## Supplementary material for "Competitive performance and superior noise robustness of a non-negative deep convolutional spiking network": Source Code: log_2023_03_30_15_51_12_100.0.txt (part 1 of 8)

```
2023-03-30 15:51:12,502 Config(network_structure=Network(layer_type=['OnOff', 'Input Spike Image', 'CONV2D', 'RELU', 'MAX POOLING', 'CONV2D', 'RELU', 'MAX POOLING', 'CONV2D', 'RELU', 'CONV2D'], forward_neuron_numbers=[[], [], [2, 32], [], [], [32, 64], [], [], [64, 96], [], [96, 10]], forward_kernel_size=[[], [], [5, 5], [], [2, 2], [5, 5], [], [2, 2], [3, 3], [], [1, 1]], strides=[[], [], [1, 1], [], [2, 2], [1, 1], [], [2, 2], [1, 1], [], [1, 1]], dilation=[], padding=[], number_of_output_neurons=10), learning_parameters=LearningParameters(learning_active=True, loss_mode=1, loss_coeffs_mse=0.5, loss_coeffs_kldiv=1.0, optimizer_name='Adam', learning_rate_gamma_w=0.001, learning_rate_threshold_w=1e-05, lr_schedule_name='ReduceLROnPlateau', lr_scheduler_use_performance=False, lr_scheduler_factor_w=0.75, lr_scheduler_patience_w=-1, lr_scheduler_tau_w=10, number_of_batches_for_one_update=20, overload_path='Previous', weight_noise_range=[], eps_xy_intitial=1.0, disable_scale_grade=False, kepp_last_grad_scale=True, sbs_skip_gradient_calculation=[], adapt_learning_rate_after_minibatch=False, w_trainable=[True], supervised_cluster=False), augmentation=Augmentation(crop_width_in_pixel=2, flip_p=0.5, jitter_brightness=0.5, jitter_contrast=0.1, jitter_saturation=0.1, jitter_hue=0.15), image_statistics=ImageStatistics(mean=[], the_size=[]), approximation_setting=ApproximationSetting(approximation_enable=[], number_of_trunc_bits=[], number_of_frac_bits=[]), extract_noisy_pictures=False, simulation_id=0, stage_id=0, batch_size=24, data_mode='MNIST', data_path='./DATA_MNIST/', epoch_id=0, epoch_id_max=100, number_of_cpu_processes=24, enable_cpu_thread_balacing=True, weight_path='Parameters', log_path='Log', number_of_spikes=[0], cooldown_after_number_of_spikes=-1, reduction_cooldown=25.0, epsilon_0=1.0, forgetting_offset=-1.0, force_forward_h_dynamic_on_cpu=True, spike_full_layer_input_distribution=[])
2023-03-30 15:51:12,502 Number of spikes: [0]
2023-03-30 15:51:12,502 Cooldown after spikes: -1
2023-03-30 15:51:12,502 Reduction cooldown: 25.0
2023-03-30 15:51:12,502 
2023-03-30 15:51:12,502 Epsilon 0: 1.0
2023-03-30 15:51:12,502 Batch size: 24
2023-03-30 15:51:12,502 Data mode: MNIST
2023-03-30 15:51:12,502 
2023-03-30 15:51:12,502 *** Config loaded.
2023-03-30 15:51:12,502 
2023-03-30 15:51:13,123 Using cuda:0 device
2023-03-30 15:51:13,235 *** Data loaded.
2023-03-30 15:51:13,235 
2023-03-30 15:51:13,235 Layer ID: 0
2023-03-30 15:51:13,235 Layer type: OnOff
2023-03-30 15:51:13,235 Input channels: -1
2023-03-30 15:51:13,235 Output channels: -1
2023-03-30 15:51:13,235 Kernel size: []
2023-03-30 15:51:13,235 Stride: [1, 1]
2023-03-30 15:51:13,235 Dilation: [1, 1]
2023-03-30 15:51:13,235 Padding: [0, 0]
2023-03-30 15:51:13,235 W trainable?: True
2023-03-30 15:51:13,235 Layer: 0 -> Split On Off Layer
2023-03-30 15:51:13,236 
2023-03-30 15:51:13,236 Layer ID: 1
2023-03-30 15:51:13,236 Layer type: Input Spike Image
2023-03-30 15:51:13,236 Input channels: -1
2023-03-30 15:51:13,236 Output channels: -1
2023-03-30 15:51:13,236 Kernel size: []
2023-03-30 15:51:13,236 Stride: [1, 1]
2023-03-30 15:51:13,236 Dilation: [1, 1]
2023-03-30 15:51:13,236 Padding: [0, 0]
2023-03-30 15:51:13,236 W trainable?: True
2023-03-30 15:51:13,236 Layer: 1 -> Input Spike Image Layer
2023-03-30 15:51:13,236 
2023-03-30 15:51:13,236 Layer ID: 2
2023-03-30 15:51:13,236 Layer type: CONV2D
2023-03-30 15:51:13,236 Input channels: 2
2023-03-30 15:51:13,236 Output channels: 32
2023-03-30 15:51:13,236 Kernel size: [5, 5]
2023-03-30 15:51:13,236 Stride: [1, 1]
2023-03-30 15:51:13,236 Dilation: [1, 1]
2023-03-30 15:51:13,236 Padding: [0, 0]
2023-03-30 15:51:13,236 W trainable?: True
2023-03-30 15:51:13,236 Layer: 2 -> CONV2D Layer
2023-03-30 15:51:13,970 
2023-03-30 15:51:13,970 Layer ID: 3
2023-03-30 15:51:13,970 Layer type: RELU
2023-03-30 15:51:13,970 Input channels: -1
2023-03-30 15:51:13,970 Output channels: -1
2023-03-30 15:51:13,970 Kernel size: []
2023-03-30 15:51:13,970 Stride: [1, 1]
2023-03-30 15:51:13,970 Dilation: [1, 1]
2023-03-30 15:51:13,970 Padding: [0, 0]
2023-03-30 15:51:13,971 W trainable?: True
2023-03-30 15:51:13,971 Layer: 3 -> RELU Layer
2023-03-30 15:51:13,971 
2023-03-30 15:51:13,971 Layer ID: 4
2023-03-30 15:51:13,971 Layer type: MAX POOLING
2023-03-30 15:51:13,971 Input channels: -1
2023-03-30 15:51:13,971 Output channels: -1
2023-03-30 15:51:13,971 Kernel size: [2, 2]
2023-03-30 15:51:13,971 Stride: [2, 2]
2023-03-30 15:51:13,971 Dilation: [1, 1]
2023-03-30 15:51:13,971 Padding: [0, 0]
2023-03-30 15:51:13,971 W trainable?: True
2023-03-30 15:51:13,971 Layer: 4 -> MAX POOLING Layer
2023-03-30 15:51:13,971 
2023-03-30 15:51:13,971 Layer ID: 5
2023-03-30 15:51:13,971 Layer type: CONV2D
2023-03-30 15:51:13,971 Input channels: 32
2023-03-30 15:51:13,971 Output channels: 64
2023-03-30 15:51:13,971 Kernel size: [5, 5]
2023-03-30 15:51:13,971 Stride: [1, 1]
2023-03-30 15:51:13,971 Dilation: [1, 1]
2023-03-30 15:51:13,971 Padding: [0, 0]
2023-03-30 15:51:13,971 W trainable?: True
2023-03-30 15:51:13,971 Layer: 5 -> CONV2D Layer
2023-03-30 15:51:13,971 
2023-03-30 15:51:13,971 Layer ID: 6
2023-03-30 15:51:13,971 Layer type: RELU
2023-03-30 15:51:13,971 Input channels: -1
2023-03-30 15:51:13,971 Output channels: -1
2023-03-30 15:51:13,971 Kernel size: []
2023-03-30 15:51:13,971 Stride: [1, 1]
2023-03-30 15:51:13,971 Dilation: [1, 1]
2023-03-30 15:51:13,971 Padding: [0, 0]
2023-03-30 15:51:13,971 W trainable?: True
2023-03-30 15:51:13,971 Layer: 6 -> RELU Layer
2023-03-30 15:51:13,971 
2023-03-30 15:51:13,971 Layer ID: 7
2023-03-30 15:51:13,971 Layer type: MAX POOLING
2023-03-30 15:51:13,971 Input channels: -1
2023-03-30 15:51:13,971 Output channels: -1
2023-03-30 15:51:13,971 Kernel size: [2, 2]
2023-03-30 15:51:13,971 Stride: [2, 2]
2023-03-30 15:51:13,971 Dilation: [1, 1]
2023-03-30 15:51:13,972 Padding: [0, 0]
2023-03-30 15:51:13,972 W trainable?: True
2023-03-30 15:51:13,972 Layer: 7 -> MAX POOLING Layer
2023-03-30 15:51:13,972 
2023-03-30 15:51:13,972 Layer ID: 8
2023-03-30 15:51:13,972 Layer type: CONV2D
2023-03-30 15:51:13,972 Input channels: 64
2023-03-30 15:51:13,972 Output channels: 96
2023-03-30 15:51:13,972 Kernel size: [3, 3]
2023-03-30 15:51:13,972 Stride: [1, 1]
2023-03-30 15:51:13,972 Dilation: [1, 1]
2023-03-30 15:51:13,972 Padding: [0, 0]
2023-03-30 15:51:13,972 W trainable?: True
2023-03-30 15:51:13,972 Layer: 8 -> CONV2D Layer
2023-03-30 15:51:13,972 
2023-03-30 15:51:13,972 Layer ID: 9
2023-03-30 15:51:13,972 Layer type: RELU
2023-03-30 15:51:13,972 Input channels: -1
2023-03-30 15:51:13,972 Output channels: -1
2023-03-30 15:51:13,972 Kernel size: []
2023-03-30 15:51:13,972 Stride: [1, 1]
2023-03-30 15:51:13,972 Dilation: [1, 1]
2023-03-30 15:51:13,972 Padding: [0, 0]
2023-03-30 15:51:13,972 W trainable?: True
2023-03-30 15:51:13,972 Layer: 9 -> RELU Layer
2023-03-30 15:51:13,972 
2023-03-30 15:51:13,972 Layer ID: 10
2023-03-30 15:51:13,972 Layer type: CONV2D
2023-03-30 15:51:13,972 Input channels: 96
2023-03-30 15:51:13,972 Output channels: 10
2023-03-30 15:51:13,972 Kernel size: [1, 1]
2023-03-30 15:51:13,972 Stride: [1, 1]
2023-03-30 15:51:13,972 Dilation: [1, 1]
2023-03-30 15:51:13,972 Padding: [0, 0]
2023-03-30 15:51:13,972 W trainable?: True
2023-03-30 15:51:13,972 Layer: 10 -> CONV2D Layer
2023-03-30 15:51:13,973 
2023-03-30 15:51:13,973 Number of parameters found to optimize: 8
2023-03-30 15:51:13,973 Using optimizer: Adam
2023-03-30 15:51:13,973 Using lr scheduler for optimizer 0: ReduceLROnPlateau
2023-03-30 15:51:13,973 *** Network generated.
2023-03-30 15:51:13,973 
2023-03-30 15:51:13,975 			Learning rate: weights:   1.000e-03    
2023-03-30 15:51:13,975 
2023-03-30 15:51:13,975 ----------------
2023-03-30 15:51:15,303   0   =>  0    		Training 486 pattern with 10.83% 	Forward time: 	 1.25 sec
2023-03-30 15:51:15,303 			Loss:    9.584e-02    			Backward time: 	 0.07 sec 
2023-03-30 15:51:15,356 			Learning rate: weights:   1.000e-03    
2023-03-30 15:51:15,356 
2023-03-30 15:51:15,356 ----------------
2023-03-30 15:51:15,469   0   =>  1    		Training 486 pattern with 12.71% 	Forward time: 	 0.10 sec
2023-03-30 15:51:15,469 			Loss:    9.532e-02    			Backward time: 	 0.01 sec 
2023-03-30 15:51:15,585 			Learning rate: weights:   1.000e-03    
2023-03-30 15:51:15,585 
2023-03-30 15:51:15,585 ----------------
2023-03-30 15:51:15,702   0   =>  2    		Training 486 pattern with 25.21% 	Forward time: 	 0.10 sec
2023-03-30 15:51:15,702 			Loss:    9.349e-02    			Backward time: 	 0.01 sec 
2023-03-30 15:51:15,765 			Learning rate: weights:   1.000e-03    
2023-03-30 15:51:15,765 
2023-03-30 15:51:15,765 ----------------
2023-03-30 15:51:15,879   0   =>  3    		Training 486 pattern with 37.29% 	Forward time: 	 0.10 sec
2023-03-30 15:51:15,879 			Loss:    9.178e-02    			Backward time: 	 0.01 sec 
2023-03-30 15:51:15,929 			Learning rate: weights:   1.000e-03    
2023-03-30 15:51:15,929 
2023-03-30 15:51:15,929 ----------------
2023-03-30 15:51:16,052   0   =>  4    		Training 486 pattern with 41.25% 	Forward time: 	 0.11 sec
2023-03-30 15:51:16,052 			Loss:    8.957e-02    			Backward time: 	 0.01 sec 
2023-03-30 15:51:16,153 			Learning rate: weights:   1.000e-03    
2023-03-30 15:51:16,153 
2023-03-30 15:51:16,153 ----------------
2023-03-30 15:51:16,274   0   =>  5    		Training 486 pattern with 37.71% 	Forward time: 	 0.11 sec
2023-03-30 15:51:16,274 			Loss:    8.778e-02    			Backward time: 	 0.01 sec 
2023-03-30 15:51:16,446 			Learning rate: weights:   1.000e-03    
2023-03-30 15:51:16,446 
2023-03-30 15:51:16,446 ----------------
2023-03-30 15:51:16,565   0   =>  6    		Training 486 pattern with 44.38% 	Forward time: 	 0.11 sec
2023-03-30 15:51:16,565 			Loss:    8.295e-02    			Backward time: 	 0.01 sec 
2023-03-30 15:51:16,659 			Learning rate: weights:   1.000e-03    
2023-03-30 15:51:16,659 
2023-03-30 15:51:16,659 ----------------
2023-03-30 15:51:16,772   0   =>  7    		Training 486 pattern with 44.38% 	Forward time: 	 0.10 sec
2023-03-30 15:51:16,772 			Loss:    8.072e-02    			Backward time: 	 0.01 sec 
2023-03-30 15:51:16,942 			Learning rate: weights:   1.000e-03    
2023-03-30 15:51:16,942 
2023-03-30 15:51:16,942 ----------------
2023-03-30 15:51:17,055   0   =>  8    		Training 486 pattern with 43.54% 	Forward time: 	 0.10 sec
2023-03-30 15:51:17,056 			Loss:    7.748e-02    			Backward time: 	 0.01 sec 
2023-03-30 15:51:17,132 			Learning rate: weights:   1.000e-03    
2023-03-30 15:51:17,132 
2023-03-30 15:51:17,132 ----------------
2023-03-30 15:51:17,245   0   =>  9    		Training 486 pattern with 51.46% 	Forward time: 	 0.10 sec
2023-03-30 15:51:17,245 			Loss:    7.409e-02    			Backward time: 	 0.01 sec 
2023-03-30 15:51:17,307 			Learning rate: weights:   1.000e-03    
2023-03-30 15:51:17,307 
2023-03-30 15:51:17,307 ----------------
2023-03-30 15:51:17,421   0   =>  10   		Training 486 pattern with 53.12% 	Forward time: 	 0.10 sec
2023-03-30 15:51:17,421 			Loss:    6.885e-02    			Backward time: 	 0.01 sec 
2023-03-30 15:51:17,480 			Learning rate: weights:   1.000e-03    
2023-03-30 15:51:17,480 
2023-03-30 15:51:17,480 ----------------
2023-03-30 15:51:17,593   0   =>  11   		Training 486 pattern with 56.88% 	Forward time: 	 0.10 sec
2023-03-30 15:51:17,593 			Loss:    6.223e-02    			Backward time: 	 0.01 sec 
2023-03-30 15:51:17,654 			Learning rate: weights:   1.000e-03    
2023-03-30 15:51:17,654 
2023-03-30 15:51:17,654 ----------------
2023-03-30 15:51:17,781   0   =>  12   		Training 486 pattern with 57.29% 	Forward time: 	 0.11 sec
2023-03-30 15:51:17,781 			Loss:    6.138e-02    			Backward time: 	 0.01 sec 
2023-03-30 15:51:17,843 			Learning rate: weights:   1.000e-03    
2023-03-30 15:51:17,843 
2023-03-30 15:51:17,843 ----------------
2023-03-30 15:51:17,974   0   =>  13   		Training 486 pattern with 56.04% 	Forward time: 	 0.12 sec
2023-03-30 15:51:17,974 			Loss:    5.848e-02    			Backward time: 	 0.01 sec 
2023-03-30 15:51:18,025 			Learning rate: weights:   1.000e-03    
2023-03-30 15:51:18,025 
2023-03-30 15:51:18,025 ----------------
2023-03-30 15:51:18,139   0   =>  14   		Training 486 pattern with 64.38% 	Forward time: 	 0.10 sec
2023-03-30 15:51:18,139 			Loss:    5.258e-02    			Backward time: 	 0.01 sec 
2023-03-30 15:51:18,177 			Learning rate: weights:   1.000e-03    
2023-03-30 15:51:18,177 
2023-03-30 15:51:18,178 ----------------
2023-03-30 15:51:18,300   0   =>  15   		Training 486 pattern with 61.25% 	Forward time: 	 0.11 sec
2023-03-30 15:51:18,300 			Loss:    5.284e-02    			Backward time: 	 0.01 sec 
2023-03-30 15:51:18,400 			Learning rate: weights:   1.000e-03    
2023-03-30 15:51:18,400 
2023-03-30 15:51:18,400 ----------------
2023-03-30 15:51:18,531   0   =>  16   		Training 486 pattern with 56.46% 	Forward time: 	 0.12 sec
2023-03-30 15:51:18,531 			Loss:    5.433e-02    			Backward time: 	 0.01 sec 
2023-03-30 15:51:18,585 			Learning rate: weights:   1.000e-03    
2023-03-30 15:51:18,585 
2023-03-30 15:51:18,585 ----------------
2023-03-30 15:51:18,707   0   =>  17   		Training 486 pattern with 63.96% 	Forward time: 	 0.11 sec
2023-03-30 15:51:18,707 			Loss:    4.574e-02    			Backward time: 	 0.01 sec 
2023-03-30 15:51:18,786 			Learning rate: weights:   1.000e-03    
2023-03-30 15:51:18,787 
2023-03-30 15:51:18,787 ----------------
2023-03-30 15:51:18,907   0   =>  18   		Training 486 pattern with 61.67% 	Forward time: 	 0.11 sec
2023-03-30 15:51:18,907 			Loss:    4.617e-02    			Backward time: 	 0.01 sec 
2023-03-30 15:51:18,987 			Learning rate: weights:   1.000e-03    
2023-03-30 15:51:18,987 
2023-03-30 15:51:18,987 ----------------
2023-03-30 15:51:19,110   0   =>  19   		Training 486 pattern with 65.42% 	Forward time: 	 0.11 sec
2023-03-30 15:51:19,110 			Loss:    4.615e-02    			Backward time: 	 0.01 sec 
2023-03-30 15:51:19,186 			Learning rate: weights:   1.000e-03    
2023-03-30 15:51:19,186 
2023-03-30 15:51:19,186 ----------------
2023-03-30 15:51:19,300   0   =>  20   		Training 486 pattern with 58.54% 	Forward time: 	 0.10 sec
2023-03-30 15:51:19,300 			Loss:    5.294e-02    			Backward time: 	 0.01 sec 
2023-03-30 15:51:19,358 			Learning rate: weights:   1.000e-03    
2023-03-30 15:51:19,358 
2023-03-30 15:51:19,358 ----------------
2023-03-30 15:51:19,482   0   =>  21   		Training 486 pattern with 66.04% 	Forward time: 	 0.11 sec
2023-03-30 15:51:19,482 			Loss:    4.286e-02    			Backward time: 	 0.01 sec 
2023-03-30 15:51:19,533 			Learning rate: weights:   1.000e-03    
2023-03-30 15:51:19,534 
2023-03-30 15:51:19,534 ----------------
2023-03-30 15:51:19,656   0   =>  22   		Training 486 pattern with 64.58% 	Forward time: 	 0.11 sec
2023-03-30 15:51:19,656 			Loss:    4.402e-02    			Backward time: 	 0.01 sec 
2023-03-30 15:51:19,730 			Learning rate: weights:   1.000e-03    
2023-03-30 15:51:19,730 
2023-03-30 15:51:19,730 ----------------
2023-03-30 15:51:19,843   0   =>  23   		Training 486 pattern with 60.00% 	Forward time: 	 0.10 sec
2023-03-30 15:51:19,843 			Loss:    4.875e-02    			Backward time: 	 0.01 sec 
2023-03-30 15:51:19,955 			Learning rate: weights:   1.000e-03    
2023-03-30 15:51:19,955 
2023-03-30 15:51:19,955 ----------------
2023-03-30 15:51:20,086   0   =>  24   		Training 486 pattern with 64.17% 	Forward time: 	 0.12 sec
2023-03-30 15:51:20,086 			Loss:    4.252e-02    			Backward time: 	 0.01 sec 
2023-03-30 15:51:20,221 			Learning rate: weights:   1.000e-03    
2023-03-30 15:51:20,221 
2023-03-30 15:51:20,222 ----------------
2023-03-30 15:51:20,343   0   =>  25   		Training 486 pattern with 62.08% 	Forward time: 	 0.11 sec
2023-03-30 15:51:20,343 			Loss:    4.690e-02    			Backward time: 	 0.01 sec 
2023-03-30 15:51:20,429 			Learning rate: weights:   1.000e-03    
2023-03-30 15:51:20,429 
2023-03-30 15:51:20,429 ----------------
2023-03-30 15:51:20,561   0   =>  26   		Training 486 pattern with 70.21% 	Forward time: 	 0.12 sec
2023-03-30 15:51:20,561 			Loss:    3.841e-02    			Backward time: 	 0.01 sec 
2023-03-30 15:51:20,641 			Learning rate: weights:   1.000e-03    
2023-03-30 15:51:20,641 
2023-03-30 15:51:20,641 ----------------
2023-03-30 15:51:20,762   0   =>  27   		Training 486 pattern with 70.21% 	Forward time: 	 0.11 sec
2023-03-30 15:51:20,762 			Loss:    3.966e-02    			Backward time: 	 0.01 sec 
2023-03-30 15:51:20,846 			Learning rate: weights:   1.000e-03    
2023-03-30 15:51:20,846 
2023-03-30 15:51:20,846 ----------------
2023-03-30 15:51:20,970   0   =>  28   		Training 486 pattern with 70.21% 	Forward time: 	 0.11 sec
2023-03-30 15:51:20,970 			Loss:    3.844e-02    			Backward time: 	 0.01 sec 
2023-03-30 15:51:21,087 			Learning rate: weights:   1.000e-03    
2023-03-30 15:51:21,087 
2023-03-30 15:51:21,087 ----------------
2023-03-30 15:51:21,200   0   =>  29   		Training 486 pattern with 71.25% 	Forward time: 	 0.10 sec
2023-03-30 15:51:21,200 			Loss:    3.829e-02    			Backward time: 	 0.01 sec 
2023-03-30 15:51:21,320 			Learning rate: weights:   1.000e-03    
2023-03-30 15:51:21,320 
2023-03-30 15:51:21,320 ----------------
2023-03-30 15:51:21,456   0   =>  30   		Training 486 pattern with 65.83% 	Forward time: 	 0.12 sec
2023-03-30 15:51:21,456 			Loss:    4.425e-02    			Backward time: 	 0.01 sec 
2023-03-30 15:51:21,525 			Learning rate: weights:   1.000e-03    
2023-03-30 15:51:21,525 
2023-03-30 15:51:21,525 ----------------
2023-03-30 15:51:21,638   0   =>  31   		Training 486 pattern with 75.62% 	Forward time: 	 0.10 sec
2023-03-30 15:51:21,638 			Loss:    3.171e-02    			Backward time: 	 0.01 sec 
2023-03-30 15:51:21,726 			Learning rate: weights:   1.000e-03    
2023-03-30 15:51:21,727 
2023-03-30 15:51:21,727 ----------------
2023-03-30 15:51:21,841   0   =>  32   		Training 486 pattern with 71.88% 	Forward time: 	 0.10 sec
2023-03-30 15:51:21,841 			Loss:    3.757e-02    			Backward time: 	 0.01 sec 
2023-03-30 15:51:21,925 			Learning rate: weights:   1.000e-03    
2023-03-30 15:51:21,925 
2023-03-30 15:51:21,925 ----------------
2023-03-30 15:51:22,062   0   =>  33   		Training 486 pattern with 67.50% 	Forward time: 	 0.12 sec
2023-03-30 15:51:22,062 			Loss:    3.983e-02    			Backward time: 	 0.01 sec 
2023-03-30 15:51:22,206 			Learning rate: weights:   1.000e-03    
2023-03-30 15:51:22,207 
2023-03-30 15:51:22,207 ----------------
2023-03-30 15:51:22,327   0   =>  34   		Training 486 pattern with 73.75% 	Forward time: 	 0.11 sec
2023-03-30 15:51:22,327 			Loss:    3.427e-02    			Backward time: 	 0.01 sec 
2023-03-30 15:51:22,410 			Learning rate: weights:   1.000e-03    
2023-03-30 15:51:22,410 
2023-03-30 15:51:22,410 ----------------
2023-03-30 15:51:22,535   0   =>  35   		Training 486 pattern with 76.25% 	Forward time: 	 0.11 sec
2023-03-30 15:51:22,535 			Loss:    3.301e-02    			Backward time: 	 0.01 sec 
2023-03-30 15:51:22,602 			Learning rate: weights:   1.000e-03    
2023-03-30 15:51:22,602 
2023-03-30 15:51:22,602 ----------------
2023-03-30 15:51:22,716   0   =>  36   		Training 486 pattern with 77.50% 	Forward time: 	 0.10 sec
2023-03-30 15:51:22,716 			Loss:    3.023e-02    			Backward time: 	 0.01 sec 
2023-03-30 15:51:22,792 			Learning rate: weights:   1.000e-03    
2023-03-30 15:51:22,792 
2023-03-30 15:51:22,792 ----------------
2023-03-30 15:51:22,913   0   =>  37   		Training 486 pattern with 73.12% 	Forward time: 	 0.11 sec
2023-03-30 15:51:22,913 			Loss:    3.240e-02    			Backward time: 	 0.01 sec 
2023-03-30 15:51:23,006 			Learning rate: weights:   1.000e-03    
2023-03-30 15:51:23,006 
2023-03-30 15:51:23,006 ----------------
2023-03-30 15:51:23,130   0   =>  38   		Training 486 pattern with 74.17% 	Forward time: 	 0.11 sec
2023-03-30 15:51:23,130 			Loss:    3.172e-02    			Backward time: 	 0.01 sec 
2023-03-30 15:51:23,209 			Learning rate: weights:   1.000e-03    
2023-03-30 15:51:23,209 
2023-03-30 15:51:23,209 ----------------
2023-03-30 15:51:23,326   0   =>  39   		Training 486 pattern with 74.79% 	Forward time: 	 0.10 sec
2023-03-30 15:51:23,326 			Loss:    3.249e-02    			Backward time: 	 0.01 sec 
2023-03-30 15:51:23,415 			Learning rate: weights:   1.000e-03    
2023-03-30 15:51:23,415 
2023-03-30 15:51:23,415 ----------------
2023-03-30 15:51:23,541   0   =>  40   		Training 486 pattern with 75.42% 	Forward time: 	 0.11 sec
2023-03-30 15:51:23,541 			Loss:    3.264e-02    			Backward time: 	 0.01 sec 
2023-03-30 15:51:23,617 			Learning rate: weights:   1.000e-03    
2023-03-30 15:51:23,617 
2023-03-30 15:51:23,617 ----------------
2023-03-30 15:51:23,740   0   =>  41   		Training 486 pattern with 78.96% 	Forward time: 	 0.11 sec
2023-03-30 15:51:23,740 			Loss:    2.885e-02    			Backward time: 	 0.01 sec 
2023-03-30 15:51:23,819 			Learning rate: weights:   1.000e-03    
2023-03-30 15:51:23,819 
2023-03-30 15:51:23,819 ----------------
2023-03-30 15:51:23,946   0   =>  42   		Training 486 pattern with 73.75% 	Forward time: 	 0.11 sec
2023-03-30 15:51:23,946 			Loss:    3.174e-02    			Backward time: 	 0.01 sec 
2023-03-30 15:51:24,005 			Learning rate: weights:   1.000e-03    
2023-03-30 15:51:24,005 
2023-03-30 15:51:24,006 ----------------
2023-03-30 15:51:24,130   0   =>  43   		Training 486 pattern with 77.50% 	Forward time: 	 0.11 sec
2023-03-30 15:51:24,130 			Loss:    2.890e-02    			Backward time: 	 0.01 sec 
2023-03-30 15:51:24,211 			Learning rate: weights:   1.000e-03    
2023-03-30 15:51:24,211 
2023-03-30 15:51:24,211 ----------------
2023-03-30 15:51:24,325   0   =>  44   		Training 486 pattern with 76.46% 	Forward time: 	 0.10 sec
2023-03-30 15:51:24,325 			Loss:    2.923e-02    			Backward time: 	 0.01 sec 
2023-03-30 15:51:24,392 			Learning rate: weights:   1.000e-03    
2023-03-30 15:51:24,392 
2023-03-30 15:51:24,392 ----------------
2023-03-30 15:51:24,505   0   =>  45   		Training 486 pattern with 79.38% 	Forward time: 	 0.10 sec
2023-03-30 15:51:24,505 			Loss:    2.761e-02    			Backward time: 	 0.01 sec 
2023-03-30 15:51:24,541 			Learning rate: weights:   1.000e-03    
2023-03-30 15:51:24,541 
2023-03-30 15:51:24,541 ----------------
2023-03-30 15:51:24,662   0   =>  46   		Training 486 pattern with 75.83% 	Forward time: 	 0.11 sec
2023-03-30 15:51:24,662 			Loss:    2.880e-02    			Backward time: 	 0.01 sec 
2023-03-30 15:51:24,712 			Learning rate: weights:   1.000e-03    
2023-03-30 15:51:24,712 
2023-03-30 15:51:24,712 ----------------
2023-03-30 15:51:24,869   0   =>  47   		Training 486 pattern with 78.96% 	Forward time: 	 0.14 sec
2023-03-30 15:51:24,870 			Loss:    2.914e-02    			Backward time: 	 0.01 sec 
2023-03-30 15:51:24,946 			Learning rate: weights:   1.000e-03    
2023-03-30 15:51:24,946 
2023-03-30 15:51:24,946 ----------------
2023-03-30 15:51:25,077   0   =>  48   		Training 486 pattern with 80.42% 	Forward time: 	 0.12 sec
2023-03-30 15:51:25,077 			Loss:    2.548e-02    			Backward time: 	 0.01 sec 
2023-03-30 15:51:25,132 			Learning rate: weights:   1.000e-03    
2023-03-30 15:51:25,132 
2023-03-30 15:51:25,132 ----------------
2023-03-30 15:51:25,256   0   =>  49   		Training 486 pattern with 78.96% 	Forward time: 	 0.11 sec
2023-03-30 15:51:25,256 			Loss:    2.580e-02    			Backward time: 	 0.01 sec 
2023-03-30 15:51:25,306 			Learning rate: weights:   1.000e-03    
2023-03-30 15:51:25,306 
2023-03-30 15:51:25,307 ----------------
2023-03-30 15:51:25,420   0   =>  50   		Training 486 pattern with 76.46% 	Forward time: 	 0.10 sec
2023-03-30 15:51:25,420 			Loss:    2.832e-02    			Backward time: 	 0.01 sec 
2023-03-30 15:51:25,507 			Learning rate: weights:   1.000e-03    
2023-03-30 15:51:25,507 
2023-03-30 15:51:25,507 ----------------
2023-03-30 15:51:25,621   0   =>  51   		Training 486 pattern with 81.67% 	Forward time: 	 0.10 sec
2023-03-30 15:51:25,621 			Loss:    2.595e-02    			Backward time: 	 0.01 sec 
2023-03-30 15:51:25,684 			Learning rate: weights:   1.000e-03    
2023-03-30 15:51:25,684 
2023-03-30 15:51:25,684 ----------------
2023-03-30 15:51:25,818   0   =>  52   		Training 486 pattern with 86.67% 	Forward time: 	 0.12 sec
2023-03-30 15:51:25,818 			Loss:    2.050e-02    			Backward time: 	 0.01 sec 
2023-03-30 15:51:25,885 			Learning rate: weights:   1.000e-03    
2023-03-30 15:51:25,885 
2023-03-30 15:51:25,885 ----------------
2023-03-30 15:51:26,004   0   =>  53   		Training 486 pattern with 79.58% 	Forward time: 	 0.11 sec
2023-03-30 15:51:26,004 			Loss:    2.748e-02    			Backward time: 	 0.01 sec 
2023-03-30 15:51:26,150 			Learning rate: weights:   1.000e-03    
2023-03-30 15:51:26,150 
2023-03-30 15:51:26,150 ----------------
2023-03-30 15:51:26,281   0   =>  54   		Training 486 pattern with 83.12% 	Forward time: 	 0.12 sec
2023-03-30 15:51:26,281 			Loss:    2.382e-02    			Backward time: 	 0.01 sec 
2023-03-30 15:51:26,346 			Learning rate: weights:   1.000e-03    
2023-03-30 15:51:26,346 
2023-03-30 15:51:26,346 ----------------
2023-03-30 15:51:26,467   0   =>  55   		Training 486 pattern with 81.04% 	Forward time: 	 0.11 sec
2023-03-30 15:51:26,467 			Loss:    2.626e-02    			Backward time: 	 0.01 sec 
2023-03-30 15:51:26,571 			Learning rate: weights:   1.000e-03    
2023-03-30 15:51:26,571 
2023-03-30 15:51:26,571 ----------------
2023-03-30 15:51:26,689   0   =>  56   		Training 486 pattern with 81.88% 	Forward time: 	 0.11 sec
2023-03-30 15:51:26,689 			Loss:    2.343e-02    			Backward time: 	 0.01 sec 
2023-03-30 15:51:26,756 			Learning rate: weights:   1.000e-03    
2023-03-30 15:51:26,756 
2023-03-30 15:51:26,756 ----------------
2023-03-30 15:51:26,871   0   =>  57   		Training 486 pattern with 82.08% 	Forward time: 	 0.10 sec
2023-03-30 15:51:26,871 			Loss:    2.524e-02    			Backward time: 	 0.01 sec 
2023-03-30 15:51:26,952 			Learning rate: weights:   1.000e-03    
2023-03-30 15:51:26,952 
2023-03-30 15:51:26,952 ----------------
2023-03-30 15:51:27,078   0   =>  58   		Training 486 pattern with 88.96% 	Forward time: 	 0.11 sec
2023-03-30 15:51:27,078 			Loss:    1.768e-02    			Backward time: 	 0.01 sec 
2023-03-30 15:51:27,150 			Learning rate: weights:   1.000e-03    
2023-03-30 15:51:27,150 
2023-03-30 15:51:27,150 ----------------
2023-03-30 15:51:27,264   0   =>  59   		Training 486 pattern with 84.17% 	Forward time: 	 0.10 sec
2023-03-30 15:51:27,264 			Loss:    2.259e-02    			Backward time: 	 0.01 sec 
2023-03-30 15:51:27,315 			Learning rate: weights:   1.000e-03    
2023-03-30 15:51:27,315 
2023-03-30 15:51:27,315 ----------------
2023-03-30 15:51:27,444   0   =>  60   		Training 486 pattern with 80.42% 	Forward time: 	 0.12 sec
2023-03-30 15:51:27,444 			Loss:    2.387e-02    			Backward time: 	 0.01 sec 
2023-03-30 15:51:27,488 			Learning rate: weights:   1.000e-03    
2023-03-30 15:51:27,488 
2023-03-30 15:51:27,488 ----------------
2023-03-30 15:51:27,609   0   =>  61   		Training 486 pattern with 86.88% 	Forward time: 	 0.11 sec
2023-03-30 15:51:27,609 			Loss:    1.699e-02    			Backward time: 	 0.01 sec 
2023-03-30 15:51:27,678 			Learning rate: weights:   1.000e-03    
2023-03-30 15:51:27,678 
2023-03-30 15:51:27,678 ----------------
2023-03-30 15:51:27,794   0   =>  62   		Training 486 pattern with 86.04% 	Forward time: 	 0.10 sec
2023-03-30 15:51:27,794 			Loss:    1.925e-02    			Backward time: 	 0.01 sec 
2023-03-30 15:51:27,901 			Learning rate: weights:   1.000e-03    
2023-03-30 15:51:27,902 
2023-03-30 15:51:27,902 ----------------
2023-03-30 15:51:28,020   0   =>  63   		Training 486 pattern with 89.38% 	Forward time: 	 0.11 sec
2023-03-30 15:51:28,020 			Loss:    1.710e-02    			Backward time: 	 0.01 sec 
2023-03-30 15:51:28,091 			Learning rate: weights:   1.000e-03    
2023-03-30 15:51:28,091 
2023-03-30 15:51:28,091 ----------------
2023-03-30 15:51:28,206   0   =>  64   		Training 486 pattern with 85.83% 	Forward time: 	 0.10 sec
2023-03-30 15:51:28,206 			Loss:    1.987e-02    			Backward time: 	 0.01 sec 
2023-03-30 15:51:28,286 			Learning rate: weights:   1.000e-03    
2023-03-30 15:51:28,286 
2023-03-30 15:51:28,286 ----------------
2023-03-30 15:51:28,417   0   =>  65   		Training 486 pattern with 82.50% 	Forward time: 	 0.12 sec
2023-03-30 15:51:28,417 			Loss:    2.293e-02    			Backward time: 	 0.01 sec 
2023-03-30 15:51:28,463 			Learning rate: weights:   1.000e-03    
2023-03-30 15:51:28,463 
2023-03-30 15:51:28,463 ----------------
2023-03-30 15:51:28,584   0   =>  66   		Training 486 pattern with 86.04% 	Forward time: 	 0.11 sec
2023-03-30 15:51:28,584 			Loss:    2.210e-02    			Backward time: 	 0.01 sec 
2023-03-30 15:51:28,667 			Learning rate: weights:   1.000e-03    
2023-03-30 15:51:28,667 
2023-03-30 15:51:28,667 ----------------
2023-03-30 15:51:28,784   0   =>  67   		Training 486 pattern with 90.42% 	Forward time: 	 0.10 sec
2023-03-30 15:51:28,784 			Loss:    1.490e-02    			Backward time: 	 0.01 sec 
2023-03-30 15:51:28,860 			Learning rate: weights:   1.000e-03    
2023-03-30 15:51:28,860 
2023-03-30 15:51:28,860 ----------------
2023-03-30 15:51:28,995   0   =>  68   		Training 486 pattern with 86.88% 	Forward time: 	 0.12 sec
2023-03-30 15:51:28,995 			Loss:    1.782e-02    			Backward time: 	 0.01 sec 
2023-03-30 15:51:29,056 			Learning rate: weights:   1.000e-03    
2023-03-30 15:51:29,056 
2023-03-30 15:51:29,056 ----------------
2023-03-30 15:51:29,171   0   =>  69   		Training 486 pattern with 87.08% 	Forward time: 	 0.10 sec
2023-03-30 15:51:29,171 			Loss:    1.712e-02    			Backward time: 	 0.01 sec 
2023-03-30 15:51:29,228 			Learning rate: weights:   1.000e-03    
2023-03-30 15:51:29,228 
2023-03-30 15:51:29,228 ----------------
2023-03-30 15:51:29,341   0   =>  70   		Training 486 pattern with 86.46% 	Forward time: 	 0.10 sec
2023-03-30 15:51:29,341 			Loss:    1.661e-02    			Backward time: 	 0.01 sec 
2023-03-30 15:51:29,422 			Learning rate: weights:   1.000e-03    
2023-03-30 15:51:29,422 
2023-03-30 15:51:29,422 ----------------
2023-03-30 15:51:29,545   0   =>  71   		Training 486 pattern with 88.12% 	Forward time: 	 0.11 sec
2023-03-30 15:51:29,545 			Loss:    1.729e-02    			Backward time: 	 0.01 sec 
2023-03-30 15:51:29,611 			Learning rate: weights:   1.000e-03    
2023-03-30 15:51:29,611 
2023-03-30 15:51:29,611 ----------------
2023-03-30 15:51:29,723   0   =>  72   		Training 486 pattern with 88.12% 	Forward time: 	 0.10 sec
2023-03-30 15:51:29,723 			Loss:    1.691e-02    			Backward time: 	 0.01 sec 
2023-03-30 15:51:29,781 			Learning rate: weights:   1.000e-03    
2023-03-30 15:51:29,782 
2023-03-30 15:51:29,782 ----------------
2023-03-30 15:51:29,900   0   =>  73   		Training 486 pattern with 90.62% 	Forward time: 	 0.11 sec
2023-03-30 15:51:29,900 			Loss:    1.396e-02    			Backward time: 	 0.01 sec 
2023-03-30 15:51:29,968 			Learning rate: weights:   1.000e-03    
2023-03-30 15:51:29,968 
2023-03-30 15:51:29,968 ----------------
2023-03-30 15:51:30,100   0   =>  74   		Training 486 pattern with 87.92% 	Forward time: 	 0.12 sec
2023-03-30 15:51:30,100 			Loss:    1.601e-02    			Backward time: 	 0.01 sec 
2023-03-30 15:51:30,171 			Learning rate: weights:   1.000e-03    
2023-03-30 15:51:30,171 
2023-03-30 15:51:30,171 ----------------
2023-03-30 15:51:30,294   0   =>  75   		Training 486 pattern with 90.21% 	Forward time: 	 0.11 sec
2023-03-30 15:51:30,294 			Loss:    1.455e-02    			Backward time: 	 0.01 sec 
2023-03-30 15:51:30,373 			Learning rate: weights:   1.000e-03    
2023-03-30 15:51:30,373 
2023-03-30 15:51:30,373 ----------------
2023-03-30 15:51:30,487   0   =>  76   		Training 486 pattern with 87.92% 	Forward time: 	 0.10 sec
2023-03-30 15:51:30,487 			Loss:    1.664e-02    			Backward time: 	 0.01 sec 
2023-03-30 15:51:30,580 			Learning rate: weights:   1.000e-03    
2023-03-30 15:51:30,580 
2023-03-30 15:51:30,580 ----------------
2023-03-30 15:51:30,712   0   =>  77   		Training 486 pattern with 88.75% 	Forward time: 	 0.12 sec
2023-03-30 15:51:30,712 			Loss:    1.464e-02    			Backward time: 	 0.01 sec 
2023-03-30 15:51:30,774 			Learning rate: weights:   1.000e-03    
2023-03-30 15:51:30,774 
2023-03-30 15:51:30,774 ----------------
2023-03-30 15:51:30,937   0   =>  78   		Training 486 pattern with 89.38% 	Forward time: 	 0.14 sec
2023-03-30 15:51:30,937 			Loss:    1.422e-02    			Backward time: 	 0.01 sec 
2023-03-30 15:51:30,997 			Learning rate: weights:   1.000e-03    
2023-03-30 15:51:30,997 
2023-03-30 15:51:30,997 ----------------
2023-03-30 15:51:31,113   0   =>  79   		Training 486 pattern with 87.71% 	Forward time: 	 0.10 sec
2023-03-30 15:51:31,113 			Loss:    1.801e-02    			Backward time: 	 0.01 sec 
2023-03-30 15:51:31,191 			Learning rate: weights:   1.000e-03    
2023-03-30 15:51:31,191 
2023-03-30 15:51:31,191 ----------------
2023-03-30 15:51:31,305   0   =>  80   		Training 486 pattern with 88.96% 	Forward time: 	 0.10 sec
2023-03-30 15:51:31,305 			Loss:    1.355e-02    			Backward time: 	 0.01 sec 
2023-03-30 15:51:31,367 			Learning rate: weights:   1.000e-03    
2023-03-30 15:51:31,367 
2023-03-30 15:51:31,367 ----------------
2023-03-30 15:51:31,518   0   =>  81   		Training 486 pattern with 87.92% 	Forward time: 	 0.13 sec
2023-03-30 15:51:31,518 			Loss:    1.612e-02    			Backward time: 	 0.01 sec 
2023-03-30 15:51:31,643 			Learning rate: weights:   1.000e-03    
2023-03-30 15:51:31,643 
2023-03-30 15:51:31,643 ----------------
2023-03-30 15:51:31,771   0   =>  82   		Training 486 pattern with 89.38% 	Forward time: 	 0.11 sec
2023-03-30 15:51:31,771 			Loss:    1.448e-02    			Backward time: 	 0.01 sec 
2023-03-30 15:51:31,944 			Learning rate: weights:   1.000e-03    
2023-03-30 15:51:31,944 
2023-03-30 15:51:31,944 ----------------
2023-03-30 15:51:32,062   0   =>  83   		Training 486 pattern with 87.29% 	Forward time: 	 0.11 sec
2023-03-30 15:51:32,062 			Loss:    1.683e-02    			Backward time: 	 0.01 sec 
2023-03-30 15:51:32,112 			Learning rate: weights:   1.000e-03    
2023-03-30 15:51:32,112 
2023-03-30 15:51:32,112 ----------------
2023-03-30 15:51:32,281   0   =>  84   		Training 486 pattern with 87.92% 	Forward time: 	 0.15 sec
2023-03-30 15:51:32,282 			Loss:    1.707e-02    			Backward time: 	 0.02 sec 
2023-03-30 15:51:32,447 			Learning rate: weights:   1.000e-03    
2023-03-30 15:51:32,447 
2023-03-30 15:51:32,447 ----------------
2023-03-30 15:51:32,577   0   =>  85   		Training 486 pattern with 90.42% 	Forward time: 	 0.11 sec
2023-03-30 15:51:32,577 			Loss:    1.414e-02    			Backward time: 	 0.01 sec 
2023-03-30 15:51:32,623 			Learning rate: weights:   1.000e-03    
2023-03-30 15:51:32,624 
2023-03-30 15:51:32,624 ----------------
2023-03-30 15:51:32,758   0   =>  86   		Training 486 pattern with 87.92% 	Forward time: 	 0.11 sec
2023-03-30 15:51:32,758 			Loss:    1.665e-02    			Backward time: 	 0.01 sec 
2023-03-30 15:51:32,829 			Learning rate: weights:   1.000e-03    
2023-03-30 15:51:32,829 
2023-03-30 15:51:32,829 ----------------
2023-03-30 15:51:32,942   0   =>  87   		Training 486 pattern with 88.54% 	Forward time: 	 0.10 sec
2023-03-30 15:51:32,943 			Loss:    1.518e-02    			Backward time: 	 0.01 sec 
2023-03-30 15:51:32,990 			Learning rate: weights:   1.000e-03    
2023-03-30 15:51:32,990 
2023-03-30 15:51:32,990 ----------------
2023-03-30 15:51:33,110   0   =>  88   		Training 486 pattern with 89.38% 	Forward time: 	 0.11 sec
2023-03-30 15:51:33,110 			Loss:    1.288e-02    			Backward time: 	 0.01 sec 
2023-03-30 15:51:33,197 			Learning rate: weights:   1.000e-03    
2023-03-30 15:51:33,198 
2023-03-30 15:51:33,198 ----------------
2023-03-30 15:51:33,311   0   =>  89   		Training 486 pattern with 91.04% 	Forward time: 	 0.10 sec
2023-03-30 15:51:33,311 			Loss:    1.233e-02    			Backward time: 	 0.01 sec 
2023-03-30 15:51:33,375 			Learning rate: weights:   1.000e-03    
2023-03-30 15:51:33,375 
2023-03-30 15:51:33,375 ----------------
2023-03-30 15:51:33,488   0   =>  90   		Training 486 pattern with 90.21% 	Forward time: 	 0.10 sec
2023-03-30 15:51:33,488 			Loss:    1.191e-02    			Backward time: 	 0.01 sec 
2023-03-30 15:51:33,571 			Learning rate: weights:   1.000e-03    
2023-03-30 15:51:33,571 
2023-03-30 15:51:33,571 ----------------
2023-03-30 15:51:33,707   0   =>  91   		Training 486 pattern with 92.92% 	Forward time: 	 0.12 sec
2023-03-30 15:51:33,708 			Loss:    1.190e-02    			Backward time: 	 0.01 sec 
2023-03-30 15:51:33,851 			Learning rate: weights:   1.000e-03    
2023-03-30 15:51:33,851 
2023-03-30 15:51:33,851 ----------------
2023-03-30 15:51:33,970   0   =>  92   		Training 486 pattern with 90.42% 	Forward time: 	 0.10 sec
2023-03-30 15:51:33,970 			Loss:    1.329e-02    			Backward time: 	 0.01 sec 
2023-03-30 15:51:34,055 			Learning rate: weights:   1.000e-03    
2023-03-30 15:51:34,055 
2023-03-30 15:51:34,055 ----------------
2023-03-30 15:51:34,188   0   =>  93   		Training 486 pattern with 91.67% 	Forward time: 	 0.12 sec
2023-03-30 15:51:34,188 			Loss:    1.089e-02    			Backward time: 	 0.01 sec 
2023-03-30 15:51:34,260 			Learning rate: weights:   1.000e-03    
2023-03-30 15:51:34,260 
2023-03-30 15:51:34,260 ----------------
2023-03-30 15:51:34,373   0   =>  94   		Training 486 pattern with 93.54% 	Forward time: 	 0.10 sec
2023-03-30 15:51:34,373 			Loss:    8.845e-03    			Backward time: 	 0.01 sec 
2023-03-30 15:51:34,443 			Learning rate: weights:   1.000e-03    
2023-03-30 15:51:34,443 
2023-03-30 15:51:34,443 ----------------
2023-03-30 15:51:34,557   0   =>  95   		Training 486 pattern with 92.71% 	Forward time: 	 0.10 sec
2023-03-30 15:51:34,557 			Loss:    1.108e-02    			Backward time: 	 0.01 sec 
2023-03-30 15:51:34,629 			Learning rate: weights:   1.000e-03    
2023-03-30 15:51:34,629 
2023-03-30 15:51:34,629 ----------------
2023-03-30 15:51:34,743   0   =>  96   		Training 486 pattern with 89.38% 	Forward time: 	 0.10 sec
2023-03-30 15:51:34,743 			Loss:    1.431e-02    			Backward time: 	 0.01 sec 
2023-03-30 15:51:34,811 			Learning rate: weights:   1.000e-03    
2023-03-30 15:51:34,811 
2023-03-30 15:51:34,811 ----------------
2023-03-30 15:51:34,934   0   =>  97   		Training 486 pattern with 91.04% 	Forward time: 	 0.11 sec
2023-03-30 15:51:34,934 			Loss:    1.290e-02    			Backward time: 	 0.01 sec 
2023-03-30 15:51:34,995 			Learning rate: weights:   1.000e-03    
2023-03-30 15:51:34,995 
2023-03-30 15:51:34,995 ----------------
2023-03-30 15:51:35,113   0   =>  98   		Training 486 pattern with 95.83% 	Forward time: 	 0.10 sec
2023-03-30 15:51:35,113 			Loss:    7.528e-03    			Backward time: 	 0.01 sec 
2023-03-30 15:51:35,179 			Learning rate: weights:   1.000e-03    
2023-03-30 15:51:35,179 
2023-03-30 15:51:35,179 ----------------
2023-03-30 15:51:35,297   0   =>  99   		Training 486 pattern with 89.17% 	Forward time: 	 0.10 sec
2023-03-30 15:51:35,297 			Loss:    1.480e-02    			Backward time: 	 0.01 sec 
2023-03-30 15:51:35,395 			Learning rate: weights:   1.000e-03    
2023-03-30 15:51:35,395 
2023-03-30 15:51:35,395 ----------------
2023-03-30 15:51:35,521   0   => 100   		Training 486 pattern with 92.71% 	Forward time: 	 0.11 sec
2023-03-30 15:51:35,521 			Loss:    1.093e-02    			Backward time: 	 0.01 sec 
2023-03-30 15:51:35,678 			Learning rate: weights:   1.000e-03    
2023-03-30 15:51:35,678 
2023-03-30 15:51:35,678 ----------------
2023-03-30 15:51:35,793   0   => 101   		Training 486 pattern with 88.12% 	Forward time: 	 0.10 sec
2023-03-30 15:51:35,793 			Loss:    1.536e-02    			Backward time: 	 0.01 sec 
2023-03-30 15:51:35,867 			Learning rate: weights:   1.000e-03    
2023-03-30 15:51:35,867 
2023-03-30 15:51:35,867 ----------------
2023-03-30 15:51:35,982   0   => 102   		Training 486 pattern with 91.25% 	Forward time: 	 0.10 sec
2023-03-30 15:51:35,982 			Loss:    1.131e-02    			Backward time: 	 0.01 sec 
2023-03-30 15:51:36,072 			Learning rate: weights:   1.000e-03    
2023-03-30 15:51:36,072 
2023-03-30 15:51:36,072 ----------------
2023-03-30 15:51:36,203   0   => 103   		Training 486 pattern with 93.96% 	Forward time: 	 0.12 sec
2023-03-30 15:51:36,203 			Loss:    8.924e-03    			Backward time: 	 0.01 sec 
2023-03-30 15:51:36,249 			Learning rate: weights:   1.000e-03    
2023-03-30 15:51:36,249 
2023-03-30 15:51:36,249 ----------------
2023-03-30 15:51:36,370   0   => 104   		Training 486 pattern with 93.12% 	Forward time: 	 0.11 sec
2023-03-30 15:51:36,370 			Loss:    9.854e-03    			Backward time: 	 0.01 sec 
2023-03-30 15:51:36,450 			Learning rate: weights:   1.000e-03    
2023-03-30 15:51:36,450 
2023-03-30 15:51:36,450 ----------------
2023-03-30 15:51:36,579   0   => 105   		Training 486 pattern with 93.54% 	Forward time: 	 0.12 sec
2023-03-30 15:51:36,579 			Loss:    8.614e-03    			Backward time: 	 0.01 sec 
2023-03-30 15:51:36,631 			Learning rate: weights:   1.000e-03    
2023-03-30 15:51:36,631 
2023-03-30 15:51:36,631 ----------------
2023-03-30 15:51:36,753   0   => 106   		Training 486 pattern with 90.83% 	Forward time: 	 0.11 sec
2023-03-30 15:51:36,753 			Loss:    1.218e-02    			Backward time: 	 0.01 sec 
2023-03-30 15:51:36,807 			Learning rate: weights:   1.000e-03    
2023-03-30 15:51:36,807 
2023-03-30 15:51:36,807 ----------------
2023-03-30 15:51:36,923   0   => 107   		Training 486 pattern with 89.79% 	Forward time: 	 0.10 sec
2023-03-30 15:51:36,923 			Loss:    1.195e-02    			Backward time: 	 0.01 sec 
2023-03-30 15:51:36,980 			Learning rate: weights:   1.000e-03    
2023-03-30 15:51:36,980 
2023-03-30 15:51:36,981 ----------------
2023-03-30 15:51:37,097   0   => 108   		Training 486 pattern with 89.38% 	Forward time: 	 0.10 sec
2023-03-30 15:51:37,098 			Loss:    1.387e-02    			Backward time: 	 0.01 sec 
2023-03-30 15:51:37,169 			Learning rate: weights:   1.000e-03    
2023-03-30 15:51:37,169 
2023-03-30 15:51:37,169 ----------------
2023-03-30 15:51:37,311   0   => 109   		Training 486 pattern with 90.83% 	Forward time: 	 0.13 sec
2023-03-30 15:51:37,311 			Loss:    1.240e-02    			Backward time: 	 0.01 sec 
2023-03-30 15:51:37,373 			Learning rate: weights:   1.000e-03    
2023-03-30 15:51:37,373 
2023-03-30 15:51:37,373 ----------------
2023-03-30 15:51:37,514   0   => 110   		Training 486 pattern with 90.21% 	Forward time: 	 0.12 sec
2023-03-30 15:51:37,514 			Loss:    1.354e-02    			Backward time: 	 0.01 sec 
2023-03-30 15:51:37,598 			Learning rate: weights:   1.000e-03    
2023-03-30 15:51:37,599 
2023-03-30 15:51:37,599 ----------------
2023-03-30 15:51:37,719   0   => 111   		Training 486 pattern with 89.17% 	Forward time: 	 0.11 sec
2023-03-30 15:51:37,719 			Loss:    1.534e-02    			Backward time: 	 0.01 sec 
2023-03-30 15:51:37,776 			Learning rate: weights:   1.000e-03    
2023-03-30 15:51:37,776 
2023-03-30 15:51:37,776 ----------------
2023-03-30 15:51:37,899   0   => 112   		Training 486 pattern with 92.08% 	Forward time: 	 0.11 sec
2023-03-30 15:51:37,899 			Loss:    1.079e-02    			Backward time: 	 0.01 sec 
2023-03-30 15:51:37,995 			Learning rate: weights:   1.000e-03    
2023-03-30 15:51:37,995 
2023-03-30 15:51:37,995 ----------------
2023-03-30 15:51:38,124   0   => 113   		Training 486 pattern with 92.71% 	Forward time: 	 0.11 sec
2023-03-30 15:51:38,124 			Loss:    1.097e-02    			Backward time: 	 0.01 sec 
2023-03-30 15:51:38,206 			Learning rate: weights:   1.000e-03    
2023-03-30 15:51:38,206 
2023-03-30 15:51:38,206 ----------------
2023-03-30 15:51:38,335   0   => 114   		Training 486 pattern with 95.21% 	Forward time: 	 0.11 sec
2023-03-30 15:51:38,335 			Loss:    7.261e-03    			Backward time: 	 0.01 sec 
2023-03-30 15:51:38,410 			Learning rate: weights:   1.000e-03    
2023-03-30 15:51:38,411 
2023-03-30 15:51:38,411 ----------------
2023-03-30 15:51:38,555   0   => 115   		Training 486 pattern with 91.25% 	Forward time: 	 0.13 sec
2023-03-30 15:51:38,556 			Loss:    1.127e-02    			Backward time: 	 0.01 sec 
2023-03-30 15:51:38,697 			Learning rate: weights:   1.000e-03    
2023-03-30 15:51:38,697 
2023-03-30 15:51:38,697 ----------------
2023-03-30 15:51:38,813   0   => 116   		Training 486 pattern with 94.58% 	Forward time: 	 0.10 sec
2023-03-30 15:51:38,813 			Loss:    6.776e-03    			Backward time: 	 0.01 sec 
2023-03-30 15:51:38,908 			Learning rate: weights:   1.000e-03    
2023-03-30 15:51:38,908 
2023-03-30 15:51:38,908 ----------------
2023-03-30 15:51:39,039   0   => 117   		Training 486 pattern with 93.96% 	Forward time: 	 0.12 sec
2023-03-30 15:51:39,039 			Loss:    9.230e-03    			Backward time: 	 0.01 sec 
2023-03-30 15:51:39,179 			Learning rate: weights:   1.000e-03    
2023-03-30 15:51:39,179 
2023-03-30 15:51:39,179 ----------------
2023-03-30 15:51:39,303   0   => 118   		Training 486 pattern with 92.29% 	Forward time: 	 0.11 sec
2023-03-30 15:51:39,303 			Loss:    1.089e-02    			Backward time: 	 0.01 sec 
2023-03-30 15:51:39,357 			Learning rate: weights:   1.000e-03    
2023-03-30 15:51:39,357 
2023-03-30 15:51:39,357 ----------------
2023-03-30 15:51:39,479   0   => 119   		Training 486 pattern with 93.54% 	Forward time: 	 0.11 sec
2023-03-30 15:51:39,479 			Loss:    9.653e-03    			Backward time: 	 0.01 sec 
2023-03-30 15:51:39,544 			Learning rate: weights:   1.000e-03    
2023-03-30 15:51:39,544 
2023-03-30 15:51:39,544 ----------------
2023-03-30 15:51:39,680   0   => 120   		Training 486 pattern with 92.92% 	Forward time: 	 0.12 sec
2023-03-30 15:51:39,681 			Loss:    9.813e-03    			Backward time: 	 0.01 sec 
2023-03-30 15:51:39,744 			Learning rate: weights:   1.000e-03    
2023-03-30 15:51:39,745 
2023-03-30 15:51:39,745 ----------------
2023-03-30 15:51:39,863   0   => 121   		Training 486 pattern with 95.21% 	Forward time: 	 0.11 sec
2023-03-30 15:51:39,863 			Loss:    7.850e-03    			Backward time: 	 0.01 sec 
2023-03-30 15:51:39,925 			Learning rate: weights:   1.000e-03    
2023-03-30 15:51:39,926 
2023-03-30 15:51:39,926 ----------------
2023-03-30 15:51:40,054   0   => 122   		Training 486 pattern with 91.25% 	Forward time: 	 0.11 sec
2023-03-30 15:51:40,055 			Loss:    1.031e-02    			Backward time: 	 0.01 sec 
2023-03-30 15:51:40,148 			Learning rate: weights:   1.000e-03    
2023-03-30 15:51:40,148 
2023-03-30 15:51:40,148 ----------------
2023-03-30 15:51:40,265   0   => 123   		Training 486 pattern with 91.46% 	Forward time: 	 0.10 sec
2023-03-30 15:51:40,265 			Loss:    1.127e-02    			Backward time: 	 0.01 sec 
2023-03-30 15:51:40,350 			Learning rate: weights:   1.000e-03    
2023-03-30 15:51:40,350 
2023-03-30 15:51:40,350 ----------------
2023-03-30 15:51:40,471   0   => 124   		Training 486 pattern with 91.67% 	Forward time: 	 0.11 sec
2023-03-30 15:51:40,471 			Loss:    1.073e-02    			Backward time: 	 0.01 sec 
2023-03-30 15:51:40,546 
2023-03-30 15:51:40,546 Testing:
2023-03-30 15:51:40,561 		24 of 10000 with 95.83% 	 Time used:  0.01 sec
2023-03-30 15:51:40,578 		48 of 10000 with 97.92% 	 Time used:  0.02 sec
2023-03-30 15:51:40,583 		72 of 10000 with 97.22% 	 Time used:  0.00 sec
2023-03-30 15:51:40,588 		96 of 10000 with 96.88% 	 Time used:  0.00 sec
2023-03-30 15:51:40,593 		120 of 10000 with 96.67% 	 Time used:  0.00 sec
2023-03-30 15:51:40,598 		144 of 10000 with 97.22% 	 Time used:  0.00 sec
2023-03-30 15:51:40,603 		168 of 10000 with 97.02% 	 Time used:  0.00 sec
2023-03-30 15:51:40,608 		192 of 10000 with 97.40% 	 Time used:  0.00 sec
2023-03-30 15:51:40,613 		216 of 10000 with 97.69% 	 Time used:  0.00 sec
2023-03-30 15:51:40,618 		240 of 10000 with 97.92% 	 Time used:  0.00 sec
2023-03-30 15:51:40,622 		264 of 10000 with 96.97% 	 Time used:  0.00 sec
2023-03-30 15:51:40,625 		288 of 10000 with 97.22% 	 Time used:  0.00 sec
2023-03-30 15:51:40,629 		312 of 10000 with 97.12% 	 Time used:  0.00 sec
2023-03-30 15:51:40,633 		336 of 10000 with 97.02% 	 Time used:  0.00 sec
2023-03-30 15:51:40,637 		360 of 10000 with 97.22% 	 Time used:  0.00 sec
2023-03-30 15:51:40,640 		384 of 10000 with 97.40% 	 Time used:  0.00 sec
2023-03-30 15:51:40,644 		408 of 10000 with 97.55% 	 Time used:  0.00 sec
2023-03-30 15:51:40,648 		432 of 10000 with 97.22% 	 Time used:  0.00 sec
2023-03-30 15:51:40,652 		456 of 10000 with 96.93% 	 Time used:  0.00 sec
2023-03-30 15:51:40,656 		480 of 10000 with 96.88% 	 Time used:  0.00 sec
2023-03-30 15:51:40,660 		504 of 10000 with 96.83% 	 Time used:  0.00 sec
2023-03-30 15:51:40,663 		528 of 10000 with 96.78% 	 Time used:  0.00 sec
2023-03-30 15:51:40,667 		552 of 10000 with 96.56% 	 Time used:  0.00 sec
2023-03-30 15:51:40,671 		576 of 10000 with 96.53% 	 Time used:  0.00 sec
2023-03-30 15:51:40,677 		600 of 10000 with 96.33% 	 Time used:  0.01 sec
2023-03-30 15:51:40,682 		624 of 10000 with 96.31% 	 Time used:  0.00 sec
2023-03-30 15:51:40,687 		648 of 10000 with 96.30% 	 Time used:  0.00 sec
2023-03-30 15:51:40,692 		672 of 10000 with 96.43% 	 Time used:  0.01 sec
2023-03-30 15:51:40,697 		696 of 10000 with 96.12% 	 Time used:  0.00 sec
2023-03-30 15:51:40,704 		720 of 10000 with 95.83% 	 Time used:  0.01 sec
2023-03-30 15:51:40,713 		744 of 10000 with 95.83% 	 Time used:  0.01 sec
2023-03-30 15:51:40,720 		768 of 10000 with 95.96% 	 Time used:  0.01 sec
2023-03-30 15:51:40,735 		792 of 10000 with 96.09% 	 Time used:  0.02 sec
2023-03-30 15:51:40,751 		816 of 10000 with 96.08% 	 Time used:  0.01 sec
2023-03-30 15:51:40,759 		840 of 10000 with 96.07% 	 Time used:  0.01 sec
2023-03-30 15:51:40,772 		864 of 10000 with 96.18% 	 Time used:  0.01 sec
2023-03-30 15:51:40,787 		888 of 10000 with 96.17% 	 Time used:  0.01 sec
2023-03-30 15:51:40,794 		912 of 10000 with 96.16% 	 Time used:  0.01 sec
2023-03-30 15:51:40,798 		936 of 10000 with 96.26% 	 Time used:  0.00 sec
2023-03-30 15:51:40,802 		960 of 10000 with 96.04% 	 Time used:  0.00 sec
2023-03-30 15:51:40,807 		984 of 10000 with 95.93% 	 Time used:  0.00 sec
2023-03-30 15:51:40,812 		1008 of 10000 with 96.03% 	 Time used:  0.01 sec
2023-03-30 15:51:40,818 		1032 of 10000 with 95.83% 	 Time used:  0.01 sec
2023-03-30 15:51:40,832 		1056 of 10000 with 95.83% 	 Time used:  0.01 sec
2023-03-30 15:51:40,847 		1080 of 10000 with 95.93% 	 Time used:  0.01 sec
2023-03-30 15:51:40,854 		1104 of 10000 with 96.01% 	 Time used:  0.01 sec
2023-03-30 15:51:40,858 		1128 of 10000 with 95.83% 	 Time used:  0.00 sec
2023-03-30 15:51:40,862 		1152 of 10000 with 95.83% 	 Time used:  0.00 sec
2023-03-30 15:51:40,871 		1176 of 10000 with 95.83% 	 Time used:  0.01 sec
2023-03-30 15:51:40,877 		1200 of 10000 with 95.67% 	 Time used:  0.01 sec
2023-03-30 15:51:40,881 		1224 of 10000 with 95.75% 	 Time used:  0.00 sec
2023-03-30 15:51:40,886 		1248 of 10000 with 95.51% 	 Time used:  0.00 sec
2023-03-30 15:51:40,891 		1272 of 10000 with 95.60% 	 Time used:  0.00 sec
2023-03-30 15:51:40,898 		1296 of 10000 with 95.37% 	 Time used:  0.01 sec
2023-03-30 15:51:40,905 		1320 of 10000 with 95.38% 	 Time used:  0.01 sec
2023-03-30 15:51:40,911 		1344 of 10000 with 95.39% 	 Time used:  0.01 sec
2023-03-30 15:51:40,921 		1368 of 10000 with 95.47% 	 Time used:  0.01 sec
2023-03-30 15:51:40,933 		1392 of 10000 with 95.55% 	 Time used:  0.01 sec
2023-03-30 15:51:40,944 		1416 of 10000 with 95.62% 	 Time used:  0.01 sec
2023-03-30 15:51:40,953 		1440 of 10000 with 95.56% 	 Time used:  0.01 sec
2023-03-30 15:51:40,962 		1464 of 10000 with 95.42% 	 Time used:  0.01 sec
2023-03-30 15:51:40,980 		1488 of 10000 with 95.50% 	 Time used:  0.02 sec
2023-03-30 15:51:40,990 		1512 of 10000 with 95.50% 	 Time used:  0.01 sec
2023-03-30 15:51:40,997 		1536 of 10000 with 95.38% 	 Time used:  0.01 sec
2023-03-30 15:51:41,006 		1560 of 10000 with 95.38% 	 Time used:  0.01 sec
2023-03-30 15:51:41,013 		1584 of 10000 with 95.45% 	 Time used:  0.01 sec
2023-03-30 15:51:41,017 		1608 of 10000 with 95.46% 	 Time used:  0.00 sec
2023-03-30 15:51:41,022 		1632 of 10000 with 95.28% 	 Time used:  0.00 sec
2023-03-30 15:51:41,026 		1656 of 10000 with 95.35% 	 Time used:  0.00 sec
2023-03-30 15:51:41,029 		1680 of 10000 with 95.42% 	 Time used:  0.00 sec
2023-03-30 15:51:41,033 		1704 of 10000 with 95.36% 	 Time used:  0.00 sec
2023-03-30 15:51:41,037 		1728 of 10000 with 95.20% 	 Time used:  0.00 sec
2023-03-30 15:51:41,043 		1752 of 10000 with 95.26% 	 Time used:  0.01 sec
2023-03-30 15:51:41,055 		1776 of 10000 with 95.27% 	 Time used:  0.01 sec
2023-03-30 15:51:41,071 		1800 of 10000 with 95.28% 	 Time used:  0.02 sec
2023-03-30 15:51:41,081 		1824 of 10000 with 95.29% 	 Time used:  0.01 sec
2023-03-30 15:51:41,097 		1848 of 10000 with 95.35% 	 Time used:  0.02 sec
2023-03-30 15:51:41,117 		1872 of 10000 with 95.35% 	 Time used:  0.02 sec
2023-03-30 15:51:41,134 		1896 of 10000 with 95.31% 	 Time used:  0.02 sec
2023-03-30 15:51:41,150 		1920 of 10000 with 95.26% 	 Time used:  0.02 sec
2023-03-30 15:51:41,161 		1944 of 10000 with 95.16% 	 Time used:  0.01 sec
2023-03-30 15:51:41,170 		1968 of 10000 with 95.22% 	 Time used:  0.01 sec
2023-03-30 15:51:41,177 		1992 of 10000 with 95.28% 	 Time used:  0.01 sec
2023-03-30 15:51:41,182 		2016 of 10000 with 95.29% 	 Time used:  0.00 sec
2023-03-30 15:51:41,186 		2040 of 10000 with 95.20% 	 Time used:  0.00 sec
2023-03-30 15:51:41,192 		2064 of 10000 with 95.16% 	 Time used:  0.01 sec
2023-03-30 15:51:41,197 		2088 of 10000 with 95.11% 	 Time used:  0.01 sec
2023-03-30 15:51:41,201 		2112 of 10000 with 95.12% 	 Time used:  0.00 sec
2023-03-30 15:51:41,206 		2136 of 10000 with 94.99% 	 Time used:  0.00 sec
2023-03-30 15:51:41,212 		2160 of 10000 with 95.00% 	 Time used:  0.01 sec
2023-03-30 15:51:41,219 		2184 of 10000 with 94.96% 	 Time used:  0.01 sec
2023-03-30 15:51:41,225 		2208 of 10000 with 94.93% 	 Time used:  0.01 sec
2023-03-30 15:51:41,231 		2232 of 10000 with 94.98% 	 Time used:  0.01 sec
2023-03-30 15:51:41,237 		2256 of 10000 with 94.99% 	 Time used:  0.01 sec
2023-03-30 15:51:41,242 		2280 of 10000 with 95.00% 	 Time used:  0.01 sec
2023-03-30 15:51:41,248 		2304 of 10000 with 94.97% 	 Time used:  0.01 sec
2023-03-30 15:51:41,253 		2328 of 10000 with 94.97% 	 Time used:  0.00 sec
2023-03-30 15:51:41,257 		2352 of 10000 with 95.03% 	 Time used:  0.00 sec
2023-03-30 15:51:41,263 		2376 of 10000 with 94.95% 	 Time used:  0.01 sec
2023-03-30 15:51:41,268 		2400 of 10000 with 94.92% 	 Time used:  0.00 sec
2023-03-30 15:51:41,273 		2424 of 10000 with 94.97% 	 Time used:  0.01 sec
2023-03-30 15:51:41,281 		2448 of 10000 with 94.98% 	 Time used:  0.01 sec
2023-03-30 15:51:41,294 		2472 of 10000 with 94.94% 	 Time used:  0.01 sec
2023-03-30 15:51:41,304 		2496 of 10000 with 94.95% 	 Time used:  0.01 sec
2023-03-30 15:51:41,311 		2520 of 10000 with 94.96% 	 Time used:  0.01 sec
2023-03-30 15:51:41,319 		2544 of 10000 with 94.93% 	 Time used:  0.01 sec
2023-03-30 15:51:41,324 		2568 of 10000 with 94.94% 	 Time used:  0.00 sec
2023-03-30 15:51:41,328 		2592 of 10000 with 94.95% 	 Time used:  0.00 sec
2023-03-30 15:51:41,333 		2616 of 10000 with 94.92% 	 Time used:  0.01 sec
2023-03-30 15:51:41,341 		2640 of 10000 with 94.96% 	 Time used:  0.01 sec
2023-03-30 15:51:41,350 		2664 of 10000 with 94.97% 	 Time used:  0.01 sec
2023-03-30 15:51:41,365 		2688 of 10000 with 95.01% 	 Time used:  0.01 sec
2023-03-30 15:51:41,371 		2712 of 10000 with 95.02% 	 Time used:  0.01 sec
2023-03-30 15:51:41,376 		2736 of 10000 with 95.03% 	 Time used:  0.00 sec
2023-03-30 15:51:41,383 		2760 of 10000 with 95.04% 	 Time used:  0.01 sec
2023-03-30 15:51:41,392 		2784 of 10000 with 95.08% 	 Time used:  0.01 sec
2023-03-30 15:51:41,399 		2808 of 10000 with 95.12% 	 Time used:  0.01 sec
2023-03-30 15:51:41,404 		2832 of 10000 with 95.13% 	 Time used:  0.00 sec
2023-03-30 15:51:41,412 		2856 of 10000 with 95.13% 	 Time used:  0.01 sec
2023-03-30 15:51:41,418 		2880 of 10000 with 95.17% 	 Time used:  0.01 sec
2023-03-30 15:51:41,424 		2904 of 10000 with 95.21% 	 Time used:  0.01 sec
2023-03-30 15:51:41,432 		2928 of 10000 with 95.18% 	 Time used:  0.01 sec
2023-03-30 15:51:41,442 		2952 of 10000 with 95.19% 	 Time used:  0.01 sec
2023-03-30 15:51:41,451 		2976 of 10000 with 95.16% 	 Time used:  0.01 sec
2023-03-30 15:51:41,459 		3000 of 10000 with 95.17% 	 Time used:  0.01 sec
2023-03-30 15:51:41,469 		3024 of 10000 with 95.21% 	 Time used:  0.01 sec
2023-03-30 15:51:41,485 		3048 of 10000 with 95.21% 	 Time used:  0.01 sec
2023-03-30 15:51:41,498 		3072 of 10000 with 95.21% 	 Time used:  0.01 sec
2023-03-30 15:51:41,504 		3096 of 10000 with 95.22% 	 Time used:  0.01 sec
2023-03-30 15:51:41,510 		3120 of 10000 with 95.26% 	 Time used:  0.01 sec
2023-03-30 15:51:41,519 		3144 of 10000 with 95.20% 	 Time used:  0.01 sec
2023-03-30 15:51:41,530 		3168 of 10000 with 95.23% 	 Time used:  0.01 sec
2023-03-30 15:51:41,543 		3192 of 10000 with 95.27% 	 Time used:  0.01 sec
2023-03-30 15:51:41,556 		3216 of 10000 with 95.27% 	 Time used:  0.01 sec
2023-03-30 15:51:41,565 		3240 of 10000 with 95.28% 	 Time used:  0.01 sec
2023-03-30 15:51:41,574 		3264 of 10000 with 95.28% 	 Time used:  0.01 sec
2023-03-30 15:51:41,584 		3288 of 10000 with 95.32% 	 Time used:  0.01 sec
2023-03-30 15:51:41,589 		3312 of 10000 with 95.32% 	 Time used:  0.00 sec
2023-03-30 15:51:41,593 		3336 of 10000 with 95.32% 	 Time used:  0.00 sec
2023-03-30 15:51:41,600 		3360 of 10000 with 95.36% 	 Time used:  0.01 sec
2023-03-30 15:51:41,607 		3384 of 10000 with 95.39% 	 Time used:  0.01 sec
2023-03-30 15:51:41,613 		3408 of 10000 with 95.39% 	 Time used:  0.00 sec
2023-03-30 15:51:41,617 		3432 of 10000 with 95.40% 	 Time used:  0.00 sec
2023-03-30 15:51:41,624 		3456 of 10000 with 95.40% 	 Time used:  0.01 sec
2023-03-30 15:51:41,636 		3480 of 10000 with 95.40% 	 Time used:  0.01 sec
2023-03-30 15:51:41,648 		3504 of 10000 with 95.41% 	 Time used:  0.01 sec
2023-03-30 15:51:41,658 		3528 of 10000 with 95.41% 	 Time used:  0.01 sec
2023-03-30 15:51:41,668 		3552 of 10000 with 95.38% 	 Time used:  0.01 sec
2023-03-30 15:51:41,676 		3576 of 10000 with 95.36% 	 Time used:  0.01 sec
2023-03-30 15:51:41,682 		3600 of 10000 with 95.33% 	 Time used:  0.01 sec
2023-03-30 15:51:41,686 		3624 of 10000 with 95.36% 	 Time used:  0.00 sec
2023-03-30 15:51:41,693 		3648 of 10000 with 95.39% 	 Time used:  0.01 sec
2023-03-30 15:51:41,699 		3672 of 10000 with 95.42% 	 Time used:  0.00 sec
2023-03-30 15:51:41,702 		3696 of 10000 with 95.43% 	 Time used:  0.00 sec
2023-03-30 15:51:41,706 		3720 of 10000 with 95.43% 	 Time used:  0.00 sec
2023-03-30 15:51:41,710 		3744 of 10000 with 95.43% 	 Time used:  0.00 sec
2023-03-30 15:51:41,714 		3768 of 10000 with 95.41% 	 Time used:  0.00 sec
2023-03-30 15:51:41,717 		3792 of 10000 with 95.41% 	 Time used:  0.00 sec
2023-03-30 15:51:41,721 		3816 of 10000 with 95.39% 	 Time used:  0.00 sec
2023-03-30 15:51:41,725 		3840 of 10000 with 95.39% 	 Time used:  0.00 sec
2023-03-30 15:51:41,729 		3864 of 10000 with 95.37% 	 Time used:  0.00 sec
2023-03-30 15:51:41,732 		3888 of 10000 with 95.37% 	 Time used:  0.00 sec
2023-03-30 15:51:41,736 		3912 of 10000 with 95.37% 	 Time used:  0.00 sec
2023-03-30 15:51:41,740 		3936 of 10000 with 95.38% 	 Time used:  0.00 sec
2023-03-30 15:51:41,744 		3960 of 10000 with 95.38% 	 Time used:  0.00 sec
2023-03-30 15:51:41,748 		3984 of 10000 with 95.38% 	 Time used:  0.00 sec
2023-03-30 15:51:41,751 		4008 of 10000 with 95.33% 	 Time used:  0.00 sec
2023-03-30 15:51:41,755 		4032 of 10000 with 95.29% 	 Time used:  0.00 sec
2023-03-30 15:51:41,759 		4056 of 10000 with 95.32% 	 Time used:  0.00 sec
2023-03-30 15:51:41,764 		4080 of 10000 with 95.25% 	 Time used:  0.00 sec
2023-03-30 15:51:41,772 		4104 of 10000 with 95.27% 	 Time used:  0.01 sec
2023-03-30 15:51:41,782 		4128 of 10000 with 95.30% 	 Time used:  0.01 sec
2023-03-30 15:51:41,790 		4152 of 10000 with 95.30% 	 Time used:  0.01 sec
2023-03-30 15:51:41,803 		4176 of 10000 with 95.28% 	 Time used:  0.01 sec
2023-03-30 15:51:41,809 		4200 of 10000 with 95.26% 	 Time used:  0.01 sec
2023-03-30 15:51:41,817 		4224 of 10000 with 95.27% 	 Time used:  0.01 sec
2023-03-30 15:51:41,821 		4248 of 10000 with 95.27% 	 Time used:  0.00 sec
2023-03-30 15:51:41,828 		4272 of 10000 with 95.25% 	 Time used:  0.01 sec
2023-03-30 15:51:41,842 		4296 of 10000 with 95.27% 	 Time used:  0.01 sec
2023-03-30 15:51:41,857 		4320 of 10000 with 95.28% 	 Time used:  0.01 sec
2023-03-30 15:51:41,861 		4344 of 10000 with 95.30% 	 Time used:  0.00 sec
2023-03-30 15:51:41,866 		4368 of 10000 with 95.33% 	 Time used:  0.00 sec
2023-03-30 15:51:41,870 		4392 of 10000 with 95.33% 	 Time used:  0.00 sec
2023-03-30 15:51:41,875 		4416 of 10000 with 95.36% 	 Time used:  0.00 sec
2023-03-30 15:51:41,879 		4440 of 10000 with 95.36% 	 Time used:  0.00 sec
2023-03-30 15:51:41,886 		4464 of 10000 with 95.39% 	 Time used:  0.01 sec
2023-03-30 15:51:41,892 		4488 of 10000 with 95.39% 	 Time used:  0.01 sec
2023-03-30 15:51:41,907 		4512 of 10000 with 95.41% 	 Time used:  0.01 sec
2023-03-30 15:51:41,915 		4536 of 10000 with 95.44% 	 Time used:  0.01 sec
2023-03-30 15:51:41,925 		4560 of 10000 with 95.46% 	 Time used:  0.01 sec
2023-03-30 15:51:41,933 		4584 of 10000 with 95.46% 	 Time used:  0.01 sec
2023-03-30 15:51:41,942 		4608 of 10000 with 95.46% 	 Time used:  0.01 sec
2023-03-30 15:51:41,954 		4632 of 10000 with 95.49% 	 Time used:  0.01 sec
2023-03-30 15:51:41,961 		4656 of 10000 with 95.49% 	 Time used:  0.01 sec
2023-03-30 15:51:41,965 		4680 of 10000 with 95.51% 	 Time used:  0.00 sec
2023-03-30 15:51:41,969 		4704 of 10000 with 95.51% 	 Time used:  0.00 sec
2023-03-30 15:51:41,972 		4728 of 10000 with 95.54% 	 Time used:  0.00 sec
2023-03-30 15:51:41,976 		4752 of 10000 with 95.50% 	 Time used:  0.00 sec
2023-03-30 15:51:41,980 		4776 of 10000 with 95.52% 	 Time used:  0.00 sec
2023-03-30 15:51:41,984 		4800 of 10000 with 95.52% 	 Time used:  0.00 sec
2023-03-30 15:51:41,988 		4824 of 10000 with 95.46% 	 Time used:  0.00 sec
2023-03-30 15:51:41,992 		4848 of 10000 with 95.46% 	 Time used:  0.00 sec
2023-03-30 15:51:41,996 		4872 of 10000 with 95.46% 	 Time used:  0.00 sec
2023-03-30 15:51:42,001 		4896 of 10000 with 95.45% 	 Time used:  0.01 sec
2023-03-30 15:51:42,010 		4920 of 10000 with 95.45% 	 Time used:  0.01 sec
2023-03-30 15:51:42,020 		4944 of 10000 with 95.45% 	 Time used:  0.01 sec
2023-03-30 15:51:42,028 		4968 of 10000 with 95.45% 	 Time used:  0.01 sec
2023-03-30 15:51:42,038 		4992 of 10000 with 95.45% 	 Time used:  0.01 sec
2023-03-30 15:51:42,054 		5016 of 10000 with 95.47% 	 Time used:  0.01 sec
2023-03-30 15:51:42,066 		5040 of 10000 with 95.50% 	 Time used:  0.01 sec
2023-03-30 15:51:42,072 		5064 of 10000 with 95.52% 	 Time used:  0.00 sec
2023-03-30 15:51:42,076 		5088 of 10000 with 95.52% 	 Time used:  0.00 sec
2023-03-30 15:51:42,079 		5112 of 10000 with 95.54% 	 Time used:  0.00 sec
2023-03-30 15:51:42,083 		5136 of 10000 with 95.56% 	 Time used:  0.00 sec
2023-03-30 15:51:42,087 		5160 of 10000 with 95.56% 	 Time used:  0.00 sec
2023-03-30 15:51:42,091 		5184 of 10000 with 95.58% 	 Time used:  0.00 sec
2023-03-30 15:51:42,095 		5208 of 10000 with 95.60% 	 Time used:  0.00 sec
2023-03-30 15:51:42,102 		5232 of 10000 with 95.62% 	 Time used:  0.01 sec
2023-03-30 15:51:42,107 		5256 of 10000 with 95.64% 	 Time used:  0.01 sec
2023-03-30 15:51:42,114 		5280 of 10000 with 95.64% 	 Time used:  0.01 sec
2023-03-30 15:51:42,119 		5304 of 10000 with 95.66% 	 Time used:  0.00 sec
2023-03-30 15:51:42,123 		5328 of 10000 with 95.68% 	 Time used:  0.00 sec
2023-03-30 15:51:42,131 		5352 of 10000 with 95.70% 	 Time used:  0.01 sec
2023-03-30 15:51:42,140 		5376 of 10000 with 95.72% 	 Time used:  0.01 sec
2023-03-30 15:51:42,148 		5400 of 10000 with 95.74% 	 Time used:  0.01 sec
2023-03-30 15:51:42,156 		5424 of 10000 with 95.76% 	 Time used:  0.01 sec
2023-03-30 15:51:42,161 		5448 of 10000 with 95.78% 	 Time used:  0.00 sec
2023-03-30 15:51:42,166 		5472 of 10000 with 95.80% 	 Time used:  0.00 sec
2023-03-30 15:51:42,170 		5496 of 10000 with 95.82% 	 Time used:  0.00 sec
2023-03-30 15:51:42,175 		5520 of 10000 with 95.83% 	 Time used:  0.00 sec
2023-03-30 15:51:42,180 		5544 of 10000 with 95.85% 	 Time used:  0.00 sec
2023-03-30 15:51:42,184 		5568 of 10000 with 95.87% 	 Time used:  0.00 sec
2023-03-30 15:51:42,189 		5592 of 10000 with 95.89% 	 Time used:  0.00 sec
2023-03-30 15:51:42,194 		5616 of 10000 with 95.89% 	 Time used:  0.01 sec
2023-03-30 15:51:42,200 		5640 of 10000 with 95.90% 	 Time used:  0.01 sec
2023-03-30 15:51:42,207 		5664 of 10000 with 95.90% 	 Time used:  0.01 sec
2023-03-30 15:51:42,218 		5688 of 10000 with 95.92% 	 Time used:  0.01 sec
2023-03-30 15:51:42,227 		5712 of 10000 with 95.92% 	 Time used:  0.01 sec
2023-03-30 15:51:42,235 		5736 of 10000 with 95.94% 	 Time used:  0.01 sec
2023-03-30 15:51:42,241 		5760 of 10000 with 95.95% 	 Time used:  0.00 sec
2023-03-30 15:51:42,250 		5784 of 10000 with 95.97% 	 Time used:  0.01 sec
2023-03-30 15:51:42,266 		5808 of 10000 with 95.99% 	 Time used:  0.01 sec
2023-03-30 15:51:42,276 		5832 of 10000 with 96.00% 	 Time used:  0.01 sec
2023-03-30 15:51:42,280 		5856 of 10000 with 95.99% 	 Time used:  0.00 sec
2023-03-30 15:51:42,287 		5880 of 10000 with 95.99% 	 Time used:  0.01 sec
2023-03-30 15:51:42,295 		5904 of 10000 with 95.99% 	 Time used:  0.01 sec
2023-03-30 15:51:42,299 		5928 of 10000 with 95.99% 	 Time used:  0.00 sec
2023-03-30 15:51:42,306 		5952 of 10000 with 96.00% 	 Time used:  0.01 sec
2023-03-30 15:51:42,313 		5976 of 10000 with 95.98% 	 Time used:  0.01 sec
2023-03-30 15:51:42,326 		6000 of 10000 with 95.98% 	 Time used:  0.01 sec
2023-03-30 15:51:42,330 		6024 of 10000 with 96.00% 	 Time used:  0.00 sec
2023-03-30 15:51:42,337 		6048 of 10000 with 95.98% 	 Time used:  0.01 sec
2023-03-30 15:51:42,341 		6072 of 10000 with 95.95% 	 Time used:  0.00 sec
2023-03-30 15:51:42,345 		6096 of 10000 with 95.95% 	 Time used:  0.00 sec
2023-03-30 15:51:42,348 		6120 of 10000 with 95.96% 	 Time used:  0.00 sec
2023-03-30 15:51:42,353 		6144 of 10000 with 95.98% 	 Time used:  0.00 sec
2023-03-30 15:51:42,358 		6168 of 10000 with 95.98% 	 Time used:  0.01 sec
2023-03-30 15:51:42,363 		6192 of 10000 with 95.96% 	 Time used:  0.00 sec
2023-03-30 15:51:42,367 		6216 of 10000 with 95.98% 	 Time used:  0.00 sec
2023-03-30 15:51:42,371 		6240 of 10000 with 95.99% 	 Time used:  0.00 sec
2023-03-30 15:51:42,375 		6264 of 10000 with 96.01% 	 Time used:  0.00 sec
2023-03-30 15:51:42,380 		6288 of 10000 with 96.02% 	 Time used:  0.00 sec
2023-03-30 15:51:42,388 		6312 of 10000 with 96.04% 	 Time used:  0.01 sec
2023-03-30 15:51:42,398 		6336 of 10000 with 96.05% 	 Time used:  0.01 sec
2023-03-30 15:51:42,404 		6360 of 10000 with 96.07% 	 Time used:  0.01 sec
2023-03-30 15:51:42,410 		6384 of 10000 with 96.08% 	 Time used:  0.00 sec
2023-03-30 15:51:42,414 		6408 of 10000 with 96.08% 	 Time used:  0.00 sec
2023-03-30 15:51:42,422 		6432 of 10000 with 96.10% 	 Time used:  0.01 sec
2023-03-30 15:51:42,428 		6456 of 10000 with 96.11% 	 Time used:  0.01 sec
2023-03-30 15:51:42,432 		6480 of 10000 with 96.13% 	 Time used:  0.00 sec
2023-03-30 15:51:42,436 		6504 of 10000 with 96.14% 	 Time used:  0.00 sec
2023-03-30 15:51:42,439 		6528 of 10000 with 96.14% 	 Time used:  0.00 sec
2023-03-30 15:51:42,443 		6552 of 10000 with 96.15% 	 Time used:  0.00 sec
2023-03-30 15:51:42,447 		6576 of 10000 with 96.11% 	 Time used:  0.00 sec
2023-03-30 15:51:42,451 		6600 of 10000 with 96.09% 	 Time used:  0.00 sec
2023-03-30 15:51:42,454 		6624 of 10000 with 96.11% 	 Time used:  0.00 sec
2023-03-30 15:51:42,458 		6648 of 10000 with 96.12% 	 Time used:  0.00 sec
2023-03-30 15:51:42,462 		6672 of 10000 with 96.12% 	 Time used:  0.00 sec
2023-03-30 15:51:42,465 		6696 of 10000 with 96.13% 	 Time used:  0.00 sec
2023-03-30 15:51:42,469 		6720 of 10000 with 96.15% 	 Time used:  0.00 sec
2023-03-30 15:51:42,473 		6744 of 10000 with 96.16% 	 Time used:  0.00 sec
2023-03-30 15:51:42,477 		6768 of 10000 with 96.17% 	 Time used:  0.00 sec
2023-03-30 15:51:42,480 		6792 of 10000 with 96.16% 	 Time used:  0.00 sec
2023-03-30 15:51:42,484 		6816 of 10000 with 96.17% 	 Time used:  0.00 sec
2023-03-30 15:51:42,488 		6840 of 10000 with 96.18% 	 Time used:  0.00 sec
2023-03-30 15:51:42,492 		6864 of 10000 with 96.20% 	 Time used:  0.00 sec
2023-03-30 15:51:42,496 		6888 of 10000 with 96.21% 	 Time used:  0.00 sec
2023-03-30 15:51:42,501 		6912 of 10000 with 96.22% 	 Time used:  0.00 sec
2023-03-30 15:51:42,506 		6936 of 10000 with 96.24% 	 Time used:  0.00 sec
2023-03-30 15:51:42,512 		6960 of 10000 with 96.25% 	 Time used:  0.01 sec
2023-03-30 15:51:42,519 		6984 of 10000 with 96.26% 	 Time used:  0.01 sec
2023-03-30 15:51:42,524 		7008 of 10000 with 96.28% 	 Time used:  0.00 sec
2023-03-30 15:51:42,529 		7032 of 10000 with 96.29% 	 Time used:  0.00 sec
2023-03-30 15:51:42,538 		7056 of 10000 with 96.30% 	 Time used:  0.01 sec
2023-03-30 15:51:42,546 		7080 of 10000 with 96.31% 	 Time used:  0.01 sec
2023-03-30 15:51:42,556 		7104 of 10000 with 96.33% 	 Time used:  0.01 sec
2023-03-30 15:51:42,564 		7128 of 10000 with 96.34% 	 Time used:  0.01 sec
2023-03-30 15:51:42,573 		7152 of 10000 with 96.35% 	 Time used:  0.01 sec
2023-03-30 15:51:42,580 		7176 of 10000 with 96.36% 	 Time used:  0.01 sec
2023-03-30 15:51:42,585 		7200 of 10000 with 96.38% 	 Time used:  0.00 sec
2023-03-30 15:51:42,589 		7224 of 10000 with 96.37% 	 Time used:  0.00 sec
2023-03-30 15:51:42,592 		7248 of 10000 with 96.37% 	 Time used:  0.00 sec
2023-03-30 15:51:42,597 		7272 of 10000 with 96.34% 	 Time used:  0.00 sec
2023-03-30 15:51:42,602 		7296 of 10000 with 96.35% 	 Time used:  0.00 sec
2023-03-30 15:51:42,606 		7320 of 10000 with 96.37% 	 Time used:  0.00 sec
2023-03-30 15:51:42,610 		7344 of 10000 with 96.38% 	 Time used:  0.00 sec
2023-03-30 15:51:42,614 		7368 of 10000 with 96.39% 	 Time used:  0.00 sec
2023-03-30 15:51:42,618 		7392 of 10000 with 96.40% 	 Time used:  0.00 sec
2023-03-30 15:51:42,621 		7416 of 10000 with 96.41% 	 Time used:  0.00 sec
2023-03-30 15:51:42,625 		7440 of 10000 with 96.41% 	 Time used:  0.00 sec
2023-03-30 15:51:42,629 		7464 of 10000 with 96.41% 	 Time used:  0.00 sec
2023-03-30 15:51:42,633 		7488 of 10000 with 96.41% 	 Time used:  0.00 sec
2023-03-30 15:51:42,637 		7512 of 10000 with 96.42% 	 Time used:  0.00 sec
2023-03-30 15:51:42,641 		7536 of 10000 with 96.43% 	 Time used:  0.00 sec
2023-03-30 15:51:42,647 		7560 of 10000 with 96.44% 	 Time used:  0.01 sec
2023-03-30 15:51:42,652 		7584 of 10000 with 96.45% 	 Time used:  0.00 sec
2023-03-30 15:51:42,660 		7608 of 10000 with 96.46% 	 Time used:  0.01 sec
2023-03-30 15:51:42,670 		7632 of 10000 with 96.48% 	 Time used:  0.01 sec
2023-03-30 15:51:42,683 		7656 of 10000 with 96.49% 	 Time used:  0.01 sec
2023-03-30 15:51:42,700 		7680 of 10000 with 96.50% 	 Time used:  0.01 sec
2023-03-30 15:51:42,718 		7704 of 10000 with 96.51% 	 Time used:  0.02 sec
2023-03-30 15:51:42,727 		7728 of 10000 with 96.52% 	 Time used:  0.01 sec
2023-03-30 15:51:42,742 		7752 of 10000 with 96.52% 	 Time used:  0.01 sec
2023-03-30 15:51:42,748 		7776 of 10000 with 96.53% 	 Time used:  0.01 sec
2023-03-30 15:51:42,754 		7800 of 10000 with 96.54% 	 Time used:  0.01 sec
2023-03-30 15:51:42,760 		7824 of 10000 with 96.55% 	 Time used:  0.01 sec
2023-03-30 15:51:42,766 		7848 of 10000 with 96.55% 	 Time used:  0.01 sec
2023-03-30 15:51:42,779 		7872 of 10000 with 96.52% 	 Time used:  0.01 sec
2023-03-30 15:51:42,790 		7896 of 10000 with 96.53% 	 Time used:  0.01 sec
2023-03-30 15:51:42,800 		7920 of 10000 with 96.49% 	 Time used:  0.01 sec
2023-03-30 15:51:42,808 		7944 of 10000 with 96.49% 	 Time used:  0.01 sec
2023-03-30 15:51:42,817 		7968 of 10000 with 96.50% 	 Time used:  0.01 sec
2023-03-30 15:51:42,826 		7992 of 10000 with 96.51% 	 Time used:  0.01 sec
2023-03-30 15:51:42,830 		8016 of 10000 with 96.52% 	 Time used:  0.00 sec
2023-03-30 15:51:42,835 		8040 of 10000 with 96.53% 	 Time used:  0.00 sec
2023-03-30 15:51:42,839 		8064 of 10000 with 96.53% 	 Time used:  0.00 sec
2023-03-30 15:51:42,843 		8088 of 10000 with 96.53% 	 Time used:  0.00 sec
2023-03-30 15:51:42,848 		8112 of 10000 with 96.51% 	 Time used:  0.00 sec
2023-03-30 15:51:42,853 		8136 of 10000 with 96.51% 	 Time used:  0.01 sec
2023-03-30 15:51:42,859 		8160 of 10000 with 96.52% 	 Time used:  0.01 sec
2023-03-30 15:51:42,867 		8184 of 10000 with 96.53% 	 Time used:  0.01 sec
2023-03-30 15:51:42,877 		8208 of 10000 with 96.54% 	 Time used:  0.01 sec
2023-03-30 15:51:42,886 		8232 of 10000 with 96.55% 	 Time used:  0.01 sec
2023-03-30 15:51:42,893 		8256 of 10000 with 96.56% 	 Time used:  0.01 sec
2023-03-30 15:51:42,901 		8280 of 10000 with 96.55% 	 Time used:  0.01 sec
2023-03-30 15:51:42,908 		8304 of 10000 with 96.56% 	 Time used:  0.01 sec
2023-03-30 15:51:42,915 		8328 of 10000 with 96.54% 	 Time used:  0.01 sec
2023-03-30 15:51:42,925 		8352 of 10000 with 96.55% 	 Time used:  0.01 sec
2023-03-30 15:51:42,932 		8376 of 10000 with 96.56% 	 Time used:  0.01 sec
2023-03-30 15:51:42,938 		8400 of 10000 with 96.56% 	 Time used:  0.01 sec
2023-03-30 15:51:42,944 		8424 of 10000 with 96.56% 	 Time used:  0.01 sec
2023-03-30 15:51:42,954 		8448 of 10000 with 96.57% 	 Time used:  0.01 sec
2023-03-30 15:51:42,965 		8472 of 10000 with 96.58% 	 Time used:  0.01 sec
2023-03-30 15:51:42,974 		8496 of 10000 with 96.59% 	 Time used:  0.01 sec
2023-03-30 15:51:42,984 		8520 of 10000 with 96.60% 	 Time used:  0.01 sec
2023-03-30 15:51:42,991 		8544 of 10000 with 96.59% 	 Time used:  0.01 sec
2023-03-30 15:51:42,995 		8568 of 10000 with 96.60% 	 Time used:  0.00 sec
2023-03-30 15:51:42,999 		8592 of 10000 with 96.61% 	 Time used:  0.00 sec
2023-03-30 15:51:43,003 		8616 of 10000 with 96.62% 	 Time used:  0.00 sec
2023-03-30 15:51:43,007 		8640 of 10000 with 96.63% 	 Time used:  0.00 sec
2023-03-30 15:51:43,011 		8664 of 10000 with 96.64% 	 Time used:  0.00 sec
2023-03-30 15:51:43,021 		8688 of 10000 with 96.65% 	 Time used:  0.01 sec
2023-03-30 15:51:43,028 		8712 of 10000 with 96.66% 	 Time used:  0.01 sec
2023-03-30 15:51:43,034 		8736 of 10000 with 96.67% 	 Time used:  0.01 sec
2023-03-30 15:51:43,038 		8760 of 10000 with 96.68% 	 Time used:  0.00 sec
2023-03-30 15:51:43,046 		8784 of 10000 with 96.69% 	 Time used:  0.01 sec
2023-03-30 15:51:43,056 		8808 of 10000 with 96.70% 	 Time used:  0.01 sec
2023-03-30 15:51:43,063 		8832 of 10000 with 96.71% 	 Time used:  0.01 sec
2023-03-30 15:51:43,070 		8856 of 10000 with 96.71% 	 Time used:  0.01 sec
2023-03-30 15:51:43,080 		8880 of 10000 with 96.72% 	 Time used:  0.01 sec
2023-03-30 15:51:43,095 		8904 of 10000 with 96.73% 	 Time used:  0.01 sec
2023-03-30 15:51:43,105 		8928 of 10000 with 96.74% 	 Time used:  0.01 sec
2023-03-30 15:51:43,116 		8952 of 10000 with 96.75% 	 Time used:  0.01 sec
2023-03-30 15:51:43,122 		8976 of 10000 with 96.76% 	 Time used:  0.01 sec
2023-03-30 15:51:43,130 		9000 of 10000 with 96.77% 	 Time used:  0.01 sec
2023-03-30 15:51:43,135 		9024 of 10000 with 96.74% 	 Time used:  0.00 sec
2023-03-30 15:51:43,139 		9048 of 10000 with 96.71% 	 Time used:  0.00 sec
2023-03-30 15:51:43,143 		9072 of 10000 with 96.70% 	 Time used:  0.00 sec
2023-03-30 15:51:43,148 		9096 of 10000 with 96.71% 	 Time used:  0.00 sec
2023-03-30 15:51:43,156 		9120 of 10000 with 96.72% 	 Time used:  0.01 sec
2023-03-30 15:51:43,163 		9144 of 10000 with 96.73% 	 Time used:  0.01 sec
2023-03-30 15:51:43,168 		9168 of 10000 with 96.74% 	 Time used:  0.00 sec
2023-03-30 15:51:43,171 		9192 of 10000 with 96.75% 	 Time used:  0.00 sec
2023-03-30 15:51:43,175 		9216 of 10000 with 96.76% 	 Time used:  0.00 sec
2023-03-30 15:51:43,179 		9240 of 10000 with 96.76% 	 Time used:  0.00 sec
2023-03-30 15:51:43,186 		9264 of 10000 with 96.77% 	 Time used:  0.01 sec
2023-03-30 15:51:43,200 		9288 of 10000 with 96.77% 	 Time used:  0.01 sec
2023-03-30 15:51:43,214 		9312 of 10000 with 96.78% 	 Time used:  0.01 sec
2023-03-30 15:51:43,223 		9336 of 10000 with 96.78% 	 Time used:  0.01 sec
2023-03-30 15:51:43,231 		9360 of 10000 with 96.78% 	 Time used:  0.01 sec
2023-03-30 15:51:43,241 		9384 of 10000 with 96.79% 	 Time used:  0.01 sec
2023-03-30 15:51:43,251 		9408 of 10000 with 96.80% 	 Time used:  0.01 sec
2023-03-30 15:51:43,259 		9432 of 10000 with 96.81% 	 Time used:  0.01 sec
2023-03-30 15:51:43,268 		9456 of 10000 with 96.82% 	 Time used:  0.01 sec
2023-03-30 15:51:43,282 		9480 of 10000 with 96.82% 	 Time used:  0.01 sec
2023-03-30 15:51:43,289 		9504 of 10000 with 96.83% 	 Time used:  0.01 sec
2023-03-30 15:51:43,294 		9528 of 10000 with 96.84% 	 Time used:  0.00 sec
2023-03-30 15:51:43,297 		9552 of 10000 with 96.84% 	 Time used:  0.00 sec
2023-03-30 15:51:43,301 		9576 of 10000 with 96.85% 	 Time used:  0.00 sec
2023-03-30 15:51:43,306 		9600 of 10000 with 96.85% 	 Time used:  0.00 sec
2023-03-30 15:51:43,311 		9624 of 10000 with 96.86% 	 Time used:  0.00 sec
2023-03-30 15:51:43,315 		9648 of 10000 with 96.86% 	 Time used:  0.00 sec
2023-03-30 15:51:43,321 		9672 of 10000 with 96.86% 	 Time used:  0.01 sec
2023-03-30 15:51:43,326 		9696 of 10000 with 96.86% 	 Time used:  0.00 sec
2023-03-30 15:51:43,334 		9720 of 10000 with 96.86% 	 Time used:  0.01 sec
2023-03-30 15:51:43,341 		9744 of 10000 with 96.86% 	 Time used:  0.01 sec
2023-03-30 15:51:43,348 		9768 of 10000 with 96.86% 	 Time used:  0.01 sec
2023-03-30 15:51:43,353 		9792 of 10000 with 96.83% 	 Time used:  0.00 sec
2023-03-30 15:51:43,357 		9816 of 10000 with 96.83% 	 Time used:  0.00 sec
2023-03-30 15:51:43,364 		9840 of 10000 with 96.84% 	 Time used:  0.01 sec
2023-03-30 15:51:43,370 		9864 of 10000 with 96.84% 	 Time used:  0.01 sec
2023-03-30 15:51:43,375 		9888 of 10000 with 96.83% 	 Time used:  0.00 sec
2023-03-30 15:51:43,383 		9912 of 10000 with 96.82% 	 Time used:  0.01 sec
2023-03-30 15:51:43,391 		9936 of 10000 with 96.82% 	 Time used:  0.01 sec
2023-03-30 15:51:43,397 		9960 of 10000 with 96.82% 	 Time used:  0.01 sec
2023-03-30 15:51:43,403 		9984 of 10000 with 96.82% 	 Time used:  0.01 sec
2023-03-30 15:51:43,413 		10000 of 10000 with 96.83% 	 Time used:  0.01 sec
2023-03-30 15:51:43,413 
2023-03-30 15:51:43,415 			Learning rate: weights:   1.000e-03    
2023-03-30 15:51:43,415 			Last test performance: 96.83%
2023-03-30 15:51:43,415 ----------------
2023-03-30 15:51:43,562   1   =>  0    		Training 486 pattern with 93.33% 	Forward time: 	 0.13 sec
2023-03-30 15:51:43,562 			Loss:    9.448e-03    			Backward time: 	 0.01 sec 
2023-03-30 15:51:43,619 			Learning rate: weights:   1.000e-03    
2023-03-30 15:51:43,620 			Last test performance: 96.83%
2023-03-30 15:51:43,620 ----------------
2023-03-30 15:51:43,735   1   =>  1    		Training 486 pattern with 91.88% 	Forward time: 	 0.10 sec
2023-03-30 15:51:43,735 			Loss:    1.211e-02    			Backward time: 	 0.01 sec 
2023-03-30 15:51:43,831 			Learning rate: weights:   1.000e-03    
2023-03-30 15:51:43,831 			Last test performance: 96.83%
2023-03-30 15:51:43,831 ----------------
2023-03-30 15:51:43,951   1   =>  2    		Training 486 pattern with 92.50% 	Forward time: 	 0.11 sec
2023-03-30 15:51:43,951 			Loss:    9.337e-03    			Backward time: 	 0.01 sec 
2023-03-30 15:51:44,019 			Learning rate: weights:   1.000e-03    
2023-03-30 15:51:44,019 			Last test performance: 96.83%
2023-03-30 15:51:44,019 ----------------
2023-03-30 15:51:44,131   1   =>  3    		Training 486 pattern with 94.58% 	Forward time: 	 0.10 sec
2023-03-30 15:51:44,131 			Loss:    8.419e-03    			Backward time: 	 0.01 sec 
2023-03-30 15:51:44,205 			Learning rate: weights:   1.000e-03    
2023-03-30 15:51:44,205 			Last test performance: 96.83%
2023-03-30 15:51:44,206 ----------------
2023-03-30 15:51:44,338   1   =>  4    		Training 486 pattern with 92.71% 	Forward time: 	 0.12 sec
2023-03-30 15:51:44,338 			Loss:    1.018e-02    			Backward time: 	 0.01 sec 
2023-03-30 15:51:44,476 			Learning rate: weights:   1.000e-03    
2023-03-30 15:51:44,477 			Last test performance: 96.83%
2023-03-30 15:51:44,477 ----------------
2023-03-30 15:51:44,599   1   =>  5    		Training 486 pattern with 92.92% 	Forward time: 	 0.11 sec
2023-03-30 15:51:44,599 			Loss:    9.758e-03    			Backward time: 	 0.01 sec 
2023-03-30 15:51:44,714 			Learning rate: weights:   1.000e-03    
2023-03-30 15:51:44,715 			Last test performance: 96.83%
2023-03-30 15:51:44,715 ----------------
2023-03-30 15:51:44,831   1   =>  6    		Training 486 pattern with 91.25% 	Forward time: 	 0.10 sec
2023-03-30 15:51:44,831 			Loss:    1.200e-02    			Backward time: 	 0.01 sec 
2023-03-30 15:51:44,928 			Learning rate: weights:   1.000e-03    
2023-03-30 15:51:44,928 			Last test performance: 96.83%
2023-03-30 15:51:44,928 ----------------
2023-03-30 15:51:45,043   1   =>  7    		Training 486 pattern with 94.38% 	Forward time: 	 0.10 sec
2023-03-30 15:51:45,043 			Loss:    8.715e-03    			Backward time: 	 0.01 sec 
2023-03-30 15:51:45,090 			Learning rate: weights:   1.000e-03    
2023-03-30 15:51:45,091 			Last test performance: 96.83%
2023-03-30 15:51:45,091 ----------------
2023-03-30 15:51:45,209   1   =>  8    		Training 486 pattern with 94.79% 	Forward time: 	 0.11 sec
2023-03-30 15:51:45,209 			Loss:    7.471e-03    			Backward time: 	 0.01 sec 
2023-03-30 15:51:45,268 			Learning rate: weights:   1.000e-03    
2023-03-30 15:51:45,268 			Last test performance: 96.83%
2023-03-30 15:51:45,268 ----------------
2023-03-30 15:51:45,392   1   =>  9    		Training 486 pattern with 92.08% 	Forward time: 	 0.11 sec
2023-03-30 15:51:45,392 			Loss:    1.113e-02    			Backward time: 	 0.01 sec 
2023-03-30 15:51:45,477 			Learning rate: weights:   1.000e-03    
2023-03-30 15:51:45,477 			Last test performance: 96.83%
2023-03-30 15:51:45,477 ----------------
2023-03-30 15:51:45,633   1   =>  10   		Training 486 pattern with 94.38% 	Forward time: 	 0.14 sec
2023-03-30 15:51:45,633 			Loss:    8.439e-03    			Backward time: 	 0.01 sec 
2023-03-30 15:51:45,757 			Learning rate: weights:   1.000e-03    
2023-03-30 15:51:45,757 			Last test performance: 96.83%
2023-03-30 15:51:45,757 ----------------
2023-03-30 15:51:45,876   1   =>  11   		Training 486 pattern with 94.79% 	Forward time: 	 0.11 sec
2023-03-30 15:51:45,876 			Loss:    7.612e-03    			Backward time: 	 0.01 sec 
2023-03-30 15:51:45,967 			Learning rate: weights:   1.000e-03    
2023-03-30 15:51:45,968 			Last test performance: 96.83%
2023-03-30 15:51:45,968 ----------------
2023-03-30 15:51:46,099   1   =>  12   		Training 486 pattern with 94.79% 	Forward time: 	 0.12 sec
2023-03-30 15:51:46,099 			Loss:    8.086e-03    			Backward time: 	 0.01 sec 
2023-03-30 15:51:46,164 			Learning rate: weights:   1.000e-03    
2023-03-30 15:51:46,165 			Last test performance: 96.83%
2023-03-30 15:51:46,165 ----------------
2023-03-30 15:51:46,291   1   =>  13   		Training 486 pattern with 93.54% 	Forward time: 	 0.11 sec
2023-03-30 15:51:46,291 			Loss:    1.024e-02    			Backward time: 	 0.01 sec 
2023-03-30 15:51:46,339 			Learning rate: weights:   1.000e-03    
2023-03-30 15:51:46,339 			Last test performance: 96.83%
2023-03-30 15:51:46,339 ----------------
2023-03-30 15:51:46,459   1   =>  14   		Training 486 pattern with 95.62% 	Forward time: 	 0.11 sec
2023-03-30 15:51:46,459 			Loss:    7.700e-03    			Backward time: 	 0.01 sec 
2023-03-30 15:51:46,537 			Learning rate: weights:   1.000e-03    
2023-03-30 15:51:46,538 			Last test performance: 96.83%
2023-03-30 15:51:46,538 ----------------
2023-03-30 15:51:46,652   1   =>  15   		Training 486 pattern with 94.38% 	Forward time: 	 0.10 sec
2023-03-30 15:51:46,652 			Loss:    8.649e-03    			Backward time: 	 0.01 sec 
2023-03-30 15:51:46,738 			Learning rate: weights:   1.000e-03    
2023-03-30 15:51:46,738 			Last test performance: 96.83%
2023-03-30 15:51:46,738 ----------------
2023-03-30 15:51:46,856   1   =>  16   		Training 486 pattern with 94.79% 	Forward time: 	 0.10 sec
2023-03-30 15:51:46,856 			Loss:    8.377e-03    			Backward time: 	 0.01 sec 
2023-03-30 15:51:46,926 			Learning rate: weights:   1.000e-03    
2023-03-30 15:51:46,926 			Last test performance: 96.83%
2023-03-30 15:51:46,926 ----------------
2023-03-30 15:51:47,044   1   =>  17   		Training 486 pattern with 92.71% 	Forward time: 	 0.11 sec
2023-03-30 15:51:47,044 			Loss:    1.069e-02    			Backward time: 	 0.01 sec 
2023-03-30 15:51:47,104 			Learning rate: weights:   1.000e-03    
2023-03-30 15:51:47,104 			Last test performance: 96.83%
2023-03-30 15:51:47,104 ----------------
2023-03-30 15:51:47,236   1   =>  18   		Training 486 pattern with 96.46% 	Forward time: 	 0.12 sec
2023-03-30 15:51:47,236 			Loss:    6.387e-03    			Backward time: 	 0.01 sec 
2023-03-30 15:51:47,313 			Learning rate: weights:   1.000e-03    
2023-03-30 15:51:47,313 			Last test performance: 96.83%
2023-03-30 15:51:47,313 ----------------
2023-03-30 15:51:47,457   1   =>  19   		Training 486 pattern with 91.04% 	Forward time: 	 0.13 sec
2023-03-30 15:51:47,457 			Loss:    1.139e-02    			Backward time: 	 0.01 sec 
2023-03-30 15:51:47,523 			Learning rate: weights:   1.000e-03    
2023-03-30 15:51:47,523 			Last test performance: 96.83%
2023-03-30 15:51:47,523 ----------------
2023-03-30 15:51:47,645   1   =>  20   		Training 486 pattern with 93.75% 	Forward time: 	 0.11 sec
2023-03-30 15:51:47,645 			Loss:    1.020e-02    			Backward time: 	 0.01 sec 
2023-03-30 15:51:47,732 			Learning rate: weights:   1.000e-03    
2023-03-30 15:51:47,732 			Last test performance: 96.83%
2023-03-30 15:51:47,732 ----------------
2023-03-30 15:51:47,858   1   =>  21   		Training 486 pattern with 93.96% 	Forward time: 	 0.11 sec
2023-03-30 15:51:47,858 			Loss:    9.363e-03    			Backward time: 	 0.01 sec 
2023-03-30 15:51:47,919 			Learning rate: weights:   1.000e-03    
2023-03-30 15:51:47,919 			Last test performance: 96.83%
2023-03-30 15:51:47,919 ----------------
2023-03-30 15:51:48,033   1   =>  22   		Training 486 pattern with 93.96% 	Forward time: 	 0.10 sec
2023-03-30 15:51:48,033 			Loss:    7.658e-03    			Backward time: 	 0.01 sec 
2023-03-30 15:51:48,107 			Learning rate: weights:   1.000e-03    
2023-03-30 15:51:48,107 			Last test performance: 96.83%
2023-03-30 15:51:48,107 ----------------
2023-03-30 15:51:48,221   1   =>  23   		Training 486 pattern with 94.79% 	Forward time: 	 0.10 sec
2023-03-30 15:51:48,221 			Loss:    7.341e-03    			Backward time: 	 0.01 sec 
2023-03-30 15:51:48,273 			Learning rate: weights:   1.000e-03    
2023-03-30 15:51:48,273 			Last test performance: 96.83%
2023-03-30 15:51:48,273 ----------------
2023-03-30 15:51:48,386   1   =>  24   		Training 486 pattern with 91.46% 	Forward time: 	 0.10 sec
2023-03-30 15:51:48,386 			Loss:    1.283e-02    			Backward time: 	 0.01 sec 
2023-03-30 15:51:48,442 			Learning rate: weights:   1.000e-03    
2023-03-30 15:51:48,442 			Last test performance: 96.83%
2023-03-30 15:51:48,442 ----------------
2023-03-30 15:51:48,561   1   =>  25   		Training 486 pattern with 93.54% 	Forward time: 	 0.11 sec
2023-03-30 15:51:48,561 			Loss:    9.636e-03    			Backward time: 	 0.01 sec 
2023-03-30 15:51:48,629 			Learning rate: weights:   1.000e-03    
2023-03-30 15:51:48,629 			Last test performance: 96.83%
2023-03-30 15:51:48,629 ----------------
2023-03-30 15:51:48,746   1   =>  26   		Training 486 pattern with 94.79% 	Forward time: 	 0.10 sec
2023-03-30 15:51:48,746 			Loss:    9.207e-03    			Backward time: 	 0.01 sec 
2023-03-30 15:51:48,814 			Learning rate: weights:   1.000e-03    
2023-03-30 15:51:48,814 			Last test performance: 96.83%
2023-03-30 15:51:48,814 ----------------
2023-03-30 15:51:48,928   1   =>  27   		Training 486 pattern with 92.29% 	Forward time: 	 0.10 sec
2023-03-30 15:51:48,928 			Loss:    1.154e-02    			Backward time: 	 0.01 sec 
2023-03-30 15:51:49,025 			Learning rate: weights:   1.000e-03    
2023-03-30 15:51:49,025 			Last test performance: 96.83%
2023-03-30 15:51:49,025 ----------------
2023-03-30 15:51:49,150   1   =>  28   		Training 486 pattern with 93.12% 	Forward time: 	 0.11 sec
2023-03-30 15:51:49,150 			Loss:    8.686e-03    			Backward time: 	 0.01 sec 
2023-03-30 15:51:49,243 			Learning rate: weights:   1.000e-03    
2023-03-30 15:51:49,243 			Last test performance: 96.83%
2023-03-30 15:51:49,243 ----------------
2023-03-30 15:51:49,365   1   =>  29   		Training 486 pattern with 96.04% 	Forward time: 	 0.11 sec
2023-03-30 15:51:49,365 			Loss:    6.281e-03    			Backward time: 	 0.01 sec 
2023-03-30 15:51:49,430 			Learning rate: weights:   1.000e-03    
2023-03-30 15:51:49,430 			Last test performance: 96.83%
2023-03-30 15:51:49,430 ----------------
2023-03-30 15:51:49,542   1   =>  30   		Training 486 pattern with 92.92% 	Forward time: 	 0.10 sec
2023-03-30 15:51:49,542 			Loss:    1.015e-02    			Backward time: 	 0.01 sec 
2023-03-30 15:51:49,655 			Learning rate: weights:   1.000e-03    
2023-03-30 15:51:49,655 			Last test performance: 96.83%
2023-03-30 15:51:49,655 ----------------
2023-03-30 15:51:49,768   1   =>  31   		Training 486 pattern with 94.79% 	Forward time: 	 0.10 sec
2023-03-30 15:51:49,768 			Loss:    6.806e-03    			Backward time: 	 0.01 sec 
2023-03-30 15:51:49,950 			Learning rate: weights:   1.000e-03    
2023-03-30 15:51:49,950 			Last test performance: 96.83%
2023-03-30 15:51:49,950 ----------------
2023-03-30 15:51:50,064   1   =>  32   		Training 486 pattern with 95.21% 	Forward time: 	 0.10 sec
2023-03-30 15:51:50,064 			Loss:    6.734e-03    			Backward time: 	 0.01 sec 
2023-03-30 15:51:50,157 			Learning rate: weights:   1.000e-03    
2023-03-30 15:51:50,157 			Last test performance: 96.83%
2023-03-30 15:51:50,157 ----------------
2023-03-30 15:51:50,306   1   =>  33   		Training 486 pattern with 93.33% 	Forward time: 	 0.13 sec
2023-03-30 15:51:50,307 			Loss:    8.355e-03    			Backward time: 	 0.01 sec 
2023-03-30 15:51:50,433 			Learning rate: weights:   1.000e-03    
2023-03-30 15:51:50,433 			Last test performance: 96.83%
2023-03-30 15:51:50,433 ----------------
2023-03-30 15:51:50,549   1   =>  34   		Training 486 pattern with 92.92% 	Forward time: 	 0.10 sec
2023-03-30 15:51:50,549 			Loss:    1.022e-02    			Backward time: 	 0.01 sec 
2023-03-30 15:51:50,605 			Learning rate: weights:   1.000e-03    
2023-03-30 15:51:50,605 			Last test performance: 96.83%
2023-03-30 15:51:50,605 ----------------
2023-03-30 15:51:50,747   1   =>  35   		Training 486 pattern with 95.83% 	Forward time: 	 0.13 sec
2023-03-30 15:51:50,747 			Loss:    6.587e-03    			Backward time: 	 0.01 sec 
2023-03-30 15:51:50,802 			Learning rate: weights:   1.000e-03    
2023-03-30 15:51:50,802 			Last test performance: 96.83%
2023-03-30 15:51:50,802 ----------------
2023-03-30 15:51:50,916   1   =>  36   		Training 486 pattern with 93.75% 	Forward time: 	 0.10 sec
2023-03-30 15:51:50,916 			Loss:    9.240e-03    			Backward time: 	 0.01 sec 
2023-03-30 15:51:50,987 			Learning rate: weights:   1.000e-03    
2023-03-30 15:51:50,987 			Last test performance: 96.83%
2023-03-30 15:51:50,987 ----------------
2023-03-30 15:51:51,123   1   =>  37   		Training 486 pattern with 93.54% 	Forward time: 	 0.12 sec
2023-03-30 15:51:51,123 			Loss:    7.033e-03    			Backward time: 	 0.01 sec 
2023-03-30 15:51:51,202 			Learning rate: weights:   1.000e-03    
2023-03-30 15:51:51,202 			Last test performance: 96.83%
2023-03-30 15:51:51,202 ----------------
2023-03-30 15:51:51,333   1   =>  38   		Training 486 pattern with 95.62% 	Forward time: 	 0.12 sec
2023-03-30 15:51:51,334 			Loss:    6.014e-03    			Backward time: 	 0.01 sec 
2023-03-30 15:51:51,397 			Learning rate: weights:   1.000e-03    
2023-03-30 15:51:51,397 			Last test performance: 96.83%
2023-03-30 15:51:51,397 ----------------
2023-03-30 15:51:51,510   1   =>  39   		Training 486 pattern with 95.21% 	Forward time: 	 0.10 sec
2023-03-30 15:51:51,510 			Loss:    8.661e-03    			Backward time: 	 0.01 sec 
2023-03-30 15:51:51,580 			Learning rate: weights:   1.000e-03    
2023-03-30 15:51:51,580 			Last test performance: 96.83%
2023-03-30 15:51:51,580 ----------------
2023-03-30 15:51:51,709   1   =>  40   		Training 486 pattern with 96.46% 	Forward time: 	 0.12 sec
2023-03-30 15:51:51,710 			Loss:    6.407e-03    			Backward time: 	 0.01 sec 
2023-03-30 15:51:51,777 			Learning rate: weights:   1.000e-03    
2023-03-30 15:51:51,777 			Last test performance: 96.83%
2023-03-30 15:51:51,777 ----------------
2023-03-30 15:51:51,894   1   =>  41   		Training 486 pattern with 92.71% 	Forward time: 	 0.10 sec
2023-03-30 15:51:51,894 			Loss:    1.026e-02    			Backward time: 	 0.01 sec 
2023-03-30 15:51:51,966 			Learning rate: weights:   1.000e-03    
2023-03-30 15:51:51,966 			Last test performance: 96.83%
2023-03-30 15:51:51,967 ----------------
2023-03-30 15:51:52,079   1   =>  42   		Training 486 pattern with 94.38% 	Forward time: 	 0.10 sec
2023-03-30 15:51:52,079 			Loss:    7.601e-03    			Backward time: 	 0.01 sec 
2023-03-30 15:51:52,128 			Learning rate: weights:   1.000e-03    
2023-03-30 15:51:52,128 			Last test performance: 96.83%
2023-03-30 15:51:52,128 ----------------
2023-03-30 15:51:52,248   1   =>  43   		Training 486 pattern with 92.71% 	Forward time: 	 0.11 sec
2023-03-30 15:51:52,248 			Loss:    1.077e-02    			Backward time: 	 0.01 sec 
2023-03-30 15:51:52,336 			Learning rate: weights:   1.000e-03    
2023-03-30 15:51:52,336 			Last test performance: 96.83%
2023-03-30 15:51:52,336 ----------------
2023-03-30 15:51:52,449   1   =>  44   		Training 486 pattern with 92.92% 	Forward time: 	 0.10 sec
2023-03-30 15:51:52,449 			Loss:    8.526e-03    			Backward time: 	 0.01 sec 
2023-03-30 15:51:52,541 			Learning rate: weights:   1.000e-03    
2023-03-30 15:51:52,541 			Last test performance: 96.83%
2023-03-30 15:51:52,541 ----------------
2023-03-30 15:51:52,665   1   =>  45   		Training 486 pattern with 94.17% 	Forward time: 	 0.11 sec
2023-03-30 15:51:52,665 			Loss:    7.825e-03    			Backward time: 	 0.01 sec 
2023-03-30 15:51:52,859 			Learning rate: weights:   1.000e-03    
2023-03-30 15:51:52,859 			Last test performance: 96.83%
2023-03-30 15:51:52,859 ----------------
2023-03-30 15:51:52,983   1   =>  46   		Training 486 pattern with 92.92% 	Forward time: 	 0.11 sec
2023-03-30 15:51:52,984 			Loss:    8.416e-03    			Backward time: 	 0.01 sec 
2023-03-30 15:51:53,048 			Learning rate: weights:   1.000e-03    
2023-03-30 15:51:53,048 			Last test performance: 96.83%
2023-03-30 15:51:53,048 ----------------
2023-03-30 15:51:53,162   1   =>  47   		Training 486 pattern with 94.17% 	Forward time: 	 0.10 sec
2023-03-30 15:51:53,162 			Loss:    7.273e-03    			Backward time: 	 0.01 sec 
2023-03-30 15:51:53,239 			Learning rate: weights:   1.000e-03    
2023-03-30 15:51:53,239 			Last test performance: 96.83%
2023-03-30 15:51:53,239 ----------------
2023-03-30 15:51:53,353   1   =>  48   		Training 486 pattern with 95.21% 	Forward time: 	 0.10 sec
2023-03-30 15:51:53,353 			Loss:    7.174e-03    			Backward time: 	 0.01 sec 
2023-03-30 15:51:53,440 			Learning rate: weights:   1.000e-03    
2023-03-30 15:51:53,440 			Last test performance: 96.83%
2023-03-30 15:51:53,441 ----------------
2023-03-30 15:51:53,580   1   =>  49   		Training 486 pattern with 94.79% 	Forward time: 	 0.12 sec
2023-03-30 15:51:53,580 			Loss:    6.941e-03    			Backward time: 	 0.01 sec 
2023-03-30 15:51:53,749 			Learning rate: weights:   1.000e-03    
2023-03-30 15:51:53,749 			Last test performance: 96.83%
2023-03-30 15:51:53,749 ----------------
2023-03-30 15:51:53,946   1   =>  50   		Training 486 pattern with 94.17% 	Forward time: 	 0.18 sec
2023-03-30 15:51:53,946 			Loss:    8.289e-03    			Backward time: 	 0.01 sec 
2023-03-30 15:51:54,039 			Learning rate: weights:   1.000e-03    
2023-03-30 15:51:54,039 			Last test performance: 96.83%
2023-03-30 15:51:54,039 ----------------
2023-03-30 15:51:54,165   1   =>  51   		Training 486 pattern with 93.96% 	Forward time: 	 0.11 sec
2023-03-30 15:51:54,165 			Loss:    8.826e-03    			Backward time: 	 0.01 sec 
2023-03-30 15:51:54,261 			Learning rate: weights:   1.000e-03    
2023-03-30 15:51:54,261 			Last test performance: 96.83%
2023-03-30 15:51:54,261 ----------------
2023-03-30 15:51:54,374   1   =>  52   		Training 486 pattern with 95.00% 	Forward time: 	 0.10 sec
2023-03-30 15:51:54,374 			Loss:    6.179e-03    			Backward time: 	 0.01 sec 
2023-03-30 15:51:54,458 			Learning rate: weights:   1.000e-03    
2023-03-30 15:51:54,458 			Last test performance: 96.83%
2023-03-30 15:51:54,458 ----------------
2023-03-30 15:51:54,583   1   =>  53   		Training 486 pattern with 94.79% 	Forward time: 	 0.11 sec
2023-03-30 15:51:54,583 			Loss:    9.437e-03    			Backward time: 	 0.01 sec 
2023-03-30 15:51:54,634 			Learning rate: weights:   1.000e-03    
2023-03-30 15:51:54,634 			Last test performance: 96.83%
2023-03-30 15:51:54,634 ----------------
2023-03-30 15:51:54,753   1   =>  54   		Training 486 pattern with 94.58% 	Forward time: 	 0.11 sec
2023-03-30 15:51:54,753 			Loss:    6.908e-03    			Backward time: 	 0.01 sec 
2023-03-30 15:51:54,855 			Learning rate: weights:   1.000e-03    
2023-03-30 15:51:54,855 			Last test performance: 96.83%
2023-03-30 15:51:54,855 ----------------
2023-03-30 15:51:54,970   1   =>  55   		Training 486 pattern with 95.62% 	Forward time: 	 0.10 sec
2023-03-30 15:51:54,970 			Loss:    5.977e-03    			Backward time: 	 0.01 sec 
2023-03-30 15:51:55,176 			Learning rate: weights:   1.000e-03    
2023-03-30 15:51:55,177 			Last test performance: 96.83%
2023-03-30 15:51:55,177 ----------------
2023-03-30 15:51:55,292   1   =>  56   		Training 486 pattern with 95.42% 	Forward time: 	 0.10 sec
2023-03-30 15:51:55,292 			Loss:    6.621e-03    			Backward time: 	 0.01 sec 
2023-03-30 15:51:55,342 			Learning rate: weights:   1.000e-03    
2023-03-30 15:51:55,342 			Last test performance: 96.83%
2023-03-30 15:51:55,342 ----------------
2023-03-30 15:51:55,456   1   =>  57   		Training 486 pattern with 92.29% 	Forward time: 	 0.10 sec
2023-03-30 15:51:55,456 			Loss:    8.506e-03    			Backward time: 	 0.01 sec 
2023-03-30 15:51:55,516 			Learning rate: weights:   1.000e-03    
2023-03-30 15:51:55,516 			Last test performance: 96.83%
2023-03-30 15:51:55,516 ----------------
2023-03-30 15:51:55,638   1   =>  58   		Training 486 pattern with 94.58% 	Forward time: 	 0.11 sec
2023-03-30 15:51:55,638 			Loss:    7.013e-03    			Backward time: 	 0.01 sec 
2023-03-30 15:51:55,693 			Learning rate: weights:   1.000e-03    
2023-03-30 15:51:55,693 			Last test performance: 96.83%
2023-03-30 15:51:55,693 ----------------
2023-03-30 15:51:55,811   1   =>  59   		Training 486 pattern with 96.04% 	Forward time: 	 0.11 sec
2023-03-30 15:51:55,811 			Loss:    4.501e-03    			Backward time: 	 0.01 sec 
2023-03-30 15:51:55,911 			Learning rate: weights:   1.000e-03    
2023-03-30 15:51:55,911 			Last test performance: 96.83%
2023-03-30 15:51:55,911 ----------------
2023-03-30 15:51:56,026   1   =>  60   		Training 486 pattern with 94.79% 	Forward time: 	 0.10 sec
2023-03-30 15:51:56,026 			Loss:    7.037e-03    			Backward time: 	 0.01 sec 
2023-03-30 15:51:56,127 			Learning rate: weights:   1.000e-03    
2023-03-30 15:51:56,127 			Last test performance: 96.83%
2023-03-30 15:51:56,128 ----------------
2023-03-30 15:51:56,254   1   =>  61   		Training 486 pattern with 95.21% 	Forward time: 	 0.11 sec
2023-03-30 15:51:56,254 			Loss:    7.272e-03    			Backward time: 	 0.01 sec 
2023-03-30 15:51:56,302 			Learning rate: weights:   1.000e-03    
2023-03-30 15:51:56,302 			Last test performance: 96.83%
2023-03-30 15:51:56,302 ----------------
2023-03-30 15:51:56,430   1   =>  62   		Training 486 pattern with 95.21% 	Forward time: 	 0.11 sec
2023-03-30 15:51:56,430 			Loss:    7.245e-03    			Backward time: 	 0.01 sec 
2023-03-30 15:51:56,485 			Learning rate: weights:   1.000e-03    
2023-03-30 15:51:56,485 			Last test performance: 96.83%
2023-03-30 15:51:56,485 ----------------
2023-03-30 15:51:56,612   1   =>  63   		Training 486 pattern with 93.33% 	Forward time: 	 0.11 sec
2023-03-30 15:51:56,613 			Loss:    8.807e-03    			Backward time: 	 0.01 sec 
2023-03-30 15:51:56,673 			Learning rate: weights:   1.000e-03    
2023-03-30 15:51:56,673 			Last test performance: 96.83%
2023-03-30 15:51:56,673 ----------------
2023-03-30 15:51:56,786   1   =>  64   		Training 486 pattern with 93.54% 	Forward time: 	 0.10 sec
2023-03-30 15:51:56,786 			Loss:    9.889e-03    			Backward time: 	 0.01 sec 
2023-03-30 15:51:56,871 			Learning rate: weights:   1.000e-03    
2023-03-30 15:51:56,871 			Last test performance: 96.83%
2023-03-30 15:51:56,871 ----------------
2023-03-30 15:51:56,985   1   =>  65   		Training 486 pattern with 95.21% 	Forward time: 	 0.10 sec
2023-03-30 15:51:56,985 			Loss:    6.537e-03    			Backward time: 	 0.01 sec 
2023-03-30 15:51:57,087 			Learning rate: weights:   1.000e-03    
2023-03-30 15:51:57,087 			Last test performance: 96.83%
2023-03-30 15:51:57,087 ----------------
2023-03-30 15:51:57,205   1   =>  66   		Training 486 pattern with 95.83% 	Forward time: 	 0.11 sec
2023-03-30 15:51:57,205 			Loss:    5.162e-03    			Backward time: 	 0.01 sec 
2023-03-30 15:51:57,347 			Learning rate: weights:   1.000e-03    
2023-03-30 15:51:57,348 			Last test performance: 96.83%
2023-03-30 15:51:57,348 ----------------
2023-03-30 15:51:57,471   1   =>  67   		Training 486 pattern with 96.88% 	Forward time: 	 0.11 sec
2023-03-30 15:51:57,471 			Loss:    5.216e-03    			Backward time: 	 0.01 sec 
2023-03-30 15:51:57,560 			Learning rate: weights:   1.000e-03    
2023-03-30 15:51:57,560 			Last test performance: 96.83%
2023-03-30 15:51:57,560 ----------------
2023-03-30 15:51:57,685   1   =>  68   		Training 486 pattern with 94.79% 	Forward time: 	 0.11 sec
2023-03-30 15:51:57,685 			Loss:    8.627e-03    			Backward time: 	 0.01 sec 
2023-03-30 15:51:57,818 			Learning rate: weights:   1.000e-03    
2023-03-30 15:51:57,818 			Last test performance: 96.83%
2023-03-30 15:51:57,818 ----------------
2023-03-30 15:51:57,940   1   =>  69   		Training 486 pattern with 96.88% 	Forward time: 	 0.11 sec
2023-03-30 15:51:57,940 			Loss:    5.164e-03    			Backward time: 	 0.01 sec 
2023-03-30 15:51:58,001 			Learning rate: weights:   1.000e-03    
2023-03-30 15:51:58,001 			Last test performance: 96.83%
2023-03-30 15:51:58,001 ----------------
2023-03-30 15:51:58,115   1   =>  70   		Training 486 pattern with 96.46% 	Forward time: 	 0.10 sec
2023-03-30 15:51:58,115 			Loss:    4.555e-03    			Backward time: 	 0.01 sec 
2023-03-30 15:51:58,203 			Learning rate: weights:   1.000e-03    
2023-03-30 15:51:58,203 			Last test performance: 96.83%
2023-03-30 15:51:58,203 ----------------
2023-03-30 15:51:58,349   1   =>  71   		Training 486 pattern with 95.00% 	Forward time: 	 0.13 sec
2023-03-30 15:51:58,349 			Loss:    6.589e-03    			Backward time: 	 0.01 sec 
2023-03-30 15:51:58,406 			Learning rate: weights:   1.000e-03    
2023-03-30 15:51:58,406 			Last test performance: 96.83%
2023-03-30 15:51:58,406 ----------------
2023-03-30 15:51:58,520   1   =>  72   		Training 486 pattern with 95.00% 	Forward time: 	 0.10 sec
2023-03-30 15:51:58,520 			Loss:    5.930e-03    			Backward time: 	 0.01 sec 
2023-03-30 15:51:58,597 			Learning rate: weights:   1.000e-03    
2023-03-30 15:51:58,597 			Last test performance: 96.83%
2023-03-30 15:51:58,597 ----------------
2023-03-30 15:51:58,711   1   =>  73   		Training 486 pattern with 94.58% 	Forward time: 	 0.10 sec
2023-03-30 15:51:58,711 			Loss:    7.352e-03    			Backward time: 	 0.01 sec 
2023-03-30 15:51:58,790 			Learning rate: weights:   1.000e-03    
2023-03-30 15:51:58,790 			Last test performance: 96.83%
2023-03-30 15:51:58,790 ----------------
2023-03-30 15:51:58,923   1   =>  74   		Training 486 pattern with 93.33% 	Forward time: 	 0.12 sec
2023-03-30 15:51:58,923 			Loss:    9.448e-03    			Backward time: 	 0.01 sec 
2023-03-30 15:51:59,074 			Learning rate: weights:   1.000e-03    
2023-03-30 15:51:59,075 			Last test performance: 96.83%
2023-03-30 15:51:59,075 ----------------
2023-03-30 15:51:59,189   1   =>  75   		Training 486 pattern with 95.00% 	Forward time: 	 0.10 sec
2023-03-30 15:51:59,189 			Loss:    5.675e-03    			Backward time: 	 0.01 sec 
2023-03-30 15:51:59,307 			Learning rate: weights:   1.000e-03    
2023-03-30 15:51:59,307 			Last test performance: 96.83%
2023-03-30 15:51:59,307 ----------------
2023-03-30 15:51:59,437   1   =>  76   		Training 486 pattern with 95.00% 	Forward time: 	 0.11 sec
2023-03-30 15:51:59,438 			Loss:    8.386e-03    			Backward time: 	 0.01 sec 
2023-03-30 15:51:59,611 			Learning rate: weights:   1.000e-03    
2023-03-30 15:51:59,611 			Last test performance: 96.83%
2023-03-30 15:51:59,611 ----------------
2023-03-30 15:51:59,732   1   =>  77   		Training 486 pattern with 95.21% 	Forward time: 	 0.11 sec
2023-03-30 15:51:59,732 			Loss:    7.569e-03    			Backward time: 	 0.01 sec 
2023-03-30 15:51:59,797 			Learning rate: weights:   1.000e-03    
2023-03-30 15:51:59,797 			Last test performance: 96.83%
2023-03-30 15:51:59,797 ----------------
2023-03-30 15:51:59,917   1   =>  78   		Training 486 pattern with 96.46% 	Forward time: 	 0.11 sec
2023-03-30 15:51:59,917 			Loss:    5.709e-03    			Backward time: 	 0.01 sec 
2023-03-30 15:51:59,983 			Learning rate: weights:   1.000e-03    
2023-03-30 15:51:59,983 			Last test performance: 96.83%
2023-03-30 15:51:59,983 ----------------
2023-03-30 15:52:00,117   1   =>  79   		Training 486 pattern with 96.04% 	Forward time: 	 0.12 sec
2023-03-30 15:52:00,117 			Loss:    5.427e-03    			Backward time: 	 0.01 sec 
2023-03-30 15:52:00,178 			Learning rate: weights:   1.000e-03    
2023-03-30 15:52:00,178 			Last test performance: 96.83%
2023-03-30 15:52:00,178 ----------------
2023-03-30 15:52:00,292   1   =>  80   		Training 486 pattern with 95.83% 	Forward time: 	 0.10 sec
2023-03-30 15:52:00,292 			Loss:    5.373e-03    			Backward time: 	 0.01 sec 
2023-03-30 15:52:00,374 			Learning rate: weights:   1.000e-03    
2023-03-30 15:52:00,374 			Last test performance: 96.83%
2023-03-30 15:52:00,374 ----------------
2023-03-30 15:52:00,505   1   =>  81   		Training 486 pattern with 94.79% 	Forward time: 	 0.12 sec
2023-03-30 15:52:00,505 			Loss:    6.691e-03    			Backward time: 	 0.01 sec 
2023-03-30 15:52:00,662 			Learning rate: weights:   1.000e-03    
2023-03-30 15:52:00,662 			Last test performance: 96.83%
2023-03-30 15:52:00,662 ----------------
2023-03-30 15:52:00,781   1   =>  82   		Training 486 pattern with 95.42% 	Forward time: 	 0.11 sec
2023-03-30 15:52:00,781 			Loss:    7.892e-03    			Backward time: 	 0.01 sec 
2023-03-30 15:52:00,863 			Learning rate: weights:   1.000e-03    
2023-03-30 15:52:00,863 			Last test performance: 96.83%
2023-03-30 15:52:00,863 ----------------
2023-03-30 15:52:00,986   1   =>  83   		Training 486 pattern with 95.00% 	Forward time: 	 0.11 sec
2023-03-30 15:52:00,986 			Loss:    6.439e-03    			Backward time: 	 0.01 sec 
2023-03-30 15:52:01,029 			Learning rate: weights:   1.000e-03    
2023-03-30 15:52:01,029 			Last test performance: 96.83%
2023-03-30 15:52:01,029 ----------------
2023-03-30 15:52:01,146   1   =>  84   		Training 486 pattern with 94.38% 	Forward time: 	 0.10 sec
2023-03-30 15:52:01,146 			Loss:    6.602e-03    			Backward time: 	 0.01 sec 
2023-03-30 15:52:01,233 			Learning rate: weights:   1.000e-03    
2023-03-30 15:52:01,233 			Last test performance: 96.83%
2023-03-30 15:52:01,233 ----------------
2023-03-30 15:52:01,350   1   =>  85   		Training 486 pattern with 94.58% 	Forward time: 	 0.10 sec
2023-03-30 15:52:01,350 			Loss:    6.768e-03    			Backward time: 	 0.01 sec 
2023-03-30 15:52:01,396 			Learning rate: weights:   1.000e-03    
2023-03-30 15:52:01,396 			Last test performance: 96.83%
2023-03-30 15:52:01,396 ----------------
2023-03-30 15:52:01,525   1   =>  86   		Training 486 pattern with 95.83% 	Forward time: 	 0.11 sec
2023-03-30 15:52:01,525 			Loss:    6.880e-03    			Backward time: 	 0.01 sec 
2023-03-30 15:52:01,599 			Learning rate: weights:   1.000e-03    
2023-03-30 15:52:01,599 			Last test performance: 96.83%
2023-03-30 15:52:01,599 ----------------
2023-03-30 15:52:01,717   1   =>  87   		Training 486 pattern with 95.42% 	Forward time: 	 0.10 sec
2023-03-30 15:52:01,717 			Loss:    7.090e-03    			Backward time: 	 0.01 sec 
2023-03-30 15:52:01,822 			Learning rate: weights:   1.000e-03    
2023-03-30 15:52:01,822 			Last test performance: 96.83%
2023-03-30 15:52:01,822 ----------------
2023-03-30 15:52:01,943   1   =>  88   		Training 486 pattern with 95.83% 	Forward time: 	 0.11 sec
2023-03-30 15:52:01,943 			Loss:    6.504e-03    			Backward time: 	 0.01 sec 
2023-03-30 15:52:02,041 			Learning rate: weights:   1.000e-03    
2023-03-30 15:52:02,042 			Last test performance: 96.83%
2023-03-30 15:52:02,042 ----------------
2023-03-30 15:52:02,156   1   =>  89   		Training 486 pattern with 96.88% 	Forward time: 	 0.10 sec
2023-03-30 15:52:02,156 			Loss:    5.344e-03    			Backward time: 	 0.01 sec 
2023-03-30 15:52:02,225 			Learning rate: weights:   1.000e-03    
2023-03-30 15:52:02,225 			Last test performance: 96.83%
2023-03-30 15:52:02,225 ----------------
2023-03-30 15:52:02,340   1   =>  90   		Training 486 pattern with 95.83% 	Forward time: 	 0.10 sec
2023-03-30 15:52:02,340 			Loss:    6.947e-03    			Backward time: 	 0.01 sec 
2023-03-30 15:52:02,387 			Learning rate: weights:   1.000e-03    
2023-03-30 15:52:02,388 			Last test performance: 96.83%
2023-03-30 15:52:02,388 ----------------
2023-03-30 15:52:02,502   1   =>  91   		Training 486 pattern with 96.67% 	Forward time: 	 0.10 sec
2023-03-30 15:52:02,503 			Loss:    5.351e-03    			Backward time: 	 0.01 sec 
2023-03-30 15:52:02,566 			Learning rate: weights:   1.000e-03    
2023-03-30 15:52:02,566 			Last test performance: 96.83%
2023-03-30 15:52:02,566 ----------------
2023-03-30 15:52:02,687   1   =>  92   		Training 486 pattern with 96.25% 	Forward time: 	 0.11 sec
2023-03-30 15:52:02,687 			Loss:    5.157e-03    			Backward time: 	 0.01 sec 
2023-03-30 15:52:02,761 			Learning rate: weights:   1.000e-03    
2023-03-30 15:52:02,761 			Last test performance: 96.83%
2023-03-30 15:52:02,761 ----------------
2023-03-30 15:52:02,879   1   =>  93   		Training 486 pattern with 96.67% 	Forward time: 	 0.10 sec
2023-03-30 15:52:02,879 			Loss:    5.895e-03    			Backward time: 	 0.01 sec 
2023-03-30 15:52:02,947 			Learning rate: weights:   1.000e-03    
2023-03-30 15:52:02,947 			Last test performance: 96.83%
2023-03-30 15:52:02,947 ----------------
2023-03-30 15:52:03,069   1   =>  94   		Training 486 pattern with 94.79% 	Forward time: 	 0.10 sec
2023-03-30 15:52:03,069 			Loss:    7.794e-03    			Backward time: 	 0.01 sec 
2023-03-30 15:52:03,123 			Learning rate: weights:   1.000e-03    
2023-03-30 15:52:03,123 			Last test performance: 96.83%
2023-03-30 15:52:03,123 ----------------
2023-03-30 15:52:03,252   1   =>  95   		Training 486 pattern with 96.04% 	Forward time: 	 0.11 sec
2023-03-30 15:52:03,252 			Loss:    5.977e-03    			Backward time: 	 0.01 sec 
2023-03-30 15:52:03,365 			Learning rate: weights:   1.000e-03    
2023-03-30 15:52:03,366 			Last test performance: 96.83%
2023-03-30 15:52:03,366 ----------------
2023-03-30 15:52:03,499   1   =>  96   		Training 486 pattern with 95.21% 	Forward time: 	 0.12 sec
2023-03-30 15:52:03,499 			Loss:    6.042e-03    			Backward time: 	 0.01 sec 
2023-03-30 15:52:03,556 			Learning rate: weights:   1.000e-03    
2023-03-30 15:52:03,556 			Last test performance: 96.83%
2023-03-30 15:52:03,556 ----------------
2023-03-30 15:52:03,696   1   =>  97   		Training 486 pattern with 95.62% 	Forward time: 	 0.12 sec
2023-03-30 15:52:03,696 			Loss:    5.995e-03    			Backward time: 	 0.01 sec 
2023-03-30 15:52:03,810 			Learning rate: weights:   1.000e-03    
2023-03-30 15:52:03,810 			Last test performance: 96.83%
2023-03-30 15:52:03,810 ----------------
2023-03-30 15:52:03,976   1   =>  98   		Training 486 pattern with 96.04% 	Forward time: 	 0.15 sec
2023-03-30 15:52:03,976 			Loss:    5.361e-03    			Backward time: 	 0.01 sec 
2023-03-30 15:52:04,076 			Learning rate: weights:   1.000e-03    
2023-03-30 15:52:04,076 			Last test performance: 96.83%
2023-03-30 15:52:04,076 ----------------
2023-03-30 15:52:04,195   1   =>  99   		Training 486 pattern with 96.04% 	Forward time: 	 0.11 sec
2023-03-30 15:52:04,195 			Loss:    5.470e-03    			Backward time: 	 0.01 sec 
2023-03-30 15:52:04,295 			Learning rate: weights:   1.000e-03    
2023-03-30 15:52:04,295 			Last test performance: 96.83%
2023-03-30 15:52:04,295 ----------------
2023-03-30 15:52:04,408   1   => 100   		Training 486 pattern with 95.42% 	Forward time: 	 0.10 sec
2023-03-30 15:52:04,408 			Loss:    5.774e-03    			Backward time: 	 0.01 sec 
2023-03-30 15:52:04,495 			Learning rate: weights:   1.000e-03    
2023-03-30 15:52:04,495 			Last test performance: 96.83%
2023-03-30 15:52:04,496 ----------------
2023-03-30 15:52:04,617   1   => 101   		Training 486 pattern with 95.21% 	Forward time: 	 0.11 sec
2023-03-30 15:52:04,617 			Loss:    6.580e-03    			Backward time: 	 0.01 sec 
2023-03-30 15:52:04,713 			Learning rate: weights:   1.000e-03    
2023-03-30 15:52:04,713 			Last test performance: 96.83%
2023-03-30 15:52:04,713 ----------------
2023-03-30 15:52:04,832   1   => 102   		Training 486 pattern with 96.67% 	Forward time: 	 0.11 sec
2023-03-30 15:52:04,832 			Loss:    4.912e-03    			Backward time: 	 0.01 sec 
2023-03-30 15:52:04,994 			Learning rate: weights:   1.000e-03    
2023-03-30 15:52:04,994 			Last test performance: 96.83%
2023-03-30 15:52:04,994 ----------------
2023-03-30 15:52:05,155   1   => 103   		Training 486 pattern with 96.04% 	Forward time: 	 0.14 sec
2023-03-30 15:52:05,155 			Loss:    4.745e-03    			Backward time: 	 0.01 sec 
2023-03-30 15:52:05,291 			Learning rate: weights:   1.000e-03    
2023-03-30 15:52:05,291 			Last test performance: 96.83%
2023-03-30 15:52:05,291 ----------------
2023-03-30 15:52:05,412   1   => 104   		Training 486 pattern with 95.42% 	Forward time: 	 0.11 sec
2023-03-30 15:52:05,412 			Loss:    7.294e-03    			Backward time: 	 0.01 sec 
2023-03-30 15:52:05,482 			Learning rate: weights:   1.000e-03    
2023-03-30 15:52:05,482 			Last test performance: 96.83%
2023-03-30 15:52:05,482 ----------------
2023-03-30 15:52:05,596   1   => 105   		Training 486 pattern with 95.42% 	Forward time: 	 0.10 sec
2023-03-30 15:52:05,596 			Loss:    5.507e-03    			Backward time: 	 0.01 sec 
2023-03-30 15:52:05,653 			Learning rate: weights:   1.000e-03    
2023-03-30 15:52:05,653 			Last test performance: 96.83%
2023-03-30 15:52:05,653 ----------------
2023-03-30 15:52:05,775   1   => 106   		Training 486 pattern with 95.21% 	Forward time: 	 0.11 sec
2023-03-30 15:52:05,775 			Loss:    8.612e-03    			Backward time: 	 0.01 sec 
2023-03-30 15:52:05,850 			Learning rate: weights:   1.000e-03    
2023-03-30 15:52:05,851 			Last test performance: 96.83%
2023-03-30 15:52:05,851 ----------------
2023-03-30 15:52:05,973   1   => 107   		Training 486 pattern with 93.54% 	Forward time: 	 0.11 sec
2023-03-30 15:52:05,973 			Loss:    7.473e-03    			Backward time: 	 0.01 sec 
2023-03-30 15:52:06,060 			Learning rate: weights:   1.000e-03    
2023-03-30 15:52:06,060 			Last test performance: 96.83%
2023-03-30 15:52:06,060 ----------------
2023-03-30 15:52:06,174   1   => 108   		Training 486 pattern with 95.62% 	Forward time: 	 0.10 sec
2023-03-30 15:52:06,174 			Loss:    4.663e-03    			Backward time: 	 0.01 sec 
2023-03-30 15:52:06,234 			Learning rate: weights:   1.000e-03    
2023-03-30 15:52:06,234 			Last test performance: 96.83%
2023-03-30 15:52:06,234 ----------------
2023-03-30 15:52:06,349   1   => 109   		Training 486 pattern with 93.96% 	Forward time: 	 0.10 sec
2023-03-30 15:52:06,349 			Loss:    8.012e-03    			Backward time: 	 0.01 sec 
2023-03-30 15:52:06,433 			Learning rate: weights:   1.000e-03    
2023-03-30 15:52:06,433 			Last test performance: 96.83%
2023-03-30 15:52:06,433 ----------------
2023-03-30 15:52:06,551   1   => 110   		Training 486 pattern with 95.83% 	Forward time: 	 0.11 sec
2023-03-30 15:52:06,552 			Loss:    5.578e-03    			Backward time: 	 0.01 sec 
2023-03-30 15:52:06,634 			Learning rate: weights:   1.000e-03    
2023-03-30 15:52:06,634 			Last test performance: 96.83%
2023-03-30 15:52:06,634 ----------------
2023-03-30 15:52:06,752   1   => 111   		Training 486 pattern with 95.62% 	Forward time: 	 0.10 sec
2023-03-30 15:52:06,752 			Loss:    6.191e-03    			Backward time: 	 0.01 sec 
2023-03-30 15:52:06,825 			Learning rate: weights:   1.000e-03    
2023-03-30 15:52:06,825 			Last test performance: 96.83%
2023-03-30 15:52:06,825 ----------------
2023-03-30 15:52:06,939   1   => 112   		Training 486 pattern with 93.33% 	Forward time: 	 0.10 sec
2023-03-30 15:52:06,939 			Loss:    8.592e-03    			Backward time: 	 0.01 sec 
2023-03-30 15:52:07,016 			Learning rate: weights:   1.000e-03    
2023-03-30 15:52:07,016 			Last test performance: 96.83%
2023-03-30 15:52:07,016 ----------------
2023-03-30 15:52:07,135   1   => 113   		Training 486 pattern with 93.96% 	Forward time: 	 0.11 sec
2023-03-30 15:52:07,135 			Loss:    7.509e-03    			Backward time: 	 0.01 sec 
2023-03-30 15:52:07,220 			Learning rate: weights:   1.000e-03    
2023-03-30 15:52:07,220 			Last test performance: 96.83%
2023-03-30 15:52:07,220 ----------------
2023-03-30 15:52:07,334   1   => 114   		Training 486 pattern with 94.38% 	Forward time: 	 0.10 sec
2023-03-30 15:52:07,334 			Loss:    8.192e-03    			Backward time: 	 0.01 sec 
2023-03-30 15:52:07,395 			Learning rate: weights:   1.000e-03    
2023-03-30 15:52:07,395 			Last test performance: 96.83%
2023-03-30 15:52:07,395 ----------------
2023-03-30 15:52:07,509   1   => 115   		Training 486 pattern with 94.38% 	Forward time: 	 0.10 sec
2023-03-30 15:52:07,509 			Loss:    6.267e-03    			Backward time: 	 0.01 sec 
2023-03-30 15:52:07,585 			Learning rate: weights:   1.000e-03    
2023-03-30 15:52:07,585 			Last test performance: 96.83%
2023-03-30 15:52:07,585 ----------------
2023-03-30 15:52:07,703   1   => 116   		Training 486 pattern with 96.46% 	Forward time: 	 0.11 sec
2023-03-30 15:52:07,703 			Loss:    4.573e-03    			Backward time: 	 0.01 sec 
2023-03-30 15:52:07,802 			Learning rate: weights:   1.000e-03    
2023-03-30 15:52:07,802 			Last test performance: 96.83%
2023-03-30 15:52:07,802 ----------------
2023-03-30 15:52:07,942   1   => 117   		Training 486 pattern with 95.21% 	Forward time: 	 0.13 sec
2023-03-30 15:52:07,943 			Loss:    6.448e-03    			Backward time: 	 0.01 sec 
2023-03-30 15:52:08,114 			Learning rate: weights:   1.000e-03    
2023-03-30 15:52:08,114 			Last test performance: 96.83%
2023-03-30 15:52:08,114 ----------------
2023-03-30 15:52:08,245   1   => 118   		Training 486 pattern with 96.67% 	Forward time: 	 0.12 sec
2023-03-30 15:52:08,245 			Loss:    5.047e-03    			Backward time: 	 0.01 sec 
2023-03-30 15:52:08,301 			Learning rate: weights:   1.000e-03    
2023-03-30 15:52:08,301 			Last test performance: 96.83%
2023-03-30 15:52:08,301 ----------------
2023-03-30 15:52:08,424   1   => 119   		Training 486 pattern with 94.58% 	Forward time: 	 0.11 sec
2023-03-30 15:52:08,424 			Loss:    6.386e-03    			Backward time: 	 0.01 sec 
2023-03-30 15:52:08,503 			Learning rate: weights:   1.000e-03    
2023-03-30 15:52:08,503 			Last test performance: 96.83%
2023-03-30 15:52:08,503 ----------------
2023-03-30 15:52:08,638   1   => 120   		Training 486 pattern with 95.21% 	Forward time: 	 0.12 sec
2023-03-30 15:52:08,638 			Loss:    6.933e-03    			Backward time: 	 0.01 sec 
2023-03-30 15:52:08,702 			Learning rate: weights:   1.000e-03    
2023-03-30 15:52:08,702 			Last test performance: 96.83%
2023-03-30 15:52:08,702 ----------------
2023-03-30 15:52:08,830   1   => 121   		Training 486 pattern with 94.38% 	Forward time: 	 0.11 sec
2023-03-30 15:52:08,831 			Loss:    6.552e-03    			Backward time: 	 0.01 sec 
2023-03-30 15:52:08,918 			Learning rate: weights:   1.000e-03    
2023-03-30 15:52:08,918 			Last test performance: 96.83%
2023-03-30 15:52:08,918 ----------------
2023-03-30 15:52:09,033   1   => 122   		Training 486 pattern with 95.62% 	Forward time: 	 0.10 sec
2023-03-30 15:52:09,033 			Loss:    7.206e-03    			Backward time: 	 0.01 sec 
2023-03-30 15:52:09,099 			Learning rate: weights:   1.000e-03    
2023-03-30 15:52:09,099 			Last test performance: 96.83%
2023-03-30 15:52:09,099 ----------------
2023-03-30 15:52:09,216   1   => 123   		Training 486 pattern with 93.96% 	Forward time: 	 0.10 sec
2023-03-30 15:52:09,216 			Loss:    7.126e-03    			Backward time: 	 0.01 sec 
2023-03-30 15:52:09,291 			Learning rate: weights:   1.000e-03    
2023-03-30 15:52:09,291 			Last test performance: 96.83%
2023-03-30 15:52:09,291 ----------------
2023-03-30 15:52:09,410   1   => 124   		Training 486 pattern with 96.25% 	Forward time: 	 0.11 sec
2023-03-30 15:52:09,410 			Loss:    4.461e-03    			Backward time: 	 0.01 sec 
2023-03-30 15:52:09,499 
2023-03-30 15:52:09,499 Testing:
2023-03-30 15:52:09,504 		24 of 10000 with 95.83% 	 Time used:  0.00 sec
2023-03-30 15:52:09,509 		48 of 10000 with 97.92% 	 Time used:  0.00 sec
2023-03-30 15:52:09,514 		72 of 10000 with 97.22% 	 Time used:  0.00 sec
2023-03-30 15:52:09,519 		96 of 10000 with 96.88% 	 Time used:  0.00 sec
2023-03-30 15:52:09,525 		120 of 10000 with 97.50% 	 Time used:  0.00 sec
2023-03-30 15:52:09,530 		144 of 10000 with 97.92% 	 Time used:  0.00 sec
2023-03-30 15:52:09,535 		168 of 10000 with 97.62% 	 Time used:  0.00 sec
2023-03-30 15:52:09,540 		192 of 10000 with 97.92% 	 Time used:  0.00 sec
2023-03-30 15:52:09,545 		216 of 10000 with 97.69% 	 Time used:  0.00 sec
2023-03-30 15:52:09,549 		240 of 10000 with 97.92% 	 Time used:  0.00 sec
2023-03-30 15:52:09,555 		264 of 10000 with 97.35% 	 Time used:  0.01 sec
2023-03-30 15:52:09,561 		288 of 10000 with 97.57% 	 Time used:  0.01 sec
2023-03-30 15:52:09,567 		312 of 10000 with 97.76% 	 Time used:  0.01 sec
2023-03-30 15:52:09,571 		336 of 10000 with 97.62% 	 Time used:  0.00 sec
2023-03-30 15:52:09,574 		360 of 10000 with 97.50% 	 Time used:  0.00 sec
2023-03-30 15:52:09,578 		384 of 10000 with 97.66% 	 Time used:  0.00 sec
2023-03-30 15:52:09,582 		408 of 10000 with 97.79% 	 Time used:  0.00 sec
2023-03-30 15:52:09,586 		432 of 10000 with 97.69% 	 Time used:  0.00 sec
2023-03-30 15:52:09,590 		456 of 10000 with 97.59% 	 Time used:  0.00 sec
2023-03-30 15:52:09,594 		480 of 10000 with 97.71% 	 Time used:  0.00 sec
2023-03-30 15:52:09,598 		504 of 10000 with 97.82% 	 Time used:  0.00 sec
2023-03-30 15:52:09,602 		528 of 10000 with 97.92% 	 Time used:  0.00 sec
2023-03-30 15:52:09,606 		552 of 10000 with 98.01% 	 Time used:  0.00 sec
2023-03-30 15:52:09,609 		576 of 10000 with 97.92% 	 Time used:  0.00 sec
2023-03-30 15:52:09,613 		600 of 10000 with 97.67% 	 Time used:  0.00 sec
2023-03-30 15:52:09,618 		624 of 10000 with 97.44% 	 Time used:  0.00 sec
2023-03-30 15:52:09,624 		648 of 10000 with 97.38% 	 Time used:  0.01 sec
2023-03-30 15:52:09,639 		672 of 10000 with 97.32% 	 Time used:  0.01 sec
2023-03-30 15:52:09,652 		696 of 10000 with 96.98% 	 Time used:  0.01 sec
2023-03-30 15:52:09,659 		720 of 10000 with 97.08% 	 Time used:  0.01 sec
2023-03-30 15:52:09,666 		744 of 10000 with 97.04% 	 Time used:  0.01 sec
2023-03-30 15:52:09,673 		768 of 10000 with 97.14% 	 Time used:  0.01 sec
2023-03-30 15:52:09,681 		792 of 10000 with 97.22% 	 Time used:  0.01 sec
2023-03-30 15:52:09,685 		816 of 10000 with 97.18% 	 Time used:  0.00 sec
2023-03-30 15:52:09,690 		840 of 10000 with 97.26% 	 Time used:  0.00 sec
2023-03-30 15:52:09,696 		864 of 10000 with 97.34% 	 Time used:  0.01 sec
2023-03-30 15:52:09,704 		888 of 10000 with 97.30% 	 Time used:  0.01 sec
2023-03-30 15:52:09,707 		912 of 10000 with 97.37% 	 Time used:  0.00 sec
2023-03-30 15:52:09,715 		936 of 10000 with 97.44% 	 Time used:  0.01 sec
2023-03-30 15:52:09,732 		960 of 10000 with 97.40% 	 Time used:  0.02 sec
2023-03-30 15:52:09,738 		984 of 10000 with 97.36% 	 Time used:  0.01 sec
2023-03-30 15:52:09,742 		1008 of 10000 with 97.42% 	 Time used:  0.00 sec
2023-03-30 15:52:09,750 		1032 of 10000 with 97.38% 	 Time used:  0.01 sec
2023-03-30 15:52:09,758 		1056 of 10000 with 97.25% 	 Time used:  0.01 sec
2023-03-30 15:52:09,764 		1080 of 10000 with 97.31% 	 Time used:  0.01 sec
2023-03-30 15:52:09,773 		1104 of 10000 with 97.37% 	 Time used:  0.01 sec
2023-03-30 15:52:09,780 		1128 of 10000 with 97.25% 	 Time used:  0.01 sec
2023-03-30 15:52:09,784 		1152 of 10000 with 97.31% 	 Time used:  0.00 sec
2023-03-30 15:52:09,788 		1176 of 10000 with 97.28% 	 Time used:  0.00 sec
2023-03-30 15:52:09,792 		1200 of 10000 with 97.08% 	 Time used:  0.00 sec
2023-03-30 15:52:09,797 		1224 of 10000 with 97.14% 	 Time used:  0.00 sec
2023-03-30 15:52:09,802 		1248 of 10000 with 96.88% 	 Time used:  0.00 sec
2023-03-30 15:52:09,807 		1272 of 10000 with 96.86% 	 Time used:  0.01 sec
2023-03-30 15:52:09,816 		1296 of 10000 with 96.84% 	 Time used:  0.01 sec
2023-03-30 15:52:09,823 		1320 of 10000 with 96.82% 	 Time used:  0.01 sec
2023-03-30 15:52:09,834 		1344 of 10000 with 96.88% 	 Time used:  0.01 sec
2023-03-30 15:52:09,838 		1368 of 10000 with 96.86% 	 Time used:  0.00 sec
2023-03-30 15:52:09,844 		1392 of 10000 with 96.91% 	 Time used:  0.01 sec
2023-03-30 15:52:09,850 		1416 of 10000 with 96.89% 	 Time used:  0.01 sec
2023-03-30 15:52:09,854 		1440 of 10000 with 96.88% 	 Time used:  0.00 sec
2023-03-30 15:52:09,858 		1464 of 10000 with 96.86% 	 Time used:  0.00 sec
2023-03-30 15:52:09,861 		1488 of 10000 with 96.91% 	 Time used:  0.00 sec
2023-03-30 15:52:09,865 		1512 of 10000 with 96.89% 	 Time used:  0.00 sec
2023-03-30 15:52:09,870 		1536 of 10000 with 96.88% 	 Time used:  0.00 sec
2023-03-30 15:52:09,874 		1560 of 10000 with 96.79% 	 Time used:  0.00 sec
2023-03-30 15:52:09,879 		1584 of 10000 with 96.84% 	 Time used:  0.00 sec
2023-03-30 15:52:09,885 		1608 of 10000 with 96.89% 	 Time used:  0.01 sec
2023-03-30 15:52:09,890 		1632 of 10000 with 96.88% 	 Time used:  0.01 sec
2023-03-30 15:52:09,897 		1656 of 10000 with 96.92% 	 Time used:  0.01 sec
2023-03-30 15:52:09,905 		1680 of 10000 with 96.96% 	 Time used:  0.01 sec
2023-03-30 15:52:09,913 		1704 of 10000 with 96.95% 	 Time used:  0.01 sec
2023-03-30 15:52:09,924 		1728 of 10000 with 96.88% 	 Time used:  0.01 sec
2023-03-30 15:52:09,935 		1752 of 10000 with 96.92% 	 Time used:  0.01 sec
2023-03-30 15:52:09,953 		1776 of 10000 with 96.96% 	 Time used:  0.02 sec
2023-03-30 15:52:09,959 		1800 of 10000 with 97.00% 	 Time used:  0.01 sec
2023-03-30 15:52:09,968 		1824 of 10000 with 97.04% 	 Time used:  0.01 sec
2023-03-30 15:52:09,977 		1848 of 10000 with 97.08% 	 Time used:  0.01 sec
2023-03-30 15:52:09,989 		1872 of 10000 with 97.12% 	 Time used:  0.01 sec
2023-03-30 15:52:10,006 		1896 of 10000 with 97.10% 	 Time used:  0.02 sec
2023-03-30 15:52:10,013 		1920 of 10000 with 97.08% 	 Time used:  0.01 sec
2023-03-30 15:52:10,020 		1944 of 10000 with 97.07% 	 Time used:  0.01 sec
2023-03-30 15:52:10,033 		1968 of 10000 with 97.10% 	 Time used:  0.01 sec
2023-03-30 15:52:10,043 		1992 of 10000 with 97.09% 	 Time used:  0.01 sec
2023-03-30 15:52:10,058 		2016 of 10000 with 97.07% 	 Time used:  0.01 sec
2023-03-30 15:52:10,064 		2040 of 10000 with 97.01% 	 Time used:  0.01 sec
2023-03-30 15:52:10,069 		2064 of 10000 with 97.04% 	 Time used:  0.00 sec
2023-03-30 15:52:10,077 		2088 of 10000 with 97.03% 	 Time used:  0.01 sec
2023-03-30 15:52:10,082 		2112 of 10000 with 97.02% 	 Time used:  0.00 sec
2023-03-30 15:52:10,086 		2136 of 10000 with 96.86% 	 Time used:  0.00 sec
2023-03-30 15:52:10,090 		2160 of 10000 with 96.85% 	 Time used:  0.00 sec
2023-03-30 15:52:10,094 		2184 of 10000 with 96.84% 	 Time used:  0.00 sec
2023-03-30 15:52:10,097 		2208 of 10000 with 96.78% 	 Time used:  0.00 sec
2023-03-30 15:52:10,101 		2232 of 10000 with 96.82% 	 Time used:  0.00 sec
2023-03-30 15:52:10,105 		2256 of 10000 with 96.85% 	 Time used:  0.00 sec
2023-03-30 15:52:10,109 		2280 of 10000 with 96.89% 	 Time used:  0.00 sec
2023-03-30 15:52:10,113 		2304 of 10000 with 96.83% 	 Time used:  0.00 sec
2023-03-30 15:52:10,117 		2328 of 10000 with 96.86% 	 Time used:  0.00 sec
2023-03-30 15:52:10,122 		2352 of 10000 with 96.90% 	 Time used:  0.00 sec
2023-03-30 15:52:10,127 		2376 of 10000 with 96.93% 	 Time used:  0.01 sec
2023-03-30 15:52:10,132 		2400 of 10000 with 96.92% 	 Time used:  0.00 sec
2023-03-30 15:52:10,136 		2424 of 10000 with 96.91% 	 Time used:  0.00 sec
2023-03-30 15:52:10,142 		2448 of 10000 with 96.94% 	 Time used:  0.01 sec
2023-03-30 15:52:10,152 		2472 of 10000 with 96.89% 	 Time used:  0.01 sec
2023-03-30 15:52:10,164 		2496 of 10000 with 96.92% 	 Time used:  0.01 sec
2023-03-30 15:52:10,174 		2520 of 10000 with 96.94% 	 Time used:  0.01 sec
2023-03-30 15:52:10,186 		2544 of 10000 with 96.89% 	 Time used:  0.01 sec
2023-03-30 15:52:10,195 		2568 of 10000 with 96.92% 	 Time used:  0.01 sec
2023-03-30 15:52:10,202 		2592 of 10000 with 96.95% 	 Time used:  0.01 sec
2023-03-30 15:52:10,218 		2616 of 10000 with 96.90% 	 Time used:  0.01 sec
2023-03-30 15:52:10,229 		2640 of 10000 with 96.89% 	 Time used:  0.01 sec
2023-03-30 15:52:10,234 		2664 of 10000 with 96.88% 	 Time used:  0.00 sec
2023-03-30 15:52:10,238 		2688 of 10000 with 96.91% 	 Time used:  0.00 sec
2023-03-30 15:52:10,245 		2712 of 10000 with 96.94% 	 Time used:  0.01 sec
2023-03-30 15:52:10,254 		2736 of 10000 with 96.93% 	 Time used:  0.01 sec
2023-03-30 15:52:10,263 		2760 of 10000 with 96.92% 	 Time used:  0.01 sec
2023-03-30 15:52:10,274 		2784 of 10000 with 96.95% 	 Time used:  0.01 sec
2023-03-30 15:52:10,279 		2808 of 10000 with 96.97% 	 Time used:  0.01 sec
2023-03-30 15:52:10,283 		2832 of 10000 with 97.00% 	 Time used:  0.00 sec
2023-03-30 15:52:10,288 		2856 of 10000 with 97.02% 	 Time used:  0.00 sec
2023-03-30 15:52:10,293 		2880 of 10000 with 97.05% 	 Time used:  0.01 sec
2023-03-30 15:52:10,301 		2904 of 10000 with 97.07% 	 Time used:  0.01 sec
2023-03-30 15:52:10,309 		2928 of 10000 with 97.06% 	 Time used:  0.01 sec
2023-03-30 15:52:10,317 		2952 of 10000 with 97.05% 	 Time used:  0.01 sec
2023-03-30 15:52:10,327 		2976 of 10000 with 97.08% 	 Time used:  0.01 sec
2023-03-30 15:52:10,335 		3000 of 10000 with 97.07% 	 Time used:  0.01 sec
2023-03-30 15:52:10,348 		3024 of 10000 with 97.09% 	 Time used:  0.01 sec
2023-03-30 15:52:10,360 		3048 of 10000 with 97.08% 	 Time used:  0.01 sec
2023-03-30 15:52:10,366 		3072 of 10000 with 97.07% 	 Time used:  0.01 sec
2023-03-30 15:52:10,371 		3096 of 10000 with 97.06% 	 Time used:  0.00 sec
2023-03-30 15:52:10,377 		3120 of 10000 with 97.05% 	 Time used:  0.01 sec
2023-03-30 15:52:10,383 		3144 of 10000 with 97.04% 	 Time used:  0.01 sec
2023-03-30 15:52:10,390 		3168 of 10000 with 97.03% 	 Time used:  0.01 sec
2023-03-30 15:52:10,395 		3192 of 10000 with 97.02% 	 Time used:  0.00 sec
2023-03-30 15:52:10,399 		3216 of 10000 with 97.01% 	 Time used:  0.00 sec
2023-03-30 15:52:10,403 		3240 of 10000 with 97.01% 	 Time used:  0.00 sec
2023-03-30 15:52:10,407 		3264 of 10000 with 97.00% 	 Time used:  0.00 sec
2023-03-30 15:52:10,411 		3288 of 10000 with 97.02% 	 Time used:  0.00 sec
2023-03-30 15:52:10,416 		3312 of 10000 with 97.04% 	 Time used:  0.00 sec
2023-03-30 15:52:10,421 		3336 of 10000 with 97.03% 	 Time used:  0.00 sec
2023-03-30 15:52:10,426 		3360 of 10000 with 97.05% 	 Time used:  0.00 sec
2023-03-30 15:52:10,433 		3384 of 10000 with 97.04% 	 Time used:  0.01 sec
2023-03-30 15:52:10,441 		3408 of 10000 with 97.07% 	 Time used:  0.01 sec
2023-03-30 15:52:10,446 		3432 of 10000 with 97.06% 	 Time used:  0.00 sec
2023-03-30 15:52:10,449 		3456 of 10000 with 97.08% 	 Time used:  0.00 sec
2023-03-30 15:52:10,453 		3480 of 10000 with 97.04% 	 Time used:  0.00 sec
2023-03-30 15:52:10,457 		3504 of 10000 with 97.03% 	 Time used:  0.00 sec
2023-03-30 15:52:10,461 		3528 of 10000 with 97.02% 	 Time used:  0.00 sec
2023-03-30 15:52:10,465 		3552 of 10000 with 96.99% 	 Time used:  0.00 sec
2023-03-30 15:52:10,469 		3576 of 10000 with 96.98% 	 Time used:  0.00 sec
2023-03-30 15:52:10,475 		3600 of 10000 with 96.97% 	 Time used:  0.01 sec
2023-03-30 15:52:10,484 		3624 of 10000 with 96.99% 	 Time used:  0.01 sec
2023-03-30 15:52:10,489 		3648 of 10000 with 97.01% 	 Time used:  0.01 sec
2023-03-30 15:52:10,495 		3672 of 10000 with 97.03% 	 Time used:  0.01 sec
2023-03-30 15:52:10,504 		3696 of 10000 with 97.05% 	 Time used:  0.01 sec
2023-03-30 15:52:10,518 		3720 of 10000 with 97.07% 	 Time used:  0.01 sec
2023-03-30 15:52:10,525 		3744 of 10000 with 97.04% 	 Time used:  0.01 sec
2023-03-30 15:52:10,529 		3768 of 10000 with 97.00% 	 Time used:  0.00 sec
2023-03-30 15:52:10,533 		3792 of 10000 with 97.02% 	 Time used:  0.00 sec
2023-03-30 15:52:10,538 		3816 of 10000 with 97.01% 	 Time used:  0.00 sec
2023-03-30 15:52:10,542 		3840 of 10000 with 97.01% 	 Time used:  0.00 sec
2023-03-30 15:52:10,547 		3864 of 10000 with 96.97% 	 Time used:  0.00 sec
2023-03-30 15:52:10,556 		3888 of 10000 with 96.97% 	 Time used:  0.01 sec
2023-03-30 15:52:10,563 		3912 of 10000 with 96.96% 	 Time used:  0.01 sec
2023-03-30 15:52:10,571 		3936 of 10000 with 96.95% 	 Time used:  0.01 sec
2023-03-30 15:52:10,578 		3960 of 10000 with 96.97% 	 Time used:  0.01 sec
2023-03-30 15:52:10,586 		3984 of 10000 with 96.96% 	 Time used:  0.01 sec
2023-03-30 15:52:10,591 		4008 of 10000 with 96.93% 	 Time used:  0.00 sec
2023-03-30 15:52:10,595 		4032 of 10000 with 96.92% 	 Time used:  0.00 sec
2023-03-30 15:52:10,602 		4056 of 10000 with 96.94% 	 Time used:  0.01 sec
2023-03-30 15:52:10,612 		4080 of 10000 with 96.89% 	 Time used:  0.01 sec
2023-03-30 15:52:10,622 		4104 of 10000 with 96.91% 	 Time used:  0.01 sec
2023-03-30 15:52:10,629 		4128 of 10000 with 96.92% 	 Time used:  0.01 sec
2023-03-30 15:52:10,635 		4152 of 10000 with 96.94% 	 Time used:  0.01 sec
2023-03-30 15:52:10,646 		4176 of 10000 with 96.96% 	 Time used:  0.01 sec
2023-03-30 15:52:10,655 		4200 of 10000 with 96.93% 	 Time used:  0.01 sec
2023-03-30 15:52:10,659 		4224 of 10000 with 96.92% 	 Time used:  0.00 sec
2023-03-30 15:52:10,663 		4248 of 10000 with 96.92% 	 Time used:  0.00 sec
2023-03-30 15:52:10,668 		4272 of 10000 with 96.89% 	 Time used:  0.00 sec
2023-03-30 15:52:10,676 		4296 of 10000 with 96.90% 	 Time used:  0.01 sec
2023-03-30 15:52:10,694 		4320 of 10000 with 96.88% 	 Time used:  0.02 sec
2023-03-30 15:52:10,701 		4344 of 10000 with 96.89% 	 Time used:  0.01 sec
2023-03-30 15:52:10,708 		4368 of 10000 with 96.91% 	 Time used:  0.01 sec
2023-03-30 15:52:10,714 		4392 of 10000 with 96.93% 	 Time used:  0.01 sec
2023-03-30 15:52:10,721 		4416 of 10000 with 96.92% 	 Time used:  0.01 sec
2023-03-30 15:52:10,726 		4440 of 10000 with 96.91% 	 Time used:  0.00 sec
2023-03-30 15:52:10,730 		4464 of 10000 with 96.93% 	 Time used:  0.00 sec
2023-03-30 15:52:10,737 		4488 of 10000 with 96.95% 	 Time used:  0.01 sec
2023-03-30 15:52:10,746 		4512 of 10000 with 96.94% 	 Time used:  0.01 sec
2023-03-30 15:52:10,757 		4536 of 10000 with 96.96% 	 Time used:  0.01 sec
2023-03-30 15:52:10,765 		4560 of 10000 with 96.95% 	 Time used:  0.01 sec
2023-03-30 15:52:10,773 		4584 of 10000 with 96.95% 	 Time used:  0.01 sec
2023-03-30 15:52:10,779 		4608 of 10000 with 96.94% 	 Time used:  0.01 sec
2023-03-30 15:52:10,785 		4632 of 10000 with 96.96% 	 Time used:  0.01 sec
2023-03-30 15:52:10,800 		4656 of 10000 with 96.97% 	 Time used:  0.01 sec
2023-03-30 15:52:10,811 		4680 of 10000 with 96.99% 	 Time used:  0.01 sec
2023-03-30 15:52:10,823 		4704 of 10000 with 96.98% 	 Time used:  0.01 sec
2023-03-30 15:52:10,830 		4728 of 10000 with 97.00% 	 Time used:  0.01 sec
2023-03-30 15:52:10,842 		4752 of 10000 with 96.99% 	 Time used:  0.01 sec
2023-03-30 15:52:10,860 		4776 of 10000 with 96.98% 	 Time used:  0.02 sec
2023-03-30 15:52:10,869 		4800 of 10000 with 97.00% 	 Time used:  0.01 sec
2023-03-30 15:52:10,874 		4824 of 10000 with 96.95% 	 Time used:  0.00 sec
2023-03-30 15:52:10,879 		4848 of 10000 with 96.95% 	 Time used:  0.00 sec
2023-03-30 15:52:10,887 		4872 of 10000 with 96.94% 	 Time used:  0.01 sec
2023-03-30 15:52:10,894 		4896 of 10000 with 96.92% 	 Time used:  0.01 sec
2023-03-30 15:52:10,903 		4920 of 10000 with 96.93% 	 Time used:  0.01 sec
2023-03-30 15:52:10,912 		4944 of 10000 with 96.93% 	 Time used:  0.01 sec
2023-03-30 15:52:10,926 		4968 of 10000 with 96.92% 	 Time used:  0.01 sec
2023-03-30 15:52:10,932 		4992 of 10000 with 96.94% 	 Time used:  0.01 sec
2023-03-30 15:52:10,939 		5016 of 10000 with 96.95% 	 Time used:  0.01 sec
2023-03-30 15:52:10,951 		5040 of 10000 with 96.96% 	 Time used:  0.01 sec
2023-03-30 15:52:10,962 		5064 of 10000 with 96.98% 	 Time used:  0.01 sec
2023-03-30 15:52:10,977 		5088 of 10000 with 96.99% 	 Time used:  0.02 sec
2023-03-30 15:52:10,996 		5112 of 10000 with 97.01% 	 Time used:  0.02 sec
2023-03-30 15:52:11,008 		5136 of 10000 with 97.02% 	 Time used:  0.01 sec
2023-03-30 15:52:11,013 		5160 of 10000 with 97.02% 	 Time used:  0.00 sec
2023-03-30 15:52:11,018 		5184 of 10000 with 97.03% 	 Time used:  0.00 sec
2023-03-30 15:52:11,022 		5208 of 10000 with 97.04% 	 Time used:  0.00 sec
2023-03-30 15:52:11,028 		5232 of 10000 with 97.06% 	 Time used:  0.01 sec
2023-03-30 15:52:11,037 		5256 of 10000 with 97.07% 	 Time used:  0.01 sec
2023-03-30 15:52:11,043 		5280 of 10000 with 97.08% 	 Time used:  0.01 sec
2023-03-30 15:52:11,047 		5304 of 10000 with 97.10% 	 Time used:  0.00 sec
2023-03-30 15:52:11,052 		5328 of 10000 with 97.11% 	 Time used:  0.00 sec
2023-03-30 15:52:11,056 		5352 of 10000 with 97.12% 	 Time used:  0.00 sec
2023-03-30 15:52:11,063 		5376 of 10000 with 97.14% 	 Time used:  0.01 sec
2023-03-30 15:52:11,069 		5400 of 10000 with 97.15% 	 Time used:  0.01 sec
2023-03-30 15:52:11,073 		5424 of 10000 with 97.16% 	 Time used:  0.00 sec
2023-03-30 15:52:11,078 		5448 of 10000 with 97.17% 	 Time used:  0.00 sec
2023-03-30 15:52:11,085 		5472 of 10000 with 97.19% 	 Time used:  0.01 sec
2023-03-30 15:52:11,094 		5496 of 10000 with 97.20% 	 Time used:  0.01 sec
2023-03-30 15:52:11,112 		5520 of 10000 with 97.21% 	 Time used:  0.02 sec
2023-03-30 15:52:11,121 		5544 of 10000 with 97.22% 	 Time used:  0.01 sec
2023-03-30 15:52:11,131 		5568 of 10000 with 97.23% 	 Time used:  0.01 sec
2023-03-30 15:52:11,136 		5592 of 10000 with 97.25% 	 Time used:  0.00 sec
2023-03-30 15:52:11,140 		5616 of 10000 with 97.24% 	 Time used:  0.00 sec
2023-03-30 15:52:11,147 		5640 of 10000 with 97.25% 	 Time used:  0.01 sec
2023-03-30 15:52:11,154 		5664 of 10000 with 97.25% 	 Time used:  0.01 sec
2023-03-30 15:52:11,164 		5688 of 10000 with 97.26% 	 Time used:  0.01 sec
2023-03-30 15:52:11,172 		5712 of 10000 with 97.25% 	 Time used:  0.01 sec
2023-03-30 15:52:11,179 		5736 of 10000 with 97.25% 	 Time used:  0.01 sec
2023-03-30 15:52:11,185 		5760 of 10000 with 97.24% 	 Time used:  0.01 sec
2023-03-30 15:52:11,189 		5784 of 10000 with 97.25% 	 Time used:  0.00 sec
2023-03-30 15:52:11,193 		5808 of 10000 with 97.26% 	 Time used:  0.00 sec
2023-03-30 15:52:11,197 		5832 of 10000 with 97.27% 	 Time used:  0.00 sec
2023-03-30 15:52:11,202 		5856 of 10000 with 97.27% 	 Time used:  0.00 sec
2023-03-30 15:52:11,208 		5880 of 10000 with 97.28% 	 Time used:  0.01 sec
2023-03-30 15:52:11,217 		5904 of 10000 with 97.27% 	 Time used:  0.01 sec
2023-03-30 15:52:11,233 		5928 of 10000 with 97.28% 	 Time used:  0.02 sec
2023-03-30 15:52:11,246 		5952 of 10000 with 97.30% 	 Time used:  0.01 sec
2023-03-30 15:52:11,255 		5976 of 10000 with 97.27% 	 Time used:  0.01 sec
2023-03-30 15:52:11,262 		6000 of 10000 with 97.27% 	 Time used:  0.01 sec
2023-03-30 15:52:11,269 		6024 of 10000 with 97.24% 	 Time used:  0.01 sec
2023-03-30 15:52:11,274 		6048 of 10000 with 97.26% 	 Time used:  0.01 sec
2023-03-30 15:52:11,283 		6072 of 10000 with 97.25% 	 Time used:  0.01 sec
2023-03-30 15:52:11,293 		6096 of 10000 with 97.24% 	 Time used:  0.01 sec
2023-03-30 15:52:11,299 		6120 of 10000 with 97.24% 	 Time used:  0.01 sec
2023-03-30 15:52:11,305 		6144 of 10000 with 97.25% 	 Time used:  0.01 sec
2023-03-30 15:52:11,310 		6168 of 10000 with 97.23% 	 Time used:  0.00 sec
2023-03-30 15:52:11,314 		6192 of 10000 with 97.19% 	 Time used:  0.00 sec
2023-03-30 15:52:11,318 		6216 of 10000 with 97.20% 	 Time used:  0.00 sec
2023-03-30 15:52:11,323 		6240 of 10000 with 97.21% 	 Time used:  0.00 sec
2023-03-30 15:52:11,329 		6264 of 10000 with 97.22% 	 Time used:  0.01 sec
2023-03-30 15:52:11,334 		6288 of 10000 with 97.23% 	 Time used:  0.00 sec
2023-03-30 15:52:11,339 		6312 of 10000 with 97.24% 	 Time used:  0.00 sec
2023-03-30 15:52:11,342 		6336 of 10000 with 97.25% 	 Time used:  0.00 sec
2023-03-30 15:52:11,346 		6360 of 10000 with 97.26% 	 Time used:  0.00 sec
2023-03-30 15:52:11,350 		6384 of 10000 with 97.27% 	 Time used:  0.00 sec
2023-03-30 15:52:11,356 		6408 of 10000 with 97.27% 	 Time used:  0.01 sec
2023-03-30 15:52:11,365 		6432 of 10000 with 97.28% 	 Time used:  0.01 sec
2023-03-30 15:52:11,374 		6456 of 10000 with 97.29% 	 Time used:  0.01 sec
2023-03-30 15:52:11,382 		6480 of 10000 with 97.30% 	 Time used:  0.01 sec
2023-03-30 15:52:11,389 		6504 of 10000 with 97.31% 	 Time used:  0.01 sec
2023-03-30 15:52:11,394 		6528 of 10000 with 97.30% 	 Time used:  0.00 sec
2023-03-30 15:52:11,398 		6552 of 10000 with 97.31% 	 Time used:  0.00 sec
2023-03-30 15:52:11,405 		6576 of 10000 with 97.28% 	 Time used:  0.01 sec
2023-03-30 15:52:11,410 		6600 of 10000 with 97.26% 	 Time used:  0.00 sec
2023-03-30 15:52:11,417 		6624 of 10000 with 97.27% 	 Time used:  0.01 sec
2023-03-30 15:52:11,422 		6648 of 10000 with 97.28% 	 Time used:  0.00 sec
2023-03-30 15:52:11,427 		6672 of 10000 with 97.27% 	 Time used:  0.00 sec
2023-03-30 15:52:11,434 		6696 of 10000 with 97.28% 	 Time used:  0.01 sec
2023-03-30 15:52:11,440 		6720 of 10000 with 97.29% 	 Time used:  0.01 sec
2023-03-30 15:52:11,446 		6744 of 10000 with 97.30% 	 Time used:  0.01 sec
2023-03-30 15:52:11,454 		6768 of 10000 with 97.31% 	 Time used:  0.01 sec
2023-03-30 15:52:11,461 		6792 of 10000 with 97.32% 	 Time used:  0.01 sec
2023-03-30 15:52:11,471 		6816 of 10000 with 97.33% 	 Time used:  0.01 sec
2023-03-30 15:52:11,477 		6840 of 10000 with 97.34% 	 Time used:  0.01 sec
2023-03-30 15:52:11,483 		6864 of 10000 with 97.35% 	 Time used:  0.01 sec
2023-03-30 15:52:11,490 		6888 of 10000 with 97.36% 	 Time used:  0.01 sec
2023-03-30 15:52:11,496 		6912 of 10000 with 97.35% 	 Time used:  0.01 sec
2023-03-30 15:52:11,499 		6936 of 10000 with 97.36% 	 Time used:  0.00 sec
2023-03-30 15:52:11,503 		6960 of 10000 with 97.37% 	 Time used:  0.00 sec
2023-03-30 15:52:11,508 		6984 of 10000 with 97.38% 	 Time used:  0.00 sec
2023-03-30 15:52:11,513 		7008 of 10000 with 97.39% 	 Time used:  0.01 sec
2023-03-30 15:52:11,522 		7032 of 10000 with 97.40% 	 Time used:  0.01 sec
2023-03-30 15:52:11,536 		7056 of 10000 with 97.41% 	 Time used:  0.01 sec
2023-03-30 15:52:11,543 		7080 of 10000 with 97.42% 	 Time used:  0.01 sec
2023-03-30 15:52:11,547 		7104 of 10000 with 97.42% 	 Time used:  0.00 sec
2023-03-30 15:52:11,551 		7128 of 10000 with 97.43% 	 Time used:  0.00 sec
2023-03-30 15:52:11,555 		7152 of 10000 with 97.44% 	 Time used:  0.00 sec
2023-03-30 15:52:11,559 		7176 of 10000 with 97.45% 	 Time used:  0.00 sec
2023-03-30 15:52:11,565 		7200 of 10000 with 97.46% 	 Time used:  0.01 sec
2023-03-30 15:52:11,570 		7224 of 10000 with 97.45% 	 Time used:  0.00 sec
2023-03-30 15:52:11,577 		7248 of 10000 with 97.46% 	 Time used:  0.01 sec
2023-03-30 15:52:11,586 		7272 of 10000 with 97.44% 	 Time used:  0.01 sec
2023-03-30 15:52:11,593 		7296 of 10000 with 97.45% 	 Time used:  0.01 sec
2023-03-30 15:52:11,599 		7320 of 10000 with 97.46% 	 Time used:  0.01 sec
2023-03-30 15:52:11,604 		7344 of 10000 with 97.47% 	 Time used:  0.00 sec
2023-03-30 15:52:11,612 		7368 of 10000 with 97.48% 	 Time used:  0.01 sec
2023-03-30 15:52:11,624 		7392 of 10000 with 97.48% 	 Time used:  0.01 sec
2023-03-30 15:52:11,630 		7416 of 10000 with 97.49% 	 Time used:  0.01 sec
2023-03-30 15:52:11,634 		7440 of 10000 with 97.49% 	 Time used:  0.00 sec
2023-03-30 15:52:11,639 		7464 of 10000 with 97.48% 	 Time used:  0.00 sec
2023-03-30 15:52:11,643 		7488 of 10000 with 97.49% 	 Time used:  0.00 sec
2023-03-30 15:52:11,646 		7512 of 10000 with 97.50% 	 Time used:  0.00 sec
2023-03-30 15:52:11,650 		7536 of 10000 with 97.51% 	 Time used:  0.00 sec
2023-03-30 15:52:11,655 		7560 of 10000 with 97.51% 	 Time used:  0.00 sec
2023-03-30 15:52:11,661 		7584 of 10000 with 97.52% 	 Time used:  0.01 sec
2023-03-30 15:52:11,666 		7608 of 10000 with 97.53% 	 Time used:  0.00 sec
2023-03-30 15:52:11,670 		7632 of 10000 with 97.54% 	 Time used:  0.00 sec
2023-03-30 15:52:11,674 		7656 of 10000 with 97.54% 	 Time used:  0.00 sec
2023-03-30 15:52:11,678 		7680 of 10000 with 97.55% 	 Time used:  0.00 sec
2023-03-30 15:52:11,687 		7704 of 10000 with 97.56% 	 Time used:  0.01 sec
2023-03-30 15:52:11,695 		7728 of 10000 with 97.57% 	 Time used:  0.01 sec
2023-03-30 15:52:11,704 		7752 of 10000 with 97.57% 	 Time used:  0.01 sec
2023-03-30 15:52:11,715 		7776 of 10000 with 97.58% 	 Time used:  0.01 sec
2023-03-30 15:52:11,722 		7800 of 10000 with 97.59% 	 Time used:  0.01 sec
2023-03-30 15:52:11,727 		7824 of 10000 with 97.60% 	 Time used:  0.00 sec
2023-03-30 15:52:11,732 		7848 of 10000 with 97.60% 	 Time used:  0.00 sec
2023-03-30 15:52:11,736 		7872 of 10000 with 97.59% 	 Time used:  0.00 sec
2023-03-30 15:52:11,740 		7896 of 10000 with 97.59% 	 Time used:  0.00 sec
2023-03-30 15:52:11,744 		7920 of 10000 with 97.58% 	 Time used:  0.00 sec
2023-03-30 15:52:11,750 		7944 of 10000 with 97.58% 	 Time used:  0.00 sec
2023-03-30 15:52:11,757 		7968 of 10000 with 97.59% 	 Time used:  0.01 sec
2023-03-30 15:52:11,768 		7992 of 10000 with 97.60% 	 Time used:  0.01 sec
2023-03-30 15:52:11,777 		8016 of 10000 with 97.60% 	 Time used:  0.01 sec
2023-03-30 15:52:11,786 		8040 of 10000 with 97.61% 	 Time used:  0.01 sec
2023-03-30 15:52:11,798 		8064 of 10000 with 97.62% 	 Time used:  0.01 sec
2023-03-30 15:52:11,806 		8088 of 10000 with 97.63% 	 Time used:  0.01 sec
2023-03-30 15:52:11,810 		8112 of 10000 with 97.62% 	 Time used:  0.00 sec
2023-03-30 15:52:11,814 		8136 of 10000 with 97.63% 	 Time used:  0.00 sec
2023-03-30 15:52:11,819 		8160 of 10000 with 97.63% 	 Time used:  0.00 sec
2023-03-30 15:52:11,824 		8184 of 10000 with 97.63% 	 Time used:  0.00 sec
2023-03-30 15:52:11,832 		8208 of 10000 with 97.64% 	 Time used:  0.01 sec
2023-03-30 15:52:11,846 		8232 of 10000 with 97.64% 	 Time used:  0.01 sec
2023-03-30 15:52:11,860 		8256 of 10000 with 97.65% 	 Time used:  0.01 sec
2023-03-30 15:52:11,873 		8280 of 10000 with 97.63% 	 Time used:  0.01 sec
2023-03-30 15:52:11,879 		8304 of 10000 with 97.63% 	 Time used:  0.01 sec
2023-03-30 15:52:11,884 		8328 of 10000 with 97.62% 	 Time used:  0.00 sec
2023-03-30 15:52:11,893 		8352 of 10000 with 97.63% 	 Time used:  0.01 sec
2023-03-30 15:52:11,905 		8376 of 10000 with 97.64% 	 Time used:  0.01 sec
2023-03-30 15:52:11,920 		8400 of 10000 with 97.63% 	 Time used:  0.01 sec
2023-03-30 15:52:11,926 		8424 of 10000 with 97.63% 	 Time used:  0.01 sec
2023-03-30 15:52:11,930 		8448 of 10000 with 97.63% 	 Time used:  0.00 sec
2023-03-30 15:52:11,934 		8472 of 10000 with 97.64% 	 Time used:  0.00 sec
2023-03-30 15:52:11,939 		8496 of 10000 with 97.65% 	 Time used:  0.00 sec
2023-03-30 15:52:11,947 		8520 of 10000 with 97.65% 	 Time used:  0.01 sec
2023-03-30 15:52:11,954 		8544 of 10000 with 97.65% 	 Time used:  0.01 sec
2023-03-30 15:52:11,962 		8568 of 10000 with 97.65% 	 Time used:  0.01 sec
2023-03-30 15:52:11,970 		8592 of 10000 with 97.66% 	 Time used:  0.01 sec
2023-03-30 15:52:11,978 		8616 of 10000 with 97.67% 	 Time used:  0.01 sec
2023-03-30 15:52:11,982 		8640 of 10000 with 97.67% 	 Time used:  0.00 sec
2023-03-30 15:52:11,987 		8664 of 10000 with 97.68% 	 Time used:  0.00 sec
2023-03-30 15:52:11,997 		8688 of 10000 with 97.69% 	 Time used:  0.01 sec
2023-03-30 15:52:12,005 		8712 of 10000 with 97.69% 	 Time used:  0.01 sec
2023-03-30 15:52:12,011 		8736 of 10000 with 97.70% 	 Time used:  0.01 sec
2023-03-30 15:52:12,015 		8760 of 10000 with 97.71% 	 Time used:  0.00 sec
2023-03-30 15:52:12,019 		8784 of 10000 with 97.71% 	 Time used:  0.00 sec
2023-03-30 15:52:12,024 		8808 of 10000 with 97.72% 	 Time used:  0.00 sec
2023-03-30 15:52:12,031 		8832 of 10000 with 97.72% 	 Time used:  0.01 sec
2023-03-30 15:52:12,037 		8856 of 10000 with 97.73% 	 Time used:  0.01 sec
2023-03-30 15:52:12,048 		8880 of 10000 with 97.74% 	 Time used:  0.01 sec
2023-03-30 15:52:12,063 		8904 of 10000 with 97.74% 	 Time used:  0.01 sec
2023-03-30 15:52:12,076 		8928 of 10000 with 97.75% 	 Time used:  0.01 sec
2023-03-30 15:52:12,086 		8952 of 10000 with 97.75% 	 Time used:  0.01 sec
2023-03-30 15:52:12,100 		8976 of 10000 with 97.76% 	 Time used:  0.01 sec
2023-03-30 15:52:12,116 		9000 of 10000 with 97.77% 	 Time used:  0.01 sec
2023-03-30 15:52:12,130 		9024 of 10000 with 97.73% 	 Time used:  0.01 sec
2023-03-30 15:52:12,135 		9048 of 10000 with 97.71% 	 Time used:  0.01 sec
2023-03-30 15:52:12,139 		9072 of 10000 with 97.71% 	 Time used:  0.00 sec
2023-03-30 15:52:12,143 		9096 of 10000 with 97.71% 	 Time used:  0.00 sec
2023-03-30 15:52:12,147 		9120 of 10000 with 97.72% 	 Time used:  0.00 sec
2023-03-30 15:52:12,154 		9144 of 10000 with 97.73% 	 Time used:  0.01 sec
2023-03-30 15:52:12,159 		9168 of 10000 with 97.73% 	 Time used:  0.01 sec
2023-03-30 15:52:12,168 		9192 of 10000 with 97.74% 	 Time used:  0.01 sec
2023-03-30 15:52:12,188 		9216 of 10000 with 97.74% 	 Time used:  0.02 sec
2023-03-30 15:52:12,195 		9240 of 10000 with 97.75% 	 Time used:  0.01 sec
2023-03-30 15:52:12,199 		9264 of 10000 with 97.75% 	 Time used:  0.00 sec
2023-03-30 15:52:12,206 		9288 of 10000 with 97.76% 	 Time used:  0.01 sec
2023-03-30 15:52:12,215 		9312 of 10000 with 97.77% 	 Time used:  0.01 sec
2023-03-30 15:52:12,223 		9336 of 10000 with 97.77% 	 Time used:  0.01 sec
2023-03-30 15:52:12,227 		9360 of 10000 with 97.78% 	 Time used:  0.00 sec
2023-03-30 15:52:12,231 		9384 of 10000 with 97.78% 	 Time used:  0.00 sec
2023-03-30 15:52:12,235 		9408 of 10000 with 97.79% 	 Time used:  0.00 sec
2023-03-30 15:52:12,244 		9432 of 10000 with 97.79% 	 Time used:  0.01 sec
2023-03-30 15:52:12,252 		9456 of 10000 with 97.80% 	 Time used:  0.01 sec
2023-03-30 15:52:12,262 		9480 of 10000 with 97.81% 	 Time used:  0.01 sec
2023-03-30 15:52:12,272 		9504 of 10000 with 97.81% 	 Time used:  0.01 sec
2023-03-30 15:52:12,279 		9528 of 10000 with 97.82% 	 Time used:  0.01 sec
2023-03-30 15:52:12,287 		9552 of 10000 with 97.81% 	 Time used:  0.01 sec
2023-03-30 15:52:12,293 		9576 of 10000 with 97.82% 	 Time used:  0.00 sec
2023-03-30 15:52:12,297 		9600 of 10000 with 97.82% 	 Time used:  0.00 sec
2023-03-30 15:52:12,304 		9624 of 10000 with 97.83% 	 Time used:  0.01 sec
2023-03-30 15:52:12,309 		9648 of 10000 with 97.82% 	 Time used:  0.01 sec
2023-03-30 15:52:12,313 		9672 of 10000 with 97.83% 	 Time used:  0.00 sec
2023-03-30 15:52:12,317 		9696 of 10000 with 97.83% 	 Time used:  0.00 sec
2023-03-30 15:52:12,321 		9720 of 10000 with 97.83% 	 Time used:  0.00 sec
2023-03-30 15:52:12,325 		9744 of 10000 with 97.81% 	 Time used:  0.00 sec
2023-03-30 15:52:12,329 		9768 of 10000 with 97.82% 	 Time used:  0.00 sec
2023-03-30 15:52:12,333 		9792 of 10000 with 97.81% 	 Time used:  0.00 sec
2023-03-30 15:52:12,337 		9816 of 10000 with 97.81% 	 Time used:  0.00 sec
2023-03-30 15:52:12,341 		9840 of 10000 with 97.82% 	 Time used:  0.00 sec
2023-03-30 15:52:12,344 		9864 of 10000 with 97.81% 	 Time used:  0.00 sec
2023-03-30 15:52:12,348 		9888 of 10000 with 97.82% 	 Time used:  0.00 sec
2023-03-30 15:52:12,352 		9912 of 10000 with 97.80% 	 Time used:  0.00 sec
2023-03-30 15:52:12,356 		9936 of 10000 with 97.81% 	 Time used:  0.00 sec
2023-03-30 15:52:12,360 		9960 of 10000 with 97.80% 	 Time used:  0.00 sec
2023-03-30 15:52:12,363 		9984 of 10000 with 97.80% 	 Time used:  0.00 sec
2023-03-30 15:52:12,367 		10000 of 10000 with 97.80% 	 Time used:  0.00 sec
2023-03-30 15:52:12,367 
2023-03-30 15:52:12,368 			Learning rate: weights:   1.000e-03    
2023-03-30 15:52:12,369 			Last test performance: 97.80%
2023-03-30 15:52:12,369 ----------------
2023-03-30 15:52:12,535   2   =>  0    		Training 486 pattern with 96.88% 	Forward time: 	 0.15 sec
2023-03-30 15:52:12,535 			Loss:    5.296e-03    			Backward time: 	 0.01 sec 
2023-03-30 15:52:12,587 			Learning rate: weights:   1.000e-03    
2023-03-30 15:52:12,587 			Last test performance: 97.80%
2023-03-30 15:52:12,587 ----------------
2023-03-30 15:52:12,705   2   =>  1    		Training 486 pattern with 95.83% 	Forward time: 	 0.11 sec
2023-03-30 15:52:12,705 			Loss:    6.128e-03    			Backward time: 	 0.01 sec 
2023-03-30 15:52:12,858 			Learning rate: weights:   1.000e-03    
2023-03-30 15:52:12,858 			Last test performance: 97.80%
2023-03-30 15:52:12,858 ----------------
2023-03-30 15:52:12,980   2   =>  2    		Training 486 pattern with 94.58% 	Forward time: 	 0.11 sec
2023-03-30 15:52:12,980 			Loss:    7.828e-03    			Backward time: 	 0.01 sec 
2023-03-30 15:52:13,055 			Learning rate: weights:   1.000e-03    
2023-03-30 15:52:13,055 			Last test performance: 97.80%
2023-03-30 15:52:13,055 ----------------
2023-03-30 15:52:13,173   2   =>  3    		Training 486 pattern with 94.38% 	Forward time: 	 0.10 sec
2023-03-30 15:52:13,173 			Loss:    6.940e-03    			Backward time: 	 0.01 sec 
2023-03-30 15:52:13,245 			Learning rate: weights:   1.000e-03    
2023-03-30 15:52:13,245 			Last test performance: 97.80%
2023-03-30 15:52:13,245 ----------------
2023-03-30 15:52:13,373   2   =>  4    		Training 486 pattern with 95.62% 	Forward time: 	 0.11 sec
2023-03-30 15:52:13,373 			Loss:    6.202e-03    			Backward time: 	 0.01 sec 
2023-03-30 15:52:13,455 			Learning rate: weights:   1.000e-03    
2023-03-30 15:52:13,456 			Last test performance: 97.80%
2023-03-30 15:52:13,456 ----------------
2023-03-30 15:52:13,570   2   =>  5    		Training 486 pattern with 95.00% 	Forward time: 	 0.10 sec
2023-03-30 15:52:13,570 			Loss:    6.408e-03    			Backward time: 	 0.01 sec 
2023-03-30 15:52:13,651 			Learning rate: weights:   1.000e-03    
2023-03-30 15:52:13,651 			Last test performance: 97.80%
2023-03-30 15:52:13,651 ----------------
2023-03-30 15:52:13,765   2   =>  6    		Training 486 pattern with 95.62% 	Forward time: 	 0.10 sec
2023-03-30 15:52:13,765 			Loss:    5.730e-03    			Backward time: 	 0.01 sec 
2023-03-30 15:52:13,930 			Learning rate: weights:   1.000e-03    
2023-03-30 15:52:13,930 			Last test performance: 97.80%
2023-03-30 15:52:13,930 ----------------
2023-03-30 15:52:14,055   2   =>  7    		Training 486 pattern with 95.62% 	Forward time: 	 0.11 sec
2023-03-30 15:52:14,055 			Loss:    6.301e-03    			Backward time: 	 0.01 sec 
2023-03-30 15:52:14,183 			Learning rate: weights:   1.000e-03    
2023-03-30 15:52:14,183 			Last test performance: 97.80%
2023-03-30 15:52:14,184 ----------------
2023-03-30 15:52:14,303   2   =>  8    		Training 486 pattern with 94.58% 	Forward time: 	 0.11 sec
2023-03-30 15:52:14,303 			Loss:    6.648e-03    			Backward time: 	 0.01 sec 
2023-03-30 15:52:14,357 			Learning rate: weights:   1.000e-03    
2023-03-30 15:52:14,357 			Last test performance: 97.80%
2023-03-30 15:52:14,357 ----------------
2023-03-30 15:52:14,487   2   =>  9    		Training 486 pattern with 97.29% 	Forward time: 	 0.12 sec
2023-03-30 15:52:14,487 			Loss:    4.025e-03    			Backward time: 	 0.01 sec 
2023-03-30 15:52:14,584 			Learning rate: weights:   1.000e-03    
2023-03-30 15:52:14,584 			Last test performance: 97.80%
2023-03-30 15:52:14,584 ----------------
2023-03-30 15:52:14,703   2   =>  10   		Training 486 pattern with 97.50% 	Forward time: 	 0.11 sec
2023-03-30 15:52:14,703 			Loss:    4.743e-03    			Backward time: 	 0.01 sec 
2023-03-30 15:52:14,800 			Learning rate: weights:   1.000e-03    
2023-03-30 15:52:14,800 			Last test performance: 97.80%
2023-03-30 15:52:14,800 ----------------
2023-03-30 15:52:14,930   2   =>  11   		Training 486 pattern with 96.67% 	Forward time: 	 0.12 sec
2023-03-30 15:52:14,930 			Loss:    4.733e-03    			Backward time: 	 0.01 sec 
2023-03-30 15:52:15,164 			Learning rate: weights:   1.000e-03    
2023-03-30 15:52:15,164 			Last test performance: 97.80%
2023-03-30 15:52:15,164 ----------------
2023-03-30 15:52:15,280   2   =>  12   		Training 486 pattern with 96.04% 	Forward time: 	 0.10 sec
2023-03-30 15:52:15,280 			Loss:    6.076e-03    			Backward time: 	 0.01 sec 
2023-03-30 15:52:15,387 			Learning rate: weights:   1.000e-03    
2023-03-30 15:52:15,387 			Last test performance: 97.80%
2023-03-30 15:52:15,387 ----------------
2023-03-30 15:52:15,500   2   =>  13   		Training 486 pattern with 96.25% 	Forward time: 	 0.10 sec
2023-03-30 15:52:15,500 			Loss:    5.646e-03    			Backward time: 	 0.01 sec 
2023-03-30 15:52:15,594 			Learning rate: weights:   1.000e-03    
2023-03-30 15:52:15,594 			Last test performance: 97.80%
2023-03-30 15:52:15,594 ----------------
2023-03-30 15:52:15,711   2   =>  14   		Training 486 pattern with 96.04% 	Forward time: 	 0.11 sec
2023-03-30 15:52:15,711 			Loss:    5.473e-03    			Backward time: 	 0.01 sec 
2023-03-30 15:52:15,781 			Learning rate: weights:   1.000e-03    
2023-03-30 15:52:15,781 			Last test performance: 97.80%
2023-03-30 15:52:15,781 ----------------
2023-03-30 15:52:15,910   2   =>  15   		Training 486 pattern with 96.88% 	Forward time: 	 0.11 sec
2023-03-30 15:52:15,910 			Loss:    4.921e-03    			Backward time: 	 0.01 sec 
2023-03-30 15:52:15,975 			Learning rate: weights:   1.000e-03    
2023-03-30 15:52:15,976 			Last test performance: 97.80%
2023-03-30 15:52:15,976 ----------------
2023-03-30 15:52:16,090   2   =>  16   		Training 486 pattern with 96.67% 	Forward time: 	 0.10 sec
2023-03-30 15:52:16,090 			Loss:    4.603e-03    			Backward time: 	 0.01 sec 
2023-03-30 15:52:16,139 			Learning rate: weights:   1.000e-03    
2023-03-30 15:52:16,139 			Last test performance: 97.80%
2023-03-30 15:52:16,139 ----------------
2023-03-30 15:52:16,266   2   =>  17   		Training 486 pattern with 95.21% 	Forward time: 	 0.11 sec
2023-03-30 15:52:16,266 			Loss:    7.065e-03    			Backward time: 	 0.01 sec 
2023-03-30 15:52:16,342 			Learning rate: weights:   1.000e-03    
2023-03-30 15:52:16,342 			Last test performance: 97.80%
2023-03-30 15:52:16,342 ----------------
2023-03-30 15:52:16,464   2   =>  18   		Training 486 pattern with 96.46% 	Forward time: 	 0.11 sec
2023-03-30 15:52:16,464 			Loss:    5.090e-03    			Backward time: 	 0.01 sec 
2023-03-30 15:52:16,526 			Learning rate: weights:   1.000e-03    
2023-03-30 15:52:16,526 			Last test performance: 97.80%
2023-03-30 15:52:16,526 ----------------
2023-03-30 15:52:16,641   2   =>  19   		Training 486 pattern with 96.67% 	Forward time: 	 0.10 sec
2023-03-30 15:52:16,642 			Loss:    4.980e-03    			Backward time: 	 0.01 sec 
2023-03-30 15:52:16,719 			Learning rate: weights:   1.000e-03    
2023-03-30 15:52:16,719 			Last test performance: 97.80%
2023-03-30 15:52:16,719 ----------------
2023-03-30 15:52:16,839   2   =>  20   		Training 486 pattern with 94.79% 	Forward time: 	 0.11 sec
2023-03-30 15:52:16,840 			Loss:    7.577e-03    			Backward time: 	 0.01 sec 
2023-03-30 15:52:16,901 			Learning rate: weights:   1.000e-03    
2023-03-30 15:52:16,901 			Last test performance: 97.80%
2023-03-30 15:52:16,901 ----------------
2023-03-30 15:52:17,028   2   =>  21   		Training 486 pattern with 96.88% 	Forward time: 	 0.11 sec
2023-03-30 15:52:17,028 			Loss:    4.894e-03    			Backward time: 	 0.01 sec 
2023-03-30 15:52:17,090 			Learning rate: weights:   1.000e-03    
2023-03-30 15:52:17,091 			Last test performance: 97.80%
2023-03-30 15:52:17,091 ----------------
2023-03-30 15:52:17,209   2   =>  22   		Training 486 pattern with 94.58% 	Forward time: 	 0.11 sec
2023-03-30 15:52:17,209 			Loss:    7.004e-03    			Backward time: 	 0.01 sec 
2023-03-30 15:52:17,303 			Learning rate: weights:   1.000e-03    
2023-03-30 15:52:17,303 			Last test performance: 97.80%
2023-03-30 15:52:17,303 ----------------
2023-03-30 15:52:17,443   2   =>  23   		Training 486 pattern with 94.79% 	Forward time: 	 0.12 sec
2023-03-30 15:52:17,443 			Loss:    6.872e-03    			Backward time: 	 0.01 sec 
2023-03-30 15:52:17,570 			Learning rate: weights:   1.000e-03    
2023-03-30 15:52:17,570 			Last test performance: 97.80%
2023-03-30 15:52:17,571 ----------------
2023-03-30 15:52:17,685   2   =>  24   		Training 486 pattern with 95.42% 	Forward time: 	 0.10 sec
2023-03-30 15:52:17,685 			Loss:    5.613e-03    			Backward time: 	 0.01 sec 
2023-03-30 15:52:17,736 			Learning rate: weights:   1.000e-03    
2023-03-30 15:52:17,736 			Last test performance: 97.80%
2023-03-30 15:52:17,736 ----------------
2023-03-30 15:52:17,853   2   =>  25   		Training 486 pattern with 95.83% 	Forward time: 	 0.10 sec
2023-03-30 15:52:17,853 			Loss:    5.386e-03    			Backward time: 	 0.01 sec 
2023-03-30 15:52:17,950 			Learning rate: weights:   1.000e-03    
2023-03-30 15:52:17,950 			Last test performance: 97.80%
2023-03-30 15:52:17,950 ----------------
2023-03-30 15:52:18,079   2   =>  26   		Training 486 pattern with 98.33% 	Forward time: 	 0.12 sec
2023-03-30 15:52:18,079 			Loss:    3.379e-03    			Backward time: 	 0.01 sec 
2023-03-30 15:52:18,207 			Learning rate: weights:   1.000e-03    
2023-03-30 15:52:18,207 			Last test performance: 97.80%
2023-03-30 15:52:18,207 ----------------
2023-03-30 15:52:18,326   2   =>  27   		Training 486 pattern with 95.83% 	Forward time: 	 0.11 sec
2023-03-30 15:52:18,326 			Loss:    5.568e-03    			Backward time: 	 0.01 sec 
2023-03-30 15:52:18,491 			Learning rate: weights:   1.000e-03    
2023-03-30 15:52:18,491 			Last test performance: 97.80%
2023-03-30 15:52:18,491 ----------------
2023-03-30 15:52:18,605   2   =>  28   		Training 486 pattern with 97.29% 	Forward time: 	 0.10 sec
2023-03-30 15:52:18,605 			Loss:    3.376e-03    			Backward time: 	 0.01 sec 
2023-03-30 15:52:18,690 			Learning rate: weights:   1.000e-03    
2023-03-30 15:52:18,690 			Last test performance: 97.80%
2023-03-30 15:52:18,690 ----------------
2023-03-30 15:52:18,807   2   =>  29   		Training 486 pattern with 98.33% 	Forward time: 	 0.10 sec
2023-03-30 15:52:18,807 			Loss:    3.376e-03    			Backward time: 	 0.01 sec 
2023-03-30 15:52:18,859 			Learning rate: weights:   1.000e-03    
2023-03-30 15:52:18,859 			Last test performance: 97.80%
2023-03-30 15:52:18,859 ----------------
2023-03-30 15:52:18,987   2   =>  30   		Training 486 pattern with 96.25% 	Forward time: 	 0.11 sec
2023-03-30 15:52:18,987 			Loss:    5.874e-03    			Backward time: 	 0.01 sec 
2023-03-30 15:52:19,087 			Learning rate: weights:   1.000e-03    
2023-03-30 15:52:19,087 			Last test performance: 97.80%
2023-03-30 15:52:19,087 ----------------
2023-03-30 15:52:19,201   2   =>  31   		Training 486 pattern with 96.25% 	Forward time: 	 0.10 sec
2023-03-30 15:52:19,201 			Loss:    4.328e-03    			Backward time: 	 0.01 sec 
2023-03-30 15:52:19,241 			Learning rate: weights:   1.000e-03    
2023-03-30 15:52:19,242 			Last test performance: 97.80%
2023-03-30 15:52:19,242 ----------------
2023-03-30 15:52:19,364   2   =>  32   		Training 486 pattern with 94.79% 	Forward time: 	 0.11 sec
2023-03-30 15:52:19,364 			Loss:    7.043e-03    			Backward time: 	 0.01 sec 
2023-03-30 15:52:19,411 			Learning rate: weights:   1.000e-03    
2023-03-30 15:52:19,411 			Last test performance: 97.80%
2023-03-30 15:52:19,411 ----------------
2023-03-30 15:52:19,532   2   =>  33   		Training 486 pattern with 96.25% 	Forward time: 	 0.11 sec
2023-03-30 15:52:19,532 			Loss:    4.801e-03    			Backward time: 	 0.01 sec 
2023-03-30 15:52:19,590 			Learning rate: weights:   1.000e-03    
2023-03-30 15:52:19,590 			Last test performance: 97.80%
2023-03-30 15:52:19,590 ----------------
2023-03-30 15:52:19,703   2   =>  34   		Training 486 pattern with 97.29% 	Forward time: 	 0.10 sec
2023-03-30 15:52:19,703 			Loss:    4.663e-03    			Backward time: 	 0.01 sec 
2023-03-30 15:52:19,759 			Learning rate: weights:   1.000e-03    
2023-03-30 15:52:19,759 			Last test performance: 97.80%
2023-03-30 15:52:19,759 ----------------
2023-03-30 15:52:19,873   2   =>  35   		Training 486 pattern with 94.58% 	Forward time: 	 0.10 sec
2023-03-30 15:52:19,873 			Loss:    5.960e-03    			Backward time: 	 0.01 sec 
2023-03-30 15:52:19,958 			Learning rate: weights:   1.000e-03    
2023-03-30 15:52:19,958 			Last test performance: 97.80%
2023-03-30 15:52:19,958 ----------------
2023-03-30 15:52:20,075   2   =>  36   		Training 486 pattern with 97.29% 	Forward time: 	 0.10 sec
2023-03-30 15:52:20,075 			Loss:    5.825e-03    			Backward time: 	 0.01 sec 
2023-03-30 15:52:20,133 			Learning rate: weights:   1.000e-03    
2023-03-30 15:52:20,133 			Last test performance: 97.80%
2023-03-30 15:52:20,133 ----------------
2023-03-30 15:52:20,265   2   =>  37   		Training 486 pattern with 96.46% 	Forward time: 	 0.12 sec
2023-03-30 15:52:20,265 			Loss:    6.055e-03    			Backward time: 	 0.01 sec 
2023-03-30 15:52:20,331 			Learning rate: weights:   1.000e-03    
2023-03-30 15:52:20,331 			Last test performance: 97.80%
2023-03-30 15:52:20,331 ----------------
2023-03-30 15:52:20,446   2   =>  38   		Training 486 pattern with 95.83% 	Forward time: 	 0.10 sec
2023-03-30 15:52:20,446 			Loss:    4.425e-03    			Backward time: 	 0.01 sec 
2023-03-30 15:52:20,537 			Learning rate: weights:   1.000e-03    
2023-03-30 15:52:20,537 			Last test performance: 97.80%
2023-03-30 15:52:20,537 ----------------
2023-03-30 15:52:20,650   2   =>  39   		Training 486 pattern with 96.88% 	Forward time: 	 0.10 sec
2023-03-30 15:52:20,650 			Loss:    4.065e-03    			Backward time: 	 0.01 sec 
2023-03-30 15:52:20,737 			Learning rate: weights:   1.000e-03    
2023-03-30 15:52:20,737 			Last test performance: 97.80%
2023-03-30 15:52:20,737 ----------------
2023-03-30 15:52:20,853   2   =>  40   		Training 486 pattern with 97.08% 	Forward time: 	 0.10 sec
2023-03-30 15:52:20,853 			Loss:    3.541e-03    			Backward time: 	 0.01 sec 
2023-03-30 15:52:20,912 			Learning rate: weights:   1.000e-03    
2023-03-30 15:52:20,912 			Last test performance: 97.80%
2023-03-30 15:52:20,912 ----------------
2023-03-30 15:52:21,029   2   =>  41   		Training 486 pattern with 95.62% 	Forward time: 	 0.10 sec
2023-03-30 15:52:21,029 			Loss:    6.001e-03    			Backward time: 	 0.01 sec 
2023-03-30 15:52:21,107 			Learning rate: weights:   1.000e-03    
2023-03-30 15:52:21,108 			Last test performance: 97.80%
2023-03-30 15:52:21,108 ----------------
2023-03-30 15:52:21,256   2   =>  42   		Training 486 pattern with 96.67% 	Forward time: 	 0.13 sec
2023-03-30 15:52:21,256 			Loss:    4.892e-03    			Backward time: 	 0.01 sec 
2023-03-30 15:52:21,310 			Learning rate: weights:   1.000e-03    
2023-03-30 15:52:21,310 			Last test performance: 97.80%
2023-03-30 15:52:21,310 ----------------
2023-03-30 15:52:21,448   2   =>  43   		Training 486 pattern with 96.67% 	Forward time: 	 0.12 sec
2023-03-30 15:52:21,448 			Loss:    4.579e-03    			Backward time: 	 0.01 sec 
2023-03-30 15:52:21,489 			Learning rate: weights:   1.000e-03    
2023-03-30 15:52:21,489 			Last test performance: 97.80%
2023-03-30 15:52:21,489 ----------------
2023-03-30 15:52:21,615   2   =>  44   		Training 486 pattern with 95.00% 	Forward time: 	 0.11 sec
2023-03-30 15:52:21,615 			Loss:    6.476e-03    			Backward time: 	 0.01 sec 
2023-03-30 15:52:21,673 			Learning rate: weights:   1.000e-03    
2023-03-30 15:52:21,673 			Last test performance: 97.80%
2023-03-30 15:52:21,673 ----------------
2023-03-30 15:52:21,797   2   =>  45   		Training 486 pattern with 97.08% 	Forward time: 	 0.11 sec
2023-03-30 15:52:21,797 			Loss:    5.446e-03    			Backward time: 	 0.01 sec 
2023-03-30 15:52:21,859 			Learning rate: weights:   1.000e-03    
2023-03-30 15:52:21,859 			Last test performance: 97.80%
2023-03-30 15:52:21,859 ----------------
2023-03-30 15:52:21,978   2   =>  46   		Training 486 pattern with 96.04% 	Forward time: 	 0.11 sec
2023-03-30 15:52:21,978 			Loss:    6.024e-03    			Backward time: 	 0.01 sec 
2023-03-30 15:52:22,054 			Learning rate: weights:   1.000e-03    
2023-03-30 15:52:22,054 			Last test performance: 97.80%
2023-03-30 15:52:22,054 ----------------
2023-03-30 15:52:22,173   2   =>  47   		Training 486 pattern with 96.25% 	Forward time: 	 0.11 sec
2023-03-30 15:52:22,173 			Loss:    4.895e-03    			Backward time: 	 0.01 sec 
2023-03-30 15:52:22,219 			Learning rate: weights:   1.000e-03    
2023-03-30 15:52:22,219 			Last test performance: 97.80%
2023-03-30 15:52:22,219 ----------------
2023-03-30 15:52:22,336   2   =>  48   		Training 486 pattern with 97.50% 	Forward time: 	 0.10 sec
2023-03-30 15:52:22,336 			Loss:    3.245e-03    			Backward time: 	 0.01 sec 
2023-03-30 15:52:22,399 			Learning rate: weights:   1.000e-03    
2023-03-30 15:52:22,399 			Last test performance: 97.80%
2023-03-30 15:52:22,399 ----------------
2023-03-30 15:52:22,515   2   =>  49   		Training 486 pattern with 95.83% 	Forward time: 	 0.10 sec
2023-03-30 15:52:22,515 			Loss:    5.191e-03    			Backward time: 	 0.01 sec 
2023-03-30 15:52:22,606 			Learning rate: weights:   1.000e-03    
2023-03-30 15:52:22,606 			Last test performance: 97.80%
2023-03-30 15:52:22,607 ----------------
2023-03-30 15:52:22,720   2   =>  50   		Training 486 pattern with 93.54% 	Forward time: 	 0.10 sec
2023-03-30 15:52:22,720 			Loss:    8.231e-03    			Backward time: 	 0.01 sec 
2023-03-30 15:52:22,775 			Learning rate: weights:   1.000e-03    
2023-03-30 15:52:22,775 			Last test performance: 97.80%
2023-03-30 15:52:22,775 ----------------
2023-03-30 15:52:22,896   2   =>  51   		Training 486 pattern with 94.38% 	Forward time: 	 0.11 sec
2023-03-30 15:52:22,896 			Loss:    6.371e-03    			Backward time: 	 0.01 sec 
2023-03-30 15:52:22,984 			Learning rate: weights:   1.000e-03    
2023-03-30 15:52:22,984 			Last test performance: 97.80%
2023-03-30 15:52:22,984 ----------------
2023-03-30 15:52:23,101   2   =>  52   		Training 486 pattern with 97.08% 	Forward time: 	 0.10 sec
2023-03-30 15:52:23,101 			Loss:    5.105e-03    			Backward time: 	 0.01 sec 
2023-03-30 15:52:23,173 			Learning rate: weights:   1.000e-03    
2023-03-30 15:52:23,173 			Last test performance: 97.80%
2023-03-30 15:52:23,173 ----------------
2023-03-30 15:52:23,294   2   =>  53   		Training 486 pattern with 95.42% 	Forward time: 	 0.11 sec
2023-03-30 15:52:23,294 			Loss:    7.007e-03    			Backward time: 	 0.01 sec 
2023-03-30 15:52:23,352 			Learning rate: weights:   1.000e-03    
2023-03-30 15:52:23,352 			Last test performance: 97.80%
2023-03-30 15:52:23,352 ----------------
2023-03-30 15:52:23,466   2   =>  54   		Training 486 pattern with 95.83% 	Forward time: 	 0.10 sec
2023-03-30 15:52:23,466 			Loss:    4.320e-03    			Backward time: 	 0.01 sec 
2023-03-30 15:52:23,543 			Learning rate: weights:   1.000e-03    
2023-03-30 15:52:23,543 			Last test performance: 97.80%
2023-03-30 15:52:23,543 ----------------
2023-03-30 15:52:23,662   2   =>  55   		Training 486 pattern with 97.50% 	Forward time: 	 0.11 sec
2023-03-30 15:52:23,662 			Loss:    4.439e-03    			Backward time: 	 0.01 sec 
2023-03-30 15:52:23,701 			Learning rate: weights:   1.000e-03    
2023-03-30 15:52:23,701 			Last test performance: 97.80%
2023-03-30 15:52:23,701 ----------------
2023-03-30 15:52:23,803   2   =>  56   		Training 486 pattern with 98.12% 	Forward time: 	 0.09 sec
2023-03-30 15:52:23,803 			Loss:    3.058e-03    			Backward time: 	 0.01 sec 
2023-03-30 15:52:23,970 			Learning rate: weights:   1.000e-03    
2023-03-30 15:52:23,970 			Last test performance: 97.80%
2023-03-30 15:52:23,970 ----------------
2023-03-30 15:52:24,089   2   =>  57   		Training 486 pattern with 94.79% 	Forward time: 	 0.11 sec
2023-03-30 15:52:24,089 			Loss:    6.143e-03    			Backward time: 	 0.01 sec 
2023-03-30 15:52:24,265 			Learning rate: weights:   1.000e-03    
2023-03-30 15:52:24,265 			Last test performance: 97.80%
2023-03-30 15:52:24,265 ----------------
2023-03-30 15:52:24,385   2   =>  58   		Training 486 pattern with 96.25% 	Forward time: 	 0.11 sec
2023-03-30 15:52:24,385 			Loss:    4.671e-03    			Backward time: 	 0.01 sec 
2023-03-30 15:52:24,477 			Learning rate: weights:   1.000e-03    
2023-03-30 15:52:24,477 			Last test performance: 97.80%
2023-03-30 15:52:24,477 ----------------
2023-03-30 15:52:24,591   2   =>  59   		Training 486 pattern with 95.62% 	Forward time: 	 0.10 sec
2023-03-30 15:52:24,592 			Loss:    5.540e-03    			Backward time: 	 0.01 sec 
2023-03-30 15:52:24,685 			Learning rate: weights:   1.000e-03    
2023-03-30 15:52:24,685 			Last test performance: 97.80%
2023-03-30 15:52:24,685 ----------------
2023-03-30 15:52:24,808   2   =>  60   		Training 486 pattern with 95.62% 	Forward time: 	 0.11 sec
2023-03-30 15:52:24,808 			Loss:    5.631e-03    			Backward time: 	 0.01 sec 
2023-03-30 15:52:24,965 			Learning rate: weights:   1.000e-03    
2023-03-30 15:52:24,965 			Last test performance: 97.80%
2023-03-30 15:52:24,965 ----------------
2023-03-30 15:52:25,086   2   =>  61   		Training 486 pattern with 96.46% 	Forward time: 	 0.11 sec
2023-03-30 15:52:25,087 			Loss:    5.243e-03    			Backward time: 	 0.01 sec 
2023-03-30 15:52:25,156 			Learning rate: weights:   1.000e-03    
2023-03-30 15:52:25,156 			Last test performance: 97.80%
2023-03-30 15:52:25,156 ----------------
2023-03-30 15:52:25,275   2   =>  62   		Training 486 pattern with 95.83% 	Forward time: 	 0.11 sec
2023-03-30 15:52:25,275 			Loss:    4.716e-03    			Backward time: 	 0.01 sec 
2023-03-30 15:52:25,371 			Learning rate: weights:   1.000e-03    
2023-03-30 15:52:25,372 			Last test performance: 97.80%
2023-03-30 15:52:25,372 ----------------
2023-03-30 15:52:25,492   2   =>  63   		Training 486 pattern with 95.21% 	Forward time: 	 0.11 sec
2023-03-30 15:52:25,492 			Loss:    5.348e-03    			Backward time: 	 0.01 sec 
2023-03-30 15:52:25,580 			Learning rate: weights:   1.000e-03    
2023-03-30 15:52:25,580 			Last test performance: 97.80%
2023-03-30 15:52:25,580 ----------------
2023-03-30 15:52:25,714   2   =>  64   		Training 486 pattern with 97.71% 	Forward time: 	 0.12 sec
2023-03-30 15:52:25,714 			Loss:    3.763e-03    			Backward time: 	 0.01 sec 
2023-03-30 15:52:25,872 			Learning rate: weights:   1.000e-03    
2023-03-30 15:52:25,872 			Last test performance: 97.80%
2023-03-30 15:52:25,872 ----------------
2023-03-30 15:52:25,988   2   =>  65   		Training 486 pattern with 97.08% 	Forward time: 	 0.10 sec
2023-03-30 15:52:25,988 			Loss:    4.300e-03    			Backward time: 	 0.01 sec 
2023-03-30 15:52:26,074 			Learning rate: weights:   1.000e-03    
2023-03-30 15:52:26,074 			Last test performance: 97.80%
2023-03-30 15:52:26,075 ----------------
2023-03-30 15:52:26,197   2   =>  66   		Training 486 pattern with 96.25% 	Forward time: 	 0.11 sec
2023-03-30 15:52:26,198 			Loss:    4.205e-03    			Backward time: 	 0.01 sec 
2023-03-30 15:52:26,268 			Learning rate: weights:   1.000e-03    
2023-03-30 15:52:26,268 			Last test performance: 97.80%
2023-03-30 15:52:26,268 ----------------
2023-03-30 15:52:26,382   2   =>  67   		Training 486 pattern with 98.12% 	Forward time: 	 0.10 sec
2023-03-30 15:52:26,382 			Loss:    3.751e-03    			Backward time: 	 0.01 sec 
2023-03-30 15:52:26,440 			Learning rate: weights:   1.000e-03    
2023-03-30 15:52:26,440 			Last test performance: 97.80%
2023-03-30 15:52:26,440 ----------------
2023-03-30 15:52:26,582   2   =>  68   		Training 486 pattern with 95.42% 	Forward time: 	 0.13 sec
2023-03-30 15:52:26,583 			Loss:    6.258e-03    			Backward time: 	 0.01 sec 
2023-03-30 15:52:26,634 			Learning rate: weights:   1.000e-03    
2023-03-30 15:52:26,634 			Last test performance: 97.80%
2023-03-30 15:52:26,634 ----------------
2023-03-30 15:52:26,748   2   =>  69   		Training 486 pattern with 96.25% 	Forward time: 	 0.10 sec
2023-03-30 15:52:26,748 			Loss:    5.110e-03    			Backward time: 	 0.01 sec 
2023-03-30 15:52:26,820 			Learning rate: weights:   1.000e-03    
2023-03-30 15:52:26,820 			Last test performance: 97.80%
2023-03-30 15:52:26,820 ----------------
2023-03-30 15:52:26,965   2   =>  70   		Training 486 pattern with 96.88% 	Forward time: 	 0.13 sec
2023-03-30 15:52:26,965 			Loss:    4.513e-03    			Backward time: 	 0.01 sec 
2023-03-30 15:52:27,130 			Learning rate: weights:   1.000e-03    
2023-03-30 15:52:27,130 			Last test performance: 97.80%
2023-03-30 15:52:27,130 ----------------
2023-03-30 15:52:27,255   2   =>  71   		Training 486 pattern with 96.25% 	Forward time: 	 0.11 sec
2023-03-30 15:52:27,255 			Loss:    4.809e-03    			Backward time: 	 0.01 sec 
2023-03-30 15:52:27,331 			Learning rate: weights:   1.000e-03    
2023-03-30 15:52:27,331 			Last test performance: 97.80%
2023-03-30 15:52:27,331 ----------------
2023-03-30 15:52:27,451   2   =>  72   		Training 486 pattern with 96.67% 	Forward time: 	 0.11 sec
2023-03-30 15:52:27,451 			Loss:    5.331e-03    			Backward time: 	 0.01 sec 
2023-03-30 15:52:27,511 			Learning rate: weights:   1.000e-03    
2023-03-30 15:52:27,511 			Last test performance: 97.80%
2023-03-30 15:52:27,511 ----------------
2023-03-30 15:52:27,630   2   =>  73   		Training 486 pattern with 95.42% 	Forward time: 	 0.11 sec
2023-03-30 15:52:27,631 			Loss:    5.087e-03    			Backward time: 	 0.01 sec 
2023-03-30 15:52:27,680 			Learning rate: weights:   1.000e-03    
2023-03-30 15:52:27,680 			Last test performance: 97.80%
2023-03-30 15:52:27,680 ----------------
2023-03-30 15:52:27,805   2   =>  74   		Training 486 pattern with 97.92% 	Forward time: 	 0.11 sec
2023-03-30 15:52:27,806 			Loss:    3.343e-03    			Backward time: 	 0.01 sec 
2023-03-30 15:52:27,902 			Learning rate: weights:   1.000e-03    
2023-03-30 15:52:27,902 			Last test performance: 97.80%
2023-03-30 15:52:27,902 ----------------
2023-03-30 15:52:28,035   2   =>  75   		Training 486 pattern with 96.88% 	Forward time: 	 0.12 sec
2023-03-30 15:52:28,035 			Loss:    4.570e-03    			Backward time: 	 0.01 sec 
2023-03-30 15:52:28,102 			Learning rate: weights:   1.000e-03    
2023-03-30 15:52:28,102 			Last test performance: 97.80%
2023-03-30 15:52:28,102 ----------------
2023-03-30 15:52:28,218   2   =>  76   		Training 486 pattern with 94.79% 	Forward time: 	 0.10 sec
2023-03-30 15:52:28,218 			Loss:    6.045e-03    			Backward time: 	 0.01 sec 
2023-03-30 15:52:28,271 			Learning rate: weights:   1.000e-03    
2023-03-30 15:52:28,271 			Last test performance: 97.80%
2023-03-30 15:52:28,271 ----------------
2023-03-30 15:52:28,389   2   =>  77   		Training 486 pattern with 96.46% 	Forward time: 	 0.11 sec
2023-03-30 15:52:28,389 			Loss:    4.819e-03    			Backward time: 	 0.01 sec 
2023-03-30 15:52:28,489 			Learning rate: weights:   1.000e-03    
2023-03-30 15:52:28,489 			Last test performance: 97.80%
2023-03-30 15:52:28,490 ----------------
2023-03-30 15:52:28,626   2   =>  78   		Training 486 pattern with 96.88% 	Forward time: 	 0.12 sec
2023-03-30 15:52:28,626 			Loss:    4.672e-03    			Backward time: 	 0.01 sec 
2023-03-30 15:52:28,749 			Learning rate: weights:   1.000e-03    
2023-03-30 15:52:28,749 			Last test performance: 97.80%
2023-03-30 15:52:28,749 ----------------
2023-03-30 15:52:28,869   2   =>  79   		Training 486 pattern with 97.08% 	Forward time: 	 0.11 sec
2023-03-30 15:52:28,869 			Loss:    4.105e-03    			Backward time: 	 0.01 sec 
2023-03-30 15:52:28,930 			Learning rate: weights:   1.000e-03    
2023-03-30 15:52:28,930 			Last test performance: 97.80%
2023-03-30 15:52:28,931 ----------------
2023-03-30 15:52:29,046   2   =>  80   		Training 486 pattern with 97.71% 	Forward time: 	 0.10 sec
2023-03-30 15:52:29,046 			Loss:    3.457e-03    			Backward time: 	 0.01 sec 
2023-03-30 15:52:29,095 			Learning rate: weights:   1.000e-03    
2023-03-30 15:52:29,095 			Last test performance: 97.80%
2023-03-30 15:52:29,095 ----------------
2023-03-30 15:52:29,209   2   =>  81   		Training 486 pattern with 95.21% 	Forward time: 	 0.10 sec
2023-03-30 15:52:29,209 			Loss:    6.764e-03    			Backward time: 	 0.01 sec 
2023-03-30 15:52:29,306 			Learning rate: weights:   1.000e-03    
2023-03-30 15:52:29,306 			Last test performance: 97.80%
2023-03-30 15:52:29,306 ----------------
2023-03-30 15:52:29,457   2   =>  82   		Training 486 pattern with 97.71% 	Forward time: 	 0.13 sec
2023-03-30 15:52:29,457 			Loss:    3.020e-03    			Backward time: 	 0.01 sec 
2023-03-30 15:52:29,557 			Learning rate: weights:   1.000e-03    
2023-03-30 15:52:29,557 			Last test performance: 97.80%
2023-03-30 15:52:29,557 ----------------
2023-03-30 15:52:29,671   2   =>  83   		Training 486 pattern with 96.25% 	Forward time: 	 0.10 sec
2023-03-30 15:52:29,672 			Loss:    5.991e-03    			Backward time: 	 0.01 sec 
2023-03-30 15:52:29,773 			Learning rate: weights:   1.000e-03    
2023-03-30 15:52:29,773 			Last test performance: 97.80%
2023-03-30 15:52:29,773 ----------------
2023-03-30 15:52:29,890   2   =>  84   		Training 486 pattern with 96.25% 	Forward time: 	 0.10 sec
2023-03-30 15:52:29,890 			Loss:    6.656e-03    			Backward time: 	 0.01 sec 
2023-03-30 15:52:30,034 			Learning rate: weights:   1.000e-03    
2023-03-30 15:52:30,034 			Last test performance: 97.80%
2023-03-30 15:52:30,034 ----------------
2023-03-30 15:52:30,154   2   =>  85   		Training 486 pattern with 97.92% 	Forward time: 	 0.11 sec
2023-03-30 15:52:30,154 			Loss:    3.947e-03    			Backward time: 	 0.01 sec 
2023-03-30 15:52:30,235 			Learning rate: weights:   1.000e-03    
2023-03-30 15:52:30,235 			Last test performance: 97.80%
2023-03-30 15:52:30,235 ----------------
2023-03-30 15:52:30,363   2   =>  86   		Training 486 pattern with 96.46% 	Forward time: 	 0.11 sec
2023-03-30 15:52:30,363 			Loss:    6.223e-03    			Backward time: 	 0.01 sec 
2023-03-30 15:52:30,424 			Learning rate: weights:   1.000e-03    
2023-03-30 15:52:30,424 			Last test performance: 97.80%
2023-03-30 15:52:30,424 ----------------
2023-03-30 15:52:30,539   2   =>  87   		Training 486 pattern with 96.46% 	Forward time: 	 0.10 sec
2023-03-30 15:52:30,539 			Loss:    3.701e-03    			Backward time: 	 0.01 sec 
2023-03-30 15:52:30,591 			Learning rate: weights:   1.000e-03    
2023-03-30 15:52:30,591 			Last test performance: 97.80%
2023-03-30 15:52:30,591 ----------------
2023-03-30 15:52:30,710   2   =>  88   		Training 486 pattern with 97.08% 	Forward time: 	 0.11 sec
2023-03-30 15:52:30,710 			Loss:    3.549e-03    			Backward time: 	 0.01 sec 
2023-03-30 15:52:30,795 			Learning rate: weights:   1.000e-03    
2023-03-30 15:52:30,795 			Last test performance: 97.80%
2023-03-30 15:52:30,796 ----------------
2023-03-30 15:52:30,918   2   =>  89   		Training 486 pattern with 96.46% 	Forward time: 	 0.11 sec
2023-03-30 15:52:30,918 			Loss:    4.870e-03    			Backward time: 	 0.01 sec 
2023-03-30 15:52:30,971 			Learning rate: weights:   1.000e-03    
2023-03-30 15:52:30,971 			Last test performance: 97.80%
2023-03-30 15:52:30,972 ----------------
2023-03-30 15:52:31,103   2   =>  90   		Training 486 pattern with 95.42% 	Forward time: 	 0.12 sec
2023-03-30 15:52:31,104 			Loss:    4.262e-03    			Backward time: 	 0.01 sec 
2023-03-30 15:52:31,166 			Learning rate: weights:   1.000e-03    
2023-03-30 15:52:31,166 			Last test performance: 97.80%
2023-03-30 15:52:31,166 ----------------
2023-03-30 15:52:31,281   2   =>  91   		Training 486 pattern with 96.46% 	Forward time: 	 0.10 sec
2023-03-30 15:52:31,281 			Loss:    4.429e-03    			Backward time: 	 0.01 sec 
2023-03-30 15:52:31,360 			Learning rate: weights:   1.000e-03    
2023-03-30 15:52:31,360 			Last test performance: 97.80%
2023-03-30 15:52:31,360 ----------------
2023-03-30 15:52:31,490   2   =>  92   		Training 486 pattern with 95.21% 	Forward time: 	 0.12 sec
2023-03-30 15:52:31,490 			Loss:    6.223e-03    			Backward time: 	 0.01 sec 
2023-03-30 15:52:31,542 			Learning rate: weights:   1.000e-03    
2023-03-30 15:52:31,542 			Last test performance: 97.80%
2023-03-30 15:52:31,542 ----------------
2023-03-30 15:52:31,660   2   =>  93   		Training 486 pattern with 95.83% 	Forward time: 	 0.10 sec
2023-03-30 15:52:31,660 			Loss:    5.859e-03    			Backward time: 	 0.01 sec 
2023-03-30 15:52:31,720 			Learning rate: weights:   1.000e-03    
2023-03-30 15:52:31,720 			Last test performance: 97.80%
2023-03-30 15:52:31,720 ----------------
2023-03-30 15:52:31,835   2   =>  94   		Training 486 pattern with 95.42% 	Forward time: 	 0.10 sec
2023-03-30 15:52:31,835 			Loss:    5.635e-03    			Backward time: 	 0.01 sec 
2023-03-30 15:52:31,916 			Learning rate: weights:   1.000e-03    
2023-03-30 15:52:31,916 			Last test performance: 97.80%
2023-03-30 15:52:31,916 ----------------
2023-03-30 15:52:32,033   2   =>  95   		Training 486 pattern with 96.04% 	Forward time: 	 0.10 sec
2023-03-30 15:52:32,033 			Loss:    6.064e-03    			Backward time: 	 0.01 sec 
2023-03-30 15:52:32,092 			Learning rate: weights:   1.000e-03    
2023-03-30 15:52:32,092 			Last test performance: 97.80%
2023-03-30 15:52:32,092 ----------------
2023-03-30 15:52:32,205   2   =>  96   		Training 486 pattern with 97.71% 	Forward time: 	 0.10 sec
2023-03-30 15:52:32,205 			Loss:    3.683e-03    			Backward time: 	 0.01 sec 
2023-03-30 15:52:32,300 			Learning rate: weights:   1.000e-03    
2023-03-30 15:52:32,300 			Last test performance: 97.80%
2023-03-30 15:52:32,300 ----------------
2023-03-30 15:52:32,419   2   =>  97   		Training 486 pattern with 97.50% 	Forward time: 	 0.11 sec
2023-03-30 15:52:32,419 			Loss:    4.184e-03    			Backward time: 	 0.01 sec 
2023-03-30 15:52:32,474 			Learning rate: weights:   1.000e-03    
2023-03-30 15:52:32,474 			Last test performance: 97.80%
2023-03-30 15:52:32,474 ----------------
2023-03-30 15:52:32,607   2   =>  98   		Training 486 pattern with 95.62% 	Forward time: 	 0.12 sec
2023-03-30 15:52:32,607 			Loss:    5.453e-03    			Backward time: 	 0.01 sec 
2023-03-30 15:52:32,655 			Learning rate: weights:   1.000e-03    
2023-03-30 15:52:32,655 			Last test performance: 97.80%
2023-03-30 15:52:32,655 ----------------
2023-03-30 15:52:32,779   2   =>  99   		Training 486 pattern with 96.25% 	Forward time: 	 0.11 sec
2023-03-30 15:52:32,780 			Loss:    4.619e-03    			Backward time: 	 0.01 sec 
2023-03-30 15:52:32,861 			Learning rate: weights:   1.000e-03    
2023-03-30 15:52:32,861 			Last test performance: 97.80%
2023-03-30 15:52:32,861 ----------------
2023-03-30 15:52:32,992   2   => 100   		Training 486 pattern with 95.83% 	Forward time: 	 0.12 sec
2023-03-30 15:52:32,992 			Loss:    6.031e-03    			Backward time: 	 0.01 sec 
2023-03-30 15:52:33,057 			Learning rate: weights:   1.000e-03    
2023-03-30 15:52:33,057 			Last test performance: 97.80%
2023-03-30 15:52:33,057 ----------------
2023-03-30 15:52:33,175   2   => 101   		Training 486 pattern with 96.67% 	Forward time: 	 0.11 sec
2023-03-30 15:52:33,175 			Loss:    4.629e-03    			Backward time: 	 0.01 sec 
2023-03-30 15:52:33,247 			Learning rate: weights:   1.000e-03    
2023-03-30 15:52:33,247 			Last test performance: 97.80%
2023-03-30 15:52:33,247 ----------------
2023-03-30 15:52:33,371   2   => 102   		Training 486 pattern with 96.46% 	Forward time: 	 0.11 sec
2023-03-30 15:52:33,371 			Loss:    4.354e-03    			Backward time: 	 0.01 sec 
2023-03-30 15:52:33,421 			Learning rate: weights:   1.000e-03    
2023-03-30 15:52:33,421 			Last test performance: 97.80%
2023-03-30 15:52:33,421 ----------------
2023-03-30 15:52:33,540   2   => 103   		Training 486 pattern with 98.33% 	Forward time: 	 0.11 sec
2023-03-30 15:52:33,540 			Loss:    2.148e-03    			Backward time: 	 0.01 sec 
2023-03-30 15:52:33,620 			Learning rate: weights:   1.000e-03    
2023-03-30 15:52:33,620 			Last test performance: 97.80%
2023-03-30 15:52:33,620 ----------------
2023-03-30 15:52:33,759   2   => 104   		Training 486 pattern with 95.83% 	Forward time: 	 0.12 sec
2023-03-30 15:52:33,760 			Loss:    4.968e-03    			Backward time: 	 0.01 sec 
2023-03-30 15:52:33,924 			Learning rate: weights:   1.000e-03    
2023-03-30 15:52:33,924 			Last test performance: 97.80%
2023-03-30 15:52:33,924 ----------------
2023-03-30 15:52:34,039   2   => 105   		Training 486 pattern with 96.25% 	Forward time: 	 0.10 sec
2023-03-30 15:52:34,039 			Loss:    5.806e-03    			Backward time: 	 0.01 sec 
2023-03-30 15:52:34,110 			Learning rate: weights:   1.000e-03    
2023-03-30 15:52:34,110 			Last test performance: 97.80%
2023-03-30 15:52:34,110 ----------------
2023-03-30 15:52:34,227   2   => 106   		Training 486 pattern with 96.25% 	Forward time: 	 0.10 sec
2023-03-30 15:52:34,227 			Loss:    5.130e-03    			Backward time: 	 0.01 sec 
2023-03-30 15:52:34,292 			Learning rate: weights:   1.000e-03    
2023-03-30 15:52:34,292 			Last test performance: 97.80%
2023-03-30 15:52:34,292 ----------------
2023-03-30 15:52:34,411   2   => 107   		Training 486 pattern with 97.29% 	Forward time: 	 0.11 sec
2023-03-30 15:52:34,411 			Loss:    4.734e-03    			Backward time: 	 0.01 sec 
2023-03-30 15:52:34,499 			Learning rate: weights:   1.000e-03    
2023-03-30 15:52:34,499 			Last test performance: 97.80%
2023-03-30 15:52:34,499 ----------------
2023-03-30 15:52:34,620   2   => 108   		Training 486 pattern with 96.88% 	Forward time: 	 0.11 sec
2023-03-30 15:52:34,620 			Loss:    5.040e-03    			Backward time: 	 0.01 sec 
2023-03-30 15:52:34,693 			Learning rate: weights:   1.000e-03    
2023-03-30 15:52:34,693 			Last test performance: 97.80%
2023-03-30 15:52:34,693 ----------------
2023-03-30 15:52:34,835   2   => 109   		Training 486 pattern with 96.04% 	Forward time: 	 0.13 sec
2023-03-30 15:52:34,835 			Loss:    5.274e-03    			Backward time: 	 0.01 sec 
2023-03-30 15:52:34,900 			Learning rate: weights:   1.000e-03    
2023-03-30 15:52:34,900 			Last test performance: 97.80%
2023-03-30 15:52:34,900 ----------------
2023-03-30 15:52:35,015   2   => 110   		Training 486 pattern with 96.46% 	Forward time: 	 0.10 sec
2023-03-30 15:52:35,015 			Loss:    4.123e-03    			Backward time: 	 0.01 sec 
2023-03-30 15:52:35,118 			Learning rate: weights:   1.000e-03    
2023-03-30 15:52:35,119 			Last test performance: 97.80%
2023-03-30 15:52:35,119 ----------------
2023-03-30 15:52:35,237   2   => 111   		Training 486 pattern with 96.04% 	Forward time: 	 0.11 sec
2023-03-30 15:52:35,237 			Loss:    5.607e-03    			Backward time: 	 0.01 sec 
2023-03-30 15:52:35,382 			Learning rate: weights:   1.000e-03    
2023-03-30 15:52:35,382 			Last test performance: 97.80%
2023-03-30 15:52:35,382 ----------------
2023-03-30 15:52:35,506   2   => 112   		Training 486 pattern with 95.83% 	Forward time: 	 0.11 sec
2023-03-30 15:52:35,506 			Loss:    5.301e-03    			Backward time: 	 0.01 sec 
2023-03-30 15:52:35,582 			Learning rate: weights:   1.000e-03    
2023-03-30 15:52:35,582 			Last test performance: 97.80%
2023-03-30 15:52:35,583 ----------------
2023-03-30 15:52:35,708   2   => 113   		Training 486 pattern with 97.08% 	Forward time: 	 0.11 sec
2023-03-30 15:52:35,708 			Loss:    3.995e-03    			Backward time: 	 0.01 sec 
2023-03-30 15:52:35,773 			Learning rate: weights:   1.000e-03    
2023-03-30 15:52:35,773 			Last test performance: 97.80%
2023-03-30 15:52:35,773 ----------------
2023-03-30 15:52:35,891   2   => 114   		Training 486 pattern with 95.62% 	Forward time: 	 0.10 sec
2023-03-30 15:52:35,891 			Loss:    5.172e-03    			Backward time: 	 0.01 sec 
2023-03-30 15:52:35,937 			Learning rate: weights:   1.000e-03    
2023-03-30 15:52:35,937 			Last test performance: 97.80%
2023-03-30 15:52:35,938 ----------------
2023-03-30 15:52:36,064   2   => 115   		Training 486 pattern with 96.88% 	Forward time: 	 0.11 sec
2023-03-30 15:52:36,064 			Loss:    4.390e-03    			Backward time: 	 0.01 sec 
2023-03-30 15:52:36,144 			Learning rate: weights:   1.000e-03    
2023-03-30 15:52:36,144 			Last test performance: 97.80%
2023-03-30 15:52:36,144 ----------------
2023-03-30 15:52:36,259   2   => 116   		Training 486 pattern with 96.25% 	Forward time: 	 0.10 sec
2023-03-30 15:52:36,259 			Loss:    5.303e-03    			Backward time: 	 0.01 sec 
2023-03-30 15:52:36,313 			Learning rate: weights:   1.000e-03    
2023-03-30 15:52:36,313 			Last test performance: 97.80%
2023-03-30 15:52:36,313 ----------------
2023-03-30 15:52:36,447   2   => 117   		Training 486 pattern with 96.67% 	Forward time: 	 0.12 sec
2023-03-30 15:52:36,447 			Loss:    5.072e-03    			Backward time: 	 0.01 sec 
2023-03-30 15:52:36,507 			Learning rate: weights:   1.000e-03    
2023-03-30 15:52:36,507 			Last test performance: 97.80%
2023-03-30 15:52:36,507 ----------------
2023-03-30 15:52:36,631   2   => 118   		Training 486 pattern with 95.42% 	Forward time: 	 0.11 sec
2023-03-30 15:52:36,631 			Loss:    6.059e-03    			Backward time: 	 0.01 sec 
2023-03-30 15:52:36,727 			Learning rate: weights:   1.000e-03    
2023-03-30 15:52:36,727 			Last test performance: 97.80%
2023-03-30 15:52:36,727 ----------------
2023-03-30 15:52:36,858   2   => 119   		Training 486 pattern with 96.67% 	Forward time: 	 0.12 sec
2023-03-30 15:52:36,859 			Loss:    4.169e-03    			Backward time: 	 0.01 sec 
2023-03-30 15:52:36,981 			Learning rate: weights:   1.000e-03    
2023-03-30 15:52:36,981 			Last test performance: 97.80%
2023-03-30 15:52:36,981 ----------------
2023-03-30 15:52:37,096   2   => 120   		Training 486 pattern with 96.04% 	Forward time: 	 0.10 sec
2023-03-30 15:52:37,096 			Loss:    5.664e-03    			Backward time: 	 0.01 sec 
2023-03-30 15:52:37,146 			Learning rate: weights:   1.000e-03    
2023-03-30 15:52:37,146 			Last test performance: 97.80%
2023-03-30 15:52:37,146 ----------------
2023-03-30 15:52:37,264   2   => 121   		Training 486 pattern with 96.25% 	Forward time: 	 0.11 sec
2023-03-30 15:52:37,264 			Loss:    5.608e-03    			Backward time: 	 0.01 sec 
2023-03-30 15:52:37,345 			Learning rate: weights:   1.000e-03    
2023-03-30 15:52:37,345 			Last test performance: 97.80%
2023-03-30 15:52:37,345 ----------------
2023-03-30 15:52:37,468   2   => 122   		Training 486 pattern with 96.25% 	Forward time: 	 0.11 sec
2023-03-30 15:52:37,468 			Loss:    6.567e-03    			Backward time: 	 0.01 sec 
2023-03-30 15:52:37,559 			Learning rate: weights:   1.000e-03    
2023-03-30 15:52:37,559 			Last test performance: 97.80%
2023-03-30 15:52:37,560 ----------------
2023-03-30 15:52:37,685   2   => 123   		Training 486 pattern with 96.88% 	Forward time: 	 0.11 sec
2023-03-30 15:52:37,685 			Loss:    4.500e-03    			Backward time: 	 0.01 sec 
2023-03-30 15:52:37,750 			Learning rate: weights:   1.000e-03    
2023-03-30 15:52:37,750 			Last test performance: 97.80%
2023-03-30 15:52:37,750 ----------------
2023-03-30 15:52:37,867   2   => 124   		Training 486 pattern with 96.67% 	Forward time: 	 0.11 sec
2023-03-30 15:52:37,867 			Loss:    3.542e-03    			Backward time: 	 0.01 sec 
2023-03-30 15:52:37,947 
2023-03-30 15:52:37,947 Testing:
2023-03-30 15:52:37,952 		24 of 10000 with 100.00% 	 Time used:  0.00 sec
2023-03-30 15:52:37,956 		48 of 10000 with 100.00% 	 Time used:  0.00 sec
2023-03-30 15:52:37,961 		72 of 10000 with 98.61% 	 Time used:  0.00 sec
2023-03-30 15:52:37,966 		96 of 10000 with 98.96% 	 Time used:  0.00 sec
2023-03-30 15:52:37,971 		120 of 10000 with 99.17% 	 Time used:  0.00 sec
2023-03-30 15:52:37,976 		144 of 10000 with 99.31% 	 Time used:  0.00 sec
2023-03-30 15:52:37,981 		168 of 10000 with 99.40% 	 Time used:  0.00 sec
2023-03-30 15:52:37,986 		192 of 10000 with 99.48% 	 Time used:  0.00 sec
2023-03-30 15:52:37,991 		216 of 10000 with 99.54% 	 Time used:  0.00 sec
2023-03-30 15:52:37,996 		240 of 10000 with 99.58% 	 Time used:  0.00 sec
2023-03-30 15:52:38,001 		264 of 10000 with 99.62% 	 Time used:  0.00 sec
2023-03-30 15:52:38,006 		288 of 10000 with 99.65% 	 Time used:  0.00 sec
2023-03-30 15:52:38,012 		312 of 10000 with 99.68% 	 Time used:  0.00 sec
2023-03-30 15:52:38,017 		336 of 10000 with 99.40% 	 Time used:  0.00 sec
2023-03-30 15:52:38,021 		360 of 10000 with 99.44% 	 Time used:  0.00 sec
2023-03-30 15:52:38,024 		384 of 10000 with 99.48% 	 Time used:  0.00 sec
2023-03-30 15:52:38,028 		408 of 10000 with 99.51% 	 Time used:  0.00 sec
2023-03-30 15:52:38,032 		432 of 10000 with 99.54% 	 Time used:  0.00 sec
2023-03-30 15:52:38,036 		456 of 10000 with 98.90% 	 Time used:  0.00 sec
2023-03-30 15:52:38,039 		480 of 10000 with 98.96% 	 Time used:  0.00 sec
2023-03-30 15:52:38,043 		504 of 10000 with 99.01% 	 Time used:  0.00 sec
2023-03-30 15:52:38,047 		528 of 10000 with 99.05% 	 Time used:  0.00 sec
2023-03-30 15:52:38,051 		552 of 10000 with 99.09% 	 Time used:  0.00 sec
2023-03-30 15:52:38,055 		576 of 10000 with 99.13% 	 Time used:  0.00 sec
2023-03-30 15:52:38,062 		600 of 10000 with 98.83% 	 Time used:  0.01 sec
2023-03-30 15:52:38,066 		624 of 10000 with 98.72% 	 Time used:  0.00 sec
2023-03-30 15:52:38,070 		648 of 10000 with 98.61% 	 Time used:  0.00 sec
2023-03-30 15:52:38,074 		672 of 10000 with 98.51% 	 Time used:  0.00 sec
2023-03-30 15:52:38,079 		696 of 10000 with 98.28% 	 Time used:  0.00 sec
2023-03-30 15:52:38,083 		720 of 10000 with 98.19% 	 Time used:  0.00 sec
2023-03-30 15:52:38,087 		744 of 10000 with 98.25% 	 Time used:  0.00 sec
2023-03-30 15:52:38,093 		768 of 10000 with 98.31% 	 Time used:  0.00 sec
2023-03-30 15:52:38,097 		792 of 10000 with 98.36% 	 Time used:  0.00 sec
2023-03-30 15:52:38,100 		816 of 10000 with 98.41% 	 Time used:  0.00 sec
2023-03-30 15:52:38,105 		840 of 10000 with 98.45% 	 Time used:  0.00 sec
2023-03-30 15:52:38,112 		864 of 10000 with 98.38% 	 Time used:  0.01 sec
2023-03-30 15:52:38,125 		888 of 10000 with 98.31% 	 Time used:  0.01 sec
2023-03-30 15:52:38,144 		912 of 10000 with 98.36% 	 Time used:  0.02 sec
2023-03-30 15:52:38,161 		936 of 10000 with 98.40% 	 Time used:  0.02 sec
2023-03-30 15:52:38,178 		960 of 10000 with 98.23% 	 Time used:  0.02 sec
2023-03-30 15:52:38,185 		984 of 10000 with 98.17% 	 Time used:  0.01 sec
2023-03-30 15:52:38,194 		1008 of 10000 with 98.21% 	 Time used:  0.01 sec
2023-03-30 15:52:38,202 		1032 of 10000 with 98.06% 	 Time used:  0.01 sec
2023-03-30 15:52:38,214 		1056 of 10000 with 98.01% 	 Time used:  0.01 sec
2023-03-30 15:52:38,219 		1080 of 10000 with 98.06% 	 Time used:  0.00 sec
2023-03-30 15:52:38,224 		1104 of 10000 with 98.10% 	 Time used:  0.00 sec
2023-03-30 15:52:38,230 		1128 of 10000 with 98.14% 	 Time used:  0.01 sec
2023-03-30 15:52:38,239 		1152 of 10000 with 98.09% 	 Time used:  0.01 sec
2023-03-30 15:52:38,247 		1176 of 10000 with 98.13% 	 Time used:  0.01 sec
2023-03-30 15:52:38,256 		1200 of 10000 with 98.00% 	 Time used:  0.01 sec
2023-03-30 15:52:38,264 		1224 of 10000 with 98.04% 	 Time used:  0.01 sec
2023-03-30 15:52:38,273 		1248 of 10000 with 97.76% 	 Time used:  0.01 sec
2023-03-30 15:52:38,282 		1272 of 10000 with 97.80% 	 Time used:  0.01 sec
2023-03-30 15:52:38,289 		1296 of 10000 with 97.76% 	 Time used:  0.01 sec
2023-03-30 15:52:38,293 		1320 of 10000 with 97.65% 	 Time used:  0.00 sec
2023-03-30 15:52:38,297 		1344 of 10000 with 97.69% 	 Time used:  0.00 sec
2023-03-30 15:52:38,301 		1368 of 10000 with 97.73% 	 Time used:  0.00 sec
2023-03-30 15:52:38,305 		1392 of 10000 with 97.77% 	 Time used:  0.00 sec
2023-03-30 15:52:38,309 		1416 of 10000 with 97.60% 	 Time used:  0.00 sec
2023-03-30 15:52:38,313 		1440 of 10000 with 97.57% 	 Time used:  0.00 sec
2023-03-30 15:52:38,317 		1464 of 10000 with 97.61% 	 Time used:  0.00 sec
2023-03-30 15:52:38,321 		1488 of 10000 with 97.58% 	 Time used:  0.00 sec
2023-03-30 15:52:38,325 		1512 of 10000 with 97.62% 	 Time used:  0.00 sec
2023-03-30 15:52:38,329 		1536 of 10000 with 97.46% 	 Time used:  0.00 sec
2023-03-30 15:52:38,337 		1560 of 10000 with 97.37% 	 Time used:  0.01 sec
2023-03-30 15:52:38,345 		1584 of 10000 with 97.41% 	 Time used:  0.01 sec
2023-03-30 15:52:38,363 		1608 of 10000 with 97.45% 	 Time used:  0.02 sec
2023-03-30 15:52:38,372 		1632 of 10000 with 97.43% 	 Time used:  0.01 sec
2023-03-30 15:52:38,380 		1656 of 10000 with 97.46% 	 Time used:  0.01 sec
2023-03-30 15:52:38,394 		1680 of 10000 with 97.50% 	 Time used:  0.01 sec
2023-03-30 15:52:38,406 		1704 of 10000 with 97.48% 	 Time used:  0.01 sec
2023-03-30 15:52:38,419 		1728 of 10000 with 97.40% 	 Time used:  0.01 sec
2023-03-30 15:52:38,427 		1752 of 10000 with 97.43% 	 Time used:  0.01 sec
2023-03-30 15:52:38,432 		1776 of 10000 with 97.47% 	 Time used:  0.00 sec
2023-03-30 15:52:38,436 		1800 of 10000 with 97.44% 	 Time used:  0.00 sec
2023-03-30 15:52:38,439 		1824 of 10000 with 97.42% 	 Time used:  0.00 sec
2023-03-30 15:52:38,443 		1848 of 10000 with 97.46% 	 Time used:  0.00 sec
2023-03-30 15:52:38,447 		1872 of 10000 with 97.49% 	 Time used:  0.00 sec
2023-03-30 15:52:38,452 		1896 of 10000 with 97.42% 	 Time used:  0.00 sec
2023-03-30 15:52:38,458 		1920 of 10000 with 97.29% 	 Time used:  0.01 sec
2023-03-30 15:52:38,468 		1944 of 10000 with 97.33% 	 Time used:  0.01 sec
2023-03-30 15:52:38,480 		1968 of 10000 with 97.36% 	 Time used:  0.01 sec
2023-03-30 15:52:38,495 		1992 of 10000 with 97.39% 	 Time used:  0.02 sec
2023-03-30 15:52:38,503 		2016 of 10000 with 97.42% 	 Time used:  0.01 sec
2023-03-30 15:52:38,509 		2040 of 10000 with 97.30% 	 Time used:  0.01 sec
2023-03-30 15:52:38,517 		2064 of 10000 with 97.34% 	 Time used:  0.01 sec
2023-03-30 15:52:38,524 		2088 of 10000 with 97.37% 	 Time used:  0.01 sec
2023-03-30 15:52:38,534 		2112 of 10000 with 97.35% 	 Time used:  0.01 sec
2023-03-30 15:52:38,542 		2136 of 10000 with 97.28% 	 Time used:  0.01 sec
2023-03-30 15:52:38,548 		2160 of 10000 with 97.27% 	 Time used:  0.01 sec
2023-03-30 15:52:38,552 		2184 of 10000 with 97.25% 	 Time used:  0.00 sec
2023-03-30 15:52:38,556 		2208 of 10000 with 97.28% 	 Time used:  0.00 sec
2023-03-30 15:52:38,561 		2232 of 10000 with 97.31% 	 Time used:  0.00 sec
2023-03-30 15:52:38,568 		2256 of 10000 with 97.34% 	 Time used:  0.01 sec
2023-03-30 15:52:38,574 		2280 of 10000 with 97.32% 	 Time used:  0.01 sec
2023-03-30 15:52:38,580 		2304 of 10000 with 97.31% 	 Time used:  0.01 sec
2023-03-30 15:52:38,591 		2328 of 10000 with 97.34% 	 Time used:  0.01 sec
2023-03-30 15:52:38,601 		2352 of 10000 with 97.32% 	 Time used:  0.01 sec
2023-03-30 15:52:38,610 		2376 of 10000 with 97.35% 	 Time used:  0.01 sec
2023-03-30 15:52:38,620 		2400 of 10000 with 97.33% 	 Time used:  0.01 sec
2023-03-30 15:52:38,626 		2424 of 10000 with 97.36% 	 Time used:  0.01 sec
2023-03-30 15:52:38,631 		2448 of 10000 with 97.34% 	 Time used:  0.00 sec
2023-03-30 15:52:38,636 		2472 of 10000 with 97.33% 	 Time used:  0.00 sec
2023-03-30 15:52:38,643 		2496 of 10000 with 97.32% 	 Time used:  0.01 sec
2023-03-30 15:52:38,652 		2520 of 10000 with 97.34% 	 Time used:  0.01 sec
2023-03-30 15:52:38,662 		2544 of 10000 with 97.37% 	 Time used:  0.01 sec
2023-03-30 15:52:38,669 		2568 of 10000 with 97.39% 	 Time used:  0.01 sec
2023-03-30 15:52:38,683 		2592 of 10000 with 97.42% 	 Time used:  0.01 sec
2023-03-30 15:52:38,690 		2616 of 10000 with 97.40% 	 Time used:  0.01 sec
2023-03-30 15:52:38,702 		2640 of 10000 with 97.35% 	 Time used:  0.01 sec
2023-03-30 15:52:38,716 		2664 of 10000 with 97.33% 	 Time used:  0.01 sec
2023-03-30 15:52:38,727 		2688 of 10000 with 97.36% 	 Time used:  0.01 sec
2023-03-30 15:52:38,733 		2712 of 10000 with 97.38% 	 Time used:  0.01 sec
2023-03-30 15:52:38,737 		2736 of 10000 with 97.40% 	 Time used:  0.00 sec
2023-03-30 15:52:38,741 		2760 of 10000 with 97.43% 	 Time used:  0.00 sec
2023-03-30 15:52:38,746 		2784 of 10000 with 97.45% 	 Time used:  0.00 sec
2023-03-30 15:52:38,750 		2808 of 10000 with 97.47% 	 Time used:  0.00 sec
2023-03-30 15:52:38,755 		2832 of 10000 with 97.49% 	 Time used:  0.00 sec
2023-03-30 15:52:38,760 		2856 of 10000 with 97.51% 	 Time used:  0.00 sec
2023-03-30 15:52:38,767 		2880 of 10000 with 97.53% 	 Time used:  0.01 sec
2023-03-30 15:52:38,782 		2904 of 10000 with 97.56% 	 Time used:  0.01 sec
2023-03-30 15:52:38,791 		2928 of 10000 with 97.51% 	 Time used:  0.01 sec
2023-03-30 15:52:38,799 		2952 of 10000 with 97.49% 	 Time used:  0.01 sec
2023-03-30 15:52:38,808 		2976 of 10000 with 97.51% 	 Time used:  0.01 sec
2023-03-30 15:52:38,816 		3000 of 10000 with 97.50% 	 Time used:  0.01 sec
2023-03-30 15:52:38,820 		3024 of 10000 with 97.52% 	 Time used:  0.00 sec
2023-03-30 15:52:38,826 		3048 of 10000 with 97.54% 	 Time used:  0.01 sec
2023-03-30 15:52:38,835 		3072 of 10000 with 97.53% 	 Time used:  0.01 sec
2023-03-30 15:52:38,841 		3096 of 10000 with 97.51% 	 Time used:  0.01 sec
2023-03-30 15:52:38,846 		3120 of 10000 with 97.53% 	 Time used:  0.00 sec
2023-03-30 15:52:38,850 		3144 of 10000 with 97.52% 	 Time used:  0.00 sec
2023-03-30 15:52:38,854 		3168 of 10000 with 97.54% 	 Time used:  0.00 sec
2023-03-30 15:52:38,859 		3192 of 10000 with 97.53% 	 Time used:  0.00 sec
2023-03-30 15:52:38,863 		3216 of 10000 with 97.54% 	 Time used:  0.00 sec
2023-03-30 15:52:38,867 		3240 of 10000 with 97.53% 	 Time used:  0.00 sec
2023-03-30 15:52:38,872 		3264 of 10000 with 97.55% 	 Time used:  0.00 sec
2023-03-30 15:52:38,876 		3288 of 10000 with 97.57% 	 Time used:  0.00 sec
2023-03-30 15:52:38,880 		3312 of 10000 with 97.52% 	 Time used:  0.00 sec
2023-03-30 15:52:38,884 		3336 of 10000 with 97.54% 	 Time used:  0.00 sec
2023-03-30 15:52:38,888 		3360 of 10000 with 97.56% 	 Time used:  0.00 sec
2023-03-30 15:52:38,892 		3384 of 10000 with 97.58% 	 Time used:  0.00 sec
2023-03-30 15:52:38,898 		3408 of 10000 with 97.59% 	 Time used:  0.01 sec
2023-03-30 15:52:38,903 		3432 of 10000 with 97.58% 	 Time used:  0.00 sec
2023-03-30 15:52:38,908 		3456 of 10000 with 97.60% 	 Time used:  0.00 sec
2023-03-30 15:52:38,912 		3480 of 10000 with 97.59% 	 Time used:  0.00 sec
2023-03-30 15:52:38,917 		3504 of 10000 with 97.57% 	 Time used:  0.00 sec
2023-03-30 15:52:38,923 		3528 of 10000 with 97.53% 	 Time used:  0.00 sec
2023-03-30 15:52:38,931 		3552 of 10000 with 97.49% 	 Time used:  0.01 sec
2023-03-30 15:52:38,940 		3576 of 10000 with 97.48% 	 Time used:  0.01 sec
2023-03-30 15:52:38,955 		3600 of 10000 with 97.47% 	 Time used:  0.01 sec
2023-03-30 15:52:38,970 		3624 of 10000 with 97.49% 	 Time used:  0.01 sec
2023-03-30 15:52:38,978 		3648 of 10000 with 97.48% 	 Time used:  0.01 sec
2023-03-30 15:52:38,981 		3672 of 10000 with 97.49% 	 Time used:  0.00 sec
2023-03-30 15:52:38,988 		3696 of 10000 with 97.51% 	 Time used:  0.01 sec
2023-03-30 15:52:38,996 		3720 of 10000 with 97.53% 	 Time used:  0.01 sec
2023-03-30 15:52:39,009 		3744 of 10000 with 97.49% 	 Time used:  0.01 sec
2023-03-30 15:52:39,021 		3768 of 10000 with 97.45% 	 Time used:  0.01 sec
2023-03-30 15:52:39,029 		3792 of 10000 with 97.47% 	 Time used:  0.01 sec
2023-03-30 15:52:39,036 		3816 of 10000 with 97.46% 	 Time used:  0.01 sec
2023-03-30 15:52:39,044 		3840 of 10000 with 97.47% 	 Time used:  0.01 sec
2023-03-30 15:52:39,061 		3864 of 10000 with 97.44% 	 Time used:  0.01 sec
2023-03-30 15:52:39,075 		3888 of 10000 with 97.45% 	 Time used:  0.01 sec
2023-03-30 15:52:39,090 		3912 of 10000 with 97.44% 	 Time used:  0.01 sec
2023-03-30 15:52:39,099 		3936 of 10000 with 97.46% 	 Time used:  0.01 sec
2023-03-30 15:52:39,113 		3960 of 10000 with 97.45% 	 Time used:  0.01 sec
2023-03-30 15:52:39,131 		3984 of 10000 with 97.46% 	 Time used:  0.02 sec
2023-03-30 15:52:39,151 		4008 of 10000 with 97.48% 	 Time used:  0.02 sec
2023-03-30 15:52:39,162 		4032 of 10000 with 97.50% 	 Time used:  0.01 sec
2023-03-30 15:52:39,172 		4056 of 10000 with 97.51% 	 Time used:  0.01 sec
2023-03-30 15:52:39,181 		4080 of 10000 with 97.48% 	 Time used:  0.01 sec
2023-03-30 15:52:39,188 		4104 of 10000 with 97.49% 	 Time used:  0.01 sec
2023-03-30 15:52:39,199 		4128 of 10000 with 97.48% 	 Time used:  0.01 sec
2023-03-30 15:52:39,208 		4152 of 10000 with 97.47% 	 Time used:  0.01 sec
2023-03-30 15:52:39,215 		4176 of 10000 with 97.49% 	 Time used:  0.01 sec
2023-03-30 15:52:39,225 		4200 of 10000 with 97.48% 	 Time used:  0.01 sec
2023-03-30 15:52:39,234 		4224 of 10000 with 97.47% 	 Time used:  0.01 sec
2023-03-30 15:52:39,241 		4248 of 10000 with 97.46% 	 Time used:  0.01 sec
2023-03-30 15:52:39,248 		4272 of 10000 with 97.45% 	 Time used:  0.01 sec
2023-03-30 15:52:39,258 		4296 of 10000 with 97.46% 	 Time used:  0.01 sec
2023-03-30 15:52:39,267 		4320 of 10000 with 97.48% 	 Time used:  0.01 sec
2023-03-30 15:52:39,272 		4344 of 10000 with 97.49% 	 Time used:  0.00 sec
2023-03-30 15:52:39,275 		4368 of 10000 with 97.50% 	 Time used:  0.00 sec
2023-03-30 15:52:39,279 		4392 of 10000 with 97.50% 	 Time used:  0.00 sec
2023-03-30 15:52:39,284 		4416 of 10000 with 97.51% 	 Time used:  0.00 sec
2023-03-30 15:52:39,293 		4440 of 10000 with 97.52% 	 Time used:  0.01 sec
2023-03-30 15:52:39,301 		4464 of 10000 with 97.54% 	 Time used:  0.01 sec
2023-03-30 15:52:39,309 		4488 of 10000 with 97.53% 	 Time used:  0.01 sec
2023-03-30 15:52:39,317 		4512 of 10000 with 97.52% 	 Time used:  0.01 sec
2023-03-30 15:52:39,323 		4536 of 10000 with 97.53% 	 Time used:  0.01 sec
2023-03-30 15:52:39,327 		4560 of 10000 with 97.54% 	 Time used:  0.00 sec
2023-03-30 15:52:39,331 		4584 of 10000 with 97.56% 	 Time used:  0.00 sec
2023-03-30 15:52:39,337 		4608 of 10000 with 97.55% 	 Time used:  0.01 sec
2023-03-30 15:52:39,343 		4632 of 10000 with 97.56% 	 Time used:  0.01 sec
2023-03-30 15:52:39,351 		4656 of 10000 with 97.57% 	 Time used:  0.01 sec
2023-03-30 15:52:39,357 		4680 of 10000 with 97.59% 	 Time used:  0.01 sec
2023-03-30 15:52:39,362 		4704 of 10000 with 97.60% 	 Time used:  0.01 sec
2023-03-30 15:52:39,370 		4728 of 10000 with 97.61% 	 Time used:  0.01 sec
2023-03-30 15:52:39,379 		4752 of 10000 with 97.58% 	 Time used:  0.01 sec
2023-03-30 15:52:39,392 		4776 of 10000 with 97.59% 	 Time used:  0.01 sec
2023-03-30 15:52:39,399 		4800 of 10000 with 97.60% 	 Time used:  0.01 sec
2023-03-30 15:52:39,403 		4824 of 10000 with 97.55% 	 Time used:  0.00 sec
2023-03-30 15:52:39,408 		4848 of 10000 with 97.55% 	 Time used:  0.00 sec
2023-03-30 15:52:39,417 		4872 of 10000 with 97.54% 	 Time used:  0.01 sec
2023-03-30 15:52:39,428 		4896 of 10000 with 97.53% 	 Time used:  0.01 sec
2023-03-30 15:52:39,440 		4920 of 10000 with 97.54% 	 Time used:  0.01 sec
2023-03-30 15:52:39,452 		4944 of 10000 with 97.55% 	 Time used:  0.01 sec
2023-03-30 15:52:39,460 		4968 of 10000 with 97.54% 	 Time used:  0.01 sec
2023-03-30 15:52:39,465 		4992 of 10000 with 97.54% 	 Time used:  0.00 sec
2023-03-30 15:52:39,469 		5016 of 10000 with 97.55% 	 Time used:  0.00 sec
2023-03-30 15:52:39,474 		5040 of 10000 with 97.56% 	 Time used:  0.00 sec
2023-03-30 15:52:39,478 		5064 of 10000 with 97.57% 	 Time used:  0.00 sec
2023-03-30 15:52:39,482 		5088 of 10000 with 97.58% 	 Time used:  0.00 sec
2023-03-30 15:52:39,486 		5112 of 10000 with 97.59% 	 Time used:  0.00 sec
2023-03-30 15:52:39,491 		5136 of 10000 with 97.61% 	 Time used:  0.00 sec
2023-03-30 15:52:39,496 		5160 of 10000 with 97.60% 	 Time used:  0.00 sec
2023-03-30 15:52:39,500 		5184 of 10000 with 97.61% 	 Time used:  0.00 sec
2023-03-30 15:52:39,505 		5208 of 10000 with 97.60% 	 Time used:  0.00 sec
2023-03-30 15:52:39,515 		5232 of 10000 with 97.61% 	 Time used:  0.01 sec
2023-03-30 15:52:39,523 		5256 of 10000 with 97.62% 	 Time used:  0.01 sec
2023-03-30 15:52:39,531 		5280 of 10000 with 97.63% 	 Time used:  0.01 sec
2023-03-30 15:52:39,536 		5304 of 10000 with 97.64% 	 Time used:  0.00 sec
2023-03-30 15:52:39,542 		5328 of 10000 with 97.65% 	 Time used:  0.00 sec
2023-03-30 15:52:39,546 		5352 of 10000 with 97.66% 	 Time used:  0.00 sec
2023-03-30 15:52:39,551 		5376 of 10000 with 97.67% 	 Time used:  0.01 sec
2023-03-30 15:52:39,559 		5400 of 10000 with 97.69% 	 Time used:  0.01 sec
2023-03-30 15:52:39,564 		5424 of 10000 with 97.70% 	 Time used:  0.00 sec
2023-03-30 15:52:39,568 		5448 of 10000 with 97.71% 	 Time used:  0.00 sec
2023-03-30 15:52:39,572 		5472 of 10000 with 97.72% 	 Time used:  0.00 sec
2023-03-30 15:52:39,577 		5496 of 10000 with 97.73% 	 Time used:  0.00 sec
2023-03-30 15:52:39,584 		5520 of 10000 with 97.74% 	 Time used:  0.01 sec
2023-03-30 15:52:39,593 		5544 of 10000 with 97.75% 	 Time used:  0.01 sec
2023-03-30 15:52:39,603 		5568 of 10000 with 97.76% 	 Time used:  0.01 sec
2023-03-30 15:52:39,613 		5592 of 10000 with 97.76% 	 Time used:  0.01 sec
2023-03-30 15:52:39,620 		5616 of 10000 with 97.77% 	 Time used:  0.01 sec
2023-03-30 15:52:39,624 		5640 of 10000 with 97.78% 	 Time used:  0.00 sec
2023-03-30 15:52:39,627 		5664 of 10000 with 97.79% 	 Time used:  0.00 sec
2023-03-30 15:52:39,631 		5688 of 10000 with 97.80% 	 Time used:  0.00 sec
2023-03-30 15:52:39,635 		5712 of 10000 with 97.81% 	 Time used:  0.00 sec
2023-03-30 15:52:39,639 		5736 of 10000 with 97.82% 	 Time used:  0.00 sec
2023-03-30 15:52:39,645 		5760 of 10000 with 97.81% 	 Time used:  0.01 sec
2023-03-30 15:52:39,649 		5784 of 10000 with 97.82% 	 Time used:  0.00 sec
2023-03-30 15:52:39,653 		5808 of 10000 with 97.83% 	 Time used:  0.00 sec
2023-03-30 15:52:39,659 		5832 of 10000 with 97.84% 	 Time used:  0.01 sec
2023-03-30 15:52:39,665 		5856 of 10000 with 97.83% 	 Time used:  0.01 sec
2023-03-30 15:52:39,673 		5880 of 10000 with 97.84% 	 Time used:  0.01 sec
2023-03-30 15:52:39,685 		5904 of 10000 with 97.83% 	 Time used:  0.01 sec
2023-03-30 15:52:39,697 		5928 of 10000 with 97.84% 	 Time used:  0.01 sec
2023-03-30 15:52:39,703 		5952 of 10000 with 97.85% 	 Time used:  0.01 sec
2023-03-30 15:52:39,713 		5976 of 10000 with 97.84% 	 Time used:  0.01 sec
2023-03-30 15:52:39,720 		6000 of 10000 with 97.85% 	 Time used:  0.01 sec
2023-03-30 15:52:39,733 		6024 of 10000 with 97.86% 	 Time used:  0.01 sec
2023-03-30 15:52:39,741 		6048 of 10000 with 97.87% 	 Time used:  0.01 sec
2023-03-30 15:52:39,747 		6072 of 10000 with 97.86% 	 Time used:  0.01 sec
2023-03-30 15:52:39,752 		6096 of 10000 with 97.87% 	 Time used:  0.00 sec
2023-03-30 15:52:39,760 		6120 of 10000 with 97.86% 	 Time used:  0.01 sec
2023-03-30 15:52:39,777 		6144 of 10000 with 97.87% 	 Time used:  0.01 sec
2023-03-30 15:52:39,784 		6168 of 10000 with 97.86% 	 Time used:  0.01 sec
2023-03-30 15:52:39,790 		6192 of 10000 with 97.87% 	 Time used:  0.01 sec
2023-03-30 15:52:39,797 		6216 of 10000 with 97.88% 	 Time used:  0.01 sec
2023-03-30 15:52:39,806 		6240 of 10000 with 97.88% 	 Time used:  0.01 sec
2023-03-30 15:52:39,813 		6264 of 10000 with 97.89% 	 Time used:  0.01 sec
2023-03-30 15:52:39,820 		6288 of 10000 with 97.90% 	 Time used:  0.01 sec
2023-03-30 15:52:39,825 		6312 of 10000 with 97.91% 	 Time used:  0.01 sec
2023-03-30 15:52:39,831 		6336 of 10000 with 97.92% 	 Time used:  0.01 sec
2023-03-30 15:52:39,839 		6360 of 10000 with 97.92% 	 Time used:  0.01 sec
2023-03-30 15:52:39,852 		6384 of 10000 with 97.93% 	 Time used:  0.01 sec
2023-03-30 15:52:39,867 		6408 of 10000 with 97.92% 	 Time used:  0.01 sec
2023-03-30 15:52:39,875 		6432 of 10000 with 97.93% 	 Time used:  0.01 sec
2023-03-30 15:52:39,884 		6456 of 10000 with 97.94% 	 Time used:  0.01 sec
2023-03-30 15:52:39,898 		6480 of 10000 with 97.95% 	 Time used:  0.01 sec
2023-03-30 15:52:39,907 		6504 of 10000 with 97.96% 	 Time used:  0.01 sec
2023-03-30 15:52:39,919 		6528 of 10000 with 97.96% 	 Time used:  0.01 sec
2023-03-30 15:52:39,930 		6552 of 10000 with 97.97% 	 Time used:  0.01 sec
2023-03-30 15:52:39,938 		6576 of 10000 with 97.93% 	 Time used:  0.01 sec
2023-03-30 15:52:39,954 		6600 of 10000 with 97.91% 	 Time used:  0.02 sec
2023-03-30 15:52:39,966 		6624 of 10000 with 97.92% 	 Time used:  0.01 sec
2023-03-30 15:52:39,974 		6648 of 10000 with 97.92% 	 Time used:  0.01 sec
2023-03-30 15:52:39,978 		6672 of 10000 with 97.92% 	 Time used:  0.00 sec
2023-03-30 15:52:39,982 		6696 of 10000 with 97.92% 	 Time used:  0.00 sec
2023-03-30 15:52:39,986 		6720 of 10000 with 97.93% 	 Time used:  0.00 sec
2023-03-30 15:52:39,992 		6744 of 10000 with 97.92% 	 Time used:  0.01 sec
2023-03-30 15:52:39,997 		6768 of 10000 with 97.93% 	 Time used:  0.01 sec
2023-03-30 15:52:40,003 		6792 of 10000 with 97.92% 	 Time used:  0.01 sec
2023-03-30 15:52:40,010 		6816 of 10000 with 97.92% 	 Time used:  0.01 sec
2023-03-30 15:52:40,022 		6840 of 10000 with 97.92% 	 Time used:  0.01 sec
2023-03-30 15:52:40,028 		6864 of 10000 with 97.92% 	 Time used:  0.01 sec
2023-03-30 15:52:40,032 		6888 of 10000 with 97.92% 	 Time used:  0.00 sec
2023-03-30 15:52:40,036 		6912 of 10000 with 97.92% 	 Time used:  0.00 sec
2023-03-30 15:52:40,041 		6936 of 10000 with 97.92% 	 Time used:  0.00 sec
2023-03-30 15:52:40,047 		6960 of 10000 with 97.93% 	 Time used:  0.01 sec
2023-03-30 15:52:40,052 		6984 of 10000 with 97.94% 	 Time used:  0.01 sec
2023-03-30 15:52:40,064 		7008 of 10000 with 97.95% 	 Time used:  0.01 sec
2023-03-30 15:52:40,085 		7032 of 10000 with 97.95% 	 Time used:  0.02 sec
2023-03-30 15:52:40,103 		7056 of 10000 with 97.96% 	 Time used:  0.02 sec
2023-03-30 15:52:40,112 		7080 of 10000 with 97.97% 	 Time used:  0.01 sec
2023-03-30 15:52:40,117 		7104 of 10000 with 97.97% 	 Time used:  0.00 sec
2023-03-30 15:52:40,121 		7128 of 10000 with 97.98% 	 Time used:  0.00 sec
2023-03-30 15:52:40,127 		7152 of 10000 with 97.99% 	 Time used:  0.01 sec
2023-03-30 15:52:40,134 		7176 of 10000 with 97.99% 	 Time used:  0.01 sec
2023-03-30 15:52:40,143 		7200 of 10000 with 98.00% 	 Time used:  0.01 sec
2023-03-30 15:52:40,152 		7224 of 10000 with 98.01% 	 Time used:  0.01 sec
2023-03-30 15:52:40,161 		7248 of 10000 with 98.01% 	 Time used:  0.01 sec
2023-03-30 15:52:40,169 		7272 of 10000 with 97.99% 	 Time used:  0.01 sec
2023-03-30 15:52:40,179 		7296 of 10000 with 98.00% 	 Time used:  0.01 sec
2023-03-30 15:52:40,194 		7320 of 10000 with 98.01% 	 Time used:  0.01 sec
2023-03-30 15:52:40,202 		7344 of 10000 with 98.01% 	 Time used:  0.01 sec
2023-03-30 15:52:40,206 		7368 of 10000 with 98.02% 	 Time used:  0.00 sec
2023-03-30 15:52:40,211 		7392 of 10000 with 98.02% 	 Time used:  0.00 sec
2023-03-30 15:52:40,217 		7416 of 10000 with 98.03% 	 Time used:  0.01 sec
2023-03-30 15:52:40,224 		7440 of 10000 with 98.02% 	 Time used:  0.01 sec
2023-03-30 15:52:40,237 		7464 of 10000 with 98.03% 	 Time used:  0.01 sec
2023-03-30 15:52:40,246 		7488 of 10000 with 98.04% 	 Time used:  0.01 sec
2023-03-30 15:52:40,256 		7512 of 10000 with 98.04% 	 Time used:  0.01 sec
2023-03-30 15:52:40,271 		7536 of 10000 with 98.05% 	 Time used:  0.01 sec
2023-03-30 15:52:40,279 		7560 of 10000 with 98.06% 	 Time used:  0.01 sec
2023-03-30 15:52:40,293 		7584 of 10000 with 98.05% 	 Time used:  0.01 sec
2023-03-30 15:52:40,307 		7608 of 10000 with 98.05% 	 Time used:  0.01 sec
2023-03-30 15:52:40,324 		7632 of 10000 with 98.06% 	 Time used:  0.02 sec
2023-03-30 15:52:40,333 		7656 of 10000 with 98.07% 	 Time used:  0.01 sec
2023-03-30 15:52:40,337 		7680 of 10000 with 98.07% 	 Time used:  0.00 sec
2023-03-30 15:52:40,341 		7704 of 10000 with 98.08% 	 Time used:  0.00 sec
2023-03-30 15:52:40,345 		7728 of 10000 with 98.08% 	 Time used:  0.00 sec
2023-03-30 15:52:40,350 		7752 of 10000 with 98.09% 	 Time used:  0.00 sec
2023-03-30 15:52:40,355 		7776 of 10000 with 98.10% 	 Time used:  0.01 sec
2023-03-30 15:52:40,359 		7800 of 10000 with 98.10% 	 Time used:  0.00 sec
2023-03-30 15:52:40,364 		7824 of 10000 with 98.11% 	 Time used:  0.00 sec
2023-03-30 15:52:40,369 		7848 of 10000 with 98.11% 	 Time used:  0.00 sec
2023-03-30 15:52:40,373 		7872 of 10000 with 98.12% 	 Time used:  0.00 sec
2023-03-30 15:52:40,378 		7896 of 10000 with 98.13% 	 Time used:  0.00 sec
2023-03-30 15:52:40,382 		7920 of 10000 with 98.12% 	 Time used:  0.00 sec
2023-03-30 15:52:40,386 		7944 of 10000 with 98.12% 	 Time used:  0.00 sec
2023-03-30 15:52:40,390 		7968 of 10000 with 98.13% 	 Time used:  0.00 sec
2023-03-30 15:52:40,394 		7992 of 10000 with 98.14% 	 Time used:  0.00 sec
2023-03-30 15:52:40,398 		8016 of 10000 with 98.14% 	 Time used:  0.00 sec
2023-03-30 15:52:40,403 		8040 of 10000 with 98.15% 	 Time used:  0.00 sec
2023-03-30 15:52:40,410 		8064 of 10000 with 98.15% 	 Time used:  0.01 sec
2023-03-30 15:52:40,425 		8088 of 10000 with 98.16% 	 Time used:  0.01 sec
2023-03-30 15:52:40,433 		8112 of 10000 with 98.16% 	 Time used:  0.01 sec
2023-03-30 15:52:40,440 		8136 of 10000 with 98.17% 	 Time used:  0.01 sec
2023-03-30 15:52:40,445 		8160 of 10000 with 98.17% 	 Time used:  0.00 sec
2023-03-30 15:52:40,452 		8184 of 10000 with 98.17% 	 Time used:  0.01 sec
2023-03-30 15:52:40,460 		8208 of 10000 with 98.17% 	 Time used:  0.01 sec
2023-03-30 15:52:40,472 		8232 of 10000 with 98.18% 	 Time used:  0.01 sec
2023-03-30 15:52:40,486 		8256 of 10000 with 98.18% 	 Time used:  0.01 sec
2023-03-30 15:52:40,497 		8280 of 10000 with 98.18% 	 Time used:  0.01 sec
2023-03-30 15:52:40,509 		8304 of 10000 with 98.18% 	 Time used:  0.01 sec
2023-03-30 15:52:40,521 		8328 of 10000 with 98.15% 	 Time used:  0.01 sec
2023-03-30 15:52:40,525 		8352 of 10000 with 98.16% 	 Time used:  0.00 sec
2023-03-30 15:52:40,530 		8376 of 10000 with 98.16% 	 Time used:  0.00 sec
2023-03-30 15:52:40,533 		8400 of 10000 with 98.15% 	 Time used:  0.00 sec
2023-03-30 15:52:40,537 		8424 of 10000 with 98.15% 	 Time used:  0.00 sec
2023-03-30 15:52:40,542 		8448 of 10000 with 98.15% 	 Time used:  0.00 sec
2023-03-30 15:52:40,548 		8472 of 10000 with 98.16% 	 Time used:  0.01 sec
2023-03-30 15:52:40,553 		8496 of 10000 with 98.16% 	 Time used:  0.01 sec
2023-03-30 15:52:40,557 		8520 of 10000 with 98.17% 	 Time used:  0.00 sec
2023-03-30 15:52:40,561 		8544 of 10000 with 98.16% 	 Time used:  0.00 sec
2023-03-30 15:52:40,565 		8568 of 10000 with 98.17% 	 Time used:  0.00 sec
2023-03-30 15:52:40,569 		8592 of 10000 with 98.17% 	 Time used:  0.00 sec
2023-03-30 15:52:40,572 		8616 of 10000 with 98.18% 	 Time used:  0.00 sec
2023-03-30 15:52:40,576 		8640 of 10000 with 98.18% 	 Time used:  0.00 sec
2023-03-30 15:52:40,580 		8664 of 10000 with 98.19% 	 Time used:  0.00 sec
2023-03-30 15:52:40,584 		8688 of 10000 with 98.19% 	 Time used:  0.00 sec
2023-03-30 15:52:40,588 		8712 of 10000 with 98.20% 	 Time used:  0.00 sec
2023-03-30 15:52:40,591 		8736 of 10000 with 98.20% 	 Time used:  0.00 sec
2023-03-30 15:52:40,595 		8760 of 10000 with 98.21% 	 Time used:  0.00 sec
2023-03-30 15:52:40,599 		8784 of 10000 with 98.21% 	 Time used:  0.00 sec
2023-03-30 15:52:40,603 		8808 of 10000 with 98.22% 	 Time used:  0.00 sec
2023-03-30 15:52:40,608 		8832 of 10000 with 98.22% 	 Time used:  0.00 sec
2023-03-30 15:52:40,611 		8856 of 10000 with 98.23% 	 Time used:  0.00 sec
2023-03-30 15:52:40,615 		8880 of 10000 with 98.23% 	 Time used:  0.00 sec
2023-03-30 15:52:40,619 		8904 of 10000 with 98.24% 	 Time used:  0.00 sec
2023-03-30 15:52:40,624 		8928 of 10000 with 98.24% 	 Time used:  0.00 sec
2023-03-30 15:52:40,628 		8952 of 10000 with 98.25% 	 Time used:  0.00 sec
2023-03-30 15:52:40,632 		8976 of 10000 with 98.25% 	 Time used:  0.00 sec
2023-03-30 15:52:40,640 		9000 of 10000 with 98.26% 	 Time used:  0.01 sec
2023-03-30 15:52:40,648 		9024 of 10000 with 98.25% 	 Time used:  0.01 sec
2023-03-30 15:52:40,659 		9048 of 10000 with 98.25% 	 Time used:  0.01 sec
2023-03-30 15:52:40,673 		9072 of 10000 with 98.26% 	 Time used:  0.01 sec
2023-03-30 15:52:40,685 		9096 of 10000 with 98.26% 	 Time used:  0.01 sec
2023-03-30 15:52:40,691 		9120 of 10000 with 98.27% 	 Time used:  0.01 sec
2023-03-30 15:52:40,695 		9144 of 10000 with 98.27% 	 Time used:  0.00 sec
2023-03-30 15:52:40,699 		9168 of 10000 with 98.28% 	 Time used:  0.00 sec
2023-03-30 15:52:40,703 		9192 of 10000 with 98.28% 	 Time used:  0.00 sec
2023-03-30 15:52:40,707 		9216 of 10000 with 98.29% 	 Time used:  0.00 sec
2023-03-30 15:52:40,711 		9240 of 10000 with 98.29% 	 Time used:  0.00 sec
2023-03-30 15:52:40,718 		9264 of 10000 with 98.29% 	 Time used:  0.01 sec
2023-03-30 15:52:40,728 		9288 of 10000 with 98.29% 	 Time used:  0.01 sec
2023-03-30 15:52:40,737 		9312 of 10000 with 98.29% 	 Time used:  0.01 sec
2023-03-30 15:52:40,743 		9336 of 10000 with 98.29% 	 Time used:  0.00 sec
2023-03-30 15:52:40,747 		9360 of 10000 with 98.29% 	 Time used:  0.00 sec
2023-03-30 15:52:40,750 		9384 of 10000 with 98.29% 	 Time used:  0.00 sec
2023-03-30 15:52:40,755 		9408 of 10000 with 98.30% 	 Time used:  0.00 sec
2023-03-30 15:52:40,759 		9432 of 10000 with 98.30% 	 Time used:  0.00 sec
2023-03-30 15:52:40,762 		9456 of 10000 with 98.30% 	 Time used:  0.00 sec
2023-03-30 15:52:40,767 		9480 of 10000 with 98.30% 	 Time used:  0.00 sec
2023-03-30 15:52:40,771 		9504 of 10000 with 98.31% 	 Time used:  0.00 sec
2023-03-30 15:52:40,775 		9528 of 10000 with 98.31% 	 Time used:  0.00 sec
2023-03-30 15:52:40,779 		9552 of 10000 with 98.31% 	 Time used:  0.00 sec
2023-03-30 15:52:40,787 		9576 of 10000 with 98.32% 	 Time used:  0.01 sec
2023-03-30 15:52:40,797 		9600 of 10000 with 98.31% 	 Time used:  0.01 sec
2023-03-30 15:52:40,804 		9624 of 10000 with 98.32% 	 Time used:  0.01 sec
2023-03-30 15:52:40,816 		9648 of 10000 with 98.30% 	 Time used:  0.01 sec
2023-03-30 15:52:40,828 		9672 of 10000 with 98.29% 	 Time used:  0.01 sec
2023-03-30 15:52:40,844 		9696 of 10000 with 98.30% 	 Time used:  0.02 sec
2023-03-30 15:52:40,850 		9720 of 10000 with 98.28% 	 Time used:  0.01 sec
2023-03-30 15:52:40,862 		9744 of 10000 with 98.28% 	 Time used:  0.01 sec
2023-03-30 15:52:40,877 		9768 of 10000 with 98.28% 	 Time used:  0.01 sec
2023-03-30 15:52:40,884 		9792 of 10000 with 98.27% 	 Time used:  0.01 sec
2023-03-30 15:52:40,892 		9816 of 10000 with 98.27% 	 Time used:  0.01 sec
2023-03-30 15:52:40,903 		9840 of 10000 with 98.27% 	 Time used:  0.01 sec
2023-03-30 15:52:40,920 		9864 of 10000 with 98.27% 	 Time used:  0.02 sec
2023-03-30 15:52:40,936 		9888 of 10000 with 98.27% 	 Time used:  0.02 sec
2023-03-30 15:52:40,944 		9912 of 10000 with 98.25% 	 Time used:  0.01 sec
2023-03-30 15:52:40,948 		9936 of 10000 with 98.26% 	 Time used:  0.00 sec
2023-03-30 15:52:40,958 		9960 of 10000 with 98.26% 	 Time used:  0.01 sec
2023-03-30 15:52:40,965 		9984 of 10000 with 98.26% 	 Time used:  0.01 sec
2023-03-30 15:52:40,969 		10000 of 10000 with 98.26% 	 Time used:  0.00 sec
2023-03-30 15:52:40,969 
2023-03-30 15:52:40,970 			Learning rate: weights:   1.000e-03    
2023-03-30 15:52:40,970 			Last test performance: 98.26%
2023-03-30 15:52:40,970 ----------------
2023-03-30 15:52:41,173   3   =>  0    		Training 486 pattern with 96.25% 	Forward time: 	 0.18 sec
2023-03-30 15:52:41,173 			Loss:    4.628e-03    			Backward time: 	 0.01 sec 
2023-03-30 15:52:41,241 			Learning rate: weights:   1.000e-03    
2023-03-30 15:52:41,241 			Last test performance: 98.26%
2023-03-30 15:52:41,241 ----------------
2023-03-30 15:52:41,354   3   =>  1    		Training 486 pattern with 97.50% 	Forward time: 	 0.10 sec
2023-03-30 15:52:41,354 			Loss:    3.299e-03    			Backward time: 	 0.01 sec 
2023-03-30 15:52:41,443 			Learning rate: weights:   1.000e-03    
2023-03-30 15:52:41,444 			Last test performance: 98.26%
2023-03-30 15:52:41,444 ----------------
2023-03-30 15:52:41,578   3   =>  2    		Training 486 pattern with 95.00% 	Forward time: 	 0.12 sec
2023-03-30 15:52:41,578 			Loss:    6.391e-03    			Backward time: 	 0.01 sec 
2023-03-30 15:52:41,662 			Learning rate: weights:   1.000e-03    
2023-03-30 15:52:41,662 			Last test performance: 98.26%
2023-03-30 15:52:41,662 ----------------
2023-03-30 15:52:41,787   3   =>  3    		Training 486 pattern with 96.04% 	Forward time: 	 0.11 sec
2023-03-30 15:52:41,787 			Loss:    4.921e-03    			Backward time: 	 0.01 sec 
2023-03-30 15:52:41,970 			Learning rate: weights:   1.000e-03    
2023-03-30 15:52:41,970 			Last test performance: 98.26%
2023-03-30 15:52:41,970 ----------------
2023-03-30 15:52:42,086   3   =>  4    		Training 486 pattern with 96.04% 	Forward time: 	 0.10 sec
2023-03-30 15:52:42,086 			Loss:    4.688e-03    			Backward time: 	 0.01 sec 
2023-03-30 15:52:42,187 			Learning rate: weights:   1.000e-03    
2023-03-30 15:52:42,187 			Last test performance: 98.26%
2023-03-30 15:52:42,187 ----------------
2023-03-30 15:52:42,302   3   =>  5    		Training 486 pattern with 95.21% 	Forward time: 	 0.10 sec
2023-03-30 15:52:42,302 			Loss:    6.750e-03    			Backward time: 	 0.01 sec 
2023-03-30 15:52:42,407 			Learning rate: weights:   1.000e-03    
2023-03-30 15:52:42,407 			Last test performance: 98.26%
2023-03-30 15:52:42,407 ----------------
2023-03-30 15:52:42,520   3   =>  6    		Training 486 pattern with 96.46% 	Forward time: 	 0.10 sec
2023-03-30 15:52:42,520 			Loss:    4.987e-03    			Backward time: 	 0.01 sec 
2023-03-30 15:52:42,695 			Learning rate: weights:   1.000e-03    
2023-03-30 15:52:42,695 			Last test performance: 98.26%
2023-03-30 15:52:42,695 ----------------
2023-03-30 15:52:42,809   3   =>  7    		Training 486 pattern with 98.33% 	Forward time: 	 0.10 sec
2023-03-30 15:52:42,810 			Loss:    2.586e-03    			Backward time: 	 0.01 sec 
2023-03-30 15:52:42,898 			Learning rate: weights:   1.000e-03    
2023-03-30 15:52:42,898 			Last test performance: 98.26%
2023-03-30 15:52:42,898 ----------------
2023-03-30 15:52:43,013   3   =>  8    		Training 486 pattern with 96.88% 	Forward time: 	 0.10 sec
2023-03-30 15:52:43,013 			Loss:    3.609e-03    			Backward time: 	 0.01 sec 
2023-03-30 15:52:43,088 			Learning rate: weights:   1.000e-03    
2023-03-30 15:52:43,089 			Last test performance: 98.26%
2023-03-30 15:52:43,089 ----------------
2023-03-30 15:52:43,203   3   =>  9    		Training 486 pattern with 96.88% 	Forward time: 	 0.10 sec
2023-03-30 15:52:43,203 			Loss:    4.170e-03    			Backward time: 	 0.01 sec 
2023-03-30 15:52:43,288 			Learning rate: weights:   1.000e-03    
2023-03-30 15:52:43,289 			Last test performance: 98.26%
2023-03-30 15:52:43,289 ----------------
2023-03-30 15:52:43,406   3   =>  10   		Training 486 pattern with 97.50% 	Forward time: 	 0.10 sec
2023-03-30 15:52:43,407 			Loss:    2.711e-03    			Backward time: 	 0.01 sec 
2023-03-30 15:52:43,470 			Learning rate: weights:   1.000e-03    
2023-03-30 15:52:43,470 			Last test performance: 98.26%
2023-03-30 15:52:43,470 ----------------
2023-03-30 15:52:43,585   3   =>  11   		Training 486 pattern with 96.67% 	Forward time: 	 0.10 sec
2023-03-30 15:52:43,585 			Loss:    5.258e-03    			Backward time: 	 0.01 sec 
2023-03-30 15:52:43,683 			Learning rate: weights:   1.000e-03    
2023-03-30 15:52:43,683 			Last test performance: 98.26%
2023-03-30 15:52:43,683 ----------------
2023-03-30 15:52:43,797   3   =>  12   		Training 486 pattern with 97.29% 	Forward time: 	 0.10 sec
2023-03-30 15:52:43,797 			Loss:    3.576e-03    			Backward time: 	 0.01 sec 
2023-03-30 15:52:43,882 			Learning rate: weights:   1.000e-03    
2023-03-30 15:52:43,882 			Last test performance: 98.26%
2023-03-30 15:52:43,882 ----------------
2023-03-30 15:52:43,996   3   =>  13   		Training 486 pattern with 95.62% 	Forward time: 	 0.10 sec
2023-03-30 15:52:43,997 			Loss:    5.006e-03    			Backward time: 	 0.01 sec 
2023-03-30 15:52:44,078 			Learning rate: weights:   1.000e-03    
2023-03-30 15:52:44,078 			Last test performance: 98.26%
2023-03-30 15:52:44,078 ----------------
2023-03-30 15:52:44,196   3   =>  14   		Training 486 pattern with 97.08% 	Forward time: 	 0.11 sec
2023-03-30 15:52:44,196 			Loss:    5.151e-03    			Backward time: 	 0.01 sec 
2023-03-30 15:52:44,277 			Learning rate: weights:   1.000e-03    
2023-03-30 15:52:44,277 			Last test performance: 98.26%
2023-03-30 15:52:44,277 ----------------
2023-03-30 15:52:44,398   3   =>  15   		Training 486 pattern with 97.92% 	Forward time: 	 0.11 sec
2023-03-30 15:52:44,398 			Loss:    3.377e-03    			Backward time: 	 0.01 sec 
2023-03-30 15:52:44,462 			Learning rate: weights:   1.000e-03    
2023-03-30 15:52:44,462 			Last test performance: 98.26%
2023-03-30 15:52:44,462 ----------------
2023-03-30 15:52:44,588   3   =>  16   		Training 486 pattern with 97.50% 	Forward time: 	 0.11 sec
2023-03-30 15:52:44,588 			Loss:    4.481e-03    			Backward time: 	 0.01 sec 
2023-03-30 15:52:44,644 			Learning rate: weights:   1.000e-03    
2023-03-30 15:52:44,644 			Last test performance: 98.26%
2023-03-30 15:52:44,644 ----------------
2023-03-30 15:52:44,765   3   =>  17   		Training 486 pattern with 97.92% 	Forward time: 	 0.11 sec
2023-03-30 15:52:44,765 			Loss:    2.917e-03    			Backward time: 	 0.01 sec 
2023-03-30 15:52:44,836 			Learning rate: weights:   1.000e-03    
2023-03-30 15:52:44,836 			Last test performance: 98.26%
2023-03-30 15:52:44,836 ----------------
2023-03-30 15:52:44,971   3   =>  18   		Training 486 pattern with 96.46% 	Forward time: 	 0.12 sec
2023-03-30 15:52:44,971 			Loss:    4.129e-03    			Backward time: 	 0.01 sec 
2023-03-30 15:52:45,031 			Learning rate: weights:   1.000e-03    
2023-03-30 15:52:45,032 			Last test performance: 98.26%
2023-03-30 15:52:45,032 ----------------
2023-03-30 15:52:45,153   3   =>  19   		Training 486 pattern with 96.46% 	Forward time: 	 0.11 sec
2023-03-30 15:52:45,153 			Loss:    4.466e-03    			Backward time: 	 0.01 sec 
2023-03-30 15:52:45,222 			Learning rate: weights:   1.000e-03    
2023-03-30 15:52:45,222 			Last test performance: 98.26%
2023-03-30 15:52:45,222 ----------------
2023-03-30 15:52:45,341   3   =>  20   		Training 486 pattern with 97.08% 	Forward time: 	 0.11 sec
2023-03-30 15:52:45,341 			Loss:    4.325e-03    			Backward time: 	 0.01 sec 
2023-03-30 15:52:45,423 			Learning rate: weights:   1.000e-03    
2023-03-30 15:52:45,424 			Last test performance: 98.26%
2023-03-30 15:52:45,424 ----------------
2023-03-30 15:52:45,568   3   =>  21   		Training 486 pattern with 96.46% 	Forward time: 	 0.13 sec
2023-03-30 15:52:45,568 			Loss:    4.241e-03    			Backward time: 	 0.01 sec 
2023-03-30 15:52:45,734 			Learning rate: weights:   1.000e-03    
2023-03-30 15:52:45,734 			Last test performance: 98.26%
2023-03-30 15:52:45,734 ----------------
2023-03-30 15:52:45,878   3   =>  22   		Training 486 pattern with 96.88% 	Forward time: 	 0.13 sec
2023-03-30 15:52:45,879 			Loss:    3.989e-03    			Backward time: 	 0.01 sec 
2023-03-30 15:52:45,958 			Learning rate: weights:   1.000e-03    
2023-03-30 15:52:45,959 			Last test performance: 98.26%
2023-03-30 15:52:45,959 ----------------
2023-03-30 15:52:46,078   3   =>  23   		Training 486 pattern with 96.88% 	Forward time: 	 0.11 sec
2023-03-30 15:52:46,078 			Loss:    4.979e-03    			Backward time: 	 0.01 sec 
2023-03-30 15:52:46,136 			Learning rate: weights:   1.000e-03    
2023-03-30 15:52:46,136 			Last test performance: 98.26%
2023-03-30 15:52:46,136 ----------------
2023-03-30 15:52:46,255   3   =>  24   		Training 486 pattern with 97.08% 	Forward time: 	 0.11 sec
2023-03-30 15:52:46,255 			Loss:    4.203e-03    			Backward time: 	 0.01 sec 
2023-03-30 15:52:46,357 			Learning rate: weights:   1.000e-03    
2023-03-30 15:52:46,357 			Last test performance: 98.26%
2023-03-30 15:52:46,357 ----------------
2023-03-30 15:52:46,485   3   =>  25   		Training 486 pattern with 97.29% 	Forward time: 	 0.11 sec
2023-03-30 15:52:46,485 			Loss:    3.891e-03    			Backward time: 	 0.01 sec 
2023-03-30 15:52:46,572 			Learning rate: weights:   1.000e-03    
2023-03-30 15:52:46,572 			Last test performance: 98.26%
2023-03-30 15:52:46,572 ----------------
2023-03-30 15:52:46,696   3   =>  26   		Training 486 pattern with 98.12% 	Forward time: 	 0.11 sec
2023-03-30 15:52:46,696 			Loss:    2.508e-03    			Backward time: 	 0.01 sec 
2023-03-30 15:52:46,781 			Learning rate: weights:   1.000e-03    
2023-03-30 15:52:46,781 			Last test performance: 98.26%
2023-03-30 15:52:46,781 ----------------
2023-03-30 15:52:46,895   3   =>  27   		Training 486 pattern with 95.83% 	Forward time: 	 0.10 sec
2023-03-30 15:52:46,895 			Loss:    7.045e-03    			Backward time: 	 0.01 sec 
2023-03-30 15:52:46,983 			Learning rate: weights:   1.000e-03    
2023-03-30 15:52:46,983 			Last test performance: 98.26%
2023-03-30 15:52:46,983 ----------------
2023-03-30 15:52:47,101   3   =>  28   		Training 486 pattern with 97.29% 	Forward time: 	 0.11 sec
2023-03-30 15:52:47,101 			Loss:    4.326e-03    			Backward time: 	 0.01 sec 
2023-03-30 15:52:47,145 			Learning rate: weights:   1.000e-03    
2023-03-30 15:52:47,146 			Last test performance: 98.26%
2023-03-30 15:52:47,146 ----------------
2023-03-30 15:52:47,259   3   =>  29   		Training 486 pattern with 97.08% 	Forward time: 	 0.10 sec
2023-03-30 15:52:47,259 			Loss:    4.881e-03    			Backward time: 	 0.01 sec 
2023-03-30 15:52:47,304 			Learning rate: weights:   1.000e-03    
2023-03-30 15:52:47,304 			Last test performance: 98.26%
2023-03-30 15:52:47,304 ----------------
2023-03-30 15:52:47,418   3   =>  30   		Training 486 pattern with 95.83% 	Forward time: 	 0.10 sec
2023-03-30 15:52:47,418 			Loss:    5.364e-03    			Backward time: 	 0.01 sec 
2023-03-30 15:52:47,521 			Learning rate: weights:   1.000e-03    
2023-03-30 15:52:47,521 			Last test performance: 98.26%
2023-03-30 15:52:47,522 ----------------
2023-03-30 15:52:47,690   3   =>  31   		Training 486 pattern with 96.67% 	Forward time: 	 0.15 sec
2023-03-30 15:52:47,691 			Loss:    3.340e-03    			Backward time: 	 0.01 sec 
2023-03-30 15:52:47,827 			Learning rate: weights:   1.000e-03    
2023-03-30 15:52:47,827 			Last test performance: 98.26%
2023-03-30 15:52:47,827 ----------------
2023-03-30 15:52:47,944   3   =>  32   		Training 486 pattern with 98.33% 	Forward time: 	 0.10 sec
2023-03-30 15:52:47,944 			Loss:    3.093e-03    			Backward time: 	 0.01 sec 
2023-03-30 15:52:48,023 			Learning rate: weights:   1.000e-03    
2023-03-30 15:52:48,023 			Last test performance: 98.26%
2023-03-30 15:52:48,023 ----------------
2023-03-30 15:52:48,147   3   =>  33   		Training 486 pattern with 95.83% 	Forward time: 	 0.11 sec
2023-03-30 15:52:48,147 			Loss:    5.924e-03    			Backward time: 	 0.01 sec 
2023-03-30 15:52:48,201 			Learning rate: weights:   1.000e-03    
2023-03-30 15:52:48,201 			Last test performance: 98.26%
2023-03-30 15:52:48,201 ----------------
2023-03-30 15:52:48,314   3   =>  34   		Training 486 pattern with 97.29% 	Forward time: 	 0.10 sec
2023-03-30 15:52:48,314 			Loss:    3.772e-03    			Backward time: 	 0.01 sec 
2023-03-30 15:52:48,415 			Learning rate: weights:   1.000e-03    
2023-03-30 15:52:48,415 			Last test performance: 98.26%
2023-03-30 15:52:48,415 ----------------
2023-03-30 15:52:48,549   3   =>  35   		Training 486 pattern with 96.88% 	Forward time: 	 0.12 sec
2023-03-30 15:52:48,550 			Loss:    4.775e-03    			Backward time: 	 0.01 sec 
2023-03-30 15:52:48,660 			Learning rate: weights:   1.000e-03    
2023-03-30 15:52:48,660 			Last test performance: 98.26%
2023-03-30 15:52:48,660 ----------------
2023-03-30 15:52:48,777   3   =>  36   		Training 486 pattern with 97.50% 	Forward time: 	 0.10 sec
2023-03-30 15:52:48,777 			Loss:    4.256e-03    			Backward time: 	 0.01 sec 
2023-03-30 15:52:48,844 			Learning rate: weights:   1.000e-03    
2023-03-30 15:52:48,844 			Last test performance: 98.26%
2023-03-30 15:52:48,844 ----------------
2023-03-30 15:52:48,961   3   =>  37   		Training 486 pattern with 97.29% 	Forward time: 	 0.10 sec
2023-03-30 15:52:48,961 			Loss:    4.490e-03    			Backward time: 	 0.01 sec 
2023-03-30 15:52:49,046 			Learning rate: weights:   1.000e-03    
2023-03-30 15:52:49,047 			Last test performance: 98.26%
2023-03-30 15:52:49,047 ----------------
2023-03-30 15:52:49,164   3   =>  38   		Training 486 pattern with 96.46% 	Forward time: 	 0.10 sec
2023-03-30 15:52:49,164 			Loss:    4.839e-03    			Backward time: 	 0.01 sec 
2023-03-30 15:52:49,226 			Learning rate: weights:   1.000e-03    
2023-03-30 15:52:49,226 			Last test performance: 98.26%
2023-03-30 15:52:49,226 ----------------
2023-03-30 15:52:49,351   3   =>  39   		Training 486 pattern with 98.33% 	Forward time: 	 0.11 sec
2023-03-30 15:52:49,351 			Loss:    2.521e-03    			Backward time: 	 0.01 sec 
2023-03-30 15:52:49,437 			Learning rate: weights:   1.000e-03    
2023-03-30 15:52:49,437 			Last test performance: 98.26%
2023-03-30 15:52:49,437 ----------------
2023-03-30 15:52:49,551   3   =>  40   		Training 486 pattern with 96.88% 	Forward time: 	 0.10 sec
2023-03-30 15:52:49,551 			Loss:    4.097e-03    			Backward time: 	 0.01 sec 
2023-03-30 15:52:49,629 			Learning rate: weights:   1.000e-03    
2023-03-30 15:52:49,629 			Last test performance: 98.26%
2023-03-30 15:52:49,629 ----------------
2023-03-30 15:52:49,755   3   =>  41   		Training 486 pattern with 97.29% 	Forward time: 	 0.11 sec
2023-03-30 15:52:49,755 			Loss:    3.698e-03    			Backward time: 	 0.01 sec 
2023-03-30 15:52:49,823 			Learning rate: weights:   1.000e-03    
2023-03-30 15:52:49,823 			Last test performance: 98.26%
2023-03-30 15:52:49,823 ----------------
2023-03-30 15:52:49,942   3   =>  42   		Training 486 pattern with 97.71% 	Forward time: 	 0.11 sec
2023-03-30 15:52:49,942 			Loss:    2.903e-03    			Backward time: 	 0.01 sec 
2023-03-30 15:52:50,031 			Learning rate: weights:   1.000e-03    
2023-03-30 15:52:50,031 			Last test performance: 98.26%
2023-03-30 15:52:50,031 ----------------
2023-03-30 15:52:50,183   3   =>  43   		Training 486 pattern with 97.50% 	Forward time: 	 0.13 sec
2023-03-30 15:52:50,183 			Loss:    3.390e-03    			Backward time: 	 0.01 sec 
2023-03-30 15:52:50,240 			Learning rate: weights:   1.000e-03    
2023-03-30 15:52:50,240 			Last test performance: 98.26%
2023-03-30 15:52:50,240 ----------------
2023-03-30 15:52:50,367   3   =>  44   		Training 486 pattern with 98.12% 	Forward time: 	 0.11 sec
2023-03-30 15:52:50,367 			Loss:    3.177e-03    			Backward time: 	 0.01 sec 
2023-03-30 15:52:50,455 			Learning rate: weights:   1.000e-03    
2023-03-30 15:52:50,455 			Last test performance: 98.26%
2023-03-30 15:52:50,455 ----------------
2023-03-30 15:52:50,570   3   =>  45   		Training 486 pattern with 96.25% 	Forward time: 	 0.10 sec
2023-03-30 15:52:50,570 			Loss:    4.664e-03    			Backward time: 	 0.01 sec 
2023-03-30 15:52:50,652 			Learning rate: weights:   1.000e-03    
2023-03-30 15:52:50,653 			Last test performance: 98.26%
2023-03-30 15:52:50,653 ----------------
2023-03-30 15:52:50,779   3   =>  46   		Training 486 pattern with 97.50% 	Forward time: 	 0.11 sec
2023-03-30 15:52:50,779 			Loss:    3.193e-03    			Backward time: 	 0.01 sec 
2023-03-30 15:52:50,898 			Learning rate: weights:   1.000e-03    
2023-03-30 15:52:50,898 			Last test performance: 98.26%
2023-03-30 15:52:50,898 ----------------
2023-03-30 15:52:51,022   3   =>  47   		Training 486 pattern with 97.92% 	Forward time: 	 0.11 sec
2023-03-30 15:52:51,023 			Loss:    3.576e-03    			Backward time: 	 0.01 sec 
2023-03-30 15:52:51,091 			Learning rate: weights:   1.000e-03    
2023-03-30 15:52:51,091 			Last test performance: 98.26%
2023-03-30 15:52:51,091 ----------------
2023-03-30 15:52:51,221   3   =>  48   		Training 486 pattern with 98.75% 	Forward time: 	 0.12 sec
2023-03-30 15:52:51,221 			Loss:    2.705e-03    			Backward time: 	 0.01 sec 
2023-03-30 15:52:51,321 			Learning rate: weights:   1.000e-03    
2023-03-30 15:52:51,322 			Last test performance: 98.26%
2023-03-30 15:52:51,322 ----------------
2023-03-30 15:52:51,466   3   =>  49   		Training 486 pattern with 96.88% 	Forward time: 	 0.13 sec
2023-03-30 15:52:51,466 			Loss:    4.672e-03    			Backward time: 	 0.01 sec 
2023-03-30 15:52:51,535 			Learning rate: weights:   1.000e-03    
2023-03-30 15:52:51,535 			Last test performance: 98.26%
2023-03-30 15:52:51,535 ----------------
2023-03-30 15:52:51,649   3   =>  50   		Training 486 pattern with 97.50% 	Forward time: 	 0.10 sec
2023-03-30 15:52:51,649 			Loss:    4.116e-03    			Backward time: 	 0.01 sec 
2023-03-30 15:52:51,741 			Learning rate: weights:   1.000e-03    
2023-03-30 15:52:51,741 			Last test performance: 98.26%
2023-03-30 15:52:51,742 ----------------
2023-03-30 15:52:51,871   3   =>  51   		Training 486 pattern with 95.42% 	Forward time: 	 0.12 sec
2023-03-30 15:52:51,872 			Loss:    5.219e-03    			Backward time: 	 0.01 sec 
2023-03-30 15:52:52,197 			Learning rate: weights:   1.000e-03    
2023-03-30 15:52:52,197 			Last test performance: 98.26%
2023-03-30 15:52:52,197 ----------------
2023-03-30 15:52:52,313   3   =>  52   		Training 486 pattern with 97.08% 	Forward time: 	 0.10 sec
2023-03-30 15:52:52,313 			Loss:    3.697e-03    			Backward time: 	 0.01 sec 
2023-03-30 15:52:52,398 			Learning rate: weights:   1.000e-03    
2023-03-30 15:52:52,398 			Last test performance: 98.26%
2023-03-30 15:52:52,398 ----------------
2023-03-30 15:52:52,536   3   =>  53   		Training 486 pattern with 97.29% 	Forward time: 	 0.12 sec
2023-03-30 15:52:52,536 			Loss:    4.013e-03    			Backward time: 	 0.01 sec 
2023-03-30 15:52:52,679 			Learning rate: weights:   1.000e-03    
2023-03-30 15:52:52,679 			Last test performance: 98.26%
2023-03-30 15:52:52,679 ----------------
2023-03-30 15:52:52,804   3   =>  54   		Training 486 pattern with 97.71% 	Forward time: 	 0.11 sec
2023-03-30 15:52:52,804 			Loss:    3.234e-03    			Backward time: 	 0.01 sec 
2023-03-30 15:52:52,865 			Learning rate: weights:   1.000e-03    
2023-03-30 15:52:52,865 			Last test performance: 98.26%
2023-03-30 15:52:52,865 ----------------
2023-03-30 15:52:52,990   3   =>  55   		Training 486 pattern with 97.92% 	Forward time: 	 0.11 sec
2023-03-30 15:52:52,990 			Loss:    2.498e-03    			Backward time: 	 0.01 sec 
2023-03-30 15:52:53,047 			Learning rate: weights:   1.000e-03    
2023-03-30 15:52:53,047 			Last test performance: 98.26%
2023-03-30 15:52:53,047 ----------------
2023-03-30 15:52:53,162   3   =>  56   		Training 486 pattern with 97.29% 	Forward time: 	 0.10 sec
2023-03-30 15:52:53,162 			Loss:    3.961e-03    			Backward time: 	 0.01 sec 
2023-03-30 15:52:53,208 			Learning rate: weights:   1.000e-03    
2023-03-30 15:52:53,208 			Last test performance: 98.26%
2023-03-30 15:52:53,208 ----------------
2023-03-30 15:52:53,328   3   =>  57   		Training 486 pattern with 97.29% 	Forward time: 	 0.11 sec
2023-03-30 15:52:53,328 			Loss:    3.610e-03    			Backward time: 	 0.01 sec 
2023-03-30 15:52:53,393 			Learning rate: weights:   1.000e-03    
2023-03-30 15:52:53,393 			Last test performance: 98.26%
2023-03-30 15:52:53,393 ----------------
2023-03-30 15:52:53,514   3   =>  58   		Training 486 pattern with 99.38% 	Forward time: 	 0.11 sec
2023-03-30 15:52:53,514 			Loss:    1.901e-03    			Backward time: 	 0.01 sec 
2023-03-30 15:52:53,596 			Learning rate: weights:   1.000e-03    
2023-03-30 15:52:53,597 			Last test performance: 98.26%
2023-03-30 15:52:53,597 ----------------
2023-03-30 15:52:53,721   3   =>  59   		Training 486 pattern with 98.33% 	Forward time: 	 0.11 sec
2023-03-30 15:52:53,721 			Loss:    3.285e-03    			Backward time: 	 0.01 sec 
2023-03-30 15:52:53,814 			Learning rate: weights:   1.000e-03    
2023-03-30 15:52:53,814 			Last test performance: 98.26%
2023-03-30 15:52:53,814 ----------------
2023-03-30 15:52:53,930   3   =>  60   		Training 486 pattern with 97.08% 	Forward time: 	 0.10 sec
2023-03-30 15:52:53,930 			Loss:    3.831e-03    			Backward time: 	 0.01 sec 
2023-03-30 15:52:53,981 			Learning rate: weights:   1.000e-03    
2023-03-30 15:52:53,981 			Last test performance: 98.26%
2023-03-30 15:52:53,981 ----------------
2023-03-30 15:52:54,105   3   =>  61   		Training 486 pattern with 97.08% 	Forward time: 	 0.11 sec
2023-03-30 15:52:54,106 			Loss:    3.719e-03    			Backward time: 	 0.01 sec 
2023-03-30 15:52:54,174 			Learning rate: weights:   1.000e-03    
2023-03-30 15:52:54,174 			Last test performance: 98.26%
2023-03-30 15:52:54,174 ----------------
2023-03-30 15:52:54,298   3   =>  62   		Training 486 pattern with 97.29% 	Forward time: 	 0.11 sec
2023-03-30 15:52:54,298 			Loss:    3.587e-03    			Backward time: 	 0.01 sec 
2023-03-30 15:52:54,362 			Learning rate: weights:   1.000e-03    
2023-03-30 15:52:54,362 			Last test performance: 98.26%
2023-03-30 15:52:54,362 ----------------
2023-03-30 15:52:54,486   3   =>  63   		Training 486 pattern with 96.88% 	Forward time: 	 0.11 sec
2023-03-30 15:52:54,486 			Loss:    4.489e-03    			Backward time: 	 0.01 sec 
2023-03-30 15:52:54,542 			Learning rate: weights:   1.000e-03    
2023-03-30 15:52:54,542 			Last test performance: 98.26%
2023-03-30 15:52:54,542 ----------------
2023-03-30 15:52:54,663   3   =>  64   		Training 486 pattern with 97.50% 	Forward time: 	 0.11 sec
2023-03-30 15:52:54,664 			Loss:    3.456e-03    			Backward time: 	 0.01 sec 
2023-03-30 15:52:54,754 			Learning rate: weights:   1.000e-03    
2023-03-30 15:52:54,754 			Last test performance: 98.26%
2023-03-30 15:52:54,754 ----------------
2023-03-30 15:52:54,891   3   =>  65   		Training 486 pattern with 96.88% 	Forward time: 	 0.12 sec
2023-03-30 15:52:54,891 			Loss:    3.804e-03    			Backward time: 	 0.01 sec 
2023-03-30 15:52:54,939 			Learning rate: weights:   1.000e-03    
2023-03-30 15:52:54,939 			Last test performance: 98.26%
2023-03-30 15:52:54,939 ----------------
2023-03-30 15:52:55,062   3   =>  66   		Training 486 pattern with 96.04% 	Forward time: 	 0.11 sec
2023-03-30 15:52:55,063 			Loss:    4.680e-03    			Backward time: 	 0.01 sec 
2023-03-30 15:52:55,123 			Learning rate: weights:   1.000e-03    
2023-03-30 15:52:55,123 			Last test performance: 98.26%
2023-03-30 15:52:55,123 ----------------
2023-03-30 15:52:55,245   3   =>  67   		Training 486 pattern with 97.50% 	Forward time: 	 0.11 sec
2023-03-30 15:52:55,245 			Loss:    3.400e-03    			Backward time: 	 0.01 sec 
2023-03-30 15:52:55,327 			Learning rate: weights:   1.000e-03    
2023-03-30 15:52:55,327 			Last test performance: 98.26%
2023-03-30 15:52:55,327 ----------------
2023-03-30 15:52:55,469   3   =>  68   		Training 486 pattern with 97.71% 	Forward time: 	 0.13 sec
2023-03-30 15:52:55,469 			Loss:    3.730e-03    			Backward time: 	 0.01 sec 
2023-03-30 15:52:55,608 			Learning rate: weights:   1.000e-03    
2023-03-30 15:52:55,608 			Last test performance: 98.26%
2023-03-30 15:52:55,608 ----------------
2023-03-30 15:52:55,735   3   =>  69   		Training 486 pattern with 97.92% 	Forward time: 	 0.11 sec
2023-03-30 15:52:55,735 			Loss:    3.161e-03    			Backward time: 	 0.01 sec 
2023-03-30 15:52:55,823 			Learning rate: weights:   1.000e-03    
2023-03-30 15:52:55,823 			Last test performance: 98.26%
2023-03-30 15:52:55,823 ----------------
2023-03-30 15:52:55,946   3   =>  70   		Training 486 pattern with 96.67% 	Forward time: 	 0.11 sec
2023-03-30 15:52:55,947 			Loss:    3.913e-03    			Backward time: 	 0.01 sec 
2023-03-30 15:52:55,990 			Learning rate: weights:   1.000e-03    
2023-03-30 15:52:55,990 			Last test performance: 98.26%
2023-03-30 15:52:55,990 ----------------
2023-03-30 15:52:56,127   3   =>  71   		Training 486 pattern with 96.46% 	Forward time: 	 0.12 sec
2023-03-30 15:52:56,128 			Loss:    4.283e-03    			Backward time: 	 0.01 sec 
2023-03-30 15:52:56,207 			Learning rate: weights:   1.000e-03    
2023-03-30 15:52:56,208 			Last test performance: 98.26%
2023-03-30 15:52:56,208 ----------------
2023-03-30 15:52:56,325   3   =>  72   		Training 486 pattern with 99.38% 	Forward time: 	 0.10 sec
2023-03-30 15:52:56,325 			Loss:    1.357e-03    			Backward time: 	 0.01 sec 
2023-03-30 15:52:56,376 			Learning rate: weights:   1.000e-03    
2023-03-30 15:52:56,376 			Last test performance: 98.26%
2023-03-30 15:52:56,376 ----------------
2023-03-30 15:52:56,517   3   =>  73   		Training 486 pattern with 99.17% 	Forward time: 	 0.12 sec
2023-03-30 15:52:56,517 			Loss:    1.785e-03    			Backward time: 	 0.01 sec 
2023-03-30 15:52:56,582 			Learning rate: weights:   1.000e-03    
2023-03-30 15:52:56,582 			Last test performance: 98.26%
2023-03-30 15:52:56,582 ----------------
2023-03-30 15:52:56,712   3   =>  74   		Training 486 pattern with 97.08% 	Forward time: 	 0.12 sec
2023-03-30 15:52:56,712 			Loss:    4.050e-03    			Backward time: 	 0.01 sec 
2023-03-30 15:52:56,796 			Learning rate: weights:   1.000e-03    
2023-03-30 15:52:56,796 			Last test performance: 98.26%
2023-03-30 15:52:56,796 ----------------
2023-03-30 15:52:56,925   3   =>  75   		Training 486 pattern with 97.92% 	Forward time: 	 0.11 sec
2023-03-30 15:52:56,925 			Loss:    2.898e-03    			Backward time: 	 0.01 sec 
2023-03-30 15:52:57,071 			Learning rate: weights:   1.000e-03    
2023-03-30 15:52:57,071 			Last test performance: 98.26%
2023-03-30 15:52:57,071 ----------------
2023-03-30 15:52:57,190   3   =>  76   		Training 486 pattern with 97.08% 	Forward time: 	 0.11 sec
2023-03-30 15:52:57,190 			Loss:    3.629e-03    			Backward time: 	 0.01 sec 
2023-03-30 15:52:57,268 			Learning rate: weights:   1.000e-03    
2023-03-30 15:52:57,268 			Last test performance: 98.26%
2023-03-30 15:52:57,268 ----------------
2023-03-30 15:52:57,396   3   =>  77   		Training 486 pattern with 96.46% 	Forward time: 	 0.11 sec
2023-03-30 15:52:57,396 			Loss:    4.716e-03    			Backward time: 	 0.01 sec 
2023-03-30 15:52:57,464 			Learning rate: weights:   1.000e-03    
2023-03-30 15:52:57,464 			Last test performance: 98.26%
2023-03-30 15:52:57,464 ----------------
2023-03-30 15:52:57,586   3   =>  78   		Training 486 pattern with 96.04% 	Forward time: 	 0.11 sec
2023-03-30 15:52:57,586 			Loss:    5.202e-03    			Backward time: 	 0.01 sec 
2023-03-30 15:52:57,670 			Learning rate: weights:   1.000e-03    
2023-03-30 15:52:57,670 			Last test performance: 98.26%
2023-03-30 15:52:57,670 ----------------
2023-03-30 15:52:57,788   3   =>  79   		Training 486 pattern with 97.92% 	Forward time: 	 0.11 sec
2023-03-30 15:52:57,788 			Loss:    3.021e-03    			Backward time: 	 0.01 sec 
2023-03-30 15:52:57,848 			Learning rate: weights:   1.000e-03    
2023-03-30 15:52:57,848 			Last test performance: 98.26%
2023-03-30 15:52:57,848 ----------------
2023-03-30 15:52:57,981   3   =>  80   		Training 486 pattern with 97.29% 	Forward time: 	 0.12 sec
2023-03-30 15:52:57,981 			Loss:    2.910e-03    			Backward time: 	 0.01 sec 
2023-03-30 15:52:58,040 			Learning rate: weights:   1.000e-03    
2023-03-30 15:52:58,040 			Last test performance: 98.26%
2023-03-30 15:52:58,040 ----------------
2023-03-30 15:52:58,159   3   =>  81   		Training 486 pattern with 97.29% 	Forward time: 	 0.11 sec
2023-03-30 15:52:58,159 			Loss:    4.444e-03    			Backward time: 	 0.01 sec 
2023-03-30 15:52:58,244 			Learning rate: weights:   1.000e-03    
2023-03-30 15:52:58,244 			Last test performance: 98.26%
2023-03-30 15:52:58,244 ----------------
2023-03-30 15:52:58,358   3   =>  82   		Training 486 pattern with 97.08% 	Forward time: 	 0.10 sec
2023-03-30 15:52:58,358 			Loss:    3.433e-03    			Backward time: 	 0.01 sec 
2023-03-30 15:52:58,437 			Learning rate: weights:   1.000e-03    
2023-03-30 15:52:58,437 			Last test performance: 98.26%
2023-03-30 15:52:58,437 ----------------
2023-03-30 15:52:58,558   3   =>  83   		Training 486 pattern with 97.71% 	Forward time: 	 0.11 sec
2023-03-30 15:52:58,558 			Loss:    2.806e-03    			Backward time: 	 0.01 sec 
2023-03-30 15:52:58,645 			Learning rate: weights:   1.000e-03    
2023-03-30 15:52:58,645 			Last test performance: 98.26%
2023-03-30 15:52:58,645 ----------------
2023-03-30 15:52:58,759   3   =>  84   		Training 486 pattern with 96.88% 	Forward time: 	 0.10 sec
2023-03-30 15:52:58,760 			Loss:    3.404e-03    			Backward time: 	 0.01 sec 
2023-03-30 15:52:58,807 			Learning rate: weights:   1.000e-03    
2023-03-30 15:52:58,807 			Last test performance: 98.26%
2023-03-30 15:52:58,807 ----------------
2023-03-30 15:52:58,927   3   =>  85   		Training 486 pattern with 97.50% 	Forward time: 	 0.11 sec
2023-03-30 15:52:58,928 			Loss:    3.817e-03    			Backward time: 	 0.01 sec 
2023-03-30 15:52:58,982 			Learning rate: weights:   1.000e-03    
2023-03-30 15:52:58,982 			Last test performance: 98.26%
2023-03-30 15:52:58,982 ----------------
2023-03-30 15:52:59,097   3   =>  86   		Training 486 pattern with 97.92% 	Forward time: 	 0.10 sec
2023-03-30 15:52:59,097 			Loss:    2.915e-03    			Backward time: 	 0.01 sec 
2023-03-30 15:52:59,171 			Learning rate: weights:   1.000e-03    
2023-03-30 15:52:59,172 			Last test performance: 98.26%
2023-03-30 15:52:59,172 ----------------
2023-03-30 15:52:59,300   3   =>  87   		Training 486 pattern with 98.12% 	Forward time: 	 0.11 sec
2023-03-30 15:52:59,300 			Loss:    2.528e-03    			Backward time: 	 0.01 sec 
2023-03-30 15:52:59,360 			Learning rate: weights:   1.000e-03    
2023-03-30 15:52:59,360 			Last test performance: 98.26%
2023-03-30 15:52:59,360 ----------------
2023-03-30 15:52:59,492   3   =>  88   		Training 486 pattern with 98.12% 	Forward time: 	 0.12 sec
2023-03-30 15:52:59,492 			Loss:    2.355e-03    			Backward time: 	 0.01 sec 
2023-03-30 15:52:59,537 			Learning rate: weights:   1.000e-03    
2023-03-30 15:52:59,537 			Last test performance: 98.26%
2023-03-30 15:52:59,537 ----------------
2023-03-30 15:52:59,676   3   =>  89   		Training 486 pattern with 97.50% 	Forward time: 	 0.12 sec
2023-03-30 15:52:59,677 			Loss:    3.796e-03    			Backward time: 	 0.01 sec 
2023-03-30 15:52:59,742 			Learning rate: weights:   1.000e-03    
2023-03-30 15:52:59,742 			Last test performance: 98.26%
2023-03-30 15:52:59,742 ----------------
2023-03-30 15:52:59,862   3   =>  90   		Training 486 pattern with 98.33% 	Forward time: 	 0.11 sec
2023-03-30 15:52:59,862 			Loss:    2.654e-03    			Backward time: 	 0.01 sec 
2023-03-30 15:52:59,940 			Learning rate: weights:   1.000e-03    
2023-03-30 15:52:59,940 			Last test performance: 98.26%
2023-03-30 15:52:59,940 ----------------
2023-03-30 15:53:00,073   3   =>  91   		Training 486 pattern with 96.67% 	Forward time: 	 0.12 sec
2023-03-30 15:53:00,074 			Loss:    4.809e-03    			Backward time: 	 0.01 sec 
2023-03-30 15:53:00,138 			Learning rate: weights:   1.000e-03    
2023-03-30 15:53:00,138 			Last test performance: 98.26%
2023-03-30 15:53:00,138 ----------------
2023-03-30 15:53:00,255   3   =>  92   		Training 486 pattern with 98.75% 	Forward time: 	 0.10 sec
2023-03-30 15:53:00,255 			Loss:    3.297e-03    			Backward time: 	 0.01 sec 
2023-03-30 15:53:00,332 			Learning rate: weights:   1.000e-03    
2023-03-30 15:53:00,333 			Last test performance: 98.26%
2023-03-30 15:53:00,333 ----------------
2023-03-30 15:53:00,461   3   =>  93   		Training 486 pattern with 96.04% 	Forward time: 	 0.11 sec
2023-03-30 15:53:00,461 			Loss:    4.978e-03    			Backward time: 	 0.01 sec 
2023-03-30 15:53:00,535 			Learning rate: weights:   1.000e-03    
2023-03-30 15:53:00,535 			Last test performance: 98.26%
2023-03-30 15:53:00,535 ----------------
2023-03-30 15:53:00,665   3   =>  94   		Training 486 pattern with 96.46% 	Forward time: 	 0.11 sec
2023-03-30 15:53:00,665 			Loss:    4.126e-03    			Backward time: 	 0.01 sec 
2023-03-30 15:53:00,725 			Learning rate: weights:   1.000e-03    
2023-03-30 15:53:00,725 			Last test performance: 98.26%
2023-03-30 15:53:00,725 ----------------
2023-03-30 15:53:00,844   3   =>  95   		Training 486 pattern with 97.29% 	Forward time: 	 0.11 sec
2023-03-30 15:53:00,844 			Loss:    3.842e-03    			Backward time: 	 0.01 sec 
2023-03-30 15:53:00,932 			Learning rate: weights:   1.000e-03    
2023-03-30 15:53:00,932 			Last test performance: 98.26%
2023-03-30 15:53:00,932 ----------------
2023-03-30 15:53:01,054   3   =>  96   		Training 486 pattern with 98.33% 	Forward time: 	 0.11 sec
2023-03-30 15:53:01,054 			Loss:    3.442e-03    			Backward time: 	 0.01 sec 
2023-03-30 15:53:01,107 			Learning rate: weights:   1.000e-03    
2023-03-30 15:53:01,107 			Last test performance: 98.26%
2023-03-30 15:53:01,107 ----------------
2023-03-30 15:53:01,226   3   =>  97   		Training 486 pattern with 97.29% 	Forward time: 	 0.11 sec
2023-03-30 15:53:01,226 			Loss:    3.770e-03    			Backward time: 	 0.01 sec 
2023-03-30 15:53:01,294 			Learning rate: weights:   1.000e-03    
2023-03-30 15:53:01,295 			Last test performance: 98.26%
2023-03-30 15:53:01,295 ----------------
2023-03-30 15:53:01,417   3   =>  98   		Training 486 pattern with 97.71% 	Forward time: 	 0.11 sec
2023-03-30 15:53:01,417 			Loss:    2.376e-03    			Backward time: 	 0.01 sec 
2023-03-30 15:53:01,505 			Learning rate: weights:   1.000e-03    
2023-03-30 15:53:01,505 			Last test performance: 98.26%
2023-03-30 15:53:01,505 ----------------
2023-03-30 15:53:01,620   3   =>  99   		Training 486 pattern with 97.29% 	Forward time: 	 0.10 sec
2023-03-30 15:53:01,620 			Loss:    3.463e-03    			Backward time: 	 0.01 sec 
2023-03-30 15:53:01,691 			Learning rate: weights:   1.000e-03    
2023-03-30 15:53:01,691 			Last test performance: 98.26%
2023-03-30 15:53:01,691 ----------------
2023-03-30 15:53:01,802   3   => 100   		Training 486 pattern with 97.29% 	Forward time: 	 0.10 sec
2023-03-30 15:53:01,802 			Loss:    3.890e-03    			Backward time: 	 0.01 sec 
2023-03-30 15:53:01,877 			Learning rate: weights:   1.000e-03    
2023-03-30 15:53:01,877 			Last test performance: 98.26%
2023-03-30 15:53:01,877 ----------------
2023-03-30 15:53:01,995   3   => 101   		Training 486 pattern with 97.92% 	Forward time: 	 0.11 sec
2023-03-30 15:53:01,995 			Loss:    3.033e-03    			Backward time: 	 0.01 sec 
2023-03-30 15:53:02,097 			Learning rate: weights:   1.000e-03    
2023-03-30 15:53:02,098 			Last test performance: 98.26%
2023-03-30 15:53:02,098 ----------------
2023-03-30 15:53:02,215   3   => 102   		Training 486 pattern with 96.25% 	Forward time: 	 0.10 sec
2023-03-30 15:53:02,215 			Loss:    5.342e-03    			Backward time: 	 0.01 sec 
2023-03-30 15:53:02,268 			Learning rate: weights:   1.000e-03    
2023-03-30 15:53:02,268 			Last test performance: 98.26%
2023-03-30 15:53:02,268 ----------------
2023-03-30 15:53:02,381   3   => 103   		Training 486 pattern with 97.92% 	Forward time: 	 0.10 sec
2023-03-30 15:53:02,381 			Loss:    2.858e-03    			Backward time: 	 0.01 sec 
2023-03-30 15:53:02,461 			Learning rate: weights:   1.000e-03    
2023-03-30 15:53:02,461 			Last test performance: 98.26%
2023-03-30 15:53:02,461 ----------------
2023-03-30 15:53:02,584   3   => 104   		Training 486 pattern with 98.33% 	Forward time: 	 0.11 sec
2023-03-30 15:53:02,584 			Loss:    2.021e-03    			Backward time: 	 0.01 sec 
2023-03-30 15:53:02,635 			Learning rate: weights:   1.000e-03    
2023-03-30 15:53:02,635 			Last test performance: 98.26%
2023-03-30 15:53:02,635 ----------------
2023-03-30 15:53:02,756   3   => 105   		Training 486 pattern with 97.08% 	Forward time: 	 0.11 sec
2023-03-30 15:53:02,756 			Loss:    3.330e-03    			Backward time: 	 0.01 sec 
2023-03-30 15:53:02,846 			Learning rate: weights:   1.000e-03    
2023-03-30 15:53:02,846 			Last test performance: 98.26%
2023-03-30 15:53:02,846 ----------------
2023-03-30 15:53:02,963   3   => 106   		Training 486 pattern with 97.71% 	Forward time: 	 0.10 sec
2023-03-30 15:53:02,963 			Loss:    2.918e-03    			Backward time: 	 0.01 sec 
2023-03-30 15:53:03,015 			Learning rate: weights:   1.000e-03    
2023-03-30 15:53:03,015 			Last test performance: 98.26%
2023-03-30 15:53:03,015 ----------------
2023-03-30 15:53:03,147   3   => 107   		Training 486 pattern with 98.75% 	Forward time: 	 0.12 sec
2023-03-30 15:53:03,147 			Loss:    1.519e-03    			Backward time: 	 0.01 sec 
2023-03-30 15:53:03,232 			Learning rate: weights:   1.000e-03    
2023-03-30 15:53:03,232 			Last test performance: 98.26%
2023-03-30 15:53:03,232 ----------------
2023-03-30 15:53:03,346   3   => 108   		Training 486 pattern with 97.29% 	Forward time: 	 0.10 sec
2023-03-30 15:53:03,346 			Loss:    3.948e-03    			Backward time: 	 0.01 sec 
2023-03-30 15:53:03,405 			Learning rate: weights:   1.000e-03    
2023-03-30 15:53:03,405 			Last test performance: 98.26%
2023-03-30 15:53:03,405 ----------------
2023-03-30 15:53:03,518   3   => 109   		Training 486 pattern with 98.12% 	Forward time: 	 0.10 sec
2023-03-30 15:53:03,518 			Loss:    2.726e-03    			Backward time: 	 0.01 sec 
2023-03-30 15:53:03,586 			Learning rate: weights:   1.000e-03    
2023-03-30 15:53:03,586 			Last test performance: 98.26%
2023-03-30 15:53:03,586 ----------------
2023-03-30 15:53:03,703   3   => 110   		Training 486 pattern with 97.71% 	Forward time: 	 0.10 sec
2023-03-30 15:53:03,703 			Loss:    3.250e-03    			Backward time: 	 0.01 sec 
2023-03-30 15:53:03,750 			Learning rate: weights:   1.000e-03    
2023-03-30 15:53:03,750 			Last test performance: 98.26%
2023-03-30 15:53:03,750 ----------------
2023-03-30 15:53:03,868   3   => 111   		Training 486 pattern with 97.08% 	Forward time: 	 0.11 sec
2023-03-30 15:53:03,868 			Loss:    3.727e-03    			Backward time: 	 0.01 sec 
2023-03-30 15:53:03,950 			Learning rate: weights:   1.000e-03    
2023-03-30 15:53:03,950 			Last test performance: 98.26%
2023-03-30 15:53:03,950 ----------------
2023-03-30 15:53:04,066   3   => 112   		Training 486 pattern with 96.46% 	Forward time: 	 0.10 sec
2023-03-30 15:53:04,066 			Loss:    5.334e-03    			Backward time: 	 0.01 sec 
2023-03-30 15:53:04,145 			Learning rate: weights:   1.000e-03    
2023-03-30 15:53:04,145 			Last test performance: 98.26%
2023-03-30 15:53:04,145 ----------------
2023-03-30 15:53:04,273   3   => 113   		Training 486 pattern with 95.83% 	Forward time: 	 0.11 sec
2023-03-30 15:53:04,273 			Loss:    5.071e-03    			Backward time: 	 0.01 sec 
2023-03-30 15:53:04,341 			Learning rate: weights:   1.000e-03    
2023-03-30 15:53:04,341 			Last test performance: 98.26%
2023-03-30 15:53:04,341 ----------------
2023-03-30 15:53:04,456   3   => 114   		Training 486 pattern with 98.33% 	Forward time: 	 0.10 sec
2023-03-30 15:53:04,456 			Loss:    2.463e-03    			Backward time: 	 0.01 sec 
2023-03-30 15:53:04,540 			Learning rate: weights:   1.000e-03    
2023-03-30 15:53:04,540 			Last test performance: 98.26%
2023-03-30 15:53:04,540 ----------------
2023-03-30 15:53:04,667   3   => 115   		Training 486 pattern with 97.50% 	Forward time: 	 0.11 sec
2023-03-30 15:53:04,667 			Loss:    3.515e-03    			Backward time: 	 0.01 sec 
2023-03-30 15:53:04,720 			Learning rate: weights:   1.000e-03    
2023-03-30 15:53:04,720 			Last test performance: 98.26%
2023-03-30 15:53:04,720 ----------------
2023-03-30 15:53:04,834   3   => 116   		Training 486 pattern with 97.50% 	Forward time: 	 0.10 sec
2023-03-30 15:53:04,834 			Loss:    2.824e-03    			Backward time: 	 0.01 sec 
2023-03-30 15:53:04,884 			Learning rate: weights:   1.000e-03    
2023-03-30 15:53:04,884 			Last test performance: 98.26%
2023-03-30 15:53:04,884 ----------------
2023-03-30 15:53:05,004   3   => 117   		Training 486 pattern with 96.88% 	Forward time: 	 0.11 sec
2023-03-30 15:53:05,004 			Loss:    4.410e-03    			Backward time: 	 0.01 sec 
2023-03-30 15:53:05,093 			Learning rate: weights:   1.000e-03    
2023-03-30 15:53:05,093 			Last test performance: 98.26%
2023-03-30 15:53:05,093 ----------------
2023-03-30 15:53:05,214   3   => 118   		Training 486 pattern with 98.33% 	Forward time: 	 0.11 sec
2023-03-30 15:53:05,214 			Loss:    2.237e-03    			Backward time: 	 0.01 sec 
2023-03-30 15:53:05,279 			Learning rate: weights:   1.000e-03    
2023-03-30 15:53:05,279 			Last test performance: 98.26%
2023-03-30 15:53:05,279 ----------------
2023-03-30 15:53:05,396   3   => 119   		Training 486 pattern with 97.08% 	Forward time: 	 0.10 sec
2023-03-30 15:53:05,396 			Loss:    4.155e-03    			Backward time: 	 0.01 sec 
2023-03-30 15:53:05,499 			Learning rate: weights:   1.000e-03    
2023-03-30 15:53:05,499 			Last test performance: 98.26%
2023-03-30 15:53:05,499 ----------------
2023-03-30 15:53:05,618   3   => 120   		Training 486 pattern with 98.12% 	Forward time: 	 0.11 sec
2023-03-30 15:53:05,618 			Loss:    3.616e-03    			Backward time: 	 0.01 sec 
2023-03-30 15:53:05,777 			Learning rate: weights:   1.000e-03    
2023-03-30 15:53:05,777 			Last test performance: 98.26%
2023-03-30 15:53:05,777 ----------------
2023-03-30 15:53:05,892   3   => 121   		Training 486 pattern with 97.50% 	Forward time: 	 0.10 sec
2023-03-30 15:53:05,892 			Loss:    3.030e-03    			Backward time: 	 0.01 sec 
2023-03-30 15:53:05,974 			Learning rate: weights:   1.000e-03    
2023-03-30 15:53:05,974 			Last test performance: 98.26%
2023-03-30 15:53:05,974 ----------------
2023-03-30 15:53:06,101   3   => 122   		Training 486 pattern with 96.46% 	Forward time: 	 0.11 sec
2023-03-30 15:53:06,101 			Loss:    4.210e-03    			Backward time: 	 0.01 sec 
2023-03-30 15:53:06,169 			Learning rate: weights:   1.000e-03    
2023-03-30 15:53:06,169 			Last test performance: 98.26%
2023-03-30 15:53:06,169 ----------------
2023-03-30 15:53:06,293   3   => 123   		Training 486 pattern with 97.08% 	Forward time: 	 0.11 sec
2023-03-30 15:53:06,293 			Loss:    3.741e-03    			Backward time: 	 0.01 sec 
2023-03-30 15:53:06,387 			Learning rate: weights:   1.000e-03    
2023-03-30 15:53:06,387 			Last test performance: 98.26%
2023-03-30 15:53:06,387 ----------------
2023-03-30 15:53:06,502   3   => 124   		Training 486 pattern with 97.29% 	Forward time: 	 0.10 sec
2023-03-30 15:53:06,502 			Loss:    3.931e-03    			Backward time: 	 0.01 sec 
2023-03-30 15:53:06,561 
2023-03-30 15:53:06,561 Testing:
2023-03-30 15:53:06,571 		24 of 10000 with 100.00% 	 Time used:  0.01 sec
2023-03-30 15:53:06,576 		48 of 10000 with 100.00% 	 Time used:  0.00 sec
2023-03-30 15:53:06,580 		72 of 10000 with 98.61% 	 Time used:  0.00 sec
2023-03-30 15:53:06,585 		96 of 10000 with 98.96% 	 Time used:  0.00 sec
2023-03-30 15:53:06,590 		120 of 10000 with 98.33% 	 Time used:  0.00 sec
2023-03-30 15:53:06,595 		144 of 10000 with 98.61% 	 Time used:  0.00 sec
2023-03-30 15:53:06,600 		168 of 10000 with 98.81% 	 Time used:  0.00 sec
2023-03-30 15:53:06,605 		192 of 10000 with 98.96% 	 Time used:  0.00 sec
2023-03-30 15:53:06,610 		216 of 10000 with 99.07% 	 Time used:  0.00 sec
2023-03-30 15:53:06,615 		240 of 10000 with 99.17% 	 Time used:  0.00 sec
2023-03-30 15:53:06,620 		264 of 10000 with 99.24% 	 Time used:  0.00 sec
2023-03-30 15:53:06,625 		288 of 10000 with 99.31% 	 Time used:  0.00 sec
2023-03-30 15:53:06,630 		312 of 10000 with 99.36% 	 Time used:  0.00 sec
2023-03-30 15:53:06,634 		336 of 10000 with 99.11% 	 Time used:  0.00 sec
2023-03-30 15:53:06,637 		360 of 10000 with 98.89% 	 Time used:  0.00 sec
2023-03-30 15:53:06,641 		384 of 10000 with 98.96% 	 Time used:  0.00 sec
2023-03-30 15:53:06,645 		408 of 10000 with 99.02% 	 Time used:  0.00 sec
2023-03-30 15:53:06,649 		432 of 10000 with 99.07% 	 Time used:  0.00 sec
2023-03-30 15:53:06,653 		456 of 10000 with 98.68% 	 Time used:  0.00 sec
2023-03-30 15:53:06,656 		480 of 10000 with 98.75% 	 Time used:  0.00 sec
2023-03-30 15:53:06,660 		504 of 10000 with 98.81% 	 Time used:  0.00 sec
2023-03-30 15:53:06,664 		528 of 10000 with 98.86% 	 Time used:  0.00 sec
2023-03-30 15:53:06,668 		552 of 10000 with 98.73% 	 Time used:  0.00 sec
2023-03-30 15:53:06,673 		576 of 10000 with 98.78% 	 Time used:  0.00 sec
2023-03-30 15:53:06,677 		600 of 10000 with 98.50% 	 Time used:  0.00 sec
2023-03-30 15:53:06,681 		624 of 10000 with 98.40% 	 Time used:  0.00 sec
2023-03-30 15:53:06,687 		648 of 10000 with 98.30% 	 Time used:  0.01 sec
2023-03-30 15:53:06,692 		672 of 10000 with 98.21% 	 Time used:  0.00 sec
2023-03-30 15:53:06,695 		696 of 10000 with 97.99% 	 Time used:  0.00 sec
2023-03-30 15:53:06,700 		720 of 10000 with 98.06% 	 Time used:  0.00 sec
2023-03-30 15:53:06,704 		744 of 10000 with 97.98% 	 Time used:  0.00 sec
2023-03-30 15:53:06,708 		768 of 10000 with 98.05% 	 Time used:  0.00 sec
2023-03-30 15:53:06,714 		792 of 10000 with 98.11% 	 Time used:  0.01 sec
2023-03-30 15:53:06,719 		816 of 10000 with 98.16% 	 Time used:  0.01 sec
2023-03-30 15:53:06,727 		840 of 10000 with 98.21% 	 Time used:  0.01 sec
2023-03-30 15:53:06,737 		864 of 10000 with 98.15% 	 Time used:  0.01 sec
2023-03-30 15:53:06,753 		888 of 10000 with 98.09% 	 Time used:  0.01 sec
2023-03-30 15:53:06,763 		912 of 10000 with 98.14% 	 Time used:  0.01 sec
2023-03-30 15:53:06,768 		936 of 10000 with 98.18% 	 Time used:  0.01 sec
2023-03-30 15:53:06,773 		960 of 10000 with 98.02% 	 Time used:  0.00 sec
2023-03-30 15:53:06,777 		984 of 10000 with 98.07% 	 Time used:  0.00 sec
2023-03-30 15:53:06,781 		1008 of 10000 with 98.12% 	 Time used:  0.00 sec
2023-03-30 15:53:06,785 		1032 of 10000 with 98.06% 	 Time used:  0.00 sec
2023-03-30 15:53:06,790 		1056 of 10000 with 98.01% 	 Time used:  0.00 sec
2023-03-30 15:53:06,798 		1080 of 10000 with 98.06% 	 Time used:  0.01 sec
2023-03-30 15:53:06,809 		1104 of 10000 with 98.10% 	 Time used:  0.01 sec
2023-03-30 15:53:06,818 		1128 of 10000 with 98.14% 	 Time used:  0.01 sec
2023-03-30 15:53:06,830 		1152 of 10000 with 98.18% 	 Time used:  0.01 sec
2023-03-30 15:53:06,840 		1176 of 10000 with 98.21% 	 Time used:  0.01 sec
2023-03-30 15:53:06,845 		1200 of 10000 with 98.17% 	 Time used:  0.00 sec
2023-03-30 15:53:06,850 		1224 of 10000 with 98.20% 	 Time used:  0.00 sec
2023-03-30 15:53:06,854 		1248 of 10000 with 98.00% 	 Time used:  0.00 sec
2023-03-30 15:53:06,864 		1272 of 10000 with 98.03% 	 Time used:  0.01 sec
2023-03-30 15:53:06,872 		1296 of 10000 with 98.07% 	 Time used:  0.01 sec
2023-03-30 15:53:06,878 		1320 of 10000 with 98.03% 	 Time used:  0.01 sec
2023-03-30 15:53:06,884 		1344 of 10000 with 98.07% 	 Time used:  0.01 sec
2023-03-30 15:53:06,888 		1368 of 10000 with 98.10% 	 Time used:  0.00 sec
2023-03-30 15:53:06,893 		1392 of 10000 with 98.06% 	 Time used:  0.00 sec
2023-03-30 15:53:06,898 		1416 of 10000 with 97.95% 	 Time used:  0.00 sec
2023-03-30 15:53:06,906 		1440 of 10000 with 97.99% 	 Time used:  0.01 sec
2023-03-30 15:53:06,924 		1464 of 10000 with 98.02% 	 Time used:  0.02 sec
2023-03-30 15:53:06,932 		1488 of 10000 with 98.05% 	 Time used:  0.01 sec
2023-03-30 15:53:06,943 		1512 of 10000 with 98.08% 	 Time used:  0.01 sec
2023-03-30 15:53:06,951 		1536 of 10000 with 97.98% 	 Time used:  0.01 sec
2023-03-30 15:53:06,958 		1560 of 10000 with 97.88% 	 Time used:  0.01 sec
2023-03-30 15:53:06,964 		1584 of 10000 with 97.92% 	 Time used:  0.01 sec
2023-03-30 15:53:06,975 		1608 of 10000 with 97.95% 	 Time used:  0.01 sec
2023-03-30 15:53:06,984 		1632 of 10000 with 97.92% 	 Time used:  0.01 sec
2023-03-30 15:53:06,990 		1656 of 10000 with 97.95% 	 Time used:  0.01 sec
2023-03-30 15:53:06,994 		1680 of 10000 with 97.92% 	 Time used:  0.00 sec
2023-03-30 15:53:07,003 		1704 of 10000 with 97.89% 	 Time used:  0.01 sec
2023-03-30 15:53:07,011 		1728 of 10000 with 97.80% 	 Time used:  0.01 sec
2023-03-30 15:53:07,023 		1752 of 10000 with 97.83% 	 Time used:  0.01 sec
2023-03-30 15:53:07,038 		1776 of 10000 with 97.86% 	 Time used:  0.01 sec
2023-03-30 15:53:07,046 		1800 of 10000 with 97.83% 	 Time used:  0.01 sec
2023-03-30 15:53:07,050 		1824 of 10000 with 97.86% 	 Time used:  0.00 sec
2023-03-30 15:53:07,055 		1848 of 10000 with 97.89% 	 Time used:  0.00 sec
2023-03-30 15:53:07,061 		1872 of 10000 with 97.92% 	 Time used:  0.01 sec
2023-03-30 15:53:07,070 		1896 of 10000 with 97.84% 	 Time used:  0.01 sec
2023-03-30 15:53:07,079 		1920 of 10000 with 97.86% 	 Time used:  0.01 sec
2023-03-30 15:53:07,084 		1944 of 10000 with 97.84% 	 Time used:  0.00 sec
2023-03-30 15:53:07,093 		1968 of 10000 with 97.87% 	 Time used:  0.01 sec
2023-03-30 15:53:07,106 		1992 of 10000 with 97.89% 	 Time used:  0.01 sec
2023-03-30 15:53:07,117 		2016 of 10000 with 97.92% 	 Time used:  0.01 sec
2023-03-30 15:53:07,123 		2040 of 10000 with 97.84% 	 Time used:  0.01 sec
2023-03-30 15:53:07,127 		2064 of 10000 with 97.82% 	 Time used:  0.00 sec
2023-03-30 15:53:07,130 		2088 of 10000 with 97.80% 	 Time used:  0.00 sec
2023-03-30 15:53:07,135 		2112 of 10000 with 97.77% 	 Time used:  0.00 sec
2023-03-30 15:53:07,138 		2136 of 10000 with 97.66% 	 Time used:  0.00 sec
2023-03-30 15:53:07,143 		2160 of 10000 with 97.64% 	 Time used:  0.00 sec
2023-03-30 15:53:07,147 		2184 of 10000 with 97.62% 	 Time used:  0.00 sec
2023-03-30 15:53:07,151 		2208 of 10000 with 97.64% 	 Time used:  0.00 sec
2023-03-30 15:53:07,158 		2232 of 10000 with 97.67% 	 Time used:  0.01 sec
2023-03-30 15:53:07,162 		2256 of 10000 with 97.70% 	 Time used:  0.00 sec
2023-03-30 15:53:07,170 		2280 of 10000 with 97.68% 	 Time used:  0.01 sec
2023-03-30 15:53:07,179 		2304 of 10000 with 97.66% 	 Time used:  0.01 sec
2023-03-30 15:53:07,187 		2328 of 10000 with 97.68% 	 Time used:  0.01 sec
2023-03-30 15:53:07,194 		2352 of 10000 with 97.70% 	 Time used:  0.01 sec
2023-03-30 15:53:07,203 		2376 of 10000 with 97.73% 	 Time used:  0.01 sec
2023-03-30 15:53:07,213 		2400 of 10000 with 97.75% 	 Time used:  0.01 sec
2023-03-30 15:53:07,227 		2424 of 10000 with 97.77% 	 Time used:  0.01 sec
2023-03-30 15:53:07,241 		2448 of 10000 with 97.75% 	 Time used:  0.01 sec
2023-03-30 15:53:07,247 		2472 of 10000 with 97.73% 	 Time used:  0.01 sec
2023-03-30 15:53:07,252 		2496 of 10000 with 97.76% 	 Time used:  0.01 sec
2023-03-30 15:53:07,259 		2520 of 10000 with 97.78% 	 Time used:  0.01 sec
2023-03-30 15:53:07,264 		2544 of 10000 with 97.80% 	 Time used:  0.00 sec
2023-03-30 15:53:07,268 		2568 of 10000 with 97.82% 	 Time used:  0.00 sec
2023-03-30 15:53:07,271 		2592 of 10000 with 97.84% 	 Time used:  0.00 sec
2023-03-30 15:53:07,275 		2616 of 10000 with 97.82% 	 Time used:  0.00 sec
2023-03-30 15:53:07,279 		2640 of 10000 with 97.84% 	 Time used:  0.00 sec
2023-03-30 15:53:07,283 		2664 of 10000 with 97.82% 	 Time used:  0.00 sec
2023-03-30 15:53:07,287 		2688 of 10000 with 97.84% 	 Time used:  0.00 sec
2023-03-30 15:53:07,293 		2712 of 10000 with 97.86% 	 Time used:  0.01 sec
2023-03-30 15:53:07,297 		2736 of 10000 with 97.88% 	 Time used:  0.00 sec
2023-03-30 15:53:07,301 		2760 of 10000 with 97.86% 	 Time used:  0.00 sec
2023-03-30 15:53:07,305 		2784 of 10000 with 97.88% 	 Time used:  0.00 sec
2023-03-30 15:53:07,311 		2808 of 10000 with 97.90% 	 Time used:  0.01 sec
2023-03-30 15:53:07,315 		2832 of 10000 with 97.88% 	 Time used:  0.00 sec
2023-03-30 15:53:07,320 		2856 of 10000 with 97.90% 	 Time used:  0.00 sec
2023-03-30 15:53:07,325 		2880 of 10000 with 97.92% 	 Time used:  0.01 sec
2023-03-30 15:53:07,331 		2904 of 10000 with 97.93% 	 Time used:  0.01 sec
2023-03-30 15:53:07,339 		2928 of 10000 with 97.88% 	 Time used:  0.01 sec
2023-03-30 15:53:07,348 		2952 of 10000 with 97.90% 	 Time used:  0.01 sec
2023-03-30 15:53:07,354 		2976 of 10000 with 97.92% 	 Time used:  0.01 sec
2023-03-30 15:53:07,360 		3000 of 10000 with 97.93% 	 Time used:  0.01 sec
2023-03-30 15:53:07,369 		3024 of 10000 with 97.95% 	 Time used:  0.01 sec
2023-03-30 15:53:07,377 		3048 of 10000 with 97.97% 	 Time used:  0.01 sec
2023-03-30 15:53:07,390 		3072 of 10000 with 97.98% 	 Time used:  0.01 sec
2023-03-30 15:53:07,404 		3096 of 10000 with 97.97% 	 Time used:  0.01 sec
2023-03-30 15:53:07,420 		3120 of 10000 with 97.98% 	 Time used:  0.01 sec
2023-03-30 15:53:07,436 		3144 of 10000 with 98.00% 	 Time used:  0.02 sec
2023-03-30 15:53:07,446 		3168 of 10000 with 98.01% 	 Time used:  0.01 sec
2023-03-30 15:53:07,456 		3192 of 10000 with 98.03% 	 Time used:  0.01 sec
2023-03-30 15:53:07,464 		3216 of 10000 with 98.04% 	 Time used:  0.01 sec
2023-03-30 15:53:07,470 		3240 of 10000 with 98.02% 	 Time used:  0.01 sec
2023-03-30 15:53:07,474 		3264 of 10000 with 98.01% 	 Time used:  0.00 sec
2023-03-30 15:53:07,478 		3288 of 10000 with 98.02% 	 Time used:  0.00 sec
2023-03-30 15:53:07,482 		3312 of 10000 with 98.04% 	 Time used:  0.00 sec
2023-03-30 15:53:07,487 		3336 of 10000 with 98.02% 	 Time used:  0.00 sec
2023-03-30 15:53:07,493 		3360 of 10000 with 98.04% 	 Time used:  0.01 sec
2023-03-30 15:53:07,504 		3384 of 10000 with 98.05% 	 Time used:  0.01 sec
2023-03-30 15:53:07,513 		3408 of 10000 with 98.06% 	 Time used:  0.01 sec
2023-03-30 15:53:07,520 		3432 of 10000 with 98.08% 	 Time used:  0.01 sec
2023-03-30 15:53:07,529 		3456 of 10000 with 98.06% 	 Time used:  0.01 sec
2023-03-30 15:53:07,535 		3480 of 10000 with 98.05% 	 Time used:  0.01 sec
2023-03-30 15:53:07,542 		3504 of 10000 with 98.06% 	 Time used:  0.01 sec
2023-03-30 15:53:07,550 		3528 of 10000 with 98.04% 	 Time used:  0.01 sec
2023-03-30 15:53:07,567 		3552 of 10000 with 98.00% 	 Time used:  0.02 sec
2023-03-30 15:53:07,582 		3576 of 10000 with 98.01% 	 Time used:  0.01 sec
2023-03-30 15:53:07,588 		3600 of 10000 with 98.03% 	 Time used:  0.01 sec
2023-03-30 15:53:07,592 		3624 of 10000 with 98.04% 	 Time used:  0.00 sec
2023-03-30 15:53:07,596 		3648 of 10000 with 98.05% 	 Time used:  0.00 sec
2023-03-30 15:53:07,599 		3672 of 10000 with 98.07% 	 Time used:  0.00 sec
2023-03-30 15:53:07,604 		3696 of 10000 with 98.08% 	 Time used:  0.00 sec
2023-03-30 15:53:07,608 		3720 of 10000 with 98.09% 	 Time used:  0.00 sec
2023-03-30 15:53:07,612 		3744 of 10000 with 98.05% 	 Time used:  0.00 sec
2023-03-30 15:53:07,616 		3768 of 10000 with 98.01% 	 Time used:  0.00 sec
2023-03-30 15:53:07,620 		3792 of 10000 with 98.02% 	 Time used:  0.00 sec
2023-03-30 15:53:07,623 		3816 of 10000 with 97.98% 	 Time used:  0.00 sec
2023-03-30 15:53:07,627 		3840 of 10000 with 97.97% 	 Time used:  0.00 sec
2023-03-30 15:53:07,631 		3864 of 10000 with 97.98% 	 Time used:  0.00 sec
2023-03-30 15:53:07,634 		3888 of 10000 with 97.99% 	 Time used:  0.00 sec
2023-03-30 15:53:07,638 		3912 of 10000 with 97.98% 	 Time used:  0.00 sec
2023-03-30 15:53:07,642 		3936 of 10000 with 97.99% 	 Time used:  0.00 sec
2023-03-30 15:53:07,646 		3960 of 10000 with 98.01% 	 Time used:  0.00 sec
2023-03-30 15:53:07,649 		3984 of 10000 with 98.02% 	 Time used:  0.00 sec
2023-03-30 15:53:07,653 		4008 of 10000 with 98.00% 	 Time used:  0.00 sec
2023-03-30 15:53:07,657 		4032 of 10000 with 97.99% 	 Time used:  0.00 sec
2023-03-30 15:53:07,661 		4056 of 10000 with 98.00% 	 Time used:  0.00 sec
2023-03-30 15:53:07,665 		4080 of 10000 with 97.99% 	 Time used:  0.00 sec
2023-03-30 15:53:07,670 		4104 of 10000 with 97.98% 	 Time used:  0.01 sec
2023-03-30 15:53:07,675 		4128 of 10000 with 97.99% 	 Time used:  0.00 sec
2023-03-30 15:53:07,679 		4152 of 10000 with 98.00% 	 Time used:  0.00 sec
2023-03-30 15:53:07,688 		4176 of 10000 with 98.01% 	 Time used:  0.01 sec
2023-03-30 15:53:07,694 		4200 of 10000 with 98.00% 	 Time used:  0.01 sec
2023-03-30 15:53:07,702 		4224 of 10000 with 97.99% 	 Time used:  0.01 sec
2023-03-30 15:53:07,706 		4248 of 10000 with 97.98% 	 Time used:  0.00 sec
2023-03-30 15:53:07,715 		4272 of 10000 with 97.94% 	 Time used:  0.01 sec
2023-03-30 15:53:07,723 		4296 of 10000 with 97.95% 	 Time used:  0.01 sec
2023-03-30 15:53:07,732 		4320 of 10000 with 97.94% 	 Time used:  0.01 sec
2023-03-30 15:53:07,742 		4344 of 10000 with 97.95% 	 Time used:  0.01 sec
2023-03-30 15:53:07,750 		4368 of 10000 with 97.96% 	 Time used:  0.01 sec
2023-03-30 15:53:07,758 		4392 of 10000 with 97.97% 	 Time used:  0.01 sec
2023-03-30 15:53:07,770 		4416 of 10000 with 97.98% 	 Time used:  0.01 sec
2023-03-30 15:53:07,786 		4440 of 10000 with 98.00% 	 Time used:  0.02 sec
2023-03-30 15:53:07,800 		4464 of 10000 with 98.01% 	 Time used:  0.01 sec
2023-03-30 15:53:07,806 		4488 of 10000 with 97.99% 	 Time used:  0.01 sec
2023-03-30 15:53:07,810 		4512 of 10000 with 98.01% 	 Time used:  0.00 sec
2023-03-30 15:53:07,814 		4536 of 10000 with 98.02% 	 Time used:  0.00 sec
2023-03-30 15:53:07,818 		4560 of 10000 with 98.03% 	 Time used:  0.00 sec
2023-03-30 15:53:07,823 		4584 of 10000 with 98.01% 	 Time used:  0.00 sec
2023-03-30 15:53:07,829 		4608 of 10000 with 98.03% 	 Time used:  0.01 sec
2023-03-30 15:53:07,835 		4632 of 10000 with 98.04% 	 Time used:  0.01 sec
2023-03-30 15:53:07,843 		4656 of 10000 with 98.05% 	 Time used:  0.01 sec
2023-03-30 15:53:07,851 		4680 of 10000 with 98.06% 	 Time used:  0.01 sec
2023-03-30 15:53:07,859 		4704 of 10000 with 98.07% 	 Time used:  0.01 sec
2023-03-30 15:53:07,866 		4728 of 10000 with 98.08% 	 Time used:  0.01 sec
2023-03-30 15:53:07,870 		4752 of 10000 with 98.06% 	 Time used:  0.00 sec
2023-03-30 15:53:07,874 		4776 of 10000 with 98.05% 	 Time used:  0.00 sec
2023-03-30 15:53:07,878 		4800 of 10000 with 98.06% 	 Time used:  0.00 sec
2023-03-30 15:53:07,882 		4824 of 10000 with 98.05% 	 Time used:  0.00 sec
2023-03-30 15:53:07,888 		4848 of 10000 with 98.06% 	 Time used:  0.01 sec
2023-03-30 15:53:07,896 		4872 of 10000 with 98.05% 	 Time used:  0.01 sec
2023-03-30 15:53:07,905 		4896 of 10000 with 98.04% 	 Time used:  0.01 sec
2023-03-30 15:53:07,914 		4920 of 10000 with 98.05% 	 Time used:  0.01 sec
2023-03-30 15:53:07,929 		4944 of 10000 with 98.04% 	 Time used:  0.01 sec
2023-03-30 15:53:07,942 		4968 of 10000 with 98.03% 	 Time used:  0.01 sec
2023-03-30 15:53:07,948 		4992 of 10000 with 98.02% 	 Time used:  0.01 sec
2023-03-30 15:53:07,954 		5016 of 10000 with 98.03% 	 Time used:  0.01 sec
2023-03-30 15:53:07,960 		5040 of 10000 with 98.04% 	 Time used:  0.01 sec
2023-03-30 15:53:07,964 		5064 of 10000 with 98.05% 	 Time used:  0.00 sec
2023-03-30 15:53:07,968 		5088 of 10000 with 98.05% 	 Time used:  0.00 sec
2023-03-30 15:53:07,974 		5112 of 10000 with 98.06% 	 Time used:  0.01 sec
2023-03-30 15:53:07,985 		5136 of 10000 with 98.07% 	 Time used:  0.01 sec
2023-03-30 15:53:07,998 		5160 of 10000 with 98.06% 	 Time used:  0.01 sec
2023-03-30 15:53:08,015 		5184 of 10000 with 98.07% 	 Time used:  0.02 sec
2023-03-30 15:53:08,023 		5208 of 10000 with 98.08% 	 Time used:  0.01 sec
2023-03-30 15:53:08,037 		5232 of 10000 with 98.09% 	 Time used:  0.01 sec
2023-03-30 15:53:08,044 		5256 of 10000 with 98.10% 	 Time used:  0.01 sec
2023-03-30 15:53:08,048 		5280 of 10000 with 98.11% 	 Time used:  0.00 sec
2023-03-30 15:53:08,052 		5304 of 10000 with 98.11% 	 Time used:  0.00 sec
2023-03-30 15:53:08,056 		5328 of 10000 with 98.12% 	 Time used:  0.00 sec
2023-03-30 15:53:08,060 		5352 of 10000 with 98.13% 	 Time used:  0.00 sec
2023-03-30 15:53:08,063 		5376 of 10000 with 98.14% 	 Time used:  0.00 sec
2023-03-30 15:53:08,067 		5400 of 10000 with 98.15% 	 Time used:  0.00 sec
2023-03-30 15:53:08,072 		5424 of 10000 with 98.16% 	 Time used:  0.00 sec
2023-03-30 15:53:08,079 		5448 of 10000 with 98.16% 	 Time used:  0.01 sec
2023-03-30 15:53:08,085 		5472 of 10000 with 98.17% 	 Time used:  0.01 sec
2023-03-30 15:53:08,095 		5496 of 10000 with 98.18% 	 Time used:  0.01 sec
2023-03-30 15:53:08,105 		5520 of 10000 with 98.19% 	 Time used:  0.01 sec
2023-03-30 15:53:08,114 		5544 of 10000 with 98.20% 	 Time used:  0.01 sec
2023-03-30 15:53:08,131 		5568 of 10000 with 98.20% 	 Time used:  0.02 sec
2023-03-30 15:53:08,137 		5592 of 10000 with 98.21% 	 Time used:  0.01 sec
2023-03-30 15:53:08,145 		5616 of 10000 with 98.20% 	 Time used:  0.01 sec
2023-03-30 15:53:08,157 		5640 of 10000 with 98.21% 	 Time used:  0.01 sec
2023-03-30 15:53:08,173 		5664 of 10000 with 98.20% 	 Time used:  0.01 sec
2023-03-30 15:53:08,188 		5688 of 10000 with 98.21% 	 Time used:  0.01 sec
2023-03-30 15:53:08,196 		5712 of 10000 with 98.21% 	 Time used:  0.01 sec
2023-03-30 15:53:08,205 		5736 of 10000 with 98.22% 	 Time used:  0.01 sec
2023-03-30 15:53:08,215 		5760 of 10000 with 98.23% 	 Time used:  0.01 sec
2023-03-30 15:53:08,223 		5784 of 10000 with 98.24% 	 Time used:  0.01 sec
2023-03-30 15:53:08,227 		5808 of 10000 with 98.24% 	 Time used:  0.00 sec
2023-03-30 15:53:08,235 		5832 of 10000 with 98.25% 	 Time used:  0.01 sec
2023-03-30 15:53:08,248 		5856 of 10000 with 98.26% 	 Time used:  0.01 sec
2023-03-30 15:53:08,259 		5880 of 10000 with 98.27% 	 Time used:  0.01 sec
2023-03-30 15:53:08,276 		5904 of 10000 with 98.26% 	 Time used:  0.02 sec
2023-03-30 15:53:08,285 		5928 of 10000 with 98.26% 	 Time used:  0.01 sec
2023-03-30 15:53:08,296 		5952 of 10000 with 98.27% 	 Time used:  0.01 sec
2023-03-30 15:53:08,305 		5976 of 10000 with 98.24% 	 Time used:  0.01 sec
2023-03-30 15:53:08,316 		6000 of 10000 with 98.25% 	 Time used:  0.01 sec
2023-03-30 15:53:08,331 		6024 of 10000 with 98.26% 	 Time used:  0.01 sec
2023-03-30 15:53:08,338 		6048 of 10000 with 98.26% 	 Time used:  0.01 sec
2023-03-30 15:53:08,342 		6072 of 10000 with 98.27% 	 Time used:  0.00 sec
2023-03-30 15:53:08,351 		6096 of 10000 with 98.28% 	 Time used:  0.01 sec
2023-03-30 15:53:08,364 		6120 of 10000 with 98.28% 	 Time used:  0.01 sec
2023-03-30 15:53:08,370 		6144 of 10000 with 98.29% 	 Time used:  0.01 sec
2023-03-30 15:53:08,374 		6168 of 10000 with 98.28% 	 Time used:  0.00 sec
2023-03-30 15:53:08,378 		6192 of 10000 with 98.29% 	 Time used:  0.00 sec
2023-03-30 15:53:08,381 		6216 of 10000 with 98.29% 	 Time used:  0.00 sec
2023-03-30 15:53:08,385 		6240 of 10000 with 98.30% 	 Time used:  0.00 sec
2023-03-30 15:53:08,389 		6264 of 10000 with 98.31% 	 Time used:  0.00 sec
2023-03-30 15:53:08,393 		6288 of 10000 with 98.31% 	 Time used:  0.00 sec
2023-03-30 15:53:08,398 		6312 of 10000 with 98.32% 	 Time used:  0.00 sec
2023-03-30 15:53:08,403 		6336 of 10000 with 98.33% 	 Time used:  0.01 sec
2023-03-30 15:53:08,409 		6360 of 10000 with 98.33% 	 Time used:  0.01 sec
2023-03-30 15:53:08,414 		6384 of 10000 with 98.34% 	 Time used:  0.01 sec
2023-03-30 15:53:08,420 		6408 of 10000 with 98.35% 	 Time used:  0.01 sec
2023-03-30 15:53:08,428 		6432 of 10000 with 98.35% 	 Time used:  0.01 sec
2023-03-30 15:53:08,438 		6456 of 10000 with 98.36% 	 Time used:  0.01 sec
2023-03-30 15:53:08,448 		6480 of 10000 with 98.36% 	 Time used:  0.01 sec
2023-03-30 15:53:08,457 		6504 of 10000 with 98.37% 	 Time used:  0.01 sec
2023-03-30 15:53:08,470 		6528 of 10000 with 98.36% 	 Time used:  0.01 sec
2023-03-30 15:53:08,476 		6552 of 10000 with 98.37% 	 Time used:  0.01 sec
2023-03-30 15:53:08,482 		6576 of 10000 with 98.34% 	 Time used:  0.01 sec
2023-03-30 15:53:08,493 		6600 of 10000 with 98.32% 	 Time used:  0.01 sec
2023-03-30 15:53:08,505 		6624 of 10000 with 98.32% 	 Time used:  0.01 sec
2023-03-30 15:53:08,517 		6648 of 10000 with 98.33% 	 Time used:  0.01 sec
2023-03-30 15:53:08,524 		6672 of 10000 with 98.32% 	 Time used:  0.01 sec
2023-03-30 15:53:08,532 		6696 of 10000 with 98.33% 	 Time used:  0.01 sec
2023-03-30 15:53:08,536 		6720 of 10000 with 98.33% 	 Time used:  0.00 sec
2023-03-30 15:53:08,540 		6744 of 10000 with 98.34% 	 Time used:  0.00 sec
2023-03-30 15:53:08,547 		6768 of 10000 with 98.35% 	 Time used:  0.01 sec
2023-03-30 15:53:08,557 		6792 of 10000 with 98.34% 	 Time used:  0.01 sec
2023-03-30 15:53:08,568 		6816 of 10000 with 98.34% 	 Time used:  0.01 sec
2023-03-30 15:53:08,578 		6840 of 10000 with 98.35% 	 Time used:  0.01 sec
2023-03-30 15:53:08,586 		6864 of 10000 with 98.35% 	 Time used:  0.01 sec
2023-03-30 15:53:08,599 		6888 of 10000 with 98.36% 	 Time used:  0.01 sec
2023-03-30 15:53:08,616 		6912 of 10000 with 98.37% 	 Time used:  0.01 sec
2023-03-30 15:53:08,628 		6936 of 10000 with 98.37% 	 Time used:  0.01 sec
2023-03-30 15:53:08,635 		6960 of 10000 with 98.38% 	 Time used:  0.01 sec
2023-03-30 15:53:08,639 		6984 of 10000 with 98.38% 	 Time used:  0.00 sec
2023-03-30 15:53:08,643 		7008 of 10000 with 98.39% 	 Time used:  0.00 sec
2023-03-30 15:53:08,647 		7032 of 10000 with 98.39% 	 Time used:  0.00 sec
2023-03-30 15:53:08,653 		7056 of 10000 with 98.40% 	 Time used:  0.01 sec
2023-03-30 15:53:08,658 		7080 of 10000 with 98.40% 	 Time used:  0.00 sec
2023-03-30 15:53:08,662 		7104 of 10000 with 98.41% 	 Time used:  0.00 sec
2023-03-30 15:53:08,666 		7128 of 10000 with 98.41% 	 Time used:  0.00 sec
2023-03-30 15:53:08,677 		7152 of 10000 with 98.42% 	 Time used:  0.01 sec
2023-03-30 15:53:08,685 		7176 of 10000 with 98.43% 	 Time used:  0.01 sec
2023-03-30 15:53:08,698 		7200 of 10000 with 98.43% 	 Time used:  0.01 sec
2023-03-30 15:53:08,715 		7224 of 10000 with 98.44% 	 Time used:  0.02 sec
2023-03-30 15:53:08,736 		7248 of 10000 with 98.44% 	 Time used:  0.02 sec
2023-03-30 15:53:08,747 		7272 of 10000 with 98.45% 	 Time used:  0.01 sec
2023-03-30 15:53:08,757 		7296 of 10000 with 98.45% 	 Time used:  0.01 sec
2023-03-30 15:53:08,765 		7320 of 10000 with 98.46% 	 Time used:  0.01 sec
2023-03-30 15:53:08,771 		7344 of 10000 with 98.46% 	 Time used:  0.01 sec
2023-03-30 15:53:08,788 		7368 of 10000 with 98.47% 	 Time used:  0.02 sec
2023-03-30 15:53:08,804 		7392 of 10000 with 98.47% 	 Time used:  0.02 sec
2023-03-30 15:53:08,813 		7416 of 10000 with 98.48% 	 Time used:  0.01 sec
2023-03-30 15:53:08,817 		7440 of 10000 with 98.47% 	 Time used:  0.00 sec
2023-03-30 15:53:08,826 		7464 of 10000 with 98.47% 	 Time used:  0.01 sec
2023-03-30 15:53:08,833 		7488 of 10000 with 98.48% 	 Time used:  0.01 sec
2023-03-30 15:53:08,838 		7512 of 10000 with 98.48% 	 Time used:  0.00 sec
2023-03-30 15:53:08,847 		7536 of 10000 with 98.49% 	 Time used:  0.01 sec
2023-03-30 15:53:08,854 		7560 of 10000 with 98.49% 	 Time used:  0.01 sec
2023-03-30 15:53:08,861 		7584 of 10000 with 98.50% 	 Time used:  0.01 sec
2023-03-30 15:53:08,868 		7608 of 10000 with 98.50% 	 Time used:  0.01 sec
2023-03-30 15:53:08,875 		7632 of 10000 with 98.51% 	 Time used:  0.01 sec
2023-03-30 15:53:08,881 		7656 of 10000 with 98.51% 	 Time used:  0.01 sec
2023-03-30 15:53:08,893 		7680 of 10000 with 98.52% 	 Time used:  0.01 sec
2023-03-30 15:53:08,904 		7704 of 10000 with 98.52% 	 Time used:  0.01 sec
2023-03-30 15:53:08,919 		7728 of 10000 with 98.52% 	 Time used:  0.01 sec
2023-03-30 15:53:08,926 		7752 of 10000 with 98.53% 	 Time used:  0.01 sec
2023-03-30 15:53:08,931 		7776 of 10000 with 98.53% 	 Time used:  0.00 sec
2023-03-30 15:53:08,935 		7800 of 10000 with 98.54% 	 Time used:  0.00 sec
2023-03-30 15:53:08,941 		7824 of 10000 with 98.54% 	 Time used:  0.01 sec
2023-03-30 15:53:08,951 		7848 of 10000 with 98.55% 	 Time used:  0.01 sec
2023-03-30 15:53:08,958 		7872 of 10000 with 98.55% 	 Time used:  0.01 sec
2023-03-30 15:53:08,965 		7896 of 10000 with 98.56% 	 Time used:  0.01 sec
2023-03-30 15:53:08,972 		7920 of 10000 with 98.55% 	 Time used:  0.01 sec
2023-03-30 15:53:08,978 		7944 of 10000 with 98.55% 	 Time used:  0.01 sec
2023-03-30 15:53:08,988 		7968 of 10000 with 98.56% 	 Time used:  0.01 sec
2023-03-30 15:53:09,001 		7992 of 10000 with 98.56% 	 Time used:  0.01 sec
2023-03-30 15:53:09,007 		8016 of 10000 with 98.57% 	 Time used:  0.01 sec
2023-03-30 15:53:09,012 		8040 of 10000 with 98.57% 	 Time used:  0.00 sec
2023-03-30 15:53:09,022 		8064 of 10000 with 98.57% 	 Time used:  0.01 sec
2023-03-30 15:53:09,029 		8088 of 10000 with 98.58% 	 Time used:  0.01 sec
2023-03-30 15:53:09,039 		8112 of 10000 with 98.57% 	 Time used:  0.01 sec
2023-03-30 15:53:09,045 		8136 of 10000 with 98.57% 	 Time used:  0.01 sec
2023-03-30 15:53:09,049 		8160 of 10000 with 98.58% 	 Time used:  0.00 sec
2023-03-30 15:53:09,053 		8184 of 10000 with 98.56% 	 Time used:  0.00 sec
2023-03-30 15:53:09,057 		8208 of 10000 with 98.56% 	 Time used:  0.00 sec
2023-03-30 15:53:09,061 		8232 of 10000 with 98.57% 	 Time used:  0.00 sec
2023-03-30 15:53:09,066 		8256 of 10000 with 98.57% 	 Time used:  0.01 sec
2023-03-30 15:53:09,074 		8280 of 10000 with 98.57% 	 Time used:  0.01 sec
2023-03-30 15:53:09,083 		8304 of 10000 with 98.58% 	 Time used:  0.01 sec
2023-03-30 15:53:09,090 		8328 of 10000 with 98.55% 	 Time used:  0.01 sec
2023-03-30 15:53:09,094 		8352 of 10000 with 98.55% 	 Time used:  0.00 sec
2023-03-30 15:53:09,100 		8376 of 10000 with 98.56% 	 Time used:  0.01 sec
2023-03-30 15:53:09,104 		8400 of 10000 with 98.55% 	 Time used:  0.00 sec
2023-03-30 15:53:09,110 		8424 of 10000 with 98.54% 	 Time used:  0.01 sec
2023-03-30 15:53:09,116 		8448 of 10000 with 98.54% 	 Time used:  0.01 sec
2023-03-30 15:53:09,125 		8472 of 10000 with 98.55% 	 Time used:  0.01 sec
2023-03-30 15:53:09,135 		8496 of 10000 with 98.55% 	 Time used:  0.01 sec
2023-03-30 15:53:09,147 		8520 of 10000 with 98.56% 	 Time used:  0.01 sec
2023-03-30 15:53:09,154 		8544 of 10000 with 98.55% 	 Time used:  0.01 sec
2023-03-30 15:53:09,158 		8568 of 10000 with 98.55% 	 Time used:  0.00 sec
2023-03-30 15:53:09,162 		8592 of 10000 with 98.56% 	 Time used:  0.00 sec
2023-03-30 15:53:09,166 		8616 of 10000 with 98.56% 	 Time used:  0.00 sec
2023-03-30 15:53:09,170 		8640 of 10000 with 98.56% 	 Time used:  0.00 sec
2023-03-30 15:53:09,176 		8664 of 10000 with 98.57% 	 Time used:  0.01 sec
2023-03-30 15:53:09,184 		8688 of 10000 with 98.57% 	 Time used:  0.01 sec
2023-03-30 15:53:09,189 		8712 of 10000 with 98.58% 	 Time used:  0.00 sec
2023-03-30 15:53:09,193 		8736 of 10000 with 98.58% 	 Time used:  0.00 sec
2023-03-30 15:53:09,197 		8760 of 10000 with 98.58% 	 Time used:  0.00 sec
2023-03-30 15:53:09,202 		8784 of 10000 with 98.59% 	 Time used:  0.00 sec
2023-03-30 15:53:09,207 		8808 of 10000 with 98.59% 	 Time used:  0.00 sec
2023-03-30 15:53:09,212 		8832 of 10000 with 98.60% 	 Time used:  0.00 sec
2023-03-30 15:53:09,218 		8856 of 10000 with 98.60% 	 Time used:  0.01 sec
2023-03-30 15:53:09,225 		8880 of 10000 with 98.60% 	 Time used:  0.01 sec
2023-03-30 15:53:09,232 		8904 of 10000 with 98.61% 	 Time used:  0.01 sec
2023-03-30 15:53:09,241 		8928 of 10000 with 98.61% 	 Time used:  0.01 sec
2023-03-30 15:53:09,249 		8952 of 10000 with 98.61% 	 Time used:  0.01 sec
2023-03-30 15:53:09,260 		8976 of 10000 with 98.62% 	 Time used:  0.01 sec
2023-03-30 15:53:09,267 		9000 of 10000 with 98.62% 	 Time used:  0.01 sec
2023-03-30 15:53:09,274 		9024 of 10000 with 98.61% 	 Time used:  0.01 sec
2023-03-30 15:53:09,282 		9048 of 10000 with 98.62% 	 Time used:  0.01 sec
2023-03-30 15:53:09,286 		9072 of 10000 with 98.62% 	 Time used:  0.00 sec
2023-03-30 15:53:09,290 		9096 of 10000 with 98.63% 	 Time used:  0.00 sec
2023-03-30 15:53:09,298 		9120 of 10000 with 98.63% 	 Time used:  0.01 sec
2023-03-30 15:53:09,307 		9144 of 10000 with 98.63% 	 Time used:  0.01 sec
2023-03-30 15:53:09,314 		9168 of 10000 with 98.64% 	 Time used:  0.01 sec
2023-03-30 15:53:09,322 		9192 of 10000 with 98.64% 	 Time used:  0.01 sec
2023-03-30 15:53:09,335 		9216 of 10000 with 98.64% 	 Time used:  0.01 sec
2023-03-30 15:53:09,345 		9240 of 10000 with 98.65% 	 Time used:  0.01 sec
2023-03-30 15:53:09,359 		9264 of 10000 with 98.65% 	 Time used:  0.01 sec
2023-03-30 15:53:09,372 		9288 of 10000 with 98.65% 	 Time used:  0.01 sec
2023-03-30 15:53:09,385 		9312 of 10000 with 98.66% 	 Time used:  0.01 sec
2023-03-30 15:53:09,393 		9336 of 10000 with 98.66% 	 Time used:  0.01 sec
2023-03-30 15:53:09,398 		9360 of 10000 with 98.66% 	 Time used:  0.00 sec
2023-03-30 15:53:09,405 		9384 of 10000 with 98.67% 	 Time used:  0.01 sec
2023-03-30 15:53:09,416 		9408 of 10000 with 98.67% 	 Time used:  0.01 sec
2023-03-30 15:53:09,424 		9432 of 10000 with 98.67% 	 Time used:  0.01 sec
2023-03-30 15:53:09,435 		9456 of 10000 with 98.68% 	 Time used:  0.01 sec
2023-03-30 15:53:09,448 		9480 of 10000 with 98.68% 	 Time used:  0.01 sec
2023-03-30 15:53:09,456 		9504 of 10000 with 98.68% 	 Time used:  0.01 sec
2023-03-30 15:53:09,460 		9528 of 10000 with 98.69% 	 Time used:  0.00 sec
2023-03-30 15:53:09,465 		9552 of 10000 with 98.68% 	 Time used:  0.00 sec
2023-03-30 15:53:09,471 		9576 of 10000 with 98.68% 	 Time used:  0.01 sec
2023-03-30 15:53:09,480 		9600 of 10000 with 98.68% 	 Time used:  0.01 sec
2023-03-30 15:53:09,487 		9624 of 10000 with 98.68% 	 Time used:  0.01 sec
2023-03-30 15:53:09,491 		9648 of 10000 with 98.67% 	 Time used:  0.00 sec
2023-03-30 15:53:09,497 		9672 of 10000 with 98.68% 	 Time used:  0.01 sec
2023-03-30 15:53:09,501 		9696 of 10000 with 98.68% 	 Time used:  0.00 sec
2023-03-30 15:53:09,505 		9720 of 10000 with 98.67% 	 Time used:  0.00 sec
2023-03-30 15:53:09,508 		9744 of 10000 with 98.67% 	 Time used:  0.00 sec
2023-03-30 15:53:09,512 		9768 of 10000 with 98.66% 	 Time used:  0.00 sec
2023-03-30 15:53:09,516 		9792 of 10000 with 98.65% 	 Time used:  0.00 sec
2023-03-30 15:53:09,520 		9816 of 10000 with 98.65% 	 Time used:  0.00 sec
2023-03-30 15:53:09,524 		9840 of 10000 with 98.65% 	 Time used:  0.00 sec
2023-03-30 15:53:09,527 		9864 of 10000 with 98.65% 	 Time used:  0.00 sec
2023-03-30 15:53:09,531 		9888 of 10000 with 98.65% 	 Time used:  0.00 sec
2023-03-30 15:53:09,535 		9912 of 10000 with 98.65% 	 Time used:  0.00 sec
2023-03-30 15:53:09,540 		9936 of 10000 with 98.65% 	 Time used:  0.00 sec
2023-03-30 15:53:09,545 		9960 of 10000 with 98.65% 	 Time used:  0.00 sec
2023-03-30 15:53:09,550 		9984 of 10000 with 98.66% 	 Time used:  0.00 sec
2023-03-30 15:53:09,555 		10000 of 10000 with 98.66% 	 Time used:  0.01 sec
2023-03-30 15:53:09,555 
2023-03-30 15:53:09,560 			Learning rate: weights:   1.000e-03    
2023-03-30 15:53:09,560 			Last test performance: 98.66%
2023-03-30 15:53:09,560 ----------------
2023-03-30 15:53:09,684   4   =>  0    		Training 486 pattern with 97.71% 	Forward time: 	 0.11 sec
2023-03-30 15:53:09,684 			Loss:    3.945e-03    			Backward time: 	 0.01 sec 
2023-03-30 15:53:09,721 			Learning rate: weights:   1.000e-03    
2023-03-30 15:53:09,721 			Last test performance: 98.66%
2023-03-30 15:53:09,721 ----------------
2023-03-30 15:53:09,843   4   =>  1    		Training 486 pattern with 96.67% 	Forward time: 	 0.11 sec
2023-03-30 15:53:09,844 			Loss:    3.855e-03    			Backward time: 	 0.01 sec 
2023-03-30 15:53:09,956 			Learning rate: weights:   1.000e-03    
2023-03-30 15:53:09,956 			Last test performance: 98.66%
2023-03-30 15:53:09,956 ----------------
2023-03-30 15:53:10,084   4   =>  2    		Training 486 pattern with 96.88% 	Forward time: 	 0.11 sec
2023-03-30 15:53:10,084 			Loss:    3.867e-03    			Backward time: 	 0.01 sec 
2023-03-30 15:53:10,173 			Learning rate: weights:   1.000e-03    
2023-03-30 15:53:10,173 			Last test performance: 98.66%
2023-03-30 15:53:10,173 ----------------
2023-03-30 15:53:10,291   4   =>  3    		Training 486 pattern with 96.46% 	Forward time: 	 0.10 sec
2023-03-30 15:53:10,291 			Loss:    4.075e-03    			Backward time: 	 0.01 sec 
2023-03-30 15:53:10,350 			Learning rate: weights:   1.000e-03    
2023-03-30 15:53:10,350 			Last test performance: 98.66%
2023-03-30 15:53:10,350 ----------------
2023-03-30 15:53:10,468   4   =>  4    		Training 486 pattern with 98.12% 	Forward time: 	 0.11 sec
2023-03-30 15:53:10,468 			Loss:    3.053e-03    			Backward time: 	 0.01 sec 
2023-03-30 15:53:10,554 			Learning rate: weights:   1.000e-03    
2023-03-30 15:53:10,554 			Last test performance: 98.66%
2023-03-30 15:53:10,554 ----------------
2023-03-30 15:53:10,670   4   =>  5    		Training 486 pattern with 98.12% 	Forward time: 	 0.10 sec
2023-03-30 15:53:10,671 			Loss:    2.728e-03    			Backward time: 	 0.01 sec 
2023-03-30 15:53:10,762 			Learning rate: weights:   1.000e-03    
2023-03-30 15:53:10,762 			Last test performance: 98.66%
2023-03-30 15:53:10,762 ----------------
2023-03-30 15:53:10,903   4   =>  6    		Training 486 pattern with 97.92% 	Forward time: 	 0.13 sec
2023-03-30 15:53:10,903 			Loss:    3.258e-03    			Backward time: 	 0.01 sec 
2023-03-30 15:53:11,034 			Learning rate: weights:   1.000e-03    
2023-03-30 15:53:11,034 			Last test performance: 98.66%
2023-03-30 15:53:11,034 ----------------
2023-03-30 15:53:11,158   4   =>  7    		Training 486 pattern with 98.96% 	Forward time: 	 0.11 sec
2023-03-30 15:53:11,159 			Loss:    2.039e-03    			Backward time: 	 0.01 sec 
2023-03-30 15:53:11,220 			Learning rate: weights:   1.000e-03    
2023-03-30 15:53:11,220 			Last test performance: 98.66%
2023-03-30 15:53:11,220 ----------------
2023-03-30 15:53:11,335   4   =>  8    		Training 486 pattern with 97.29% 	Forward time: 	 0.10 sec
2023-03-30 15:53:11,335 			Loss:    3.043e-03    			Backward time: 	 0.01 sec 
2023-03-30 15:53:11,416 			Learning rate: weights:   1.000e-03    
2023-03-30 15:53:11,416 			Last test performance: 98.66%
2023-03-30 15:53:11,416 ----------------
2023-03-30 15:53:11,536   4   =>  9    		Training 486 pattern with 97.29% 	Forward time: 	 0.11 sec
2023-03-30 15:53:11,536 			Loss:    3.516e-03    			Backward time: 	 0.01 sec 
2023-03-30 15:53:11,609 			Learning rate: weights:   1.000e-03    
2023-03-30 15:53:11,609 			Last test performance: 98.66%
2023-03-30 15:53:11,609 ----------------
2023-03-30 15:53:11,731   4   =>  10   		Training 486 pattern with 97.71% 	Forward time: 	 0.11 sec
2023-03-30 15:53:11,731 			Loss:    3.181e-03    			Backward time: 	 0.01 sec 
2023-03-30 15:53:11,800 			Learning rate: weights:   1.000e-03    
2023-03-30 15:53:11,800 			Last test performance: 98.66%
2023-03-30 15:53:11,800 ----------------
2023-03-30 15:53:11,927   4   =>  11   		Training 486 pattern with 96.88% 	Forward time: 	 0.11 sec
2023-03-30 15:53:11,927 			Loss:    3.810e-03    			Backward time: 	 0.01 sec 
2023-03-30 15:53:12,022 			Learning rate: weights:   1.000e-03    
2023-03-30 15:53:12,022 			Last test performance: 98.66%
2023-03-30 15:53:12,022 ----------------
2023-03-30 15:53:12,161   4   =>  12   		Training 486 pattern with 96.46% 	Forward time: 	 0.12 sec
2023-03-30 15:53:12,162 			Loss:    4.183e-03    			Backward time: 	 0.01 sec 
2023-03-30 15:53:12,225 			Learning rate: weights:   1.000e-03    
2023-03-30 15:53:12,225 			Last test performance: 98.66%
2023-03-30 15:53:12,225 ----------------
2023-03-30 15:53:12,344   4   =>  13   		Training 486 pattern with 97.71% 	Forward time: 	 0.11 sec
2023-03-30 15:53:12,344 			Loss:    3.593e-03    			Backward time: 	 0.01 sec 
2023-03-30 15:53:12,440 			Learning rate: weights:   1.000e-03    
2023-03-30 15:53:12,440 			Last test performance: 98.66%
2023-03-30 15:53:12,441 ----------------
2023-03-30 15:53:12,577   4   =>  14   		Training 486 pattern with 98.12% 	Forward time: 	 0.12 sec
2023-03-30 15:53:12,578 			Loss:    3.033e-03    			Backward time: 	 0.01 sec 
2023-03-30 15:53:12,733 			Learning rate: weights:   1.000e-03    
2023-03-30 15:53:12,733 			Last test performance: 98.66%
2023-03-30 15:53:12,733 ----------------
2023-03-30 15:53:12,848   4   =>  15   		Training 486 pattern with 97.29% 	Forward time: 	 0.10 sec
2023-03-30 15:53:12,848 			Loss:    3.833e-03    			Backward time: 	 0.01 sec 
2023-03-30 15:53:12,944 			Learning rate: weights:   1.000e-03    
2023-03-30 15:53:12,944 			Last test performance: 98.66%
2023-03-30 15:53:12,944 ----------------
2023-03-30 15:53:13,078   4   =>  16   		Training 486 pattern with 97.71% 	Forward time: 	 0.12 sec
2023-03-30 15:53:13,079 			Loss:    2.720e-03    			Backward time: 	 0.01 sec 
2023-03-30 15:53:13,162 			Learning rate: weights:   1.000e-03    
2023-03-30 15:53:13,163 			Last test performance: 98.66%
2023-03-30 15:53:13,163 ----------------
2023-03-30 15:53:13,276   4   =>  17   		Training 486 pattern with 97.71% 	Forward time: 	 0.10 sec
2023-03-30 15:53:13,276 			Loss:    3.021e-03    			Backward time: 	 0.01 sec 
2023-03-30 15:53:13,338 			Learning rate: weights:   1.000e-03    
2023-03-30 15:53:13,338 			Last test performance: 98.66%
2023-03-30 15:53:13,338 ----------------
2023-03-30 15:53:13,458   4   =>  18   		Training 486 pattern with 97.08% 	Forward time: 	 0.10 sec
2023-03-30 15:53:13,458 			Loss:    3.744e-03    			Backward time: 	 0.01 sec 
2023-03-30 15:53:13,561 			Learning rate: weights:   1.000e-03    
2023-03-30 15:53:13,561 			Last test performance: 98.66%
2023-03-30 15:53:13,561 ----------------
2023-03-30 15:53:13,680   4   =>  19   		Training 486 pattern with 98.75% 	Forward time: 	 0.11 sec
2023-03-30 15:53:13,680 			Loss:    2.576e-03    			Backward time: 	 0.01 sec 
2023-03-30 15:53:13,744 			Learning rate: weights:   1.000e-03    
2023-03-30 15:53:13,744 			Last test performance: 98.66%
2023-03-30 15:53:13,744 ----------------
2023-03-30 15:53:13,878   4   =>  20   		Training 486 pattern with 97.08% 	Forward time: 	 0.12 sec
2023-03-30 15:53:13,878 			Loss:    3.539e-03    			Backward time: 	 0.01 sec 
2023-03-30 15:53:13,957 			Learning rate: weights:   1.000e-03    
2023-03-30 15:53:13,957 			Last test performance: 98.66%
2023-03-30 15:53:13,958 ----------------
2023-03-30 15:53:14,076   4   =>  21   		Training 486 pattern with 97.71% 	Forward time: 	 0.11 sec
2023-03-30 15:53:14,077 			Loss:    3.512e-03    			Backward time: 	 0.01 sec 
2023-03-30 15:53:14,150 			Learning rate: weights:   1.000e-03    
2023-03-30 15:53:14,150 			Last test performance: 98.66%
2023-03-30 15:53:14,150 ----------------
2023-03-30 15:53:14,263   4   =>  22   		Training 486 pattern with 97.08% 	Forward time: 	 0.10 sec
2023-03-30 15:53:14,263 			Loss:    3.133e-03    			Backward time: 	 0.01 sec 
2023-03-30 15:53:14,352 			Learning rate: weights:   1.000e-03    
2023-03-30 15:53:14,352 			Last test performance: 98.66%
2023-03-30 15:53:14,352 ----------------
2023-03-30 15:53:14,471   4   =>  23   		Training 486 pattern with 98.75% 	Forward time: 	 0.11 sec
2023-03-30 15:53:14,471 			Loss:    2.037e-03    			Backward time: 	 0.01 sec 
2023-03-30 15:53:14,565 			Learning rate: weights:   1.000e-03    
2023-03-30 15:53:14,565 			Last test performance: 98.66%
2023-03-30 15:53:14,565 ----------------
2023-03-30 15:53:14,696   4   =>  24   		Training 486 pattern with 98.12% 	Forward time: 	 0.12 sec
2023-03-30 15:53:14,696 			Loss:    2.789e-03    			Backward time: 	 0.01 sec 
2023-03-30 15:53:14,784 			Learning rate: weights:   1.000e-03    
2023-03-30 15:53:14,784 			Last test performance: 98.66%
2023-03-30 15:53:14,784 ----------------
2023-03-30 15:53:14,907   4   =>  25   		Training 486 pattern with 95.83% 	Forward time: 	 0.11 sec
2023-03-30 15:53:14,907 			Loss:    4.404e-03    			Backward time: 	 0.01 sec 
2023-03-30 15:53:14,985 			Learning rate: weights:   1.000e-03    
2023-03-30 15:53:14,985 			Last test performance: 98.66%
2023-03-30 15:53:14,985 ----------------
2023-03-30 15:53:15,116   4   =>  26   		Training 486 pattern with 97.71% 	Forward time: 	 0.12 sec
2023-03-30 15:53:15,116 			Loss:    3.280e-03    			Backward time: 	 0.01 sec 
2023-03-30 15:53:15,211 			Learning rate: weights:   1.000e-03    
2023-03-30 15:53:15,211 			Last test performance: 98.66%
2023-03-30 15:53:15,211 ----------------
2023-03-30 15:53:15,331   4   =>  27   		Training 486 pattern with 98.54% 	Forward time: 	 0.11 sec
2023-03-30 15:53:15,331 			Loss:    2.084e-03    			Backward time: 	 0.01 sec 
2023-03-30 15:53:15,434 			Learning rate: weights:   1.000e-03    
2023-03-30 15:53:15,434 			Last test performance: 98.66%
2023-03-30 15:53:15,434 ----------------
2023-03-30 15:53:15,549   4   =>  28   		Training 486 pattern with 97.92% 	Forward time: 	 0.10 sec
2023-03-30 15:53:15,549 			Loss:    2.852e-03    			Backward time: 	 0.01 sec 
2023-03-30 15:53:15,718 			Learning rate: weights:   1.000e-03    
2023-03-30 15:53:15,718 			Last test performance: 98.66%
2023-03-30 15:53:15,718 ----------------
2023-03-30 15:53:15,842   4   =>  29   		Training 486 pattern with 98.96% 	Forward time: 	 0.11 sec
2023-03-30 15:53:15,842 			Loss:    1.546e-03    			Backward time: 	 0.01 sec 
2023-03-30 15:53:15,908 			Learning rate: weights:   1.000e-03    
2023-03-30 15:53:15,908 			Last test performance: 98.66%
2023-03-30 15:53:15,908 ----------------
2023-03-30 15:53:16,022   4   =>  30   		Training 486 pattern with 97.29% 	Forward time: 	 0.10 sec
2023-03-30 15:53:16,022 			Loss:    3.397e-03    			Backward time: 	 0.01 sec 
2023-03-30 15:53:16,097 			Learning rate: weights:   1.000e-03    
2023-03-30 15:53:16,097 			Last test performance: 98.66%
2023-03-30 15:53:16,097 ----------------
2023-03-30 15:53:16,213   4   =>  31   		Training 486 pattern with 97.29% 	Forward time: 	 0.10 sec
2023-03-30 15:53:16,213 			Loss:    3.209e-03    			Backward time: 	 0.01 sec 
2023-03-30 15:53:16,292 			Learning rate: weights:   1.000e-03    
2023-03-30 15:53:16,292 			Last test performance: 98.66%
2023-03-30 15:53:16,292 ----------------
2023-03-30 15:53:16,424   4   =>  32   		Training 486 pattern with 96.88% 	Forward time: 	 0.12 sec
2023-03-30 15:53:16,424 			Loss:    4.332e-03    			Backward time: 	 0.01 sec 
2023-03-30 15:53:16,490 			Learning rate: weights:   1.000e-03    
2023-03-30 15:53:16,490 			Last test performance: 98.66%
2023-03-30 15:53:16,490 ----------------
2023-03-30 15:53:16,606   4   =>  33   		Training 486 pattern with 98.33% 	Forward time: 	 0.10 sec
2023-03-30 15:53:16,607 			Loss:    3.320e-03    			Backward time: 	 0.01 sec 
2023-03-30 15:53:16,682 			Learning rate: weights:   1.000e-03    
2023-03-30 15:53:16,682 			Last test performance: 98.66%
2023-03-30 15:53:16,682 ----------------
2023-03-30 15:53:16,796   4   =>  34   		Training 486 pattern with 97.50% 	Forward time: 	 0.10 sec
2023-03-30 15:53:16,796 			Loss:    2.477e-03    			Backward time: 	 0.01 sec 
2023-03-30 15:53:16,886 			Learning rate: weights:   1.000e-03    
2023-03-30 15:53:16,887 			Last test performance: 98.66%
2023-03-30 15:53:16,887 ----------------
2023-03-30 15:53:17,001   4   =>  35   		Training 486 pattern with 97.08% 	Forward time: 	 0.10 sec
2023-03-30 15:53:17,001 			Loss:    3.110e-03    			Backward time: 	 0.01 sec 
2023-03-30 15:53:17,077 			Learning rate: weights:   1.000e-03    
2023-03-30 15:53:17,077 			Last test performance: 98.66%
2023-03-30 15:53:17,077 ----------------
2023-03-30 15:53:17,192   4   =>  36   		Training 486 pattern with 97.92% 	Forward time: 	 0.10 sec
2023-03-30 15:53:17,193 			Loss:    3.763e-03    			Backward time: 	 0.01 sec 
2023-03-30 15:53:17,292 			Learning rate: weights:   1.000e-03    
2023-03-30 15:53:17,292 			Last test performance: 98.66%
2023-03-30 15:53:17,292 ----------------
2023-03-30 15:53:17,410   4   =>  37   		Training 486 pattern with 98.12% 	Forward time: 	 0.11 sec
2023-03-30 15:53:17,410 			Loss:    3.001e-03    			Backward time: 	 0.01 sec 
2023-03-30 15:53:17,562 			Learning rate: weights:   1.000e-03    
2023-03-30 15:53:17,562 			Last test performance: 98.66%
2023-03-30 15:53:17,562 ----------------
2023-03-30 15:53:17,678   4   =>  38   		Training 486 pattern with 96.88% 	Forward time: 	 0.10 sec
2023-03-30 15:53:17,678 			Loss:    4.513e-03    			Backward time: 	 0.01 sec 
2023-03-30 15:53:17,747 			Learning rate: weights:   1.000e-03    
2023-03-30 15:53:17,747 			Last test performance: 98.66%
2023-03-30 15:53:17,747 ----------------
2023-03-30 15:53:17,874   4   =>  39   		Training 486 pattern with 96.88% 	Forward time: 	 0.11 sec
2023-03-30 15:53:17,874 			Loss:    4.377e-03    			Backward time: 	 0.01 sec 
2023-03-30 15:53:17,934 			Learning rate: weights:   1.000e-03    
2023-03-30 15:53:17,934 			Last test performance: 98.66%
2023-03-30 15:53:17,934 ----------------
2023-03-30 15:53:18,062   4   =>  40   		Training 486 pattern with 96.25% 	Forward time: 	 0.11 sec
2023-03-30 15:53:18,062 			Loss:    4.090e-03    			Backward time: 	 0.01 sec 
2023-03-30 15:53:18,140 			Learning rate: weights:   1.000e-03    
2023-03-30 15:53:18,140 			Last test performance: 98.66%
2023-03-30 15:53:18,140 ----------------
2023-03-30 15:53:18,261   4   =>  41   		Training 486 pattern with 97.50% 	Forward time: 	 0.11 sec
2023-03-30 15:53:18,261 			Loss:    4.389e-03    			Backward time: 	 0.01 sec 
2023-03-30 15:53:18,340 			Learning rate: weights:   1.000e-03    
2023-03-30 15:53:18,340 			Last test performance: 98.66%
2023-03-30 15:53:18,340 ----------------
2023-03-30 15:53:18,461   4   =>  42   		Training 486 pattern with 96.67% 	Forward time: 	 0.11 sec
2023-03-30 15:53:18,461 			Loss:    3.590e-03    			Backward time: 	 0.01 sec 
2023-03-30 15:53:18,508 			Learning rate: weights:   1.000e-03    
2023-03-30 15:53:18,508 			Last test performance: 98.66%
2023-03-30 15:53:18,508 ----------------
2023-03-30 15:53:18,626   4   =>  43   		Training 486 pattern with 98.12% 	Forward time: 	 0.11 sec
2023-03-30 15:53:18,627 			Loss:    3.247e-03    			Backward time: 	 0.01 sec 
2023-03-30 15:53:18,703 			Learning rate: weights:   1.000e-03    
2023-03-30 15:53:18,703 			Last test performance: 98.66%
2023-03-30 15:53:18,703 ----------------
2023-03-30 15:53:18,823   4   =>  44   		Training 486 pattern with 97.50% 	Forward time: 	 0.11 sec
2023-03-30 15:53:18,823 			Loss:    3.388e-03    			Backward time: 	 0.01 sec 
2023-03-30 15:53:18,886 			Learning rate: weights:   1.000e-03    
2023-03-30 15:53:18,886 			Last test performance: 98.66%
2023-03-30 15:53:18,886 ----------------
2023-03-30 15:53:19,013   4   =>  45   		Training 486 pattern with 97.92% 	Forward time: 	 0.11 sec
2023-03-30 15:53:19,013 			Loss:    2.524e-03    			Backward time: 	 0.01 sec 
2023-03-30 15:53:19,099 			Learning rate: weights:   1.000e-03    
2023-03-30 15:53:19,099 			Last test performance: 98.66%
2023-03-30 15:53:19,099 ----------------
2023-03-30 15:53:19,227   4   =>  46   		Training 486 pattern with 98.12% 	Forward time: 	 0.11 sec
2023-03-30 15:53:19,227 			Loss:    2.858e-03    			Backward time: 	 0.01 sec 
2023-03-30 15:53:19,317 			Learning rate: weights:   1.000e-03    
2023-03-30 15:53:19,317 			Last test performance: 98.66%
2023-03-30 15:53:19,317 ----------------
2023-03-30 15:53:19,441   4   =>  47   		Training 486 pattern with 97.29% 	Forward time: 	 0.11 sec
2023-03-30 15:53:19,441 			Loss:    2.839e-03    			Backward time: 	 0.01 sec 
2023-03-30 15:53:19,489 			Learning rate: weights:   1.000e-03    
2023-03-30 15:53:19,489 			Last test performance: 98.66%
2023-03-30 15:53:19,489 ----------------
2023-03-30 15:53:19,612   4   =>  48   		Training 486 pattern with 98.96% 	Forward time: 	 0.11 sec
2023-03-30 15:53:19,612 			Loss:    2.335e-03    			Backward time: 	 0.01 sec 
2023-03-30 15:53:19,670 			Learning rate: weights:   1.000e-03    
2023-03-30 15:53:19,670 			Last test performance: 98.66%
2023-03-30 15:53:19,670 ----------------
2023-03-30 15:53:19,789   4   =>  49   		Training 486 pattern with 97.29% 	Forward time: 	 0.11 sec
2023-03-30 15:53:19,789 			Loss:    3.704e-03    			Backward time: 	 0.01 sec 
2023-03-30 15:53:19,855 			Learning rate: weights:   1.000e-03    
2023-03-30 15:53:19,855 			Last test performance: 98.66%
2023-03-30 15:53:19,855 ----------------
2023-03-30 15:53:19,977   4   =>  50   		Training 486 pattern with 98.54% 	Forward time: 	 0.11 sec
2023-03-30 15:53:19,977 			Loss:    3.291e-03    			Backward time: 	 0.01 sec 
2023-03-30 15:53:20,065 			Learning rate: weights:   1.000e-03    
2023-03-30 15:53:20,065 			Last test performance: 98.66%
2023-03-30 15:53:20,065 ----------------
2023-03-30 15:53:20,182   4   =>  51   		Training 486 pattern with 97.92% 	Forward time: 	 0.10 sec
2023-03-30 15:53:20,182 			Loss:    3.620e-03    			Backward time: 	 0.01 sec 
2023-03-30 15:53:20,238 			Learning rate: weights:   1.000e-03    
2023-03-30 15:53:20,238 			Last test performance: 98.66%
2023-03-30 15:53:20,238 ----------------
2023-03-30 15:53:20,352   4   =>  52   		Training 486 pattern with 98.33% 	Forward time: 	 0.10 sec
2023-03-30 15:53:20,352 			Loss:    3.385e-03    			Backward time: 	 0.01 sec 
2023-03-30 15:53:20,396 			Learning rate: weights:   1.000e-03    
2023-03-30 15:53:20,396 			Last test performance: 98.66%
2023-03-30 15:53:20,396 ----------------
2023-03-30 15:53:20,518   4   =>  53   		Training 486 pattern with 97.29% 	Forward time: 	 0.11 sec
2023-03-30 15:53:20,518 			Loss:    3.931e-03    			Backward time: 	 0.01 sec 
2023-03-30 15:53:20,581 			Learning rate: weights:   1.000e-03    
2023-03-30 15:53:20,581 			Last test performance: 98.66%
2023-03-30 15:53:20,581 ----------------
2023-03-30 15:53:20,705   4   =>  54   		Training 486 pattern with 97.50% 	Forward time: 	 0.11 sec
2023-03-30 15:53:20,705 			Loss:    3.079e-03    			Backward time: 	 0.01 sec 
2023-03-30 15:53:20,776 			Learning rate: weights:   1.000e-03    
2023-03-30 15:53:20,776 			Last test performance: 98.66%
2023-03-30 15:53:20,776 ----------------
2023-03-30 15:53:20,900   4   =>  55   		Training 486 pattern with 98.54% 	Forward time: 	 0.11 sec
2023-03-30 15:53:20,900 			Loss:    1.793e-03    			Backward time: 	 0.01 sec 
2023-03-30 15:53:20,986 			Learning rate: weights:   1.000e-03    
2023-03-30 15:53:20,986 			Last test performance: 98.66%
2023-03-30 15:53:20,986 ----------------
2023-03-30 15:53:21,115   4   =>  56   		Training 486 pattern with 97.92% 	Forward time: 	 0.12 sec
2023-03-30 15:53:21,115 			Loss:    3.440e-03    			Backward time: 	 0.01 sec 
2023-03-30 15:53:21,171 			Learning rate: weights:   1.000e-03    
2023-03-30 15:53:21,172 			Last test performance: 98.66%
2023-03-30 15:53:21,172 ----------------
2023-03-30 15:53:21,294   4   =>  57   		Training 486 pattern with 98.33% 	Forward time: 	 0.11 sec
2023-03-30 15:53:21,294 			Loss:    2.748e-03    			Backward time: 	 0.01 sec 
2023-03-30 15:53:21,437 			Learning rate: weights:   1.000e-03    
2023-03-30 15:53:21,437 			Last test performance: 98.66%
2023-03-30 15:53:21,437 ----------------
2023-03-30 15:53:21,559   4   =>  58   		Training 486 pattern with 98.75% 	Forward time: 	 0.11 sec
2023-03-30 15:53:21,559 			Loss:    2.029e-03    			Backward time: 	 0.01 sec 
2023-03-30 15:53:21,635 			Learning rate: weights:   1.000e-03    
2023-03-30 15:53:21,635 			Last test performance: 98.66%
2023-03-30 15:53:21,635 ----------------
2023-03-30 15:53:21,755   4   =>  59   		Training 486 pattern with 97.71% 	Forward time: 	 0.11 sec
2023-03-30 15:53:21,755 			Loss:    3.371e-03    			Backward time: 	 0.01 sec 
2023-03-30 15:53:21,817 			Learning rate: weights:   1.000e-03    
2023-03-30 15:53:21,817 			Last test performance: 98.66%
2023-03-30 15:53:21,818 ----------------
2023-03-30 15:53:21,949   4   =>  60   		Training 486 pattern with 98.54% 	Forward time: 	 0.12 sec
2023-03-30 15:53:21,949 			Loss:    2.427e-03    			Backward time: 	 0.01 sec 
2023-03-30 15:53:22,029 			Learning rate: weights:   1.000e-03    
2023-03-30 15:53:22,029 			Last test performance: 98.66%
2023-03-30 15:53:22,029 ----------------
2023-03-30 15:53:22,146   4   =>  61   		Training 486 pattern with 97.29% 	Forward time: 	 0.10 sec
2023-03-30 15:53:22,146 			Loss:    3.811e-03    			Backward time: 	 0.01 sec 
2023-03-30 15:53:22,216 			Learning rate: weights:   1.000e-03    
2023-03-30 15:53:22,216 			Last test performance: 98.66%
2023-03-30 15:53:22,216 ----------------
2023-03-30 15:53:22,344   4   =>  62   		Training 486 pattern with 97.71% 	Forward time: 	 0.11 sec
2023-03-30 15:53:22,344 			Loss:    3.484e-03    			Backward time: 	 0.01 sec 
2023-03-30 15:53:22,423 			Learning rate: weights:   1.000e-03    
2023-03-30 15:53:22,423 			Last test performance: 98.66%
2023-03-30 15:53:22,423 ----------------
2023-03-30 15:53:22,547   4   =>  63   		Training 486 pattern with 98.54% 	Forward time: 	 0.11 sec
2023-03-30 15:53:22,547 			Loss:    1.853e-03    			Backward time: 	 0.01 sec 
2023-03-30 15:53:22,625 			Learning rate: weights:   1.000e-03    
2023-03-30 15:53:22,626 			Last test performance: 98.66%
2023-03-30 15:53:22,626 ----------------
2023-03-30 15:53:22,740   4   =>  64   		Training 486 pattern with 98.12% 	Forward time: 	 0.10 sec
2023-03-30 15:53:22,740 			Loss:    3.476e-03    			Backward time: 	 0.01 sec 
2023-03-30 15:53:22,821 			Learning rate: weights:   1.000e-03    
2023-03-30 15:53:22,822 			Last test performance: 98.66%
2023-03-30 15:53:22,822 ----------------
2023-03-30 15:53:22,936   4   =>  65   		Training 486 pattern with 97.71% 	Forward time: 	 0.10 sec
2023-03-30 15:53:22,936 			Loss:    5.958e-03    			Backward time: 	 0.01 sec 
2023-03-30 15:53:23,010 			Learning rate: weights:   1.000e-03    
2023-03-30 15:53:23,010 			Last test performance: 98.66%
2023-03-30 15:53:23,010 ----------------
2023-03-30 15:53:23,136   4   =>  66   		Training 486 pattern with 98.54% 	Forward time: 	 0.11 sec
2023-03-30 15:53:23,136 			Loss:    1.391e-03    			Backward time: 	 0.01 sec 
2023-03-30 15:53:23,202 			Learning rate: weights:   1.000e-03    
2023-03-30 15:53:23,202 			Last test performance: 98.66%
2023-03-30 15:53:23,202 ----------------
2023-03-30 15:53:23,320   4   =>  67   		Training 486 pattern with 98.96% 	Forward time: 	 0.10 sec
2023-03-30 15:53:23,320 			Loss:    2.030e-03    			Backward time: 	 0.01 sec 
2023-03-30 15:53:23,411 			Learning rate: weights:   1.000e-03    
2023-03-30 15:53:23,411 			Last test performance: 98.66%
2023-03-30 15:53:23,411 ----------------
2023-03-30 15:53:23,532   4   =>  68   		Training 486 pattern with 97.08% 	Forward time: 	 0.11 sec
2023-03-30 15:53:23,532 			Loss:    4.064e-03    			Backward time: 	 0.01 sec 
2023-03-30 15:53:23,618 			Learning rate: weights:   1.000e-03    
2023-03-30 15:53:23,618 			Last test performance: 98.66%
2023-03-30 15:53:23,618 ----------------
2023-03-30 15:53:23,735   4   =>  69   		Training 486 pattern with 98.54% 	Forward time: 	 0.10 sec
2023-03-30 15:53:23,735 			Loss:    2.756e-03    			Backward time: 	 0.01 sec 
2023-03-30 15:53:23,786 			Learning rate: weights:   1.000e-03    
2023-03-30 15:53:23,786 			Last test performance: 98.66%
2023-03-30 15:53:23,786 ----------------
2023-03-30 15:53:23,899   4   =>  70   		Training 486 pattern with 97.71% 	Forward time: 	 0.10 sec
2023-03-30 15:53:23,899 			Loss:    3.405e-03    			Backward time: 	 0.01 sec 
2023-03-30 15:53:23,983 			Learning rate: weights:   1.000e-03    
2023-03-30 15:53:23,983 			Last test performance: 98.66%
2023-03-30 15:53:23,983 ----------------
2023-03-30 15:53:24,117   4   =>  71   		Training 486 pattern with 98.54% 	Forward time: 	 0.12 sec
2023-03-30 15:53:24,118 			Loss:    2.200e-03    			Backward time: 	 0.01 sec 
2023-03-30 15:53:24,179 			Learning rate: weights:   1.000e-03    
2023-03-30 15:53:24,179 			Last test performance: 98.66%
2023-03-30 15:53:24,179 ----------------
2023-03-30 15:53:24,294   4   =>  72   		Training 486 pattern with 96.67% 	Forward time: 	 0.10 sec
2023-03-30 15:53:24,294 			Loss:    5.132e-03    			Backward time: 	 0.01 sec 
2023-03-30 15:53:24,362 			Learning rate: weights:   1.000e-03    
2023-03-30 15:53:24,362 			Last test performance: 98.66%
2023-03-30 15:53:24,362 ----------------
2023-03-30 15:53:24,493   4   =>  73   		Training 486 pattern with 97.50% 	Forward time: 	 0.12 sec
2023-03-30 15:53:24,493 			Loss:    4.035e-03    			Backward time: 	 0.01 sec 
2023-03-30 15:53:24,544 			Learning rate: weights:   1.000e-03    
2023-03-30 15:53:24,544 			Last test performance: 98.66%
2023-03-30 15:53:24,544 ----------------
2023-03-30 15:53:24,666   4   =>  74   		Training 486 pattern with 96.67% 	Forward time: 	 0.11 sec
2023-03-30 15:53:24,666 			Loss:    4.013e-03    			Backward time: 	 0.01 sec 
2023-03-30 15:53:24,731 			Learning rate: weights:   1.000e-03    
2023-03-30 15:53:24,731 			Last test performance: 98.66%
2023-03-30 15:53:24,731 ----------------
2023-03-30 15:53:24,842   4   =>  75   		Training 486 pattern with 96.88% 	Forward time: 	 0.10 sec
2023-03-30 15:53:24,842 			Loss:    3.458e-03    			Backward time: 	 0.01 sec 
2023-03-30 15:53:24,907 			Learning rate: weights:   1.000e-03    
2023-03-30 15:53:24,907 			Last test performance: 98.66%
2023-03-30 15:53:24,907 ----------------
2023-03-30 15:53:25,041   4   =>  76   		Training 486 pattern with 96.88% 	Forward time: 	 0.12 sec
2023-03-30 15:53:25,041 			Loss:    4.131e-03    			Backward time: 	 0.01 sec 
2023-03-30 15:53:25,106 			Learning rate: weights:   1.000e-03    
2023-03-30 15:53:25,106 			Last test performance: 98.66%
2023-03-30 15:53:25,106 ----------------
2023-03-30 15:53:25,221   4   =>  77   		Training 486 pattern with 97.29% 	Forward time: 	 0.10 sec
2023-03-30 15:53:25,221 			Loss:    3.613e-03    			Backward time: 	 0.01 sec 
2023-03-30 15:53:25,310 			Learning rate: weights:   1.000e-03    
2023-03-30 15:53:25,310 			Last test performance: 98.66%
2023-03-30 15:53:25,310 ----------------
2023-03-30 15:53:25,425   4   =>  78   		Training 486 pattern with 97.08% 	Forward time: 	 0.10 sec
2023-03-30 15:53:25,425 			Loss:    5.111e-03    			Backward time: 	 0.01 sec 
2023-03-30 15:53:25,535 			Learning rate: weights:   1.000e-03    
2023-03-30 15:53:25,535 			Last test performance: 98.66%
2023-03-30 15:53:25,535 ----------------
2023-03-30 15:53:25,689   4   =>  79   		Training 486 pattern with 96.46% 	Forward time: 	 0.14 sec
2023-03-30 15:53:25,689 			Loss:    4.405e-03    			Backward time: 	 0.01 sec 
2023-03-30 15:53:25,857 			Learning rate: weights:   1.000e-03    
2023-03-30 15:53:25,858 			Last test performance: 98.66%
2023-03-30 15:53:25,858 ----------------
2023-03-30 15:53:25,997   4   =>  80   		Training 486 pattern with 96.88% 	Forward time: 	 0.12 sec
2023-03-30 15:53:25,997 			Loss:    3.767e-03    			Backward time: 	 0.01 sec 
2023-03-30 15:53:26,076 			Learning rate: weights:   1.000e-03    
2023-03-30 15:53:26,076 			Last test performance: 98.66%
2023-03-30 15:53:26,076 ----------------
2023-03-30 15:53:26,194   4   =>  81   		Training 486 pattern with 97.71% 	Forward time: 	 0.11 sec
2023-03-30 15:53:26,194 			Loss:    3.096e-03    			Backward time: 	 0.01 sec 
2023-03-30 15:53:26,297 			Learning rate: weights:   1.000e-03    
2023-03-30 15:53:26,297 			Last test performance: 98.66%
2023-03-30 15:53:26,297 ----------------
2023-03-30 15:53:26,415   4   =>  82   		Training 486 pattern with 98.54% 	Forward time: 	 0.10 sec
2023-03-30 15:53:26,415 			Loss:    1.782e-03    			Backward time: 	 0.01 sec 
2023-03-30 15:53:26,510 			Learning rate: weights:   1.000e-03    
2023-03-30 15:53:26,511 			Last test performance: 98.66%
2023-03-30 15:53:26,511 ----------------
2023-03-30 15:53:26,642   4   =>  83   		Training 486 pattern with 98.33% 	Forward time: 	 0.12 sec
2023-03-30 15:53:26,642 			Loss:    2.560e-03    			Backward time: 	 0.01 sec 
2023-03-30 15:53:26,818 			Learning rate: weights:   1.000e-03    
2023-03-30 15:53:26,818 			Last test performance: 98.66%
2023-03-30 15:53:26,818 ----------------
2023-03-30 15:53:26,935   4   =>  84   		Training 486 pattern with 97.29% 	Forward time: 	 0.10 sec
2023-03-30 15:53:26,935 			Loss:    3.577e-03    			Backward time: 	 0.01 sec 
2023-03-30 15:53:27,039 			Learning rate: weights:   1.000e-03    
2023-03-30 15:53:27,039 			Last test performance: 98.66%
2023-03-30 15:53:27,039 ----------------
2023-03-30 15:53:27,157   4   =>  85   		Training 486 pattern with 97.08% 	Forward time: 	 0.11 sec
2023-03-30 15:53:27,157 			Loss:    3.348e-03    			Backward time: 	 0.01 sec 
2023-03-30 15:53:27,202 			Learning rate: weights:   1.000e-03    
2023-03-30 15:53:27,202 			Last test performance: 98.66%
2023-03-30 15:53:27,202 ----------------
2023-03-30 15:53:27,319   4   =>  86   		Training 486 pattern with 95.62% 	Forward time: 	 0.10 sec
2023-03-30 15:53:27,319 			Loss:    5.464e-03    			Backward time: 	 0.01 sec 
2023-03-30 15:53:27,369 			Learning rate: weights:   1.000e-03    
2023-03-30 15:53:27,369 			Last test performance: 98.66%
2023-03-30 15:53:27,369 ----------------
2023-03-30 15:53:27,497   4   =>  87   		Training 486 pattern with 97.50% 	Forward time: 	 0.11 sec
2023-03-30 15:53:27,497 			Loss:    3.447e-03    			Backward time: 	 0.01 sec 
2023-03-30 15:53:27,564 			Learning rate: weights:   1.000e-03    
2023-03-30 15:53:27,565 			Last test performance: 98.66%
2023-03-30 15:53:27,565 ----------------
2023-03-30 15:53:27,681   4   =>  88   		Training 486 pattern with 98.12% 	Forward time: 	 0.10 sec
2023-03-30 15:53:27,681 			Loss:    3.381e-03    			Backward time: 	 0.01 sec 
2023-03-30 15:53:27,766 			Learning rate: weights:   1.000e-03    
2023-03-30 15:53:27,766 			Last test performance: 98.66%
2023-03-30 15:53:27,766 ----------------
2023-03-30 15:53:27,887   4   =>  89   		Training 486 pattern with 97.71% 	Forward time: 	 0.11 sec
2023-03-30 15:53:27,887 			Loss:    2.819e-03    			Backward time: 	 0.01 sec 
2023-03-30 15:53:27,946 			Learning rate: weights:   1.000e-03    
2023-03-30 15:53:27,947 			Last test performance: 98.66%
2023-03-30 15:53:27,947 ----------------
2023-03-30 15:53:28,075   4   =>  90   		Training 486 pattern with 97.50% 	Forward time: 	 0.11 sec
2023-03-30 15:53:28,075 			Loss:    3.540e-03    			Backward time: 	 0.01 sec 
2023-03-30 15:53:28,158 			Learning rate: weights:   1.000e-03    
2023-03-30 15:53:28,158 			Last test performance: 98.66%
2023-03-30 15:53:28,158 ----------------
2023-03-30 15:53:28,277   4   =>  91   		Training 486 pattern with 96.67% 	Forward time: 	 0.11 sec
2023-03-30 15:53:28,277 			Loss:    4.772e-03    			Backward time: 	 0.01 sec 
2023-03-30 15:53:28,361 			Learning rate: weights:   1.000e-03    
2023-03-30 15:53:28,361 			Last test performance: 98.66%
2023-03-30 15:53:28,361 ----------------
2023-03-30 15:53:28,476   4   =>  92   		Training 486 pattern with 98.33% 	Forward time: 	 0.10 sec
2023-03-30 15:53:28,476 			Loss:    2.385e-03    			Backward time: 	 0.01 sec 
2023-03-30 15:53:28,573 			Learning rate: weights:   1.000e-03    
2023-03-30 15:53:28,573 			Last test performance: 98.66%
2023-03-30 15:53:28,573 ----------------
2023-03-30 15:53:28,698   4   =>  93   		Training 486 pattern with 97.29% 	Forward time: 	 0.11 sec
2023-03-30 15:53:28,698 			Loss:    4.942e-03    			Backward time: 	 0.01 sec 
2023-03-30 15:53:28,756 			Learning rate: weights:   1.000e-03    
2023-03-30 15:53:28,756 			Last test performance: 98.66%
2023-03-30 15:53:28,756 ----------------
2023-03-30 15:53:28,871   4   =>  94   		Training 486 pattern with 97.71% 	Forward time: 	 0.10 sec
2023-03-30 15:53:28,871 			Loss:    3.984e-03    			Backward time: 	 0.01 sec 
2023-03-30 15:53:28,967 			Learning rate: weights:   1.000e-03    
2023-03-30 15:53:28,967 			Last test performance: 98.66%
2023-03-30 15:53:28,967 ----------------
2023-03-30 15:53:29,088   4   =>  95   		Training 486 pattern with 96.88% 	Forward time: 	 0.11 sec
2023-03-30 15:53:29,088 			Loss:    3.656e-03    			Backward time: 	 0.01 sec 
2023-03-30 15:53:29,448 			Learning rate: weights:   1.000e-03    
2023-03-30 15:53:29,448 			Last test performance: 98.66%
2023-03-30 15:53:29,448 ----------------
2023-03-30 15:53:29,577   4   =>  96   		Training 486 pattern with 96.67% 	Forward time: 	 0.11 sec
2023-03-30 15:53:29,577 			Loss:    4.833e-03    			Backward time: 	 0.01 sec 
2023-03-30 15:53:29,677 			Learning rate: weights:   1.000e-03    
2023-03-30 15:53:29,677 			Last test performance: 98.66%
2023-03-30 15:53:29,677 ----------------
2023-03-30 15:53:29,815   4   =>  97   		Training 486 pattern with 97.71% 	Forward time: 	 0.12 sec
2023-03-30 15:53:29,815 			Loss:    3.192e-03    			Backward time: 	 0.01 sec 
2023-03-30 15:53:29,954 			Learning rate: weights:   1.000e-03    
2023-03-30 15:53:29,954 			Last test performance: 98.66%
2023-03-30 15:53:29,954 ----------------
2023-03-30 15:53:30,072   4   =>  98   		Training 486 pattern with 97.71% 	Forward time: 	 0.11 sec
2023-03-30 15:53:30,073 			Loss:    2.382e-03    			Backward time: 	 0.01 sec 
2023-03-30 15:53:30,167 			Learning rate: weights:   1.000e-03    
2023-03-30 15:53:30,167 			Last test performance: 98.66%
2023-03-30 15:53:30,167 ----------------
2023-03-30 15:53:30,285   4   =>  99   		Training 486 pattern with 97.29% 	Forward time: 	 0.10 sec
2023-03-30 15:53:30,285 			Loss:    3.245e-03    			Backward time: 	 0.01 sec 
2023-03-30 15:53:30,435 			Learning rate: weights:   1.000e-03    
2023-03-30 15:53:30,435 			Last test performance: 98.66%
2023-03-30 15:53:30,435 ----------------
2023-03-30 15:53:30,560   4   => 100   		Training 486 pattern with 97.50% 	Forward time: 	 0.11 sec
2023-03-30 15:53:30,560 			Loss:    3.731e-03    			Backward time: 	 0.01 sec 
2023-03-30 15:53:30,632 			Learning rate: weights:   1.000e-03    
2023-03-30 15:53:30,632 			Last test performance: 98.66%
2023-03-30 15:53:30,632 ----------------
2023-03-30 15:53:30,750   4   => 101   		Training 486 pattern with 98.54% 	Forward time: 	 0.11 sec
2023-03-30 15:53:30,750 			Loss:    2.833e-03    			Backward time: 	 0.01 sec 
2023-03-30 15:53:30,864 			Learning rate: weights:   1.000e-03    
2023-03-30 15:53:30,864 			Last test performance: 98.66%
2023-03-30 15:53:30,865 ----------------
2023-03-30 15:53:31,006   4   => 102   		Training 486 pattern with 97.71% 	Forward time: 	 0.12 sec
2023-03-30 15:53:31,006 			Loss:    3.543e-03    			Backward time: 	 0.01 sec 
2023-03-30 15:53:31,141 			Learning rate: weights:   1.000e-03    
2023-03-30 15:53:31,141 			Last test performance: 98.66%
2023-03-30 15:53:31,141 ----------------
2023-03-30 15:53:31,256   4   => 103   		Training 486 pattern with 97.92% 	Forward time: 	 0.10 sec
2023-03-30 15:53:31,256 			Loss:    2.538e-03    			Backward time: 	 0.01 sec 
2023-03-30 15:53:31,308 			Learning rate: weights:   1.000e-03    
2023-03-30 15:53:31,308 			Last test performance: 98.66%
2023-03-30 15:53:31,308 ----------------
2023-03-30 15:53:31,429   4   => 104   		Training 486 pattern with 97.71% 	Forward time: 	 0.11 sec
2023-03-30 15:53:31,429 			Loss:    3.410e-03    			Backward time: 	 0.01 sec 
2023-03-30 15:53:31,520 			Learning rate: weights:   1.000e-03    
2023-03-30 15:53:31,520 			Last test performance: 98.66%
2023-03-30 15:53:31,520 ----------------
2023-03-30 15:53:31,646   4   => 105   		Training 486 pattern with 97.50% 	Forward time: 	 0.11 sec
2023-03-30 15:53:31,646 			Loss:    3.696e-03    			Backward time: 	 0.01 sec 
2023-03-30 15:53:31,872 			Learning rate: weights:   1.000e-03    
2023-03-30 15:53:31,872 			Last test performance: 98.66%
2023-03-30 15:53:31,872 ----------------
2023-03-30 15:53:32,002   4   => 106   		Training 486 pattern with 97.29% 	Forward time: 	 0.12 sec
2023-03-30 15:53:32,002 			Loss:    3.261e-03    			Backward time: 	 0.01 sec 
2023-03-30 15:53:32,063 			Learning rate: weights:   1.000e-03    
2023-03-30 15:53:32,063 			Last test performance: 98.66%
2023-03-30 15:53:32,063 ----------------
2023-03-30 15:53:32,188   4   => 107   		Training 486 pattern with 97.71% 	Forward time: 	 0.11 sec
2023-03-30 15:53:32,189 			Loss:    2.234e-03    			Backward time: 	 0.01 sec 
2023-03-30 15:53:32,254 			Learning rate: weights:   1.000e-03    
2023-03-30 15:53:32,255 			Last test performance: 98.66%
2023-03-30 15:53:32,255 ----------------
2023-03-30 15:53:32,378   4   => 108   		Training 486 pattern with 97.50% 	Forward time: 	 0.11 sec
2023-03-30 15:53:32,378 			Loss:    2.634e-03    			Backward time: 	 0.01 sec 
2023-03-30 15:53:32,469 			Learning rate: weights:   1.000e-03    
2023-03-30 15:53:32,469 			Last test performance: 98.66%
2023-03-30 15:53:32,469 ----------------
2023-03-30 15:53:32,605   4   => 109   		Training 486 pattern with 97.71% 	Forward time: 	 0.12 sec
2023-03-30 15:53:32,605 			Loss:    3.100e-03    			Backward time: 	 0.01 sec 
2023-03-30 15:53:32,719 			Learning rate: weights:   1.000e-03    
2023-03-30 15:53:32,719 			Last test performance: 98.66%
2023-03-30 15:53:32,719 ----------------
2023-03-30 15:53:32,836   4   => 110   		Training 486 pattern with 96.88% 	Forward time: 	 0.11 sec
2023-03-30 15:53:32,837 			Loss:    3.442e-03    			Backward time: 	 0.01 sec 
2023-03-30 15:53:32,920 			Learning rate: weights:   1.000e-03    
2023-03-30 15:53:32,920 			Last test performance: 98.66%
2023-03-30 15:53:32,920 ----------------
2023-03-30 15:53:33,034   4   => 111   		Training 486 pattern with 98.54% 	Forward time: 	 0.10 sec
2023-03-30 15:53:33,034 			Loss:    2.106e-03    			Backward time: 	 0.01 sec 
2023-03-30 15:53:33,092 			Learning rate: weights:   1.000e-03    
2023-03-30 15:53:33,092 			Last test performance: 98.66%
2023-03-30 15:53:33,092 ----------------
2023-03-30 15:53:33,231   4   => 112   		Training 486 pattern with 98.96% 	Forward time: 	 0.12 sec
2023-03-30 15:53:33,231 			Loss:    1.912e-03    			Backward time: 	 0.01 sec 
2023-03-30 15:53:33,306 			Learning rate: weights:   1.000e-03    
2023-03-30 15:53:33,307 			Last test performance: 98.66%
2023-03-30 15:53:33,307 ----------------
2023-03-30 15:53:33,427   4   => 113   		Training 486 pattern with 97.71% 	Forward time: 	 0.11 sec
2023-03-30 15:53:33,427 			Loss:    2.739e-03    			Backward time: 	 0.01 sec 
2023-03-30 15:53:33,613 			Learning rate: weights:   1.000e-03    
2023-03-30 15:53:33,614 			Last test performance: 98.66%
2023-03-30 15:53:33,614 ----------------
2023-03-30 15:53:33,730   4   => 114   		Training 486 pattern with 97.50% 	Forward time: 	 0.10 sec
2023-03-30 15:53:33,730 			Loss:    3.606e-03    			Backward time: 	 0.01 sec 
2023-03-30 15:53:33,806 			Learning rate: weights:   1.000e-03    
2023-03-30 15:53:33,806 			Last test performance: 98.66%
2023-03-30 15:53:33,806 ----------------
2023-03-30 15:53:33,925   4   => 115   		Training 486 pattern with 98.12% 	Forward time: 	 0.11 sec
2023-03-30 15:53:33,925 			Loss:    2.301e-03    			Backward time: 	 0.01 sec 
2023-03-30 15:53:33,998 			Learning rate: weights:   1.000e-03    
2023-03-30 15:53:33,998 			Last test performance: 98.66%
2023-03-30 15:53:33,998 ----------------
2023-03-30 15:53:34,165   4   => 116   		Training 486 pattern with 97.71% 	Forward time: 	 0.15 sec
2023-03-30 15:53:34,166 			Loss:    2.926e-03    			Backward time: 	 0.01 sec 
2023-03-30 15:53:34,230 			Learning rate: weights:   1.000e-03    
2023-03-30 15:53:34,230 			Last test performance: 98.66%
2023-03-30 15:53:34,230 ----------------
2023-03-30 15:53:34,351   4   => 117   		Training 486 pattern with 98.75% 	Forward time: 	 0.11 sec
2023-03-30 15:53:34,351 			Loss:    1.636e-03    			Backward time: 	 0.01 sec 
2023-03-30 15:53:34,443 			Learning rate: weights:   1.000e-03    
2023-03-30 15:53:34,443 			Last test performance: 98.66%
2023-03-30 15:53:34,443 ----------------
2023-03-30 15:53:34,579   4   => 118   		Training 486 pattern with 98.75% 	Forward time: 	 0.12 sec
2023-03-30 15:53:34,579 			Loss:    1.899e-03    			Backward time: 	 0.01 sec 
2023-03-30 15:53:34,719 			Learning rate: weights:   1.000e-03    
2023-03-30 15:53:34,719 			Last test performance: 98.66%
2023-03-30 15:53:34,719 ----------------
2023-03-30 15:53:34,837   4   => 119   		Training 486 pattern with 97.08% 	Forward time: 	 0.11 sec
2023-03-30 15:53:34,838 			Loss:    4.252e-03    			Backward time: 	 0.01 sec 
2023-03-30 15:53:34,933 			Learning rate: weights:   1.000e-03    
2023-03-30 15:53:34,933 			Last test performance: 98.66%
2023-03-30 15:53:34,933 ----------------
2023-03-30 15:53:35,059   4   => 120   		Training 486 pattern with 97.71% 	Forward time: 	 0.11 sec
2023-03-30 15:53:35,059 			Loss:    2.808e-03    			Backward time: 	 0.01 sec 
2023-03-30 15:53:35,113 			Learning rate: weights:   1.000e-03    
2023-03-30 15:53:35,113 			Last test performance: 98.66%
2023-03-30 15:53:35,113 ----------------
2023-03-30 15:53:35,232   4   => 121   		Training 486 pattern with 98.33% 	Forward time: 	 0.11 sec
2023-03-30 15:53:35,232 			Loss:    2.574e-03    			Backward time: 	 0.01 sec 
2023-03-30 15:53:35,313 			Learning rate: weights:   1.000e-03    
2023-03-30 15:53:35,313 			Last test performance: 98.66%
2023-03-30 15:53:35,314 ----------------
2023-03-30 15:53:35,438   4   => 122   		Training 486 pattern with 97.08% 	Forward time: 	 0.11 sec
2023-03-30 15:53:35,438 			Loss:    3.672e-03    			Backward time: 	 0.01 sec 
2023-03-30 15:53:35,518 			Learning rate: weights:   1.000e-03    
2023-03-30 15:53:35,518 			Last test performance: 98.66%
2023-03-30 15:53:35,518 ----------------
2023-03-30 15:53:35,636   4   => 123   		Training 486 pattern with 97.92% 	Forward time: 	 0.11 sec
2023-03-30 15:53:35,636 			Loss:    2.013e-03    			Backward time: 	 0.01 sec 
2023-03-30 15:53:35,723 			Learning rate: weights:   1.000e-03    
2023-03-30 15:53:35,723 			Last test performance: 98.66%
2023-03-30 15:53:35,723 ----------------
2023-03-30 15:53:35,846   4   => 124   		Training 486 pattern with 96.67% 	Forward time: 	 0.11 sec
2023-03-30 15:53:35,846 			Loss:    5.051e-03    			Backward time: 	 0.01 sec 
2023-03-30 15:53:35,921 
2023-03-30 15:53:35,922 Testing:
2023-03-30 15:53:35,926 		24 of 10000 with 100.00% 	 Time used:  0.00 sec
2023-03-30 15:53:35,931 		48 of 10000 with 100.00% 	 Time used:  0.00 sec
2023-03-30 15:53:35,937 		72 of 10000 with 98.61% 	 Time used:  0.00 sec
2023-03-30 15:53:35,942 		96 of 10000 with 98.96% 	 Time used:  0.00 sec
2023-03-30 15:53:35,947 		120 of 10000 with 99.17% 	 Time used:  0.00 sec
2023-03-30 15:53:35,952 		144 of 10000 with 99.31% 	 Time used:  0.00 sec
2023-03-30 15:53:35,957 		168 of 10000 with 99.40% 	 Time used:  0.00 sec
2023-03-30 15:53:35,962 		192 of 10000 with 99.48% 	 Time used:  0.00 sec
2023-03-30 15:53:35,967 		216 of 10000 with 99.54% 	 Time used:  0.00 sec
2023-03-30 15:53:35,973 		240 of 10000 with 99.58% 	 Time used:  0.00 sec
2023-03-30 15:53:35,978 		264 of 10000 with 99.62% 	 Time used:  0.00 sec
2023-03-30 15:53:35,983 		288 of 10000 with 99.65% 	 Time used:  0.00 sec
2023-03-30 15:53:35,988 		312 of 10000 with 99.68% 	 Time used:  0.00 sec
2023-03-30 15:53:35,992 		336 of 10000 with 99.40% 	 Time used:  0.00 sec
2023-03-30 15:53:35,996 		360 of 10000 with 98.89% 	 Time used:  0.00 sec
2023-03-30 15:53:36,001 		384 of 10000 with 98.96% 	 Time used:  0.00 sec
2023-03-30 15:53:36,005 		408 of 10000 with 99.02% 	 Time used:  0.00 sec
2023-03-30 15:53:36,009 		432 of 10000 with 99.07% 	 Time used:  0.00 sec
2023-03-30 15:53:36,012 		456 of 10000 with 98.46% 	 Time used:  0.00 sec
2023-03-30 15:53:36,016 		480 of 10000 with 98.54% 	 Time used:  0.00 sec
2023-03-30 15:53:36,020 		504 of 10000 with 98.61% 	 Time used:  0.00 sec
2023-03-30 15:53:36,024 		528 of 10000 with 98.67% 	 Time used:  0.00 sec
2023-03-30 15:53:36,028 		552 of 10000 with 98.73% 	 Time used:  0.00 sec
2023-03-30 15:53:36,032 		576 of 10000 with 98.78% 	 Time used:  0.00 sec
2023-03-30 15:53:36,038 		600 of 10000 with 98.50% 	 Time used:  0.01 sec
2023-03-30 15:53:36,042 		624 of 10000 with 98.40% 	 Time used:  0.00 sec
2023-03-30 15:53:36,048 		648 of 10000 with 98.46% 	 Time used:  0.01 sec
2023-03-30 15:53:36,054 		672 of 10000 with 98.51% 	 Time used:  0.01 sec
2023-03-30 15:53:36,060 		696 of 10000 with 98.28% 	 Time used:  0.01 sec
2023-03-30 15:53:36,069 		720 of 10000 with 98.33% 	 Time used:  0.01 sec
2023-03-30 15:53:36,076 		744 of 10000 with 98.12% 	 Time used:  0.01 sec
2023-03-30 15:53:36,081 		768 of 10000 with 98.18% 	 Time used:  0.00 sec
2023-03-30 15:53:36,085 		792 of 10000 with 98.23% 	 Time used:  0.00 sec
2023-03-30 15:53:36,091 		816 of 10000 with 98.28% 	 Time used:  0.01 sec
2023-03-30 15:53:36,099 		840 of 10000 with 98.33% 	 Time used:  0.01 sec
2023-03-30 15:53:36,107 		864 of 10000 with 98.26% 	 Time used:  0.01 sec
2023-03-30 15:53:36,117 		888 of 10000 with 98.31% 	 Time used:  0.01 sec
2023-03-30 15:53:36,127 		912 of 10000 with 98.36% 	 Time used:  0.01 sec
2023-03-30 15:53:36,132 		936 of 10000 with 98.40% 	 Time used:  0.00 sec
2023-03-30 15:53:36,136 		960 of 10000 with 98.23% 	 Time used:  0.00 sec
2023-03-30 15:53:36,140 		984 of 10000 with 98.17% 	 Time used:  0.00 sec
2023-03-30 15:53:36,145 		1008 of 10000 with 98.21% 	 Time used:  0.00 sec
2023-03-30 15:53:36,154 		1032 of 10000 with 98.16% 	 Time used:  0.01 sec
2023-03-30 15:53:36,160 		1056 of 10000 with 98.11% 	 Time used:  0.01 sec
2023-03-30 15:53:36,168 		1080 of 10000 with 98.15% 	 Time used:  0.01 sec
2023-03-30 15:53:36,181 		1104 of 10000 with 98.19% 	 Time used:  0.01 sec
2023-03-30 15:53:36,188 		1128 of 10000 with 98.23% 	 Time used:  0.01 sec
2023-03-30 15:53:36,193 		1152 of 10000 with 98.26% 	 Time used:  0.00 sec
2023-03-30 15:53:36,197 		1176 of 10000 with 98.30% 	 Time used:  0.00 sec
2023-03-30 15:53:36,200 		1200 of 10000 with 98.25% 	 Time used:  0.00 sec
2023-03-30 15:53:36,204 		1224 of 10000 with 98.28% 	 Time used:  0.00 sec
2023-03-30 15:53:36,208 		1248 of 10000 with 98.00% 	 Time used:  0.00 sec
2023-03-30 15:53:36,212 		1272 of 10000 with 98.03% 	 Time used:  0.00 sec
2023-03-30 15:53:36,215 		1296 of 10000 with 98.07% 	 Time used:  0.00 sec
2023-03-30 15:53:36,219 		1320 of 10000 with 98.03% 	 Time used:  0.00 sec
2023-03-30 15:53:36,223 		1344 of 10000 with 98.07% 	 Time used:  0.00 sec
2023-03-30 15:53:36,227 		1368 of 10000 with 98.03% 	 Time used:  0.00 sec
2023-03-30 15:53:36,231 		1392 of 10000 with 98.06% 	 Time used:  0.00 sec
2023-03-30 15:53:36,235 		1416 of 10000 with 98.02% 	 Time used:  0.00 sec
2023-03-30 15:53:36,239 		1440 of 10000 with 98.06% 	 Time used:  0.00 sec
2023-03-30 15:53:36,245 		1464 of 10000 with 98.09% 	 Time used:  0.01 sec
2023-03-30 15:53:36,254 		1488 of 10000 with 98.12% 	 Time used:  0.01 sec
2023-03-30 15:53:36,262 		1512 of 10000 with 98.08% 	 Time used:  0.01 sec
2023-03-30 15:53:36,271 		1536 of 10000 with 98.05% 	 Time used:  0.01 sec
2023-03-30 15:53:36,278 		1560 of 10000 with 98.08% 	 Time used:  0.01 sec
2023-03-30 15:53:36,282 		1584 of 10000 with 98.11% 	 Time used:  0.00 sec
2023-03-30 15:53:36,286 		1608 of 10000 with 98.13% 	 Time used:  0.00 sec
2023-03-30 15:53:36,293 		1632 of 10000 with 98.10% 	 Time used:  0.01 sec
2023-03-30 15:53:36,298 		1656 of 10000 with 98.13% 	 Time used:  0.00 sec
2023-03-30 15:53:36,303 		1680 of 10000 with 98.15% 	 Time used:  0.00 sec
2023-03-30 15:53:36,310 		1704 of 10000 with 98.12% 	 Time used:  0.01 sec
2023-03-30 15:53:36,317 		1728 of 10000 with 98.03% 	 Time used:  0.01 sec
2023-03-30 15:53:36,326 		1752 of 10000 with 98.06% 	 Time used:  0.01 sec
2023-03-30 15:53:36,343 		1776 of 10000 with 98.09% 	 Time used:  0.02 sec
2023-03-30 15:53:36,360 		1800 of 10000 with 98.06% 	 Time used:  0.02 sec
2023-03-30 15:53:36,369 		1824 of 10000 with 98.08% 	 Time used:  0.01 sec
2023-03-30 15:53:36,377 		1848 of 10000 with 98.11% 	 Time used:  0.01 sec
2023-03-30 15:53:36,384 		1872 of 10000 with 98.13% 	 Time used:  0.01 sec
2023-03-30 15:53:36,392 		1896 of 10000 with 98.05% 	 Time used:  0.01 sec
2023-03-30 15:53:36,401 		1920 of 10000 with 98.07% 	 Time used:  0.01 sec
2023-03-30 15:53:36,406 		1944 of 10000 with 98.10% 	 Time used:  0.01 sec
2023-03-30 15:53:36,413 		1968 of 10000 with 98.12% 	 Time used:  0.01 sec
2023-03-30 15:53:36,419 		1992 of 10000 with 98.14% 	 Time used:  0.01 sec
2023-03-30 15:53:36,425 		2016 of 10000 with 98.16% 	 Time used:  0.01 sec
2023-03-30 15:53:36,430 		2040 of 10000 with 98.09% 	 Time used:  0.00 sec
2023-03-30 15:53:36,433 		2064 of 10000 with 98.06% 	 Time used:  0.00 sec
2023-03-30 15:53:36,438 		2088 of 10000 with 98.04% 	 Time used:  0.00 sec
2023-03-30 15:53:36,443 		2112 of 10000 with 98.01% 	 Time used:  0.00 sec
2023-03-30 15:53:36,449 		2136 of 10000 with 97.89% 	 Time used:  0.01 sec
2023-03-30 15:53:36,458 		2160 of 10000 with 97.87% 	 Time used:  0.01 sec
2023-03-30 15:53:36,472 		2184 of 10000 with 97.85% 	 Time used:  0.01 sec
2023-03-30 15:53:36,490 		2208 of 10000 with 97.83% 	 Time used:  0.02 sec
2023-03-30 15:53:36,503 		2232 of 10000 with 97.85% 	 Time used:  0.01 sec
2023-03-30 15:53:36,512 		2256 of 10000 with 97.87% 	 Time used:  0.01 sec
2023-03-30 15:53:36,519 		2280 of 10000 with 97.89% 	 Time used:  0.01 sec
2023-03-30 15:53:36,526 		2304 of 10000 with 97.87% 	 Time used:  0.01 sec
2023-03-30 15:53:36,533 		2328 of 10000 with 97.90% 	 Time used:  0.01 sec
2023-03-30 15:53:36,547 		2352 of 10000 with 97.92% 	 Time used:  0.01 sec
2023-03-30 15:53:36,552 		2376 of 10000 with 97.94% 	 Time used:  0.00 sec
2023-03-30 15:53:36,565 		2400 of 10000 with 97.96% 	 Time used:  0.01 sec
2023-03-30 15:53:36,572 		2424 of 10000 with 97.98% 	 Time used:  0.01 sec
2023-03-30 15:53:36,578 		2448 of 10000 with 98.00% 	 Time used:  0.01 sec
2023-03-30 15:53:36,585 		2472 of 10000 with 97.94% 	 Time used:  0.01 sec
2023-03-30 15:53:36,590 		2496 of 10000 with 97.96% 	 Time used:  0.00 sec
2023-03-30 15:53:36,594 		2520 of 10000 with 97.94% 	 Time used:  0.00 sec
2023-03-30 15:53:36,599 		2544 of 10000 with 97.92% 	 Time used:  0.00 sec
2023-03-30 15:53:36,604 		2568 of 10000 with 97.94% 	 Time used:  0.00 sec
2023-03-30 15:53:36,610 		2592 of 10000 with 97.96% 	 Time used:  0.01 sec
2023-03-30 15:53:36,614 		2616 of 10000 with 97.94% 	 Time used:  0.00 sec
2023-03-30 15:53:36,618 		2640 of 10000 with 97.95% 	 Time used:  0.00 sec
2023-03-30 15:53:36,621 		2664 of 10000 with 97.94% 	 Time used:  0.00 sec
2023-03-30 15:53:36,625 		2688 of 10000 with 97.95% 	 Time used:  0.00 sec
2023-03-30 15:53:36,629 		2712 of 10000 with 97.97% 	 Time used:  0.00 sec
2023-03-30 15:53:36,633 		2736 of 10000 with 97.99% 	 Time used:  0.00 sec
2023-03-30 15:53:36,637 		2760 of 10000 with 97.97% 	 Time used:  0.00 sec
2023-03-30 15:53:36,641 		2784 of 10000 with 97.99% 	 Time used:  0.00 sec
2023-03-30 15:53:36,644 		2808 of 10000 with 98.01% 	 Time used:  0.00 sec
2023-03-30 15:53:36,649 		2832 of 10000 with 98.02% 	 Time used:  0.00 sec
2023-03-30 15:53:36,654 		2856 of 10000 with 98.04% 	 Time used:  0.01 sec
2023-03-30 15:53:36,658 		2880 of 10000 with 98.06% 	 Time used:  0.00 sec
2023-03-30 15:53:36,663 		2904 of 10000 with 98.07% 	 Time used:  0.00 sec
2023-03-30 15:53:36,667 		2928 of 10000 with 98.02% 	 Time used:  0.00 sec
2023-03-30 15:53:36,671 		2952 of 10000 with 98.00% 	 Time used:  0.00 sec
2023-03-30 15:53:36,675 		2976 of 10000 with 98.02% 	 Time used:  0.00 sec
2023-03-30 15:53:36,679 		3000 of 10000 with 98.00% 	 Time used:  0.00 sec
2023-03-30 15:53:36,683 		3024 of 10000 with 98.02% 	 Time used:  0.00 sec
2023-03-30 15:53:36,687 		3048 of 10000 with 98.00% 	 Time used:  0.00 sec
2023-03-30 15:53:36,692 		3072 of 10000 with 98.01% 	 Time used:  0.00 sec
2023-03-30 15:53:36,696 		3096 of 10000 with 98.00% 	 Time used:  0.00 sec
2023-03-30 15:53:36,700 		3120 of 10000 with 98.01% 	 Time used:  0.00 sec
2023-03-30 15:53:36,704 		3144 of 10000 with 98.03% 	 Time used:  0.00 sec
2023-03-30 15:53:36,709 		3168 of 10000 with 98.04% 	 Time used:  0.00 sec
2023-03-30 15:53:36,713 		3192 of 10000 with 98.06% 	 Time used:  0.00 sec
2023-03-30 15:53:36,717 		3216 of 10000 with 98.07% 	 Time used:  0.00 sec
2023-03-30 15:53:36,721 		3240 of 10000 with 98.06% 	 Time used:  0.00 sec
2023-03-30 15:53:36,725 		3264 of 10000 with 98.07% 	 Time used:  0.00 sec
2023-03-30 15:53:36,733 		3288 of 10000 with 98.08% 	 Time used:  0.01 sec
2023-03-30 15:53:36,741 		3312 of 10000 with 98.10% 	 Time used:  0.01 sec
2023-03-30 15:53:36,747 		3336 of 10000 with 98.08% 	 Time used:  0.01 sec
2023-03-30 15:53:36,751 		3360 of 10000 with 98.10% 	 Time used:  0.00 sec
2023-03-30 15:53:36,756 		3384 of 10000 with 98.11% 	 Time used:  0.00 sec
2023-03-30 15:53:36,761 		3408 of 10000 with 98.12% 	 Time used:  0.01 sec
2023-03-30 15:53:36,767 		3432 of 10000 with 98.11% 	 Time used:  0.01 sec
2023-03-30 15:53:36,771 		3456 of 10000 with 98.09% 	 Time used:  0.00 sec
2023-03-30 15:53:36,775 		3480 of 10000 with 98.07% 	 Time used:  0.00 sec
2023-03-30 15:53:36,779 		3504 of 10000 with 98.09% 	 Time used:  0.00 sec
2023-03-30 15:53:36,782 		3528 of 10000 with 98.07% 	 Time used:  0.00 sec
2023-03-30 15:53:36,786 		3552 of 10000 with 98.09% 	 Time used:  0.00 sec
2023-03-30 15:53:36,790 		3576 of 10000 with 98.10% 	 Time used:  0.00 sec
2023-03-30 15:53:36,794 		3600 of 10000 with 98.11% 	 Time used:  0.00 sec
2023-03-30 15:53:36,797 		3624 of 10000 with 98.12% 	 Time used:  0.00 sec
2023-03-30 15:53:36,801 		3648 of 10000 with 98.14% 	 Time used:  0.00 sec
2023-03-30 15:53:36,805 		3672 of 10000 with 98.15% 	 Time used:  0.00 sec
2023-03-30 15:53:36,809 		3696 of 10000 with 98.16% 	 Time used:  0.00 sec
2023-03-30 15:53:36,812 		3720 of 10000 with 98.17% 	 Time used:  0.00 sec
2023-03-30 15:53:36,816 		3744 of 10000 with 98.16% 	 Time used:  0.00 sec
2023-03-30 15:53:36,820 		3768 of 10000 with 98.12% 	 Time used:  0.00 sec
2023-03-30 15:53:36,824 		3792 of 10000 with 98.13% 	 Time used:  0.00 sec
2023-03-30 15:53:36,829 		3816 of 10000 with 98.09% 	 Time used:  0.00 sec
2023-03-30 15:53:36,832 		3840 of 10000 with 98.07% 	 Time used:  0.00 sec
2023-03-30 15:53:36,836 		3864 of 10000 with 98.08% 	 Time used:  0.00 sec
2023-03-30 15:53:36,840 		3888 of 10000 with 98.07% 	 Time used:  0.00 sec
2023-03-30 15:53:36,847 		3912 of 10000 with 98.06% 	 Time used:  0.01 sec
2023-03-30 15:53:36,851 		3936 of 10000 with 98.07% 	 Time used:  0.00 sec
2023-03-30 15:53:36,855 		3960 of 10000 with 98.08% 	 Time used:  0.00 sec
2023-03-30 15:53:36,859 		3984 of 10000 with 98.09% 	 Time used:  0.00 sec
2023-03-30 15:53:36,863 		4008 of 10000 with 98.08% 	 Time used:  0.00 sec
2023-03-30 15:53:36,867 		4032 of 10000 with 98.07% 	 Time used:  0.00 sec
2023-03-30 15:53:36,870 		4056 of 10000 with 98.08% 	 Time used:  0.00 sec
2023-03-30 15:53:36,874 		4080 of 10000 with 98.06% 	 Time used:  0.00 sec
2023-03-30 15:53:36,878 		4104 of 10000 with 98.05% 	 Time used:  0.00 sec
2023-03-30 15:53:36,882 		4128 of 10000 with 98.06% 	 Time used:  0.00 sec
2023-03-30 15:53:36,887 		4152 of 10000 with 98.07% 	 Time used:  0.00 sec
2023-03-30 15:53:36,890 		4176 of 10000 with 98.06% 	 Time used:  0.00 sec
2023-03-30 15:53:36,894 		4200 of 10000 with 98.05% 	 Time used:  0.00 sec
2023-03-30 15:53:36,898 		4224 of 10000 with 98.06% 	 Time used:  0.00 sec
2023-03-30 15:53:36,902 		4248 of 10000 with 98.07% 	 Time used:  0.00 sec
2023-03-30 15:53:36,906 		4272 of 10000 with 98.03% 	 Time used:  0.00 sec
2023-03-30 15:53:36,910 		4296 of 10000 with 98.04% 	 Time used:  0.00 sec
2023-03-30 15:53:36,914 		4320 of 10000 with 98.06% 	 Time used:  0.00 sec
2023-03-30 15:53:36,919 		4344 of 10000 with 98.07% 	 Time used:  0.00 sec
2023-03-30 15:53:36,923 		4368 of 10000 with 98.08% 	 Time used:  0.00 sec
2023-03-30 15:53:36,930 		4392 of 10000 with 98.09% 	 Time used:  0.01 sec
2023-03-30 15:53:36,940 		4416 of 10000 with 98.10% 	 Time used:  0.01 sec
2023-03-30 15:53:36,952 		4440 of 10000 with 98.11% 	 Time used:  0.01 sec
2023-03-30 15:53:36,960 		4464 of 10000 with 98.12% 	 Time used:  0.01 sec
2023-03-30 15:53:36,968 		4488 of 10000 with 98.11% 	 Time used:  0.01 sec
2023-03-30 15:53:36,986 		4512 of 10000 with 98.12% 	 Time used:  0.02 sec
2023-03-30 15:53:37,000 		4536 of 10000 with 98.13% 	 Time used:  0.01 sec
2023-03-30 15:53:37,009 		4560 of 10000 with 98.11% 	 Time used:  0.01 sec
2023-03-30 15:53:37,017 		4584 of 10000 with 98.10% 	 Time used:  0.01 sec
2023-03-30 15:53:37,031 		4608 of 10000 with 98.11% 	 Time used:  0.01 sec
2023-03-30 15:53:37,040 		4632 of 10000 with 98.12% 	 Time used:  0.01 sec
2023-03-30 15:53:37,055 		4656 of 10000 with 98.13% 	 Time used:  0.01 sec
2023-03-30 15:53:37,063 		4680 of 10000 with 98.14% 	 Time used:  0.01 sec
2023-03-30 15:53:37,075 		4704 of 10000 with 98.15% 	 Time used:  0.01 sec
2023-03-30 15:53:37,082 		4728 of 10000 with 98.16% 	 Time used:  0.01 sec
2023-03-30 15:53:37,093 		4752 of 10000 with 98.15% 	 Time used:  0.01 sec
2023-03-30 15:53:37,103 		4776 of 10000 with 98.14% 	 Time used:  0.01 sec
2023-03-30 15:53:37,113 		4800 of 10000 with 98.15% 	 Time used:  0.01 sec
2023-03-30 15:53:37,120 		4824 of 10000 with 98.13% 	 Time used:  0.01 sec
2023-03-30 15:53:37,134 		4848 of 10000 with 98.12% 	 Time used:  0.01 sec
2023-03-30 15:53:37,147 		4872 of 10000 with 98.13% 	 Time used:  0.01 sec
2023-03-30 15:53:37,167 		4896 of 10000 with 98.14% 	 Time used:  0.02 sec
2023-03-30 15:53:37,174 		4920 of 10000 with 98.15% 	 Time used:  0.01 sec
2023-03-30 15:53:37,177 		4944 of 10000 with 98.16% 	 Time used:  0.00 sec
2023-03-30 15:53:37,182 		4968 of 10000 with 98.15% 	 Time used:  0.00 sec
2023-03-30 15:53:37,188 		4992 of 10000 with 98.14% 	 Time used:  0.01 sec
2023-03-30 15:53:37,197 		5016 of 10000 with 98.15% 	 Time used:  0.01 sec
2023-03-30 15:53:37,208 		5040 of 10000 with 98.15% 	 Time used:  0.01 sec
2023-03-30 15:53:37,225 		5064 of 10000 with 98.16% 	 Time used:  0.02 sec
2023-03-30 15:53:37,241 		5088 of 10000 with 98.17% 	 Time used:  0.01 sec
2023-03-30 15:53:37,247 		5112 of 10000 with 98.18% 	 Time used:  0.01 sec
2023-03-30 15:53:37,252 		5136 of 10000 with 98.19% 	 Time used:  0.00 sec
2023-03-30 15:53:37,260 		5160 of 10000 with 98.20% 	 Time used:  0.01 sec
2023-03-30 15:53:37,265 		5184 of 10000 with 98.21% 	 Time used:  0.01 sec
2023-03-30 15:53:37,269 		5208 of 10000 with 98.21% 	 Time used:  0.00 sec
2023-03-30 15:53:37,273 		5232 of 10000 with 98.22% 	 Time used:  0.00 sec
2023-03-30 15:53:37,277 		5256 of 10000 with 98.23% 	 Time used:  0.00 sec
2023-03-30 15:53:37,280 		5280 of 10000 with 98.24% 	 Time used:  0.00 sec
2023-03-30 15:53:37,284 		5304 of 10000 with 98.25% 	 Time used:  0.00 sec
2023-03-30 15:53:37,288 		5328 of 10000 with 98.25% 	 Time used:  0.00 sec
2023-03-30 15:53:37,291 		5352 of 10000 with 98.26% 	 Time used:  0.00 sec
2023-03-30 15:53:37,295 		5376 of 10000 with 98.27% 	 Time used:  0.00 sec
2023-03-30 15:53:37,299 		5400 of 10000 with 98.28% 	 Time used:  0.00 sec
2023-03-30 15:53:37,303 		5424 of 10000 with 98.29% 	 Time used:  0.00 sec
2023-03-30 15:53:37,307 		5448 of 10000 with 98.29% 	 Time used:  0.00 sec
2023-03-30 15:53:37,311 		5472 of 10000 with 98.30% 	 Time used:  0.00 sec
2023-03-30 15:53:37,315 		5496 of 10000 with 98.31% 	 Time used:  0.00 sec
2023-03-30 15:53:37,318 		5520 of 10000 with 98.32% 	 Time used:  0.00 sec
2023-03-30 15:53:37,322 		5544 of 10000 with 98.32% 	 Time used:  0.00 sec
2023-03-30 15:53:37,326 		5568 of 10000 with 98.33% 	 Time used:  0.00 sec
2023-03-30 15:53:37,330 		5592 of 10000 with 98.34% 	 Time used:  0.00 sec
2023-03-30 15:53:37,334 		5616 of 10000 with 98.33% 	 Time used:  0.00 sec
2023-03-30 15:53:37,338 		5640 of 10000 with 98.33% 	 Time used:  0.00 sec
2023-03-30 15:53:37,341 		5664 of 10000 with 98.34% 	 Time used:  0.00 sec
2023-03-30 15:53:37,346 		5688 of 10000 with 98.35% 	 Time used:  0.00 sec
2023-03-30 15:53:37,351 		5712 of 10000 with 98.35% 	 Time used:  0.00 sec
2023-03-30 15:53:37,360 		5736 of 10000 with 98.36% 	 Time used:  0.01 sec
2023-03-30 15:53:37,369 		5760 of 10000 with 98.37% 	 Time used:  0.01 sec
2023-03-30 15:53:37,377 		5784 of 10000 with 98.37% 	 Time used:  0.01 sec
2023-03-30 15:53:37,385 		5808 of 10000 with 98.38% 	 Time used:  0.01 sec
2023-03-30 15:53:37,393 		5832 of 10000 with 98.39% 	 Time used:  0.01 sec
2023-03-30 15:53:37,403 		5856 of 10000 with 98.39% 	 Time used:  0.01 sec
2023-03-30 15:53:37,414 		5880 of 10000 with 98.40% 	 Time used:  0.01 sec
2023-03-30 15:53:37,431 		5904 of 10000 with 98.39% 	 Time used:  0.02 sec
2023-03-30 15:53:37,438 		5928 of 10000 with 98.40% 	 Time used:  0.01 sec
2023-03-30 15:53:37,452 		5952 of 10000 with 98.40% 	 Time used:  0.01 sec
2023-03-30 15:53:37,462 		5976 of 10000 with 98.39% 	 Time used:  0.01 sec
2023-03-30 15:53:37,474 		6000 of 10000 with 98.40% 	 Time used:  0.01 sec
2023-03-30 15:53:37,484 		6024 of 10000 with 98.41% 	 Time used:  0.01 sec
2023-03-30 15:53:37,494 		6048 of 10000 with 98.41% 	 Time used:  0.01 sec
2023-03-30 15:53:37,504 		6072 of 10000 with 98.40% 	 Time used:  0.01 sec
2023-03-30 15:53:37,516 		6096 of 10000 with 98.41% 	 Time used:  0.01 sec
2023-03-30 15:53:37,524 		6120 of 10000 with 98.42% 	 Time used:  0.01 sec
2023-03-30 15:53:37,533 		6144 of 10000 with 98.42% 	 Time used:  0.01 sec
2023-03-30 15:53:37,546 		6168 of 10000 with 98.41% 	 Time used:  0.01 sec
2023-03-30 15:53:37,558 		6192 of 10000 with 98.42% 	 Time used:  0.01 sec
2023-03-30 15:53:37,569 		6216 of 10000 with 98.42% 	 Time used:  0.01 sec
2023-03-30 15:53:37,579 		6240 of 10000 with 98.43% 	 Time used:  0.01 sec
2023-03-30 15:53:37,591 		6264 of 10000 with 98.44% 	 Time used:  0.01 sec
2023-03-30 15:53:37,599 		6288 of 10000 with 98.44% 	 Time used:  0.01 sec
2023-03-30 15:53:37,612 		6312 of 10000 with 98.45% 	 Time used:  0.01 sec
2023-03-30 15:53:37,620 		6336 of 10000 with 98.45% 	 Time used:  0.01 sec
2023-03-30 15:53:37,628 		6360 of 10000 with 98.46% 	 Time used:  0.01 sec
2023-03-30 15:53:37,642 		6384 of 10000 with 98.46% 	 Time used:  0.01 sec
2023-03-30 15:53:37,650 		6408 of 10000 with 98.46% 	 Time used:  0.01 sec
2023-03-30 15:53:37,656 		6432 of 10000 with 98.46% 	 Time used:  0.01 sec
2023-03-30 15:53:37,664 		6456 of 10000 with 98.47% 	 Time used:  0.01 sec
2023-03-30 15:53:37,671 		6480 of 10000 with 98.47% 	 Time used:  0.01 sec
2023-03-30 15:53:37,676 		6504 of 10000 with 98.48% 	 Time used:  0.00 sec
2023-03-30 15:53:37,681 		6528 of 10000 with 98.48% 	 Time used:  0.00 sec
2023-03-30 15:53:37,686 		6552 of 10000 with 98.49% 	 Time used:  0.00 sec
2023-03-30 15:53:37,689 		6576 of 10000 with 98.46% 	 Time used:  0.00 sec
2023-03-30 15:53:37,694 		6600 of 10000 with 98.44% 	 Time used:  0.00 sec
2023-03-30 15:53:37,700 		6624 of 10000 with 98.45% 	 Time used:  0.01 sec
2023-03-30 15:53:37,709 		6648 of 10000 with 98.45% 	 Time used:  0.01 sec
2023-03-30 15:53:37,720 		6672 of 10000 with 98.46% 	 Time used:  0.01 sec
2023-03-30 15:53:37,727 		6696 of 10000 with 98.46% 	 Time used:  0.01 sec
2023-03-30 15:53:37,731 		6720 of 10000 with 98.47% 	 Time used:  0.00 sec
2023-03-30 15:53:37,738 		6744 of 10000 with 98.47% 	 Time used:  0.01 sec
2023-03-30 15:53:37,751 		6768 of 10000 with 98.48% 	 Time used:  0.01 sec
2023-03-30 15:53:37,759 		6792 of 10000 with 98.47% 	 Time used:  0.01 sec
2023-03-30 15:53:37,770 		6816 of 10000 with 98.47% 	 Time used:  0.01 sec
2023-03-30 15:53:37,783 		6840 of 10000 with 98.48% 	 Time used:  0.01 sec
2023-03-30 15:53:37,791 		6864 of 10000 with 98.48% 	 Time used:  0.01 sec
2023-03-30 15:53:37,795 		6888 of 10000 with 98.49% 	 Time used:  0.00 sec
2023-03-30 15:53:37,803 		6912 of 10000 with 98.50% 	 Time used:  0.01 sec
2023-03-30 15:53:37,809 		6936 of 10000 with 98.50% 	 Time used:  0.01 sec
2023-03-30 15:53:37,813 		6960 of 10000 with 98.51% 	 Time used:  0.00 sec
2023-03-30 15:53:37,817 		6984 of 10000 with 98.51% 	 Time used:  0.00 sec
2023-03-30 15:53:37,820 		7008 of 10000 with 98.52% 	 Time used:  0.00 sec
2023-03-30 15:53:37,824 		7032 of 10000 with 98.52% 	 Time used:  0.00 sec
2023-03-30 15:53:37,828 		7056 of 10000 with 98.53% 	 Time used:  0.00 sec
2023-03-30 15:53:37,832 		7080 of 10000 with 98.53% 	 Time used:  0.00 sec
2023-03-30 15:53:37,838 		7104 of 10000 with 98.54% 	 Time used:  0.00 sec
2023-03-30 15:53:37,842 		7128 of 10000 with 98.54% 	 Time used:  0.00 sec
2023-03-30 15:53:37,845 		7152 of 10000 with 98.55% 	 Time used:  0.00 sec
2023-03-30 15:53:37,850 		7176 of 10000 with 98.55% 	 Time used:  0.00 sec
2023-03-30 15:53:37,856 		7200 of 10000 with 98.56% 	 Time used:  0.01 sec
2023-03-30 15:53:37,862 		7224 of 10000 with 98.56% 	 Time used:  0.01 sec
2023-03-30 15:53:37,868 		7248 of 10000 with 98.57% 	 Time used:  0.01 sec
2023-03-30 15:53:37,876 		7272 of 10000 with 98.57% 	 Time used:  0.01 sec
2023-03-30 15:53:37,884 		7296 of 10000 with 98.57% 	 Time used:  0.01 sec
2023-03-30 15:53:37,894 		7320 of 10000 with 98.58% 	 Time used:  0.01 sec
2023-03-30 15:53:37,909 		7344 of 10000 with 98.58% 	 Time used:  0.01 sec
2023-03-30 15:53:37,922 		7368 of 10000 with 98.59% 	 Time used:  0.01 sec
2023-03-30 15:53:37,941 		7392 of 10000 with 98.59% 	 Time used:  0.02 sec
2023-03-30 15:53:37,958 		7416 of 10000 with 98.60% 	 Time used:  0.02 sec
2023-03-30 15:53:37,968 		7440 of 10000 with 98.59% 	 Time used:  0.01 sec
2023-03-30 15:53:37,976 		7464 of 10000 with 98.59% 	 Time used:  0.01 sec
2023-03-30 15:53:37,984 		7488 of 10000 with 98.60% 	 Time used:  0.01 sec
2023-03-30 15:53:37,997 		7512 of 10000 with 98.60% 	 Time used:  0.01 sec
2023-03-30 15:53:38,006 		7536 of 10000 with 98.61% 	 Time used:  0.01 sec
2023-03-30 15:53:38,015 		7560 of 10000 with 98.61% 	 Time used:  0.01 sec
2023-03-30 15:53:38,022 		7584 of 10000 with 98.62% 	 Time used:  0.01 sec
2023-03-30 15:53:38,028 		7608 of 10000 with 98.62% 	 Time used:  0.01 sec
2023-03-30 15:53:38,041 		7632 of 10000 with 98.62% 	 Time used:  0.01 sec
2023-03-30 15:53:38,049 		7656 of 10000 with 98.63% 	 Time used:  0.01 sec
2023-03-30 15:53:38,061 		7680 of 10000 with 98.63% 	 Time used:  0.01 sec
2023-03-30 15:53:38,067 		7704 of 10000 with 98.64% 	 Time used:  0.01 sec
2023-03-30 15:53:38,071 		7728 of 10000 with 98.64% 	 Time used:  0.00 sec
2023-03-30 15:53:38,075 		7752 of 10000 with 98.65% 	 Time used:  0.00 sec
2023-03-30 15:53:38,080 		7776 of 10000 with 98.65% 	 Time used:  0.00 sec
2023-03-30 15:53:38,087 		7800 of 10000 with 98.65% 	 Time used:  0.01 sec
2023-03-30 15:53:38,095 		7824 of 10000 with 98.66% 	 Time used:  0.01 sec
2023-03-30 15:53:38,104 		7848 of 10000 with 98.66% 	 Time used:  0.01 sec
2023-03-30 15:53:38,109 		7872 of 10000 with 98.67% 	 Time used:  0.00 sec
2023-03-30 15:53:38,113 		7896 of 10000 with 98.67% 	 Time used:  0.00 sec
2023-03-30 15:53:38,121 		7920 of 10000 with 98.67% 	 Time used:  0.01 sec
2023-03-30 15:53:38,130 		7944 of 10000 with 98.68% 	 Time used:  0.01 sec
2023-03-30 15:53:38,136 		7968 of 10000 with 98.68% 	 Time used:  0.01 sec
2023-03-30 15:53:38,140 		7992 of 10000 with 98.69% 	 Time used:  0.00 sec
2023-03-30 15:53:38,144 		8016 of 10000 with 98.69% 	 Time used:  0.00 sec
2023-03-30 15:53:38,149 		8040 of 10000 with 98.69% 	 Time used:  0.00 sec
2023-03-30 15:53:38,156 		8064 of 10000 with 98.70% 	 Time used:  0.01 sec
2023-03-30 15:53:38,165 		8088 of 10000 with 98.70% 	 Time used:  0.01 sec
2023-03-30 15:53:38,173 		8112 of 10000 with 98.71% 	 Time used:  0.01 sec
2023-03-30 15:53:38,181 		8136 of 10000 with 98.71% 	 Time used:  0.01 sec
2023-03-30 15:53:38,186 		8160 of 10000 with 98.71% 	 Time used:  0.00 sec
2023-03-30 15:53:38,190 		8184 of 10000 with 98.72% 	 Time used:  0.00 sec
2023-03-30 15:53:38,194 		8208 of 10000 with 98.72% 	 Time used:  0.00 sec
2023-03-30 15:53:38,198 		8232 of 10000 with 98.72% 	 Time used:  0.00 sec
2023-03-30 15:53:38,202 		8256 of 10000 with 98.73% 	 Time used:  0.00 sec
2023-03-30 15:53:38,206 		8280 of 10000 with 98.72% 	 Time used:  0.00 sec
2023-03-30 15:53:38,213 		8304 of 10000 with 98.72% 	 Time used:  0.01 sec
2023-03-30 15:53:38,225 		8328 of 10000 with 98.69% 	 Time used:  0.01 sec
2023-03-30 15:53:38,237 		8352 of 10000 with 98.69% 	 Time used:  0.01 sec
2023-03-30 15:53:38,248 		8376 of 10000 with 98.70% 	 Time used:  0.01 sec
2023-03-30 15:53:38,253 		8400 of 10000 with 98.69% 	 Time used:  0.01 sec
2023-03-30 15:53:38,257 		8424 of 10000 with 98.68% 	 Time used:  0.00 sec
2023-03-30 15:53:38,261 		8448 of 10000 with 98.69% 	 Time used:  0.00 sec
2023-03-30 15:53:38,265 		8472 of 10000 with 98.69% 	 Time used:  0.00 sec
2023-03-30 15:53:38,268 		8496 of 10000 with 98.69% 	 Time used:  0.00 sec
2023-03-30 15:53:38,272 		8520 of 10000 with 98.70% 	 Time used:  0.00 sec
2023-03-30 15:53:38,276 		8544 of 10000 with 98.69% 	 Time used:  0.00 sec
2023-03-30 15:53:38,280 		8568 of 10000 with 98.69% 	 Time used:  0.00 sec
2023-03-30 15:53:38,284 		8592 of 10000 with 98.70% 	 Time used:  0.00 sec
2023-03-30 15:53:38,287 		8616 of 10000 with 98.69% 	 Time used:  0.00 sec
2023-03-30 15:53:38,292 		8640 of 10000 with 98.69% 	 Time used:  0.00 sec
2023-03-30 15:53:38,296 		8664 of 10000 with 98.70% 	 Time used:  0.00 sec
2023-03-30 15:53:38,300 		8688 of 10000 with 98.70% 	 Time used:  0.00 sec
2023-03-30 15:53:38,303 		8712 of 10000 with 98.70% 	 Time used:  0.00 sec
2023-03-30 15:53:38,307 		8736 of 10000 with 98.71% 	 Time used:  0.00 sec
2023-03-30 15:53:38,311 		8760 of 10000 with 98.71% 	 Time used:  0.00 sec
2023-03-30 15:53:38,315 		8784 of 10000 with 98.71% 	 Time used:  0.00 sec
2023-03-30 15:53:38,319 		8808 of 10000 with 98.72% 	 Time used:  0.00 sec
2023-03-30 15:53:38,322 		8832 of 10000 with 98.72% 	 Time used:  0.00 sec
2023-03-30 15:53:38,326 		8856 of 10000 with 98.72% 	 Time used:  0.00 sec
2023-03-30 15:53:38,330 		8880 of 10000 with 98.73% 	 Time used:  0.00 sec
2023-03-30 15:53:38,335 		8904 of 10000 with 98.73% 	 Time used:  0.00 sec
2023-03-30 15:53:38,339 		8928 of 10000 with 98.73% 	 Time used:  0.00 sec
2023-03-30 15:53:38,343 		8952 of 10000 with 98.74% 	 Time used:  0.00 sec
2023-03-30 15:53:38,346 		8976 of 10000 with 98.74% 	 Time used:  0.00 sec
2023-03-30 15:53:38,350 		9000 of 10000 with 98.74% 	 Time used:  0.00 sec
2023-03-30 15:53:38,354 		9024 of 10000 with 98.73% 	 Time used:  0.00 sec
2023-03-30 15:53:38,358 		9048 of 10000 with 98.73% 	 Time used:  0.00 sec
2023-03-30 15:53:38,362 		9072 of 10000 with 98.73% 	 Time used:  0.00 sec
2023-03-30 15:53:38,365 		9096 of 10000 with 98.74% 	 Time used:  0.00 sec
2023-03-30 15:53:38,369 		9120 of 10000 with 98.74% 	 Time used:  0.00 sec
2023-03-30 15:53:38,374 		9144 of 10000 with 98.74% 	 Time used:  0.00 sec
2023-03-30 15:53:38,379 		9168 of 10000 with 98.75% 	 Time used:  0.00 sec
2023-03-30 15:53:38,384 		9192 of 10000 with 98.75% 	 Time used:  0.00 sec
2023-03-30 15:53:38,393 		9216 of 10000 with 98.75% 	 Time used:  0.01 sec
2023-03-30 15:53:38,405 		9240 of 10000 with 98.76% 	 Time used:  0.01 sec
2023-03-30 15:53:38,417 		9264 of 10000 with 98.76% 	 Time used:  0.01 sec
2023-03-30 15:53:38,429 		9288 of 10000 with 98.76% 	 Time used:  0.01 sec
2023-03-30 15:53:38,447 		9312 of 10000 with 98.77% 	 Time used:  0.02 sec
2023-03-30 15:53:38,461 		9336 of 10000 with 98.77% 	 Time used:  0.01 sec
2023-03-30 15:53:38,474 		9360 of 10000 with 98.77% 	 Time used:  0.01 sec
2023-03-30 15:53:38,482 		9384 of 10000 with 98.77% 	 Time used:  0.01 sec
2023-03-30 15:53:38,488 		9408 of 10000 with 98.78% 	 Time used:  0.01 sec
2023-03-30 15:53:38,495 		9432 of 10000 with 98.78% 	 Time used:  0.01 sec
2023-03-30 15:53:38,500 		9456 of 10000 with 98.78% 	 Time used:  0.00 sec
2023-03-30 15:53:38,504 		9480 of 10000 with 98.79% 	 Time used:  0.00 sec
2023-03-30 15:53:38,511 		9504 of 10000 with 98.79% 	 Time used:  0.01 sec
2023-03-30 15:53:38,521 		9528 of 10000 with 98.79% 	 Time used:  0.01 sec
2023-03-30 15:53:38,527 		9552 of 10000 with 98.78% 	 Time used:  0.01 sec
2023-03-30 15:53:38,544 		9576 of 10000 with 98.78% 	 Time used:  0.02 sec
2023-03-30 15:53:38,552 		9600 of 10000 with 98.78% 	 Time used:  0.01 sec
2023-03-30 15:53:38,559 		9624 of 10000 with 98.78% 	 Time used:  0.01 sec
2023-03-30 15:53:38,566 		9648 of 10000 with 98.79% 	 Time used:  0.01 sec
2023-03-30 15:53:38,571 		9672 of 10000 with 98.78% 	 Time used:  0.00 sec
2023-03-30 15:53:38,578 		9696 of 10000 with 98.77% 	 Time used:  0.01 sec
2023-03-30 15:53:38,584 		9720 of 10000 with 98.78% 	 Time used:  0.01 sec
2023-03-30 15:53:38,589 		9744 of 10000 with 98.77% 	 Time used:  0.00 sec
2023-03-30 15:53:38,596 		9768 of 10000 with 98.77% 	 Time used:  0.01 sec
2023-03-30 15:53:38,601 		9792 of 10000 with 98.76% 	 Time used:  0.00 sec
2023-03-30 15:53:38,612 		9816 of 10000 with 98.76% 	 Time used:  0.01 sec
2023-03-30 15:53:38,623 		9840 of 10000 with 98.76% 	 Time used:  0.01 sec
2023-03-30 15:53:38,631 		9864 of 10000 with 98.76% 	 Time used:  0.01 sec
2023-03-30 15:53:38,647 		9888 of 10000 with 98.77% 	 Time used:  0.01 sec
2023-03-30 15:53:38,661 		9912 of 10000 with 98.75% 	 Time used:  0.01 sec
2023-03-30 15:53:38,667 		9936 of 10000 with 98.75% 	 Time used:  0.01 sec
2023-03-30 15:53:38,673 		9960 of 10000 with 98.76% 	 Time used:  0.01 sec
2023-03-30 15:53:38,682 		9984 of 10000 with 98.76% 	 Time used:  0.01 sec
2023-03-30 15:53:38,694 		10000 of 10000 with 98.76% 	 Time used:  0.01 sec
2023-03-30 15:53:38,694 
2023-03-30 15:53:38,699 			Learning rate: weights:   1.000e-03    
2023-03-30 15:53:38,699 			Last test performance: 98.76%
2023-03-30 15:53:38,699 ----------------
2023-03-30 15:53:38,986   5   =>  0    		Training 486 pattern with 97.71% 	Forward time: 	 0.25 sec
2023-03-30 15:53:38,987 			Loss:    3.084e-03    			Backward time: 	 0.02 sec 
2023-03-30 15:53:39,056 			Learning rate: weights:   1.000e-03    
2023-03-30 15:53:39,056 			Last test performance: 98.76%
2023-03-30 15:53:39,056 ----------------
2023-03-30 15:53:39,177   5   =>  1    		Training 486 pattern with 97.08% 	Forward time: 	 0.11 sec
2023-03-30 15:53:39,177 			Loss:    3.721e-03    			Backward time: 	 0.01 sec 
2023-03-30 15:53:39,288 			Learning rate: weights:   1.000e-03    
2023-03-30 15:53:39,288 			Last test performance: 98.76%
2023-03-30 15:53:39,288 ----------------
2023-03-30 15:53:39,405   5   =>  2    		Training 486 pattern with 97.92% 	Forward time: 	 0.10 sec
2023-03-30 15:53:39,405 			Loss:    2.869e-03    			Backward time: 	 0.01 sec 
2023-03-30 15:53:39,502 			Learning rate: weights:   1.000e-03    
2023-03-30 15:53:39,502 			Last test performance: 98.76%
2023-03-30 15:53:39,502 ----------------
2023-03-30 15:53:39,621   5   =>  3    		Training 486 pattern with 98.75% 	Forward time: 	 0.11 sec
2023-03-30 15:53:39,621 			Loss:    2.108e-03    			Backward time: 	 0.01 sec 
2023-03-30 15:53:39,682 			Learning rate: weights:   1.000e-03    
2023-03-30 15:53:39,682 			Last test performance: 98.76%
2023-03-30 15:53:39,682 ----------------
2023-03-30 15:53:39,800   5   =>  4    		Training 486 pattern with 98.54% 	Forward time: 	 0.10 sec
2023-03-30 15:53:39,800 			Loss:    2.691e-03    			Backward time: 	 0.01 sec 
2023-03-30 15:53:39,880 			Learning rate: weights:   1.000e-03    
2023-03-30 15:53:39,880 			Last test performance: 98.76%
2023-03-30 15:53:39,880 ----------------
2023-03-30 15:53:39,999   5   =>  5    		Training 486 pattern with 98.75% 	Forward time: 	 0.11 sec
2023-03-30 15:53:39,999 			Loss:    3.403e-03    			Backward time: 	 0.01 sec 
2023-03-30 15:53:40,088 			Learning rate: weights:   1.000e-03    
2023-03-30 15:53:40,089 			Last test performance: 98.76%
2023-03-30 15:53:40,089 ----------------
2023-03-30 15:53:40,220   5   =>  6    		Training 486 pattern with 98.96% 	Forward time: 	 0.12 sec
2023-03-30 15:53:40,220 			Loss:    2.092e-03    			Backward time: 	 0.01 sec 
2023-03-30 15:53:40,381 			Learning rate: weights:   1.000e-03    
2023-03-30 15:53:40,381 			Last test performance: 98.76%
2023-03-30 15:53:40,381 ----------------
2023-03-30 15:53:40,495   5   =>  7    		Training 486 pattern with 97.71% 	Forward time: 	 0.10 sec
2023-03-30 15:53:40,495 			Loss:    3.194e-03    			Backward time: 	 0.01 sec 
2023-03-30 15:53:40,544 			Learning rate: weights:   1.000e-03    
2023-03-30 15:53:40,544 			Last test performance: 98.76%
2023-03-30 15:53:40,544 ----------------
2023-03-30 15:53:40,659   5   =>  8    		Training 486 pattern with 97.92% 	Forward time: 	 0.10 sec
2023-03-30 15:53:40,659 			Loss:    3.341e-03    			Backward time: 	 0.01 sec 
2023-03-30 15:53:40,753 			Learning rate: weights:   1.000e-03    
2023-03-30 15:53:40,753 			Last test performance: 98.76%
2023-03-30 15:53:40,753 ----------------
2023-03-30 15:53:40,868   5   =>  9    		Training 486 pattern with 97.29% 	Forward time: 	 0.10 sec
2023-03-30 15:53:40,868 			Loss:    3.593e-03    			Backward time: 	 0.01 sec 
2023-03-30 15:53:40,973 			Learning rate: weights:   1.000e-03    
2023-03-30 15:53:40,973 			Last test performance: 98.76%
2023-03-30 15:53:40,973 ----------------
2023-03-30 15:53:41,086   5   =>  10   		Training 486 pattern with 98.33% 	Forward time: 	 0.10 sec
2023-03-30 15:53:41,086 			Loss:    2.176e-03    			Backward time: 	 0.01 sec 
2023-03-30 15:53:41,170 			Learning rate: weights:   1.000e-03    
2023-03-30 15:53:41,170 			Last test performance: 98.76%
2023-03-30 15:53:41,170 ----------------
2023-03-30 15:53:41,288   5   =>  11   		Training 486 pattern with 97.71% 	Forward time: 	 0.10 sec
2023-03-30 15:53:41,288 			Loss:    2.930e-03    			Backward time: 	 0.01 sec 
2023-03-30 15:53:41,348 			Learning rate: weights:   1.000e-03    
2023-03-30 15:53:41,348 			Last test performance: 98.76%
2023-03-30 15:53:41,348 ----------------
2023-03-30 15:53:41,471   5   =>  12   		Training 486 pattern with 97.92% 	Forward time: 	 0.11 sec
2023-03-30 15:53:41,471 			Loss:    2.933e-03    			Backward time: 	 0.01 sec 
2023-03-30 15:53:41,566 			Learning rate: weights:   1.000e-03    
2023-03-30 15:53:41,566 			Last test performance: 98.76%
2023-03-30 15:53:41,566 ----------------
2023-03-30 15:53:41,724   5   =>  13   		Training 486 pattern with 97.71% 	Forward time: 	 0.14 sec
2023-03-30 15:53:41,724 			Loss:    3.127e-03    			Backward time: 	 0.01 sec 
2023-03-30 15:53:41,856 			Learning rate: weights:   1.000e-03    
2023-03-30 15:53:41,857 			Last test performance: 98.76%
2023-03-30 15:53:41,857 ----------------
2023-03-30 15:53:41,973   5   =>  14   		Training 486 pattern with 97.71% 	Forward time: 	 0.10 sec
2023-03-30 15:53:41,973 			Loss:    3.599e-03    			Backward time: 	 0.01 sec 
2023-03-30 15:53:42,032 			Learning rate: weights:   1.000e-03    
2023-03-30 15:53:42,032 			Last test performance: 98.76%
2023-03-30 15:53:42,032 ----------------
2023-03-30 15:53:42,163   5   =>  15   		Training 486 pattern with 98.54% 	Forward time: 	 0.12 sec
2023-03-30 15:53:42,163 			Loss:    2.339e-03    			Backward time: 	 0.01 sec 
2023-03-30 15:53:42,240 			Learning rate: weights:   1.000e-03    
2023-03-30 15:53:42,240 			Last test performance: 98.76%
2023-03-30 15:53:42,240 ----------------
2023-03-30 15:53:42,355   5   =>  16   		Training 486 pattern with 98.33% 	Forward time: 	 0.10 sec
2023-03-30 15:53:42,355 			Loss:    2.754e-03    			Backward time: 	 0.01 sec 
2023-03-30 15:53:42,438 			Learning rate: weights:   1.000e-03    
2023-03-30 15:53:42,438 			Last test performance: 98.76%
2023-03-30 15:53:42,438 ----------------
2023-03-30 15:53:42,555   5   =>  17   		Training 486 pattern with 98.12% 	Forward time: 	 0.10 sec
2023-03-30 15:53:42,555 			Loss:    2.941e-03    			Backward time: 	 0.01 sec 
2023-03-30 15:53:42,602 			Learning rate: weights:   1.000e-03    
2023-03-30 15:53:42,603 			Last test performance: 98.76%
2023-03-30 15:53:42,603 ----------------
2023-03-30 15:53:42,720   5   =>  18   		Training 486 pattern with 98.12% 	Forward time: 	 0.11 sec
2023-03-30 15:53:42,720 			Loss:    2.358e-03    			Backward time: 	 0.01 sec 
2023-03-30 15:53:42,815 			Learning rate: weights:   1.000e-03    
2023-03-30 15:53:42,816 			Last test performance: 98.76%
2023-03-30 15:53:42,816 ----------------
2023-03-30 15:53:42,931   5   =>  19   		Training 486 pattern with 97.92% 	Forward time: 	 0.10 sec
2023-03-30 15:53:42,931 			Loss:    2.271e-03    			Backward time: 	 0.01 sec 
2023-03-30 15:53:42,986 			Learning rate: weights:   1.000e-03    
2023-03-30 15:53:42,986 			Last test performance: 98.76%
2023-03-30 15:53:42,986 ----------------
2023-03-30 15:53:43,107   5   =>  20   		Training 486 pattern with 97.29% 	Forward time: 	 0.11 sec
2023-03-30 15:53:43,107 			Loss:    3.598e-03    			Backward time: 	 0.01 sec 
2023-03-30 15:53:43,171 			Learning rate: weights:   1.000e-03    
2023-03-30 15:53:43,171 			Last test performance: 98.76%
2023-03-30 15:53:43,171 ----------------
2023-03-30 15:53:43,294   5   =>  21   		Training 486 pattern with 98.75% 	Forward time: 	 0.11 sec
2023-03-30 15:53:43,295 			Loss:    2.133e-03    			Backward time: 	 0.01 sec 
2023-03-30 15:53:43,403 			Learning rate: weights:   1.000e-03    
2023-03-30 15:53:43,403 			Last test performance: 98.76%
2023-03-30 15:53:43,403 ----------------
2023-03-30 15:53:43,522   5   =>  22   		Training 486 pattern with 98.54% 	Forward time: 	 0.11 sec
2023-03-30 15:53:43,522 			Loss:    2.341e-03    			Backward time: 	 0.01 sec 
2023-03-30 15:53:43,657 			Learning rate: weights:   1.000e-03    
2023-03-30 15:53:43,657 			Last test performance: 98.76%
2023-03-30 15:53:43,657 ----------------
2023-03-30 15:53:43,772   5   =>  23   		Training 486 pattern with 97.29% 	Forward time: 	 0.10 sec
2023-03-30 15:53:43,772 			Loss:    4.434e-03    			Backward time: 	 0.01 sec 
2023-03-30 15:53:43,857 			Learning rate: weights:   1.000e-03    
2023-03-30 15:53:43,857 			Last test performance: 98.76%
2023-03-30 15:53:43,857 ----------------
2023-03-30 15:53:43,971   5   =>  24   		Training 486 pattern with 96.88% 	Forward time: 	 0.10 sec
2023-03-30 15:53:43,971 			Loss:    3.615e-03    			Backward time: 	 0.01 sec 
2023-03-30 15:53:44,045 			Learning rate: weights:   1.000e-03    
2023-03-30 15:53:44,045 			Last test performance: 98.76%
2023-03-30 15:53:44,045 ----------------
2023-03-30 15:53:44,168   5   =>  25   		Training 486 pattern with 98.75% 	Forward time: 	 0.11 sec
2023-03-30 15:53:44,168 			Loss:    2.223e-03    			Backward time: 	 0.01 sec 
2023-03-30 15:53:44,229 			Learning rate: weights:   1.000e-03    
2023-03-30 15:53:44,229 			Last test performance: 98.76%
2023-03-30 15:53:44,229 ----------------
2023-03-30 15:53:44,346   5   =>  26   		Training 486 pattern with 98.54% 	Forward time: 	 0.11 sec
2023-03-30 15:53:44,346 			Loss:    1.958e-03    			Backward time: 	 0.01 sec 
2023-03-30 15:53:44,429 			Learning rate: weights:   1.000e-03    
2023-03-30 15:53:44,429 			Last test performance: 98.76%
2023-03-30 15:53:44,429 ----------------
2023-03-30 15:53:44,543   5   =>  27   		Training 486 pattern with 96.04% 	Forward time: 	 0.10 sec
2023-03-30 15:53:44,543 			Loss:    4.739e-03    			Backward time: 	 0.01 sec 
2023-03-30 15:53:44,637 			Learning rate: weights:   1.000e-03    
2023-03-30 15:53:44,637 			Last test performance: 98.76%
2023-03-30 15:53:44,637 ----------------
2023-03-30 15:53:44,767   5   =>  28   		Training 486 pattern with 97.92% 	Forward time: 	 0.12 sec
2023-03-30 15:53:44,767 			Loss:    3.144e-03    			Backward time: 	 0.01 sec 
2023-03-30 15:53:44,936 			Learning rate: weights:   1.000e-03    
2023-03-30 15:53:44,936 			Last test performance: 98.76%
2023-03-30 15:53:44,936 ----------------
2023-03-30 15:53:45,052   5   =>  29   		Training 486 pattern with 98.33% 	Forward time: 	 0.10 sec
2023-03-30 15:53:45,052 			Loss:    3.378e-03    			Backward time: 	 0.01 sec 
2023-03-30 15:53:45,105 			Learning rate: weights:   1.000e-03    
2023-03-30 15:53:45,105 			Last test performance: 98.76%
2023-03-30 15:53:45,105 ----------------
2023-03-30 15:53:45,231   5   =>  30   		Training 486 pattern with 98.75% 	Forward time: 	 0.11 sec
2023-03-30 15:53:45,231 			Loss:    2.358e-03    			Backward time: 	 0.01 sec 
2023-03-30 15:53:45,321 			Learning rate: weights:   1.000e-03    
2023-03-30 15:53:45,321 			Last test performance: 98.76%
2023-03-30 15:53:45,321 ----------------
2023-03-30 15:53:45,442   5   =>  31   		Training 486 pattern with 98.33% 	Forward time: 	 0.11 sec
2023-03-30 15:53:45,442 			Loss:    2.900e-03    			Backward time: 	 0.01 sec 
2023-03-30 15:53:45,523 			Learning rate: weights:   1.000e-03    
2023-03-30 15:53:45,523 			Last test performance: 98.76%
2023-03-30 15:53:45,523 ----------------
2023-03-30 15:53:45,646   5   =>  32   		Training 486 pattern with 98.12% 	Forward time: 	 0.11 sec
2023-03-30 15:53:45,646 			Loss:    2.484e-03    			Backward time: 	 0.01 sec 
2023-03-30 15:53:45,728 			Learning rate: weights:   1.000e-03    
2023-03-30 15:53:45,728 			Last test performance: 98.76%
2023-03-30 15:53:45,728 ----------------
2023-03-30 15:53:45,856   5   =>  33   		Training 486 pattern with 97.71% 	Forward time: 	 0.11 sec
2023-03-30 15:53:45,856 			Loss:    3.080e-03    			Backward time: 	 0.01 sec 
2023-03-30 15:53:45,908 			Learning rate: weights:   1.000e-03    
2023-03-30 15:53:45,908 			Last test performance: 98.76%
2023-03-30 15:53:45,908 ----------------
2023-03-30 15:53:46,036   5   =>  34   		Training 486 pattern with 97.50% 	Forward time: 	 0.11 sec
2023-03-30 15:53:46,036 			Loss:    3.586e-03    			Backward time: 	 0.01 sec 
2023-03-30 15:53:46,104 			Learning rate: weights:   1.000e-03    
2023-03-30 15:53:46,104 			Last test performance: 98.76%
2023-03-30 15:53:46,104 ----------------
2023-03-30 15:53:46,229   5   =>  35   		Training 486 pattern with 98.75% 	Forward time: 	 0.11 sec
2023-03-30 15:53:46,229 			Loss:    1.559e-03    			Backward time: 	 0.01 sec 
2023-03-30 15:53:46,309 			Learning rate: weights:   1.000e-03    
2023-03-30 15:53:46,309 			Last test performance: 98.76%
2023-03-30 15:53:46,309 ----------------
2023-03-30 15:53:46,422   5   =>  36   		Training 486 pattern with 97.92% 	Forward time: 	 0.10 sec
2023-03-30 15:53:46,422 			Loss:    3.086e-03    			Backward time: 	 0.01 sec 
2023-03-30 15:53:46,524 			Learning rate: weights:   1.000e-03    
2023-03-30 15:53:46,525 			Last test performance: 98.76%
2023-03-30 15:53:46,525 ----------------
2023-03-30 15:53:46,650   5   =>  37   		Training 486 pattern with 97.50% 	Forward time: 	 0.11 sec
2023-03-30 15:53:46,650 			Loss:    2.705e-03    			Backward time: 	 0.01 sec 
2023-03-30 15:53:46,731 			Learning rate: weights:   1.000e-03    
2023-03-30 15:53:46,731 			Last test performance: 98.76%
2023-03-30 15:53:46,731 ----------------
2023-03-30 15:53:46,855   5   =>  38   		Training 486 pattern with 97.71% 	Forward time: 	 0.11 sec
2023-03-30 15:53:46,855 			Loss:    3.463e-03    			Backward time: 	 0.01 sec 
2023-03-30 15:53:46,930 			Learning rate: weights:   1.000e-03    
2023-03-30 15:53:46,930 			Last test performance: 98.76%
2023-03-30 15:53:46,930 ----------------
2023-03-30 15:53:47,058   5   =>  39   		Training 486 pattern with 99.17% 	Forward time: 	 0.11 sec
2023-03-30 15:53:47,058 			Loss:    1.913e-03    			Backward time: 	 0.01 sec 
2023-03-30 15:53:47,197 			Learning rate: weights:   1.000e-03    
2023-03-30 15:53:47,197 			Last test performance: 98.76%
2023-03-30 15:53:47,197 ----------------
2023-03-30 15:53:47,325   5   =>  40   		Training 486 pattern with 98.54% 	Forward time: 	 0.11 sec
2023-03-30 15:53:47,325 			Loss:    2.189e-03    			Backward time: 	 0.01 sec 
2023-03-30 15:53:47,408 			Learning rate: weights:   1.000e-03    
2023-03-30 15:53:47,408 			Last test performance: 98.76%
2023-03-30 15:53:47,408 ----------------
2023-03-30 15:53:47,525   5   =>  41   		Training 486 pattern with 96.88% 	Forward time: 	 0.10 sec
2023-03-30 15:53:47,525 			Loss:    3.856e-03    			Backward time: 	 0.01 sec 
2023-03-30 15:53:47,609 			Learning rate: weights:   1.000e-03    
2023-03-30 15:53:47,609 			Last test performance: 98.76%
2023-03-30 15:53:47,609 ----------------
2023-03-30 15:53:47,723   5   =>  42   		Training 486 pattern with 97.71% 	Forward time: 	 0.10 sec
2023-03-30 15:53:47,723 			Loss:    2.640e-03    			Backward time: 	 0.01 sec 
2023-03-30 15:53:47,798 			Learning rate: weights:   1.000e-03    
2023-03-30 15:53:47,798 			Last test performance: 98.76%
2023-03-30 15:53:47,798 ----------------
2023-03-30 15:53:47,928   5   =>  43   		Training 486 pattern with 97.92% 	Forward time: 	 0.12 sec
2023-03-30 15:53:47,928 			Loss:    2.783e-03    			Backward time: 	 0.01 sec 
2023-03-30 15:53:47,995 			Learning rate: weights:   1.000e-03    
2023-03-30 15:53:47,995 			Last test performance: 98.76%
2023-03-30 15:53:47,995 ----------------
2023-03-30 15:53:48,120   5   =>  44   		Training 486 pattern with 98.33% 	Forward time: 	 0.11 sec
2023-03-30 15:53:48,120 			Loss:    2.913e-03    			Backward time: 	 0.01 sec 
2023-03-30 15:53:48,182 			Learning rate: weights:   1.000e-03    
2023-03-30 15:53:48,182 			Last test performance: 98.76%
2023-03-30 15:53:48,182 ----------------
2023-03-30 15:53:48,298   5   =>  45   		Training 486 pattern with 98.12% 	Forward time: 	 0.10 sec
2023-03-30 15:53:48,298 			Loss:    2.617e-03    			Backward time: 	 0.01 sec 
2023-03-30 15:53:48,367 			Learning rate: weights:   1.000e-03    
2023-03-30 15:53:48,367 			Last test performance: 98.76%
2023-03-30 15:53:48,367 ----------------
2023-03-30 15:53:48,484   5   =>  46   		Training 486 pattern with 97.92% 	Forward time: 	 0.11 sec
2023-03-30 15:53:48,484 			Loss:    3.917e-03    			Backward time: 	 0.01 sec 
2023-03-30 15:53:48,600 			Learning rate: weights:   1.000e-03    
2023-03-30 15:53:48,600 			Last test performance: 98.76%
2023-03-30 15:53:48,600 ----------------
2023-03-30 15:53:48,732   5   =>  47   		Training 486 pattern with 98.12% 	Forward time: 	 0.12 sec
2023-03-30 15:53:48,732 			Loss:    2.400e-03    			Backward time: 	 0.01 sec 
2023-03-30 15:53:48,861 			Learning rate: weights:   1.000e-03    
2023-03-30 15:53:48,861 			Last test performance: 98.76%
2023-03-30 15:53:48,861 ----------------
2023-03-30 15:53:48,990   5   =>  48   		Training 486 pattern with 97.08% 	Forward time: 	 0.11 sec
2023-03-30 15:53:48,990 			Loss:    3.739e-03    			Backward time: 	 0.01 sec 
2023-03-30 15:53:49,045 			Learning rate: weights:   1.000e-03    
2023-03-30 15:53:49,045 			Last test performance: 98.76%
2023-03-30 15:53:49,045 ----------------
2023-03-30 15:53:49,168   5   =>  49   		Training 486 pattern with 97.08% 	Forward time: 	 0.11 sec
2023-03-30 15:53:49,168 			Loss:    3.613e-03    			Backward time: 	 0.01 sec 
2023-03-30 15:53:49,252 			Learning rate: weights:   1.000e-03    
2023-03-30 15:53:49,252 			Last test performance: 98.76%
2023-03-30 15:53:49,252 ----------------
2023-03-30 15:53:49,367   5   =>  50   		Training 486 pattern with 98.54% 	Forward time: 	 0.10 sec
2023-03-30 15:53:49,367 			Loss:    2.122e-03    			Backward time: 	 0.01 sec 
2023-03-30 15:53:49,442 			Learning rate: weights:   1.000e-03    
2023-03-30 15:53:49,442 			Last test performance: 98.76%
2023-03-30 15:53:49,442 ----------------
2023-03-30 15:53:49,569   5   =>  51   		Training 486 pattern with 97.71% 	Forward time: 	 0.11 sec
2023-03-30 15:53:49,569 			Loss:    2.384e-03    			Backward time: 	 0.01 sec 
2023-03-30 15:53:49,649 			Learning rate: weights:   1.000e-03    
2023-03-30 15:53:49,649 			Last test performance: 98.76%
2023-03-30 15:53:49,649 ----------------
2023-03-30 15:53:49,763   5   =>  52   		Training 486 pattern with 97.71% 	Forward time: 	 0.10 sec
2023-03-30 15:53:49,764 			Loss:    3.748e-03    			Backward time: 	 0.01 sec 
2023-03-30 15:53:49,809 			Learning rate: weights:   1.000e-03    
2023-03-30 15:53:49,810 			Last test performance: 98.76%
2023-03-30 15:53:49,810 ----------------
2023-03-30 15:53:49,952   5   =>  53   		Training 486 pattern with 98.96% 	Forward time: 	 0.13 sec
2023-03-30 15:53:49,952 			Loss:    2.029e-03    			Backward time: 	 0.01 sec 
2023-03-30 15:53:50,044 			Learning rate: weights:   1.000e-03    
2023-03-30 15:53:50,045 			Last test performance: 98.76%
2023-03-30 15:53:50,045 ----------------
2023-03-30 15:53:50,159   5   =>  54   		Training 486 pattern with 98.33% 	Forward time: 	 0.10 sec
2023-03-30 15:53:50,159 			Loss:    2.230e-03    			Backward time: 	 0.01 sec 
2023-03-30 15:53:50,252 			Learning rate: weights:   1.000e-03    
2023-03-30 15:53:50,252 			Last test performance: 98.76%
2023-03-30 15:53:50,252 ----------------
2023-03-30 15:53:50,366   5   =>  55   		Training 486 pattern with 97.29% 	Forward time: 	 0.10 sec
2023-03-30 15:53:50,366 			Loss:    3.438e-03    			Backward time: 	 0.01 sec 
2023-03-30 15:53:50,450 			Learning rate: weights:   1.000e-03    
2023-03-30 15:53:50,450 			Last test performance: 98.76%
2023-03-30 15:53:50,450 ----------------
2023-03-30 15:53:50,563   5   =>  56   		Training 486 pattern with 97.08% 	Forward time: 	 0.10 sec
2023-03-30 15:53:50,563 			Loss:    3.969e-03    			Backward time: 	 0.01 sec 
2023-03-30 15:53:50,667 			Learning rate: weights:   1.000e-03    
2023-03-30 15:53:50,667 			Last test performance: 98.76%
2023-03-30 15:53:50,667 ----------------
2023-03-30 15:53:50,785   5   =>  57   		Training 486 pattern with 98.33% 	Forward time: 	 0.10 sec
2023-03-30 15:53:50,785 			Loss:    1.791e-03    			Backward time: 	 0.01 sec 
2023-03-30 15:53:51,031 			Learning rate: weights:   1.000e-03    
2023-03-30 15:53:51,031 			Last test performance: 98.76%
2023-03-30 15:53:51,031 ----------------
2023-03-30 15:53:51,154   5   =>  58   		Training 486 pattern with 98.96% 	Forward time: 	 0.11 sec
2023-03-30 15:53:51,155 			Loss:    1.954e-03    			Backward time: 	 0.01 sec 
2023-03-30 15:53:51,255 			Learning rate: weights:   1.000e-03    
2023-03-30 15:53:51,255 			Last test performance: 98.76%
2023-03-30 15:53:51,255 ----------------
2023-03-30 15:53:51,381   5   =>  59   		Training 486 pattern with 97.50% 	Forward time: 	 0.11 sec
2023-03-30 15:53:51,382 			Loss:    3.305e-03    			Backward time: 	 0.01 sec 
2023-03-30 15:53:51,573 			Learning rate: weights:   1.000e-03    
2023-03-30 15:53:51,573 			Last test performance: 98.76%
2023-03-30 15:53:51,573 ----------------
2023-03-30 15:53:51,694   5   =>  60   		Training 486 pattern with 99.17% 	Forward time: 	 0.11 sec
2023-03-30 15:53:51,694 			Loss:    1.505e-03    			Backward time: 	 0.01 sec 
2023-03-30 15:53:51,791 			Learning rate: weights:   1.000e-03    
2023-03-30 15:53:51,791 			Last test performance: 98.76%
2023-03-30 15:53:51,791 ----------------
2023-03-30 15:53:51,904   5   =>  61   		Training 486 pattern with 97.29% 	Forward time: 	 0.10 sec
2023-03-30 15:53:51,904 			Loss:    3.404e-03    			Backward time: 	 0.01 sec 
2023-03-30 15:53:51,967 			Learning rate: weights:   1.000e-03    
2023-03-30 15:53:51,967 			Last test performance: 98.76%
2023-03-30 15:53:51,967 ----------------
2023-03-30 15:53:52,081   5   =>  62   		Training 486 pattern with 98.33% 	Forward time: 	 0.10 sec
2023-03-30 15:53:52,081 			Loss:    2.976e-03    			Backward time: 	 0.01 sec 
2023-03-30 15:53:52,143 			Learning rate: weights:   1.000e-03    
2023-03-30 15:53:52,143 			Last test performance: 98.76%
2023-03-30 15:53:52,143 ----------------
2023-03-30 15:53:52,273   5   =>  63   		Training 486 pattern with 98.12% 	Forward time: 	 0.12 sec
2023-03-30 15:53:52,273 			Loss:    2.009e-03    			Backward time: 	 0.01 sec 
2023-03-30 15:53:52,347 			Learning rate: weights:   1.000e-03    
2023-03-30 15:53:52,347 			Last test performance: 98.76%
2023-03-30 15:53:52,347 ----------------
2023-03-30 15:53:52,465   5   =>  64   		Training 486 pattern with 98.33% 	Forward time: 	 0.11 sec
2023-03-30 15:53:52,465 			Loss:    2.755e-03    			Backward time: 	 0.01 sec 
2023-03-30 15:53:52,545 			Learning rate: weights:   1.000e-03    
2023-03-30 15:53:52,545 			Last test performance: 98.76%
2023-03-30 15:53:52,545 ----------------
2023-03-30 15:53:52,658   5   =>  65   		Training 486 pattern with 97.29% 	Forward time: 	 0.10 sec
2023-03-30 15:53:52,658 			Loss:    4.375e-03    			Backward time: 	 0.01 sec 
2023-03-30 15:53:52,706 			Learning rate: weights:   1.000e-03    
2023-03-30 15:53:52,706 			Last test performance: 98.76%
2023-03-30 15:53:52,706 ----------------
2023-03-30 15:53:52,890   5   =>  66   		Training 486 pattern with 97.29% 	Forward time: 	 0.16 sec
2023-03-30 15:53:52,890 			Loss:    3.079e-03    			Backward time: 	 0.01 sec 
2023-03-30 15:53:53,023 			Learning rate: weights:   1.000e-03    
2023-03-30 15:53:53,023 			Last test performance: 98.76%
2023-03-30 15:53:53,023 ----------------
2023-03-30 15:53:53,140   5   =>  67   		Training 486 pattern with 98.33% 	Forward time: 	 0.10 sec
2023-03-30 15:53:53,140 			Loss:    1.837e-03    			Backward time: 	 0.01 sec 
2023-03-30 15:53:53,223 			Learning rate: weights:   1.000e-03    
2023-03-30 15:53:53,223 			Last test performance: 98.76%
2023-03-30 15:53:53,223 ----------------
2023-03-30 15:53:53,369   5   =>  68   		Training 486 pattern with 98.96% 	Forward time: 	 0.13 sec
2023-03-30 15:53:53,369 			Loss:    2.050e-03    			Backward time: 	 0.01 sec 
2023-03-30 15:53:53,491 			Learning rate: weights:   1.000e-03    
2023-03-30 15:53:53,491 			Last test performance: 98.76%
2023-03-30 15:53:53,491 ----------------
2023-03-30 15:53:53,608   5   =>  69   		Training 486 pattern with 98.96% 	Forward time: 	 0.11 sec
2023-03-30 15:53:53,608 			Loss:    1.838e-03    			Backward time: 	 0.01 sec 
2023-03-30 15:53:53,710 			Learning rate: weights:   1.000e-03    
2023-03-30 15:53:53,710 			Last test performance: 98.76%
2023-03-30 15:53:53,710 ----------------
2023-03-30 15:53:53,834   5   =>  70   		Training 486 pattern with 98.12% 	Forward time: 	 0.11 sec
2023-03-30 15:53:53,834 			Loss:    3.473e-03    			Backward time: 	 0.01 sec 
2023-03-30 15:53:53,961 			Learning rate: weights:   1.000e-03    
2023-03-30 15:53:53,962 			Last test performance: 98.76%
2023-03-30 15:53:53,962 ----------------
2023-03-30 15:53:54,083   5   =>  71   		Training 486 pattern with 98.12% 	Forward time: 	 0.11 sec
2023-03-30 15:53:54,083 			Loss:    2.060e-03    			Backward time: 	 0.01 sec 
2023-03-30 15:53:54,183 			Learning rate: weights:   1.000e-03    
2023-03-30 15:53:54,184 			Last test performance: 98.76%
2023-03-30 15:53:54,184 ----------------
2023-03-30 15:53:54,297   5   =>  72   		Training 486 pattern with 97.71% 	Forward time: 	 0.10 sec
2023-03-30 15:53:54,297 			Loss:    3.209e-03    			Backward time: 	 0.01 sec 
2023-03-30 15:53:54,381 			Learning rate: weights:   1.000e-03    
2023-03-30 15:53:54,381 			Last test performance: 98.76%
2023-03-30 15:53:54,381 ----------------
2023-03-30 15:53:54,532   5   =>  73   		Training 486 pattern with 98.54% 	Forward time: 	 0.13 sec
2023-03-30 15:53:54,533 			Loss:    2.053e-03    			Backward time: 	 0.01 sec 
2023-03-30 15:53:54,691 			Learning rate: weights:   1.000e-03    
2023-03-30 15:53:54,691 			Last test performance: 98.76%
2023-03-30 15:53:54,691 ----------------
2023-03-30 15:53:54,818   5   =>  74   		Training 486 pattern with 98.12% 	Forward time: 	 0.11 sec
2023-03-30 15:53:54,818 			Loss:    3.486e-03    			Backward time: 	 0.01 sec 
2023-03-30 15:53:54,899 			Learning rate: weights:   1.000e-03    
2023-03-30 15:53:54,899 			Last test performance: 98.76%
2023-03-30 15:53:54,899 ----------------
2023-03-30 15:53:55,013   5   =>  75   		Training 486 pattern with 97.08% 	Forward time: 	 0.10 sec
2023-03-30 15:53:55,013 			Loss:    3.653e-03    			Backward time: 	 0.01 sec 
2023-03-30 15:53:55,071 			Learning rate: weights:   1.000e-03    
2023-03-30 15:53:55,071 			Last test performance: 98.76%
2023-03-30 15:53:55,071 ----------------
2023-03-30 15:53:55,188   5   =>  76   		Training 486 pattern with 99.17% 	Forward time: 	 0.10 sec
2023-03-30 15:53:55,188 			Loss:    1.362e-03    			Backward time: 	 0.01 sec 
2023-03-30 15:53:55,279 			Learning rate: weights:   1.000e-03    
2023-03-30 15:53:55,279 			Last test performance: 98.76%
2023-03-30 15:53:55,279 ----------------
2023-03-30 15:53:55,391   5   =>  77   		Training 486 pattern with 96.88% 	Forward time: 	 0.10 sec
2023-03-30 15:53:55,391 			Loss:    4.193e-03    			Backward time: 	 0.01 sec 
2023-03-30 15:53:55,461 			Learning rate: weights:   1.000e-03    
2023-03-30 15:53:55,461 			Last test performance: 98.76%
2023-03-30 15:53:55,461 ----------------
2023-03-30 15:53:55,590   5   =>  78   		Training 486 pattern with 97.29% 	Forward time: 	 0.11 sec
2023-03-30 15:53:55,590 			Loss:    2.813e-03    			Backward time: 	 0.01 sec 
2023-03-30 15:53:55,665 			Learning rate: weights:   1.000e-03    
2023-03-30 15:53:55,665 			Last test performance: 98.76%
2023-03-30 15:53:55,665 ----------------
2023-03-30 15:53:55,779   5   =>  79   		Training 486 pattern with 98.12% 	Forward time: 	 0.10 sec
2023-03-30 15:53:55,779 			Loss:    2.758e-03    			Backward time: 	 0.01 sec 
2023-03-30 15:53:55,855 			Learning rate: weights:   1.000e-03    
2023-03-30 15:53:55,855 			Last test performance: 98.76%
2023-03-30 15:53:55,855 ----------------
2023-03-30 15:53:55,974   5   =>  80   		Training 486 pattern with 98.33% 	Forward time: 	 0.11 sec
2023-03-30 15:53:55,974 			Loss:    3.065e-03    			Backward time: 	 0.01 sec 
2023-03-30 15:53:56,037 			Learning rate: weights:   1.000e-03    
2023-03-30 15:53:56,037 			Last test performance: 98.76%
2023-03-30 15:53:56,037 ----------------
2023-03-30 15:53:56,166   5   =>  81   		Training 486 pattern with 98.54% 	Forward time: 	 0.12 sec
2023-03-30 15:53:56,166 			Loss:    1.949e-03    			Backward time: 	 0.01 sec 
2023-03-30 15:53:56,269 			Learning rate: weights:   1.000e-03    
2023-03-30 15:53:56,269 			Last test performance: 98.76%
2023-03-30 15:53:56,269 ----------------
2023-03-30 15:53:56,388   5   =>  82   		Training 486 pattern with 98.12% 	Forward time: 	 0.11 sec
2023-03-30 15:53:56,388 			Loss:    2.764e-03    			Backward time: 	 0.01 sec 
2023-03-30 15:53:56,453 			Learning rate: weights:   1.000e-03    
2023-03-30 15:53:56,453 			Last test performance: 98.76%
2023-03-30 15:53:56,453 ----------------
2023-03-30 15:53:56,582   5   =>  83   		Training 486 pattern with 98.75% 	Forward time: 	 0.12 sec
2023-03-30 15:53:56,582 			Loss:    2.961e-03    			Backward time: 	 0.01 sec 
2023-03-30 15:53:56,660 			Learning rate: weights:   1.000e-03    
2023-03-30 15:53:56,660 			Last test performance: 98.76%
2023-03-30 15:53:56,660 ----------------
2023-03-30 15:53:56,778   5   =>  84   		Training 486 pattern with 97.50% 	Forward time: 	 0.11 sec
2023-03-30 15:53:56,778 			Loss:    3.432e-03    			Backward time: 	 0.01 sec 
2023-03-30 15:53:56,863 			Learning rate: weights:   1.000e-03    
2023-03-30 15:53:56,863 			Last test performance: 98.76%
2023-03-30 15:53:56,863 ----------------
2023-03-30 15:53:56,980   5   =>  85   		Training 486 pattern with 99.38% 	Forward time: 	 0.10 sec
2023-03-30 15:53:56,980 			Loss:    1.467e-03    			Backward time: 	 0.01 sec 
2023-03-30 15:53:57,031 			Learning rate: weights:   1.000e-03    
2023-03-30 15:53:57,031 			Last test performance: 98.76%
2023-03-30 15:53:57,031 ----------------
2023-03-30 15:53:57,149   5   =>  86   		Training 486 pattern with 97.92% 	Forward time: 	 0.10 sec
2023-03-30 15:53:57,149 			Loss:    2.747e-03    			Backward time: 	 0.01 sec 
2023-03-30 15:53:57,201 			Learning rate: weights:   1.000e-03    
2023-03-30 15:53:57,202 			Last test performance: 98.76%
2023-03-30 15:53:57,202 ----------------
2023-03-30 15:53:57,325   5   =>  87   		Training 486 pattern with 98.54% 	Forward time: 	 0.11 sec
2023-03-30 15:53:57,325 			Loss:    1.818e-03    			Backward time: 	 0.01 sec 
2023-03-30 15:53:57,384 			Learning rate: weights:   1.000e-03    
2023-03-30 15:53:57,384 			Last test performance: 98.76%
2023-03-30 15:53:57,384 ----------------
2023-03-30 15:53:57,498   5   =>  88   		Training 486 pattern with 97.50% 	Forward time: 	 0.10 sec
2023-03-30 15:53:57,498 			Loss:    3.589e-03    			Backward time: 	 0.01 sec 
2023-03-30 15:53:57,590 			Learning rate: weights:   1.000e-03    
2023-03-30 15:53:57,590 			Last test performance: 98.76%
2023-03-30 15:53:57,590 ----------------
2023-03-30 15:53:57,705   5   =>  89   		Training 486 pattern with 97.50% 	Forward time: 	 0.10 sec
2023-03-30 15:53:57,705 			Loss:    3.058e-03    			Backward time: 	 0.01 sec 
2023-03-30 15:53:57,798 			Learning rate: weights:   1.000e-03    
2023-03-30 15:53:57,798 			Last test performance: 98.76%
2023-03-30 15:53:57,798 ----------------
2023-03-30 15:53:57,918   5   =>  90   		Training 486 pattern with 97.50% 	Forward time: 	 0.11 sec
2023-03-30 15:53:57,918 			Loss:    3.771e-03    			Backward time: 	 0.01 sec 
2023-03-30 15:53:57,967 			Learning rate: weights:   1.000e-03    
2023-03-30 15:53:57,967 			Last test performance: 98.76%
2023-03-30 15:53:57,967 ----------------
2023-03-30 15:53:58,091   5   =>  91   		Training 486 pattern with 97.92% 	Forward time: 	 0.11 sec
2023-03-30 15:53:58,091 			Loss:    2.947e-03    			Backward time: 	 0.01 sec 
2023-03-30 15:53:58,186 			Learning rate: weights:   1.000e-03    
2023-03-30 15:53:58,186 			Last test performance: 98.76%
2023-03-30 15:53:58,186 ----------------
2023-03-30 15:53:58,305   5   =>  92   		Training 486 pattern with 98.33% 	Forward time: 	 0.11 sec
2023-03-30 15:53:58,305 			Loss:    1.808e-03    			Backward time: 	 0.01 sec 
2023-03-30 15:53:58,381 			Learning rate: weights:   1.000e-03    
2023-03-30 15:53:58,381 			Last test performance: 98.76%
2023-03-30 15:53:58,381 ----------------
2023-03-30 15:53:58,506   5   =>  93   		Training 486 pattern with 98.75% 	Forward time: 	 0.11 sec
2023-03-30 15:53:58,506 			Loss:    2.025e-03    			Backward time: 	 0.01 sec 
2023-03-30 15:53:58,586 			Learning rate: weights:   1.000e-03    
2023-03-30 15:53:58,586 			Last test performance: 98.76%
2023-03-30 15:53:58,586 ----------------
2023-03-30 15:53:58,708   5   =>  94   		Training 486 pattern with 96.67% 	Forward time: 	 0.11 sec
2023-03-30 15:53:58,708 			Loss:    2.913e-03    			Backward time: 	 0.01 sec 
2023-03-30 15:53:58,781 			Learning rate: weights:   1.000e-03    
2023-03-30 15:53:58,781 			Last test performance: 98.76%
2023-03-30 15:53:58,781 ----------------
2023-03-30 15:53:58,895   5   =>  95   		Training 486 pattern with 97.71% 	Forward time: 	 0.10 sec
2023-03-30 15:53:58,895 			Loss:    3.073e-03    			Backward time: 	 0.01 sec 
2023-03-30 15:53:58,993 			Learning rate: weights:   1.000e-03    
2023-03-30 15:53:58,993 			Last test performance: 98.76%
2023-03-30 15:53:58,994 ----------------
2023-03-30 15:53:59,132   5   =>  96   		Training 486 pattern with 97.92% 	Forward time: 	 0.12 sec
2023-03-30 15:53:59,132 			Loss:    3.151e-03    			Backward time: 	 0.01 sec 
2023-03-30 15:53:59,195 			Learning rate: weights:   1.000e-03    
2023-03-30 15:53:59,195 			Last test performance: 98.76%
2023-03-30 15:53:59,195 ----------------
2023-03-30 15:53:59,309   5   =>  97   		Training 486 pattern with 98.12% 	Forward time: 	 0.10 sec
2023-03-30 15:53:59,309 			Loss:    2.389e-03    			Backward time: 	 0.01 sec 
2023-03-30 15:53:59,401 			Learning rate: weights:   1.000e-03    
2023-03-30 15:53:59,401 			Last test performance: 98.76%
2023-03-30 15:53:59,401 ----------------
2023-03-30 15:53:59,529   5   =>  98   		Training 486 pattern with 98.12% 	Forward time: 	 0.11 sec
2023-03-30 15:53:59,529 			Loss:    1.880e-03    			Backward time: 	 0.01 sec 
2023-03-30 15:53:59,626 			Learning rate: weights:   1.000e-03    
2023-03-30 15:53:59,626 			Last test performance: 98.76%
2023-03-30 15:53:59,626 ----------------
2023-03-30 15:53:59,751   5   =>  99   		Training 486 pattern with 98.12% 	Forward time: 	 0.11 sec
2023-03-30 15:53:59,751 			Loss:    2.233e-03    			Backward time: 	 0.01 sec 
2023-03-30 15:53:59,822 			Learning rate: weights:   1.000e-03    
2023-03-30 15:53:59,822 			Last test performance: 98.76%
2023-03-30 15:53:59,822 ----------------
2023-03-30 15:53:59,943   5   => 100   		Training 486 pattern with 99.17% 	Forward time: 	 0.11 sec
2023-03-30 15:53:59,943 			Loss:    1.838e-03    			Backward time: 	 0.01 sec 
2023-03-30 15:54:00,021 			Learning rate: weights:   1.000e-03    
2023-03-30 15:54:00,021 			Last test performance: 98.76%
2023-03-30 15:54:00,021 ----------------
2023-03-30 15:54:00,143   5   => 101   		Training 486 pattern with 98.96% 	Forward time: 	 0.11 sec
2023-03-30 15:54:00,143 			Loss:    1.791e-03    			Backward time: 	 0.01 sec 
2023-03-30 15:54:00,206 			Learning rate: weights:   1.000e-03    
2023-03-30 15:54:00,206 			Last test performance: 98.76%
2023-03-30 15:54:00,206 ----------------
2023-03-30 15:54:00,320   5   => 102   		Training 486 pattern with 98.33% 	Forward time: 	 0.10 sec
2023-03-30 15:54:00,320 			Loss:    3.297e-03    			Backward time: 	 0.01 sec 
2023-03-30 15:54:00,414 			Learning rate: weights:   1.000e-03    
2023-03-30 15:54:00,414 			Last test performance: 98.76%
2023-03-30 15:54:00,414 ----------------
2023-03-30 15:54:00,570   5   => 103   		Training 486 pattern with 98.54% 	Forward time: 	 0.14 sec
2023-03-30 15:54:00,570 			Loss:    2.018e-03    			Backward time: 	 0.01 sec 
2023-03-30 15:54:00,741 			Learning rate: weights:   1.000e-03    
2023-03-30 15:54:00,741 			Last test performance: 98.76%
2023-03-30 15:54:00,741 ----------------
2023-03-30 15:54:00,862   5   => 104   		Training 486 pattern with 97.71% 	Forward time: 	 0.11 sec
2023-03-30 15:54:00,862 			Loss:    3.015e-03    			Backward time: 	 0.01 sec 
2023-03-30 15:54:00,948 			Learning rate: weights:   1.000e-03    
2023-03-30 15:54:00,949 			Last test performance: 98.76%
2023-03-30 15:54:00,949 ----------------
2023-03-30 15:54:01,072   5   => 105   		Training 486 pattern with 98.54% 	Forward time: 	 0.11 sec
2023-03-30 15:54:01,072 			Loss:    2.435e-03    			Backward time: 	 0.01 sec 
2023-03-30 15:54:01,155 			Learning rate: weights:   1.000e-03    
2023-03-30 15:54:01,155 			Last test performance: 98.76%
2023-03-30 15:54:01,155 ----------------
2023-03-30 15:54:01,296   5   => 106   		Training 486 pattern with 98.12% 	Forward time: 	 0.12 sec
2023-03-30 15:54:01,296 			Loss:    2.794e-03    			Backward time: 	 0.01 sec 
2023-03-30 15:54:01,377 			Learning rate: weights:   1.000e-03    
2023-03-30 15:54:01,377 			Last test performance: 98.76%
2023-03-30 15:54:01,377 ----------------
2023-03-30 15:54:01,495   5   => 107   		Training 486 pattern with 98.33% 	Forward time: 	 0.11 sec
2023-03-30 15:54:01,495 			Loss:    1.719e-03    			Backward time: 	 0.01 sec 
2023-03-30 15:54:01,584 			Learning rate: weights:   1.000e-03    
2023-03-30 15:54:01,584 			Last test performance: 98.76%
2023-03-30 15:54:01,584 ----------------
2023-03-30 15:54:01,700   5   => 108   		Training 486 pattern with 97.92% 	Forward time: 	 0.10 sec
2023-03-30 15:54:01,700 			Loss:    2.727e-03    			Backward time: 	 0.01 sec 
2023-03-30 15:54:01,792 			Learning rate: weights:   1.000e-03    
2023-03-30 15:54:01,792 			Last test performance: 98.76%
2023-03-30 15:54:01,792 ----------------
2023-03-30 15:54:01,915   5   => 109   		Training 486 pattern with 97.50% 	Forward time: 	 0.11 sec
2023-03-30 15:54:01,915 			Loss:    3.022e-03    			Backward time: 	 0.01 sec 
2023-03-30 15:54:01,959 			Learning rate: weights:   1.000e-03    
2023-03-30 15:54:01,959 			Last test performance: 98.76%
2023-03-30 15:54:01,959 ----------------
2023-03-30 15:54:02,076   5   => 110   		Training 486 pattern with 97.71% 	Forward time: 	 0.10 sec
2023-03-30 15:54:02,076 			Loss:    3.320e-03    			Backward time: 	 0.01 sec 
2023-03-30 15:54:02,143 			Learning rate: weights:   1.000e-03    
2023-03-30 15:54:02,143 			Last test performance: 98.76%
2023-03-30 15:54:02,143 ----------------
2023-03-30 15:54:02,256   5   => 111   		Training 486 pattern with 98.96% 	Forward time: 	 0.10 sec
2023-03-30 15:54:02,256 			Loss:    2.412e-03    			Backward time: 	 0.01 sec 
2023-03-30 15:54:02,315 			Learning rate: weights:   1.000e-03    
2023-03-30 15:54:02,316 			Last test performance: 98.76%
2023-03-30 15:54:02,316 ----------------
2023-03-30 15:54:02,431   5   => 112   		Training 486 pattern with 97.08% 	Forward time: 	 0.10 sec
2023-03-30 15:54:02,431 			Loss:    4.136e-03    			Backward time: 	 0.01 sec 
2023-03-30 15:54:02,494 			Learning rate: weights:   1.000e-03    
2023-03-30 15:54:02,494 			Last test performance: 98.76%
2023-03-30 15:54:02,494 ----------------
2023-03-30 15:54:02,608   5   => 113   		Training 486 pattern with 97.92% 	Forward time: 	 0.10 sec
2023-03-30 15:54:02,608 			Loss:    3.166e-03    			Backward time: 	 0.01 sec 
2023-03-30 15:54:02,685 			Learning rate: weights:   1.000e-03    
2023-03-30 15:54:02,685 			Last test performance: 98.76%
2023-03-30 15:54:02,685 ----------------
2023-03-30 15:54:02,799   5   => 114   		Training 486 pattern with 98.12% 	Forward time: 	 0.10 sec
2023-03-30 15:54:02,799 			Loss:    2.102e-03    			Backward time: 	 0.01 sec 
2023-03-30 15:54:02,900 			Learning rate: weights:   1.000e-03    
2023-03-30 15:54:02,900 			Last test performance: 98.76%
2023-03-30 15:54:02,900 ----------------
2023-03-30 15:54:03,013   5   => 115   		Training 486 pattern with 98.12% 	Forward time: 	 0.10 sec
2023-03-30 15:54:03,013 			Loss:    2.242e-03    			Backward time: 	 0.01 sec 
2023-03-30 15:54:03,186 			Learning rate: weights:   1.000e-03    
2023-03-30 15:54:03,186 			Last test performance: 98.76%
2023-03-30 15:54:03,186 ----------------
2023-03-30 15:54:03,323   5   => 116   		Training 486 pattern with 97.92% 	Forward time: 	 0.12 sec
2023-03-30 15:54:03,323 			Loss:    4.178e-03    			Backward time: 	 0.01 sec 
2023-03-30 15:54:03,382 			Learning rate: weights:   1.000e-03    
2023-03-30 15:54:03,382 			Last test performance: 98.76%
2023-03-30 15:54:03,382 ----------------
2023-03-30 15:54:03,500   5   => 117   		Training 486 pattern with 98.54% 	Forward time: 	 0.10 sec
2023-03-30 15:54:03,500 			Loss:    2.270e-03    			Backward time: 	 0.01 sec 
2023-03-30 15:54:03,586 			Learning rate: weights:   1.000e-03    
2023-03-30 15:54:03,586 			Last test performance: 98.76%
2023-03-30 15:54:03,586 ----------------
2023-03-30 15:54:03,705   5   => 118   		Training 486 pattern with 97.29% 	Forward time: 	 0.11 sec
2023-03-30 15:54:03,705 			Loss:    3.310e-03    			Backward time: 	 0.01 sec 
2023-03-30 15:54:03,793 			Learning rate: weights:   1.000e-03    
2023-03-30 15:54:03,793 			Last test performance: 98.76%
2023-03-30 15:54:03,793 ----------------
2023-03-30 15:54:03,933   5   => 119   		Training 486 pattern with 97.50% 	Forward time: 	 0.12 sec
2023-03-30 15:54:03,933 			Loss:    3.386e-03    			Backward time: 	 0.01 sec 
2023-03-30 15:54:04,122 			Learning rate: weights:   1.000e-03    
2023-03-30 15:54:04,122 			Last test performance: 98.76%
2023-03-30 15:54:04,122 ----------------
2023-03-30 15:54:04,244   5   => 120   		Training 486 pattern with 97.92% 	Forward time: 	 0.11 sec
2023-03-30 15:54:04,244 			Loss:    2.437e-03    			Backward time: 	 0.01 sec 
2023-03-30 15:54:04,390 			Learning rate: weights:   1.000e-03    
2023-03-30 15:54:04,390 			Last test performance: 98.76%
2023-03-30 15:54:04,390 ----------------
2023-03-30 15:54:04,518   5   => 121   		Training 486 pattern with 98.12% 	Forward time: 	 0.12 sec
2023-03-30 15:54:04,518 			Loss:    1.892e-03    			Backward time: 	 0.01 sec 
2023-03-30 15:54:04,578 			Learning rate: weights:   1.000e-03    
2023-03-30 15:54:04,578 			Last test performance: 98.76%
2023-03-30 15:54:04,578 ----------------
2023-03-30 15:54:04,694   5   => 122   		Training 486 pattern with 97.29% 	Forward time: 	 0.10 sec
2023-03-30 15:54:04,694 			Loss:    3.591e-03    			Backward time: 	 0.01 sec 
2023-03-30 15:54:04,770 			Learning rate: weights:   1.000e-03    
2023-03-30 15:54:04,770 			Last test performance: 98.76%
2023-03-30 15:54:04,770 ----------------
2023-03-30 15:54:04,895   5   => 123   		Training 486 pattern with 98.96% 	Forward time: 	 0.11 sec
2023-03-30 15:54:04,895 			Loss:    2.211e-03    			Backward time: 	 0.01 sec 
2023-03-30 15:54:04,960 			Learning rate: weights:   1.000e-03    
2023-03-30 15:54:04,960 			Last test performance: 98.76%
2023-03-30 15:54:04,960 ----------------
2023-03-30 15:54:05,080   5   => 124   		Training 486 pattern with 98.33% 	Forward time: 	 0.11 sec
2023-03-30 15:54:05,081 			Loss:    1.615e-03    			Backward time: 	 0.01 sec 
2023-03-30 15:54:05,178 
2023-03-30 15:54:05,178 Testing:
2023-03-30 15:54:05,183 		24 of 10000 with 95.83% 	 Time used:  0.01 sec
2023-03-30 15:54:05,188 		48 of 10000 with 97.92% 	 Time used:  0.00 sec
2023-03-30 15:54:05,194 		72 of 10000 with 97.22% 	 Time used:  0.00 sec
2023-03-30 15:54:05,199 		96 of 10000 with 97.92% 	 Time used:  0.00 sec
2023-03-30 15:54:05,204 		120 of 10000 with 98.33% 	 Time used:  0.00 sec
2023-03-30 15:54:05,209 		144 of 10000 with 98.61% 	 Time used:  0.00 sec
2023-03-30 15:54:05,214 		168 of 10000 with 98.81% 	 Time used:  0.00 sec
2023-03-30 15:54:05,219 		192 of 10000 with 98.96% 	 Time used:  0.00 sec
2023-03-30 15:54:05,225 		216 of 10000 with 99.07% 	 Time used:  0.00 sec
2023-03-30 15:54:05,230 		240 of 10000 with 99.17% 	 Time used:  0.00 sec
2023-03-30 15:54:05,235 		264 of 10000 with 99.24% 	 Time used:  0.00 sec
2023-03-30 15:54:05,240 		288 of 10000 with 99.31% 	 Time used:  0.00 sec
2023-03-30 15:54:05,245 		312 of 10000 with 99.36% 	 Time used:  0.00 sec
2023-03-30 15:54:05,249 		336 of 10000 with 99.11% 	 Time used:  0.00 sec
2023-03-30 15:54:05,253 		360 of 10000 with 98.61% 	 Time used:  0.00 sec
2023-03-30 15:54:05,256 		384 of 10000 with 98.70% 	 Time used:  0.00 sec
2023-03-30 15:54:05,260 		408 of 10000 with 98.77% 	 Time used:  0.00 sec
2023-03-30 15:54:05,265 		432 of 10000 with 98.84% 	 Time used:  0.00 sec
2023-03-30 15:54:05,269 		456 of 10000 with 98.46% 	 Time used:  0.00 sec
2023-03-30 15:54:05,272 		480 of 10000 with 98.54% 	 Time used:  0.00 sec
2023-03-30 15:54:05,276 		504 of 10000 with 98.41% 	 Time used:  0.00 sec
2023-03-30 15:54:05,280 		528 of 10000 with 98.48% 	 Time used:  0.00 sec
2023-03-30 15:54:05,284 		552 of 10000 with 98.55% 	 Time used:  0.00 sec
2023-03-30 15:54:05,288 		576 of 10000 with 98.61% 	 Time used:  0.00 sec
2023-03-30 15:54:05,292 		600 of 10000 with 98.33% 	 Time used:  0.00 sec
2023-03-30 15:54:05,295 		624 of 10000 with 98.40% 	 Time used:  0.00 sec
2023-03-30 15:54:05,299 		648 of 10000 with 98.30% 	 Time used:  0.00 sec
2023-03-30 15:54:05,303 		672 of 10000 with 98.21% 	 Time used:  0.00 sec
2023-03-30 15:54:05,309 		696 of 10000 with 98.13% 	 Time used:  0.01 sec
2023-03-30 15:54:05,313 		720 of 10000 with 98.19% 	 Time used:  0.00 sec
2023-03-30 15:54:05,318 		744 of 10000 with 98.12% 	 Time used:  0.01 sec
2023-03-30 15:54:05,322 		768 of 10000 with 98.18% 	 Time used:  0.00 sec
2023-03-30 15:54:05,326 		792 of 10000 with 98.23% 	 Time used:  0.00 sec
2023-03-30 15:54:05,330 		816 of 10000 with 98.28% 	 Time used:  0.00 sec
2023-03-30 15:54:05,334 		840 of 10000 with 98.33% 	 Time used:  0.00 sec
2023-03-30 15:54:05,338 		864 of 10000 with 98.38% 	 Time used:  0.00 sec
2023-03-30 15:54:05,342 		888 of 10000 with 98.31% 	 Time used:  0.00 sec
2023-03-30 15:54:05,346 		912 of 10000 with 98.36% 	 Time used:  0.00 sec
2023-03-30 15:54:05,353 		936 of 10000 with 98.40% 	 Time used:  0.01 sec
2023-03-30 15:54:05,360 		960 of 10000 with 98.33% 	 Time used:  0.01 sec
2023-03-30 15:54:05,367 		984 of 10000 with 98.27% 	 Time used:  0.01 sec
2023-03-30 15:54:05,372 		1008 of 10000 with 98.31% 	 Time used:  0.01 sec
2023-03-30 15:54:05,377 		1032 of 10000 with 98.26% 	 Time used:  0.00 sec
2023-03-30 15:54:05,384 		1056 of 10000 with 98.11% 	 Time used:  0.01 sec
2023-03-30 15:54:05,393 		1080 of 10000 with 98.15% 	 Time used:  0.01 sec
2023-03-30 15:54:05,399 		1104 of 10000 with 98.19% 	 Time used:  0.01 sec
2023-03-30 15:54:05,407 		1128 of 10000 with 98.23% 	 Time used:  0.01 sec
2023-03-30 15:54:05,415 		1152 of 10000 with 98.18% 	 Time used:  0.01 sec
2023-03-30 15:54:05,424 		1176 of 10000 with 98.21% 	 Time used:  0.01 sec
2023-03-30 15:54:05,431 		1200 of 10000 with 98.08% 	 Time used:  0.01 sec
2023-03-30 15:54:05,435 		1224 of 10000 with 98.12% 	 Time used:  0.00 sec
2023-03-30 15:54:05,439 		1248 of 10000 with 97.92% 	 Time used:  0.00 sec
2023-03-30 15:54:05,443 		1272 of 10000 with 97.96% 	 Time used:  0.00 sec
2023-03-30 15:54:05,447 		1296 of 10000 with 97.99% 	 Time used:  0.00 sec
2023-03-30 15:54:05,451 		1320 of 10000 with 97.95% 	 Time used:  0.00 sec
2023-03-30 15:54:05,455 		1344 of 10000 with 97.99% 	 Time used:  0.00 sec
2023-03-30 15:54:05,458 		1368 of 10000 with 98.03% 	 Time used:  0.00 sec
2023-03-30 15:54:05,462 		1392 of 10000 with 98.06% 	 Time used:  0.00 sec
2023-03-30 15:54:05,467 		1416 of 10000 with 97.95% 	 Time used:  0.00 sec
2023-03-30 15:54:05,471 		1440 of 10000 with 97.99% 	 Time used:  0.00 sec
2023-03-30 15:54:05,475 		1464 of 10000 with 97.95% 	 Time used:  0.00 sec
2023-03-30 15:54:05,479 		1488 of 10000 with 97.98% 	 Time used:  0.00 sec
2023-03-30 15:54:05,483 		1512 of 10000 with 98.02% 	 Time used:  0.00 sec
2023-03-30 15:54:05,487 		1536 of 10000 with 97.98% 	 Time used:  0.00 sec
2023-03-30 15:54:05,491 		1560 of 10000 with 97.88% 	 Time used:  0.00 sec
2023-03-30 15:54:05,495 		1584 of 10000 with 97.92% 	 Time used:  0.00 sec
2023-03-30 15:54:05,499 		1608 of 10000 with 97.95% 	 Time used:  0.00 sec
2023-03-30 15:54:05,505 		1632 of 10000 with 97.92% 	 Time used:  0.01 sec
2023-03-30 15:54:05,511 		1656 of 10000 with 97.95% 	 Time used:  0.01 sec
2023-03-30 15:54:05,521 		1680 of 10000 with 97.98% 	 Time used:  0.01 sec
2023-03-30 15:54:05,529 		1704 of 10000 with 97.95% 	 Time used:  0.01 sec
2023-03-30 15:54:05,539 		1728 of 10000 with 97.86% 	 Time used:  0.01 sec
2023-03-30 15:54:05,552 		1752 of 10000 with 97.89% 	 Time used:  0.01 sec
2023-03-30 15:54:05,559 		1776 of 10000 with 97.92% 	 Time used:  0.01 sec
2023-03-30 15:54:05,563 		1800 of 10000 with 97.89% 	 Time used:  0.00 sec
2023-03-30 15:54:05,567 		1824 of 10000 with 97.92% 	 Time used:  0.00 sec
2023-03-30 15:54:05,571 		1848 of 10000 with 97.94% 	 Time used:  0.00 sec
2023-03-30 15:54:05,575 		1872 of 10000 with 97.97% 	 Time used:  0.00 sec
2023-03-30 15:54:05,578 		1896 of 10000 with 97.94% 	 Time used:  0.00 sec
2023-03-30 15:54:05,582 		1920 of 10000 with 97.97% 	 Time used:  0.00 sec
2023-03-30 15:54:05,586 		1944 of 10000 with 97.99% 	 Time used:  0.00 sec
2023-03-30 15:54:05,590 		1968 of 10000 with 98.02% 	 Time used:  0.00 sec
2023-03-30 15:54:05,594 		1992 of 10000 with 98.04% 	 Time used:  0.00 sec
2023-03-30 15:54:05,598 		2016 of 10000 with 98.07% 	 Time used:  0.00 sec
2023-03-30 15:54:05,602 		2040 of 10000 with 97.99% 	 Time used:  0.00 sec
2023-03-30 15:54:05,606 		2064 of 10000 with 98.01% 	 Time used:  0.00 sec
2023-03-30 15:54:05,610 		2088 of 10000 with 98.04% 	 Time used:  0.00 sec
2023-03-30 15:54:05,614 		2112 of 10000 with 98.01% 	 Time used:  0.00 sec
2023-03-30 15:54:05,618 		2136 of 10000 with 97.89% 	 Time used:  0.00 sec
2023-03-30 15:54:05,624 		2160 of 10000 with 97.92% 	 Time used:  0.01 sec
2023-03-30 15:54:05,630 		2184 of 10000 with 97.94% 	 Time used:  0.01 sec
2023-03-30 15:54:05,639 		2208 of 10000 with 97.96% 	 Time used:  0.01 sec
2023-03-30 15:54:05,648 		2232 of 10000 with 97.98% 	 Time used:  0.01 sec
2023-03-30 15:54:05,661 		2256 of 10000 with 98.01% 	 Time used:  0.01 sec
2023-03-30 15:54:05,667 		2280 of 10000 with 98.03% 	 Time used:  0.01 sec
2023-03-30 15:54:05,671 		2304 of 10000 with 98.05% 	 Time used:  0.00 sec
2023-03-30 15:54:05,676 		2328 of 10000 with 98.07% 	 Time used:  0.00 sec
2023-03-30 15:54:05,679 		2352 of 10000 with 98.09% 	 Time used:  0.00 sec
2023-03-30 15:54:05,684 		2376 of 10000 with 98.11% 	 Time used:  0.00 sec
2023-03-30 15:54:05,690 		2400 of 10000 with 98.12% 	 Time used:  0.01 sec
2023-03-30 15:54:05,696 		2424 of 10000 with 98.14% 	 Time used:  0.01 sec
2023-03-30 15:54:05,700 		2448 of 10000 with 98.16% 	 Time used:  0.00 sec
2023-03-30 15:54:05,705 		2472 of 10000 with 98.10% 	 Time used:  0.00 sec
2023-03-30 15:54:05,708 		2496 of 10000 with 98.08% 	 Time used:  0.00 sec
2023-03-30 15:54:05,713 		2520 of 10000 with 98.10% 	 Time used:  0.00 sec
2023-03-30 15:54:05,716 		2544 of 10000 with 98.07% 	 Time used:  0.00 sec
2023-03-30 15:54:05,720 		2568 of 10000 with 98.09% 	 Time used:  0.00 sec
2023-03-30 15:54:05,725 		2592 of 10000 with 98.07% 	 Time used:  0.00 sec
2023-03-30 15:54:05,730 		2616 of 10000 with 98.05% 	 Time used:  0.01 sec
2023-03-30 15:54:05,738 		2640 of 10000 with 98.07% 	 Time used:  0.01 sec
2023-03-30 15:54:05,745 		2664 of 10000 with 98.05% 	 Time used:  0.01 sec
2023-03-30 15:54:05,756 		2688 of 10000 with 98.07% 	 Time used:  0.01 sec
2023-03-30 15:54:05,769 		2712 of 10000 with 98.08% 	 Time used:  0.01 sec
2023-03-30 15:54:05,783 		2736 of 10000 with 98.03% 	 Time used:  0.01 sec
2023-03-30 15:54:05,794 		2760 of 10000 with 98.04% 	 Time used:  0.01 sec
2023-03-30 15:54:05,804 		2784 of 10000 with 98.06% 	 Time used:  0.01 sec
2023-03-30 15:54:05,813 		2808 of 10000 with 98.08% 	 Time used:  0.01 sec
2023-03-30 15:54:05,818 		2832 of 10000 with 98.09% 	 Time used:  0.00 sec
2023-03-30 15:54:05,822 		2856 of 10000 with 98.11% 	 Time used:  0.00 sec
2023-03-30 15:54:05,826 		2880 of 10000 with 98.12% 	 Time used:  0.00 sec
2023-03-30 15:54:05,830 		2904 of 10000 with 98.14% 	 Time used:  0.00 sec
2023-03-30 15:54:05,843 		2928 of 10000 with 98.12% 	 Time used:  0.01 sec
2023-03-30 15:54:05,851 		2952 of 10000 with 98.10% 	 Time used:  0.01 sec
2023-03-30 15:54:05,864 		2976 of 10000 with 98.12% 	 Time used:  0.01 sec
2023-03-30 15:54:05,870 		3000 of 10000 with 98.10% 	 Time used:  0.01 sec
2023-03-30 15:54:05,874 		3024 of 10000 with 98.12% 	 Time used:  0.00 sec
2023-03-30 15:54:05,878 		3048 of 10000 with 98.13% 	 Time used:  0.00 sec
2023-03-30 15:54:05,882 		3072 of 10000 with 98.11% 	 Time used:  0.00 sec
2023-03-30 15:54:05,886 		3096 of 10000 with 98.13% 	 Time used:  0.00 sec
2023-03-30 15:54:05,889 		3120 of 10000 with 98.14% 	 Time used:  0.00 sec
2023-03-30 15:54:05,893 		3144 of 10000 with 98.16% 	 Time used:  0.00 sec
2023-03-30 15:54:05,897 		3168 of 10000 with 98.17% 	 Time used:  0.00 sec
2023-03-30 15:54:05,901 		3192 of 10000 with 98.18% 	 Time used:  0.00 sec
2023-03-30 15:54:05,905 		3216 of 10000 with 98.20% 	 Time used:  0.00 sec
2023-03-30 15:54:05,909 		3240 of 10000 with 98.18% 	 Time used:  0.00 sec
2023-03-30 15:54:05,917 		3264 of 10000 with 98.19% 	 Time used:  0.01 sec
2023-03-30 15:54:05,926 		3288 of 10000 with 98.21% 	 Time used:  0.01 sec
2023-03-30 15:54:05,934 		3312 of 10000 with 98.22% 	 Time used:  0.01 sec
2023-03-30 15:54:05,944 		3336 of 10000 with 98.23% 	 Time used:  0.01 sec
2023-03-30 15:54:05,954 		3360 of 10000 with 98.21% 	 Time used:  0.01 sec
2023-03-30 15:54:05,963 		3384 of 10000 with 98.23% 	 Time used:  0.01 sec
2023-03-30 15:54:05,973 		3408 of 10000 with 98.24% 	 Time used:  0.01 sec
2023-03-30 15:54:05,985 		3432 of 10000 with 98.22% 	 Time used:  0.01 sec
2023-03-30 15:54:05,990 		3456 of 10000 with 98.23% 	 Time used:  0.01 sec
2023-03-30 15:54:05,995 		3480 of 10000 with 98.19% 	 Time used:  0.00 sec
2023-03-30 15:54:06,002 		3504 of 10000 with 98.20% 	 Time used:  0.01 sec
2023-03-30 15:54:06,007 		3528 of 10000 with 98.19% 	 Time used:  0.00 sec
2023-03-30 15:54:06,011 		3552 of 10000 with 98.20% 	 Time used:  0.00 sec
2023-03-30 15:54:06,016 		3576 of 10000 with 98.15% 	 Time used:  0.00 sec
2023-03-30 15:54:06,021 		3600 of 10000 with 98.14% 	 Time used:  0.00 sec
2023-03-30 15:54:06,026 		3624 of 10000 with 98.15% 	 Time used:  0.01 sec
2023-03-30 15:54:06,032 		3648 of 10000 with 98.16% 	 Time used:  0.01 sec
2023-03-30 15:54:06,037 		3672 of 10000 with 98.18% 	 Time used:  0.01 sec
2023-03-30 15:54:06,042 		3696 of 10000 with 98.19% 	 Time used:  0.00 sec
2023-03-30 15:54:06,047 		3720 of 10000 with 98.20% 	 Time used:  0.00 sec
2023-03-30 15:54:06,054 		3744 of 10000 with 98.18% 	 Time used:  0.01 sec
2023-03-30 15:54:06,064 		3768 of 10000 with 98.14% 	 Time used:  0.01 sec
2023-03-30 15:54:06,072 		3792 of 10000 with 98.15% 	 Time used:  0.01 sec
2023-03-30 15:54:06,080 		3816 of 10000 with 98.17% 	 Time used:  0.01 sec
2023-03-30 15:54:06,090 		3840 of 10000 with 98.18% 	 Time used:  0.01 sec
2023-03-30 15:54:06,106 		3864 of 10000 with 98.16% 	 Time used:  0.01 sec
2023-03-30 15:54:06,123 		3888 of 10000 with 98.15% 	 Time used:  0.02 sec
2023-03-30 15:54:06,139 		3912 of 10000 with 98.16% 	 Time used:  0.02 sec
2023-03-30 15:54:06,147 		3936 of 10000 with 98.17% 	 Time used:  0.01 sec
2023-03-30 15:54:06,154 		3960 of 10000 with 98.16% 	 Time used:  0.01 sec
2023-03-30 15:54:06,160 		3984 of 10000 with 98.17% 	 Time used:  0.00 sec
2023-03-30 15:54:06,164 		4008 of 10000 with 98.15% 	 Time used:  0.00 sec
2023-03-30 15:54:06,171 		4032 of 10000 with 98.16% 	 Time used:  0.01 sec
2023-03-30 15:54:06,176 		4056 of 10000 with 98.18% 	 Time used:  0.01 sec
2023-03-30 15:54:06,181 		4080 of 10000 with 98.16% 	 Time used:  0.00 sec
2023-03-30 15:54:06,188 		4104 of 10000 with 98.17% 	 Time used:  0.01 sec
2023-03-30 15:54:06,196 		4128 of 10000 with 98.18% 	 Time used:  0.01 sec
2023-03-30 15:54:06,204 		4152 of 10000 with 98.19% 	 Time used:  0.01 sec
2023-03-30 15:54:06,211 		4176 of 10000 with 98.20% 	 Time used:  0.01 sec
2023-03-30 15:54:06,218 		4200 of 10000 with 98.19% 	 Time used:  0.01 sec
2023-03-30 15:54:06,227 		4224 of 10000 with 98.18% 	 Time used:  0.01 sec
2023-03-30 15:54:06,236 		4248 of 10000 with 98.16% 	 Time used:  0.01 sec
2023-03-30 15:54:06,243 		4272 of 10000 with 98.15% 	 Time used:  0.01 sec
2023-03-30 15:54:06,255 		4296 of 10000 with 98.16% 	 Time used:  0.01 sec
2023-03-30 15:54:06,265 		4320 of 10000 with 98.17% 	 Time used:  0.01 sec
2023-03-30 15:54:06,274 		4344 of 10000 with 98.18% 	 Time used:  0.01 sec
2023-03-30 15:54:06,282 		4368 of 10000 with 98.19% 	 Time used:  0.01 sec
2023-03-30 15:54:06,290 		4392 of 10000 with 98.20% 	 Time used:  0.01 sec
2023-03-30 15:54:06,302 		4416 of 10000 with 98.21% 	 Time used:  0.01 sec
2023-03-30 15:54:06,315 		4440 of 10000 with 98.22% 	 Time used:  0.01 sec
2023-03-30 15:54:06,322 		4464 of 10000 with 98.21% 	 Time used:  0.01 sec
2023-03-30 15:54:06,327 		4488 of 10000 with 98.22% 	 Time used:  0.00 sec
2023-03-30 15:54:06,331 		4512 of 10000 with 98.20% 	 Time used:  0.00 sec
2023-03-30 15:54:06,340 		4536 of 10000 with 98.19% 	 Time used:  0.01 sec
2023-03-30 15:54:06,347 		4560 of 10000 with 98.18% 	 Time used:  0.01 sec
2023-03-30 15:54:06,355 		4584 of 10000 with 98.19% 	 Time used:  0.01 sec
2023-03-30 15:54:06,364 		4608 of 10000 with 98.20% 	 Time used:  0.01 sec
2023-03-30 15:54:06,374 		4632 of 10000 with 98.21% 	 Time used:  0.01 sec
2023-03-30 15:54:06,387 		4656 of 10000 with 98.22% 	 Time used:  0.01 sec
2023-03-30 15:54:06,401 		4680 of 10000 with 98.23% 	 Time used:  0.01 sec
2023-03-30 15:54:06,412 		4704 of 10000 with 98.21% 	 Time used:  0.01 sec
2023-03-30 15:54:06,417 		4728 of 10000 with 98.22% 	 Time used:  0.01 sec
2023-03-30 15:54:06,421 		4752 of 10000 with 98.19% 	 Time used:  0.00 sec
2023-03-30 15:54:06,425 		4776 of 10000 with 98.18% 	 Time used:  0.00 sec
2023-03-30 15:54:06,432 		4800 of 10000 with 98.19% 	 Time used:  0.01 sec
2023-03-30 15:54:06,437 		4824 of 10000 with 98.16% 	 Time used:  0.01 sec
2023-03-30 15:54:06,451 		4848 of 10000 with 98.14% 	 Time used:  0.01 sec
2023-03-30 15:54:06,468 		4872 of 10000 with 98.15% 	 Time used:  0.02 sec
2023-03-30 15:54:06,486 		4896 of 10000 with 98.14% 	 Time used:  0.02 sec
2023-03-30 15:54:06,494 		4920 of 10000 with 98.15% 	 Time used:  0.01 sec
2023-03-30 15:54:06,501 		4944 of 10000 with 98.16% 	 Time used:  0.01 sec
2023-03-30 15:54:06,506 		4968 of 10000 with 98.15% 	 Time used:  0.00 sec
2023-03-30 15:54:06,510 		4992 of 10000 with 98.14% 	 Time used:  0.00 sec
2023-03-30 15:54:06,514 		5016 of 10000 with 98.15% 	 Time used:  0.00 sec
2023-03-30 15:54:06,517 		5040 of 10000 with 98.15% 	 Time used:  0.00 sec
2023-03-30 15:54:06,521 		5064 of 10000 with 98.16% 	 Time used:  0.00 sec
2023-03-30 15:54:06,525 		5088 of 10000 with 98.17% 	 Time used:  0.00 sec
2023-03-30 15:54:06,529 		5112 of 10000 with 98.18% 	 Time used:  0.00 sec
2023-03-30 15:54:06,533 		5136 of 10000 with 98.19% 	 Time used:  0.00 sec
2023-03-30 15:54:06,538 		5160 of 10000 with 98.20% 	 Time used:  0.00 sec
2023-03-30 15:54:06,546 		5184 of 10000 with 98.21% 	 Time used:  0.01 sec
2023-03-30 15:54:06,553 		5208 of 10000 with 98.21% 	 Time used:  0.01 sec
2023-03-30 15:54:06,564 		5232 of 10000 with 98.22% 	 Time used:  0.01 sec
2023-03-30 15:54:06,576 		5256 of 10000 with 98.23% 	 Time used:  0.01 sec
2023-03-30 15:54:06,585 		5280 of 10000 with 98.24% 	 Time used:  0.01 sec
2023-03-30 15:54:06,593 		5304 of 10000 with 98.25% 	 Time used:  0.01 sec
2023-03-30 15:54:06,604 		5328 of 10000 with 98.25% 	 Time used:  0.01 sec
2023-03-30 15:54:06,616 		5352 of 10000 with 98.26% 	 Time used:  0.01 sec
2023-03-30 15:54:06,627 		5376 of 10000 with 98.27% 	 Time used:  0.01 sec
2023-03-30 15:54:06,636 		5400 of 10000 with 98.28% 	 Time used:  0.01 sec
2023-03-30 15:54:06,652 		5424 of 10000 with 98.29% 	 Time used:  0.01 sec
2023-03-30 15:54:06,661 		5448 of 10000 with 98.29% 	 Time used:  0.01 sec
2023-03-30 15:54:06,669 		5472 of 10000 with 98.30% 	 Time used:  0.01 sec
2023-03-30 15:54:06,683 		5496 of 10000 with 98.31% 	 Time used:  0.01 sec
2023-03-30 15:54:06,702 		5520 of 10000 with 98.32% 	 Time used:  0.02 sec
2023-03-30 15:54:06,721 		5544 of 10000 with 98.32% 	 Time used:  0.02 sec
2023-03-30 15:54:06,725 		5568 of 10000 with 98.33% 	 Time used:  0.00 sec
2023-03-30 15:54:06,733 		5592 of 10000 with 98.34% 	 Time used:  0.01 sec
2023-03-30 15:54:06,743 		5616 of 10000 with 98.34% 	 Time used:  0.01 sec
2023-03-30 15:54:06,754 		5640 of 10000 with 98.35% 	 Time used:  0.01 sec
2023-03-30 15:54:06,771 		5664 of 10000 with 98.36% 	 Time used:  0.02 sec
2023-03-30 15:54:06,782 		5688 of 10000 with 98.36% 	 Time used:  0.01 sec
2023-03-30 15:54:06,790 		5712 of 10000 with 98.37% 	 Time used:  0.01 sec
2023-03-30 15:54:06,798 		5736 of 10000 with 98.38% 	 Time used:  0.01 sec
2023-03-30 15:54:06,802 		5760 of 10000 with 98.39% 	 Time used:  0.00 sec
2023-03-30 15:54:06,806 		5784 of 10000 with 98.39% 	 Time used:  0.00 sec
2023-03-30 15:54:06,812 		5808 of 10000 with 98.40% 	 Time used:  0.01 sec
2023-03-30 15:54:06,822 		5832 of 10000 with 98.41% 	 Time used:  0.01 sec
2023-03-30 15:54:06,827 		5856 of 10000 with 98.41% 	 Time used:  0.00 sec
2023-03-30 15:54:06,836 		5880 of 10000 with 98.42% 	 Time used:  0.01 sec
2023-03-30 15:54:06,846 		5904 of 10000 with 98.42% 	 Time used:  0.01 sec
2023-03-30 15:54:06,860 		5928 of 10000 with 98.43% 	 Time used:  0.01 sec
2023-03-30 15:54:06,868 		5952 of 10000 with 98.44% 	 Time used:  0.01 sec
2023-03-30 15:54:06,875 		5976 of 10000 with 98.43% 	 Time used:  0.01 sec
2023-03-30 15:54:06,882 		6000 of 10000 with 98.43% 	 Time used:  0.01 sec
2023-03-30 15:54:06,890 		6024 of 10000 with 98.44% 	 Time used:  0.01 sec
2023-03-30 15:54:06,900 		6048 of 10000 with 98.45% 	 Time used:  0.01 sec
2023-03-30 15:54:06,908 		6072 of 10000 with 98.45% 	 Time used:  0.01 sec
2023-03-30 15:54:06,919 		6096 of 10000 with 98.46% 	 Time used:  0.01 sec
2023-03-30 15:54:06,935 		6120 of 10000 with 98.45% 	 Time used:  0.02 sec
2023-03-30 15:54:06,947 		6144 of 10000 with 98.45% 	 Time used:  0.01 sec
2023-03-30 15:54:06,955 		6168 of 10000 with 98.44% 	 Time used:  0.01 sec
2023-03-30 15:54:06,963 		6192 of 10000 with 98.43% 	 Time used:  0.01 sec
2023-03-30 15:54:06,967 		6216 of 10000 with 98.44% 	 Time used:  0.00 sec
2023-03-30 15:54:06,971 		6240 of 10000 with 98.45% 	 Time used:  0.00 sec
2023-03-30 15:54:06,975 		6264 of 10000 with 98.45% 	 Time used:  0.00 sec
2023-03-30 15:54:06,979 		6288 of 10000 with 98.46% 	 Time used:  0.00 sec
2023-03-30 15:54:06,983 		6312 of 10000 with 98.46% 	 Time used:  0.00 sec
2023-03-30 15:54:06,987 		6336 of 10000 with 98.47% 	 Time used:  0.00 sec
2023-03-30 15:54:06,991 		6360 of 10000 with 98.47% 	 Time used:  0.00 sec
2023-03-30 15:54:06,997 		6384 of 10000 with 98.48% 	 Time used:  0.01 sec
2023-03-30 15:54:07,002 		6408 of 10000 with 98.49% 	 Time used:  0.00 sec
2023-03-30 15:54:07,009 		6432 of 10000 with 98.49% 	 Time used:  0.01 sec
2023-03-30 15:54:07,017 		6456 of 10000 with 98.50% 	 Time used:  0.01 sec
2023-03-30 15:54:07,021 		6480 of 10000 with 98.50% 	 Time used:  0.00 sec
2023-03-30 15:54:07,025 		6504 of 10000 with 98.51% 	 Time used:  0.00 sec
2023-03-30 15:54:07,030 		6528 of 10000 with 98.51% 	 Time used:  0.01 sec
2023-03-30 15:54:07,040 		6552 of 10000 with 98.52% 	 Time used:  0.01 sec
2023-03-30 15:54:07,047 		6576 of 10000 with 98.48% 	 Time used:  0.01 sec
2023-03-30 15:54:07,051 		6600 of 10000 with 98.44% 	 Time used:  0.00 sec
2023-03-30 15:54:07,056 		6624 of 10000 with 98.45% 	 Time used:  0.00 sec
2023-03-30 15:54:07,064 		6648 of 10000 with 98.45% 	 Time used:  0.01 sec
2023-03-30 15:54:07,074 		6672 of 10000 with 98.46% 	 Time used:  0.01 sec
2023-03-30 15:54:07,090 		6696 of 10000 with 98.46% 	 Time used:  0.01 sec
2023-03-30 15:54:07,107 		6720 of 10000 with 98.47% 	 Time used:  0.02 sec
2023-03-30 15:54:07,120 		6744 of 10000 with 98.47% 	 Time used:  0.01 sec
2023-03-30 15:54:07,139 		6768 of 10000 with 98.48% 	 Time used:  0.02 sec
2023-03-30 15:54:07,155 		6792 of 10000 with 98.47% 	 Time used:  0.01 sec
2023-03-30 15:54:07,169 		6816 of 10000 with 98.46% 	 Time used:  0.01 sec
2023-03-30 15:54:07,177 		6840 of 10000 with 98.46% 	 Time used:  0.01 sec
2023-03-30 15:54:07,181 		6864 of 10000 with 98.47% 	 Time used:  0.00 sec
2023-03-30 15:54:07,185 		6888 of 10000 with 98.48% 	 Time used:  0.00 sec
2023-03-30 15:54:07,190 		6912 of 10000 with 98.48% 	 Time used:  0.01 sec
2023-03-30 15:54:07,196 		6936 of 10000 with 98.49% 	 Time used:  0.01 sec
2023-03-30 15:54:07,200 		6960 of 10000 with 98.49% 	 Time used:  0.00 sec
2023-03-30 15:54:07,205 		6984 of 10000 with 98.50% 	 Time used:  0.00 sec
2023-03-30 15:54:07,209 		7008 of 10000 with 98.50% 	 Time used:  0.00 sec
2023-03-30 15:54:07,213 		7032 of 10000 with 98.51% 	 Time used:  0.00 sec
2023-03-30 15:54:07,217 		7056 of 10000 with 98.51% 	 Time used:  0.00 sec
2023-03-30 15:54:07,221 		7080 of 10000 with 98.52% 	 Time used:  0.00 sec
2023-03-30 15:54:07,225 		7104 of 10000 with 98.52% 	 Time used:  0.00 sec
2023-03-30 15:54:07,229 		7128 of 10000 with 98.53% 	 Time used:  0.00 sec
2023-03-30 15:54:07,233 		7152 of 10000 with 98.53% 	 Time used:  0.00 sec
2023-03-30 15:54:07,238 		7176 of 10000 with 98.54% 	 Time used:  0.01 sec
2023-03-30 15:54:07,244 		7200 of 10000 with 98.54% 	 Time used:  0.00 sec
2023-03-30 15:54:07,248 		7224 of 10000 with 98.55% 	 Time used:  0.00 sec
2023-03-30 15:54:07,252 		7248 of 10000 with 98.55% 	 Time used:  0.00 sec
2023-03-30 15:54:07,260 		7272 of 10000 with 98.56% 	 Time used:  0.01 sec
2023-03-30 15:54:07,266 		7296 of 10000 with 98.56% 	 Time used:  0.01 sec
2023-03-30 15:54:07,270 		7320 of 10000 with 98.57% 	 Time used:  0.00 sec
2023-03-30 15:54:07,274 		7344 of 10000 with 98.57% 	 Time used:  0.00 sec
2023-03-30 15:54:07,278 		7368 of 10000 with 98.57% 	 Time used:  0.00 sec
2023-03-30 15:54:07,282 		7392 of 10000 with 98.58% 	 Time used:  0.00 sec
2023-03-30 15:54:07,286 		7416 of 10000 with 98.58% 	 Time used:  0.00 sec
2023-03-30 15:54:07,290 		7440 of 10000 with 98.58% 	 Time used:  0.00 sec
2023-03-30 15:54:07,296 		7464 of 10000 with 98.58% 	 Time used:  0.01 sec
2023-03-30 15:54:07,306 		7488 of 10000 with 98.58% 	 Time used:  0.01 sec
2023-03-30 15:54:07,316 		7512 of 10000 with 98.59% 	 Time used:  0.01 sec
2023-03-30 15:54:07,324 		7536 of 10000 with 98.59% 	 Time used:  0.01 sec
2023-03-30 15:54:07,332 		7560 of 10000 with 98.60% 	 Time used:  0.01 sec
2023-03-30 15:54:07,340 		7584 of 10000 with 98.60% 	 Time used:  0.01 sec
2023-03-30 15:54:07,350 		7608 of 10000 with 98.61% 	 Time used:  0.01 sec
2023-03-30 15:54:07,360 		7632 of 10000 with 98.61% 	 Time used:  0.01 sec
2023-03-30 15:54:07,375 		7656 of 10000 with 98.62% 	 Time used:  0.01 sec
2023-03-30 15:54:07,382 		7680 of 10000 with 98.62% 	 Time used:  0.01 sec
2023-03-30 15:54:07,387 		7704 of 10000 with 98.62% 	 Time used:  0.00 sec
2023-03-30 15:54:07,391 		7728 of 10000 with 98.63% 	 Time used:  0.00 sec
2023-03-30 15:54:07,395 		7752 of 10000 with 98.63% 	 Time used:  0.00 sec
2023-03-30 15:54:07,399 		7776 of 10000 with 98.64% 	 Time used:  0.00 sec
2023-03-30 15:54:07,403 		7800 of 10000 with 98.64% 	 Time used:  0.00 sec
2023-03-30 15:54:07,409 		7824 of 10000 with 98.65% 	 Time used:  0.01 sec
2023-03-30 15:54:07,416 		7848 of 10000 with 98.65% 	 Time used:  0.01 sec
2023-03-30 15:54:07,424 		7872 of 10000 with 98.65% 	 Time used:  0.01 sec
2023-03-30 15:54:07,429 		7896 of 10000 with 98.66% 	 Time used:  0.00 sec
2023-03-30 15:54:07,442 		7920 of 10000 with 98.66% 	 Time used:  0.01 sec
2023-03-30 15:54:07,451 		7944 of 10000 with 98.67% 	 Time used:  0.01 sec
2023-03-30 15:54:07,459 		7968 of 10000 with 98.67% 	 Time used:  0.01 sec
2023-03-30 15:54:07,465 		7992 of 10000 with 98.67% 	 Time used:  0.01 sec
2023-03-30 15:54:07,474 		8016 of 10000 with 98.68% 	 Time used:  0.01 sec
2023-03-30 15:54:07,480 		8040 of 10000 with 98.68% 	 Time used:  0.00 sec
2023-03-30 15:54:07,484 		8064 of 10000 with 98.67% 	 Time used:  0.00 sec
2023-03-30 15:54:07,490 		8088 of 10000 with 98.68% 	 Time used:  0.01 sec
2023-03-30 15:54:07,495 		8112 of 10000 with 98.68% 	 Time used:  0.00 sec
2023-03-30 15:54:07,499 		8136 of 10000 with 98.68% 	 Time used:  0.00 sec
2023-03-30 15:54:07,503 		8160 of 10000 with 98.69% 	 Time used:  0.00 sec
2023-03-30 15:54:07,508 		8184 of 10000 with 98.68% 	 Time used:  0.00 sec
2023-03-30 15:54:07,515 		8208 of 10000 with 98.68% 	 Time used:  0.01 sec
2023-03-30 15:54:07,525 		8232 of 10000 with 98.69% 	 Time used:  0.01 sec
2023-03-30 15:54:07,538 		8256 of 10000 with 98.69% 	 Time used:  0.01 sec
2023-03-30 15:54:07,549 		8280 of 10000 with 98.68% 	 Time used:  0.01 sec
2023-03-30 15:54:07,554 		8304 of 10000 with 98.69% 	 Time used:  0.01 sec
2023-03-30 15:54:07,558 		8328 of 10000 with 98.67% 	 Time used:  0.00 sec
2023-03-30 15:54:07,562 		8352 of 10000 with 98.67% 	 Time used:  0.00 sec
2023-03-30 15:54:07,567 		8376 of 10000 with 98.67% 	 Time used:  0.00 sec
2023-03-30 15:54:07,574 		8400 of 10000 with 98.67% 	 Time used:  0.01 sec
2023-03-30 15:54:07,586 		8424 of 10000 with 98.66% 	 Time used:  0.01 sec
2023-03-30 15:54:07,604 		8448 of 10000 with 98.66% 	 Time used:  0.02 sec
2023-03-30 15:54:07,615 		8472 of 10000 with 98.67% 	 Time used:  0.01 sec
2023-03-30 15:54:07,632 		8496 of 10000 with 98.67% 	 Time used:  0.02 sec
2023-03-30 15:54:07,648 		8520 of 10000 with 98.67% 	 Time used:  0.02 sec
2023-03-30 15:54:07,655 		8544 of 10000 with 98.68% 	 Time used:  0.01 sec
2023-03-30 15:54:07,661 		8568 of 10000 with 98.68% 	 Time used:  0.01 sec
2023-03-30 15:54:07,669 		8592 of 10000 with 98.68% 	 Time used:  0.01 sec
2023-03-30 15:54:07,681 		8616 of 10000 with 98.69% 	 Time used:  0.01 sec
2023-03-30 15:54:07,697 		8640 of 10000 with 98.69% 	 Time used:  0.02 sec
2023-03-30 15:54:07,705 		8664 of 10000 with 98.70% 	 Time used:  0.01 sec
2023-03-30 15:54:07,709 		8688 of 10000 with 98.70% 	 Time used:  0.00 sec
2023-03-30 15:54:07,714 		8712 of 10000 with 98.70% 	 Time used:  0.00 sec
2023-03-30 15:54:07,720 		8736 of 10000 with 98.71% 	 Time used:  0.01 sec
2023-03-30 15:54:07,729 		8760 of 10000 with 98.71% 	 Time used:  0.01 sec
2023-03-30 15:54:07,738 		8784 of 10000 with 98.71% 	 Time used:  0.01 sec
2023-03-30 15:54:07,749 		8808 of 10000 with 98.72% 	 Time used:  0.01 sec
2023-03-30 15:54:07,755 		8832 of 10000 with 98.72% 	 Time used:  0.01 sec
2023-03-30 15:54:07,760 		8856 of 10000 with 98.72% 	 Time used:  0.01 sec
2023-03-30 15:54:07,770 		8880 of 10000 with 98.73% 	 Time used:  0.01 sec
2023-03-30 15:54:07,779 		8904 of 10000 with 98.73% 	 Time used:  0.01 sec
2023-03-30 15:54:07,787 		8928 of 10000 with 98.73% 	 Time used:  0.01 sec
2023-03-30 15:54:07,801 		8952 of 10000 with 98.74% 	 Time used:  0.01 sec
2023-03-30 15:54:07,820 		8976 of 10000 with 98.74% 	 Time used:  0.02 sec
2023-03-30 15:54:07,827 		9000 of 10000 with 98.74% 	 Time used:  0.01 sec
2023-03-30 15:54:07,838 		9024 of 10000 with 98.75% 	 Time used:  0.01 sec
2023-03-30 15:54:07,852 		9048 of 10000 with 98.75% 	 Time used:  0.01 sec
2023-03-30 15:54:07,865 		9072 of 10000 with 98.75% 	 Time used:  0.01 sec
2023-03-30 15:54:07,873 		9096 of 10000 with 98.76% 	 Time used:  0.01 sec
2023-03-30 15:54:07,877 		9120 of 10000 with 98.76% 	 Time used:  0.00 sec
2023-03-30 15:54:07,881 		9144 of 10000 with 98.76% 	 Time used:  0.00 sec
2023-03-30 15:54:07,888 		9168 of 10000 with 98.77% 	 Time used:  0.01 sec
2023-03-30 15:54:07,903 		9192 of 10000 with 98.77% 	 Time used:  0.01 sec
2023-03-30 15:54:07,914 		9216 of 10000 with 98.77% 	 Time used:  0.01 sec
2023-03-30 15:54:07,926 		9240 of 10000 with 98.78% 	 Time used:  0.01 sec
2023-03-30 15:54:07,940 		9264 of 10000 with 98.78% 	 Time used:  0.01 sec
2023-03-30 15:54:07,949 		9288 of 10000 with 98.78% 	 Time used:  0.01 sec
2023-03-30 15:54:07,952 		9312 of 10000 with 98.79% 	 Time used:  0.00 sec
2023-03-30 15:54:07,957 		9336 of 10000 with 98.79% 	 Time used:  0.00 sec
2023-03-30 15:54:07,962 		9360 of 10000 with 98.79% 	 Time used:  0.00 sec
2023-03-30 15:54:07,969 		9384 of 10000 with 98.80% 	 Time used:  0.01 sec
2023-03-30 15:54:07,983 		9408 of 10000 with 98.80% 	 Time used:  0.01 sec
2023-03-30 15:54:07,997 		9432 of 10000 with 98.80% 	 Time used:  0.01 sec
2023-03-30 15:54:08,003 		9456 of 10000 with 98.80% 	 Time used:  0.01 sec
2023-03-30 15:54:08,007 		9480 of 10000 with 98.81% 	 Time used:  0.00 sec
2023-03-30 15:54:08,011 		9504 of 10000 with 98.81% 	 Time used:  0.00 sec
2023-03-30 15:54:08,021 		9528 of 10000 with 98.81% 	 Time used:  0.01 sec
2023-03-30 15:54:08,031 		9552 of 10000 with 98.82% 	 Time used:  0.01 sec
2023-03-30 15:54:08,039 		9576 of 10000 with 98.82% 	 Time used:  0.01 sec
2023-03-30 15:54:08,045 		9600 of 10000 with 98.81% 	 Time used:  0.01 sec
2023-03-30 15:54:08,052 		9624 of 10000 with 98.82% 	 Time used:  0.01 sec
2023-03-30 15:54:08,065 		9648 of 10000 with 98.80% 	 Time used:  0.01 sec
2023-03-30 15:54:08,073 		9672 of 10000 with 98.78% 	 Time used:  0.01 sec
2023-03-30 15:54:08,085 		9696 of 10000 with 98.77% 	 Time used:  0.01 sec
2023-03-30 15:54:08,100 		9720 of 10000 with 98.77% 	 Time used:  0.01 sec
2023-03-30 15:54:08,107 		9744 of 10000 with 98.76% 	 Time used:  0.01 sec
2023-03-30 15:54:08,121 		9768 of 10000 with 98.76% 	 Time used:  0.01 sec
2023-03-30 15:54:08,128 		9792 of 10000 with 98.75% 	 Time used:  0.01 sec
2023-03-30 15:54:08,134 		9816 of 10000 with 98.76% 	 Time used:  0.01 sec
2023-03-30 15:54:08,143 		9840 of 10000 with 98.76% 	 Time used:  0.01 sec
2023-03-30 15:54:08,152 		9864 of 10000 with 98.76% 	 Time used:  0.01 sec
2023-03-30 15:54:08,159 		9888 of 10000 with 98.77% 	 Time used:  0.01 sec
2023-03-30 15:54:08,164 		9912 of 10000 with 98.76% 	 Time used:  0.00 sec
2023-03-30 15:54:08,168 		9936 of 10000 with 98.76% 	 Time used:  0.00 sec
2023-03-30 15:54:08,172 		9960 of 10000 with 98.77% 	 Time used:  0.00 sec
2023-03-30 15:54:08,177 		9984 of 10000 with 98.77% 	 Time used:  0.00 sec
2023-03-30 15:54:08,183 		10000 of 10000 with 98.77% 	 Time used:  0.01 sec
2023-03-30 15:54:08,183 
2023-03-30 15:54:08,186 			Learning rate: weights:   1.000e-03    
2023-03-30 15:54:08,186 			Last test performance: 98.77%
2023-03-30 15:54:08,187 ----------------
2023-03-30 15:54:08,305   6   =>  0    		Training 486 pattern with 98.12% 	Forward time: 	 0.10 sec
2023-03-30 15:54:08,305 			Loss:    3.037e-03    			Backward time: 	 0.01 sec 
2023-03-30 15:54:08,350 			Learning rate: weights:   1.000e-03    
2023-03-30 15:54:08,350 			Last test performance: 98.77%
2023-03-30 15:54:08,350 ----------------
2023-03-30 15:54:08,476   6   =>  1    		Training 486 pattern with 97.92% 	Forward time: 	 0.11 sec
2023-03-30 15:54:08,476 			Loss:    2.945e-03    			Backward time: 	 0.01 sec 
2023-03-30 15:54:08,540 			Learning rate: weights:   1.000e-03    
2023-03-30 15:54:08,540 			Last test performance: 98.77%
2023-03-30 15:54:08,540 ----------------
2023-03-30 15:54:08,667   6   =>  2    		Training 486 pattern with 99.17% 	Forward time: 	 0.11 sec
2023-03-30 15:54:08,667 			Loss:    1.487e-03    			Backward time: 	 0.01 sec 
2023-03-30 15:54:08,719 			Learning rate: weights:   1.000e-03    
2023-03-30 15:54:08,719 			Last test performance: 98.77%
2023-03-30 15:54:08,719 ----------------
2023-03-30 15:54:08,833   6   =>  3    		Training 486 pattern with 97.08% 	Forward time: 	 0.10 sec
2023-03-30 15:54:08,833 			Loss:    2.941e-03    			Backward time: 	 0.01 sec 
2023-03-30 15:54:08,895 			Learning rate: weights:   1.000e-03    
2023-03-30 15:54:08,895 			Last test performance: 98.77%
2023-03-30 15:54:08,895 ----------------
2023-03-30 15:54:09,013   6   =>  4    		Training 486 pattern with 97.29% 	Forward time: 	 0.11 sec
2023-03-30 15:54:09,013 			Loss:    3.176e-03    			Backward time: 	 0.01 sec 
2023-03-30 15:54:09,094 			Learning rate: weights:   1.000e-03    
2023-03-30 15:54:09,094 			Last test performance: 98.77%
2023-03-30 15:54:09,094 ----------------
2023-03-30 15:54:09,230   6   =>  5    		Training 486 pattern with 98.54% 	Forward time: 	 0.12 sec
2023-03-30 15:54:09,230 			Loss:    2.419e-03    			Backward time: 	 0.01 sec 
2023-03-30 15:54:09,291 			Learning rate: weights:   1.000e-03    
2023-03-30 15:54:09,291 			Last test performance: 98.77%
2023-03-30 15:54:09,291 ----------------
2023-03-30 15:54:09,406   6   =>  6    		Training 486 pattern with 97.71% 	Forward time: 	 0.10 sec
2023-03-30 15:54:09,406 			Loss:    2.791e-03    			Backward time: 	 0.01 sec 
2023-03-30 15:54:09,508 			Learning rate: weights:   1.000e-03    
2023-03-30 15:54:09,508 			Last test performance: 98.77%
2023-03-30 15:54:09,508 ----------------
2023-03-30 15:54:09,624   6   =>  7    		Training 486 pattern with 99.17% 	Forward time: 	 0.10 sec
2023-03-30 15:54:09,624 			Loss:    1.572e-03    			Backward time: 	 0.01 sec 
2023-03-30 15:54:09,678 			Learning rate: weights:   1.000e-03    
2023-03-30 15:54:09,678 			Last test performance: 98.77%
2023-03-30 15:54:09,678 ----------------
2023-03-30 15:54:09,812   6   =>  8    		Training 486 pattern with 97.92% 	Forward time: 	 0.12 sec
2023-03-30 15:54:09,812 			Loss:    2.747e-03    			Backward time: 	 0.01 sec 
2023-03-30 15:54:09,880 			Learning rate: weights:   1.000e-03    
2023-03-30 15:54:09,880 			Last test performance: 98.77%
2023-03-30 15:54:09,880 ----------------
2023-03-30 15:54:09,996   6   =>  9    		Training 486 pattern with 98.75% 	Forward time: 	 0.10 sec
2023-03-30 15:54:09,996 			Loss:    2.276e-03    			Backward time: 	 0.01 sec 
2023-03-30 15:54:10,083 			Learning rate: weights:   1.000e-03    
2023-03-30 15:54:10,084 			Last test performance: 98.77%
2023-03-30 15:54:10,084 ----------------
2023-03-30 15:54:10,197   6   =>  10   		Training 486 pattern with 98.75% 	Forward time: 	 0.10 sec
2023-03-30 15:54:10,197 			Loss:    2.394e-03    			Backward time: 	 0.01 sec 
2023-03-30 15:54:10,254 			Learning rate: weights:   1.000e-03    
2023-03-30 15:54:10,254 			Last test performance: 98.77%
2023-03-30 15:54:10,254 ----------------
2023-03-30 15:54:10,368   6   =>  11   		Training 486 pattern with 99.17% 	Forward time: 	 0.10 sec
2023-03-30 15:54:10,368 			Loss:    1.807e-03    			Backward time: 	 0.01 sec 
2023-03-30 15:54:10,454 			Learning rate: weights:   1.000e-03    
2023-03-30 15:54:10,454 			Last test performance: 98.77%
2023-03-30 15:54:10,454 ----------------
2023-03-30 15:54:10,570   6   =>  12   		Training 486 pattern with 97.50% 	Forward time: 	 0.10 sec
2023-03-30 15:54:10,570 			Loss:    2.182e-03    			Backward time: 	 0.01 sec 
2023-03-30 15:54:10,648 			Learning rate: weights:   1.000e-03    
2023-03-30 15:54:10,648 			Last test performance: 98.77%
2023-03-30 15:54:10,648 ----------------
2023-03-30 15:54:10,764   6   =>  13   		Training 486 pattern with 98.96% 	Forward time: 	 0.10 sec
2023-03-30 15:54:10,764 			Loss:    2.366e-03    			Backward time: 	 0.01 sec 
2023-03-30 15:54:10,898 			Learning rate: weights:   1.000e-03    
2023-03-30 15:54:10,898 			Last test performance: 98.77%
2023-03-30 15:54:10,898 ----------------
2023-03-30 15:54:11,014   6   =>  14   		Training 486 pattern with 98.12% 	Forward time: 	 0.10 sec
2023-03-30 15:54:11,014 			Loss:    2.056e-03    			Backward time: 	 0.01 sec 
2023-03-30 15:54:11,102 			Learning rate: weights:   1.000e-03    
2023-03-30 15:54:11,102 			Last test performance: 98.77%
2023-03-30 15:54:11,102 ----------------
2023-03-30 15:54:11,221   6   =>  15   		Training 486 pattern with 98.54% 	Forward time: 	 0.10 sec
2023-03-30 15:54:11,221 			Loss:    2.081e-03    			Backward time: 	 0.01 sec 
2023-03-30 15:54:11,289 			Learning rate: weights:   1.000e-03    
2023-03-30 15:54:11,289 			Last test performance: 98.77%
2023-03-30 15:54:11,289 ----------------
2023-03-30 15:54:11,403   6   =>  16   		Training 486 pattern with 98.75% 	Forward time: 	 0.10 sec
2023-03-30 15:54:11,403 			Loss:    1.678e-03    			Backward time: 	 0.01 sec 
2023-03-30 15:54:11,518 			Learning rate: weights:   1.000e-03    
2023-03-30 15:54:11,518 			Last test performance: 98.77%
2023-03-30 15:54:11,518 ----------------
2023-03-30 15:54:11,639   6   =>  17   		Training 486 pattern with 98.33% 	Forward time: 	 0.11 sec
2023-03-30 15:54:11,639 			Loss:    2.137e-03    			Backward time: 	 0.01 sec 
2023-03-30 15:54:11,694 			Learning rate: weights:   1.000e-03    
2023-03-30 15:54:11,694 			Last test performance: 98.77%
2023-03-30 15:54:11,695 ----------------
2023-03-30 15:54:11,814   6   =>  18   		Training 486 pattern with 98.33% 	Forward time: 	 0.11 sec
2023-03-30 15:54:11,814 			Loss:    3.356e-03    			Backward time: 	 0.01 sec 
2023-03-30 15:54:11,890 			Learning rate: weights:   1.000e-03    
2023-03-30 15:54:11,890 			Last test performance: 98.77%
2023-03-30 15:54:11,890 ----------------
2023-03-30 15:54:12,020   6   =>  19   		Training 486 pattern with 97.92% 	Forward time: 	 0.12 sec
2023-03-30 15:54:12,021 			Loss:    2.657e-03    			Backward time: 	 0.01 sec 
2023-03-30 15:54:12,084 			Learning rate: weights:   1.000e-03    
2023-03-30 15:54:12,084 			Last test performance: 98.77%
2023-03-30 15:54:12,084 ----------------
2023-03-30 15:54:12,201   6   =>  20   		Training 486 pattern with 97.29% 	Forward time: 	 0.10 sec
2023-03-30 15:54:12,201 			Loss:    3.924e-03    			Backward time: 	 0.01 sec 
2023-03-30 15:54:12,308 			Learning rate: weights:   1.000e-03    
2023-03-30 15:54:12,308 			Last test performance: 98.77%
2023-03-30 15:54:12,308 ----------------
2023-03-30 15:54:12,442   6   =>  21   		Training 486 pattern with 97.08% 	Forward time: 	 0.12 sec
2023-03-30 15:54:12,442 			Loss:    3.980e-03    			Backward time: 	 0.01 sec 
2023-03-30 15:54:12,498 			Learning rate: weights:   1.000e-03    
2023-03-30 15:54:12,498 			Last test performance: 98.77%
2023-03-30 15:54:12,498 ----------------
2023-03-30 15:54:12,618   6   =>  22   		Training 486 pattern with 98.12% 	Forward time: 	 0.11 sec
2023-03-30 15:54:12,618 			Loss:    3.101e-03    			Backward time: 	 0.01 sec 
2023-03-30 15:54:12,698 			Learning rate: weights:   1.000e-03    
2023-03-30 15:54:12,698 			Last test performance: 98.77%
2023-03-30 15:54:12,698 ----------------
2023-03-30 15:54:12,818   6   =>  23   		Training 486 pattern with 99.17% 	Forward time: 	 0.11 sec
2023-03-30 15:54:12,818 			Loss:    1.749e-03    			Backward time: 	 0.01 sec 
2023-03-30 15:54:12,892 			Learning rate: weights:   1.000e-03    
2023-03-30 15:54:12,892 			Last test performance: 98.77%
2023-03-30 15:54:12,892 ----------------
2023-03-30 15:54:13,013   6   =>  24   		Training 486 pattern with 97.29% 	Forward time: 	 0.11 sec
2023-03-30 15:54:13,013 			Loss:    2.877e-03    			Backward time: 	 0.01 sec 
2023-03-30 15:54:13,072 			Learning rate: weights:   1.000e-03    
2023-03-30 15:54:13,072 			Last test performance: 98.77%
2023-03-30 15:54:13,072 ----------------
2023-03-30 15:54:13,190   6   =>  25   		Training 486 pattern with 97.92% 	Forward time: 	 0.11 sec
2023-03-30 15:54:13,191 			Loss:    3.304e-03    			Backward time: 	 0.01 sec 
2023-03-30 15:54:13,261 			Learning rate: weights:   1.000e-03    
2023-03-30 15:54:13,261 			Last test performance: 98.77%
2023-03-30 15:54:13,261 ----------------
2023-03-30 15:54:13,375   6   =>  26   		Training 486 pattern with 98.12% 	Forward time: 	 0.10 sec
2023-03-30 15:54:13,375 			Loss:    3.096e-03    			Backward time: 	 0.01 sec 
2023-03-30 15:54:13,434 			Learning rate: weights:   1.000e-03    
2023-03-30 15:54:13,434 			Last test performance: 98.77%
2023-03-30 15:54:13,434 ----------------
2023-03-30 15:54:13,554   6   =>  27   		Training 486 pattern with 98.12% 	Forward time: 	 0.11 sec
2023-03-30 15:54:13,554 			Loss:    2.203e-03    			Backward time: 	 0.01 sec 
2023-03-30 15:54:13,613 			Learning rate: weights:   1.000e-03    
2023-03-30 15:54:13,613 			Last test performance: 98.77%
2023-03-30 15:54:13,613 ----------------
2023-03-30 15:54:13,752   6   =>  28   		Training 486 pattern with 98.54% 	Forward time: 	 0.12 sec
2023-03-30 15:54:13,752 			Loss:    1.966e-03    			Backward time: 	 0.01 sec 
2023-03-30 15:54:13,828 			Learning rate: weights:   1.000e-03    
2023-03-30 15:54:13,828 			Last test performance: 98.77%
2023-03-30 15:54:13,828 ----------------
2023-03-30 15:54:13,943   6   =>  29   		Training 486 pattern with 98.12% 	Forward time: 	 0.10 sec
2023-03-30 15:54:13,943 			Loss:    2.612e-03    			Backward time: 	 0.01 sec 
2023-03-30 15:54:14,030 			Learning rate: weights:   1.000e-03    
2023-03-30 15:54:14,030 			Last test performance: 98.77%
2023-03-30 15:54:14,030 ----------------
2023-03-30 15:54:14,152   6   =>  30   		Training 486 pattern with 97.92% 	Forward time: 	 0.11 sec
2023-03-30 15:54:14,152 			Loss:    2.717e-03    			Backward time: 	 0.01 sec 
2023-03-30 15:54:14,191 			Learning rate: weights:   1.000e-03    
2023-03-30 15:54:14,191 			Last test performance: 98.77%
2023-03-30 15:54:14,191 ----------------
2023-03-30 15:54:14,306   6   =>  31   		Training 486 pattern with 97.92% 	Forward time: 	 0.10 sec
2023-03-30 15:54:14,306 			Loss:    2.907e-03    			Backward time: 	 0.01 sec 
2023-03-30 15:54:14,366 			Learning rate: weights:   1.000e-03    
2023-03-30 15:54:14,367 			Last test performance: 98.77%
2023-03-30 15:54:14,367 ----------------
2023-03-30 15:54:14,485   6   =>  32   		Training 486 pattern with 98.12% 	Forward time: 	 0.11 sec
2023-03-30 15:54:14,485 			Loss:    2.678e-03    			Backward time: 	 0.01 sec 
2023-03-30 15:54:14,558 			Learning rate: weights:   1.000e-03    
2023-03-30 15:54:14,558 			Last test performance: 98.77%
2023-03-30 15:54:14,558 ----------------
2023-03-30 15:54:14,695   6   =>  33   		Training 486 pattern with 98.12% 	Forward time: 	 0.12 sec
2023-03-30 15:54:14,695 			Loss:    2.197e-03    			Backward time: 	 0.01 sec 
2023-03-30 15:54:14,772 			Learning rate: weights:   1.000e-03    
2023-03-30 15:54:14,772 			Last test performance: 98.77%
2023-03-30 15:54:14,772 ----------------
2023-03-30 15:54:14,908   6   =>  34   		Training 486 pattern with 97.29% 	Forward time: 	 0.12 sec
2023-03-30 15:54:14,908 			Loss:    3.381e-03    			Backward time: 	 0.01 sec 
2023-03-30 15:54:14,968 			Learning rate: weights:   1.000e-03    
2023-03-30 15:54:14,968 			Last test performance: 98.77%
2023-03-30 15:54:14,968 ----------------
2023-03-30 15:54:15,095   6   =>  35   		Training 486 pattern with 98.12% 	Forward time: 	 0.11 sec
2023-03-30 15:54:15,095 			Loss:    1.973e-03    			Backward time: 	 0.01 sec 
2023-03-30 15:54:15,160 			Learning rate: weights:   1.000e-03    
2023-03-30 15:54:15,160 			Last test performance: 98.77%
2023-03-30 15:54:15,160 ----------------
2023-03-30 15:54:15,281   6   =>  36   		Training 486 pattern with 97.50% 	Forward time: 	 0.11 sec
2023-03-30 15:54:15,281 			Loss:    2.557e-03    			Backward time: 	 0.01 sec 
2023-03-30 15:54:15,370 			Learning rate: weights:   1.000e-03    
2023-03-30 15:54:15,370 			Last test performance: 98.77%
2023-03-30 15:54:15,370 ----------------
2023-03-30 15:54:15,491   6   =>  37   		Training 486 pattern with 97.50% 	Forward time: 	 0.11 sec
2023-03-30 15:54:15,491 			Loss:    2.342e-03    			Backward time: 	 0.01 sec 
2023-03-30 15:54:15,541 			Learning rate: weights:   1.000e-03    
2023-03-30 15:54:15,541 			Last test performance: 98.77%
2023-03-30 15:54:15,541 ----------------
2023-03-30 15:54:15,658   6   =>  38   		Training 486 pattern with 98.33% 	Forward time: 	 0.11 sec
2023-03-30 15:54:15,658 			Loss:    1.763e-03    			Backward time: 	 0.01 sec 
2023-03-30 15:54:15,761 			Learning rate: weights:   1.000e-03    
2023-03-30 15:54:15,761 			Last test performance: 98.77%
2023-03-30 15:54:15,761 ----------------
2023-03-30 15:54:15,900   6   =>  39   		Training 486 pattern with 98.54% 	Forward time: 	 0.12 sec
2023-03-30 15:54:15,900 			Loss:    1.937e-03    			Backward time: 	 0.01 sec 
2023-03-30 15:54:16,021 			Learning rate: weights:   1.000e-03    
2023-03-30 15:54:16,021 			Last test performance: 98.77%
2023-03-30 15:54:16,021 ----------------
2023-03-30 15:54:16,135   6   =>  40   		Training 486 pattern with 98.12% 	Forward time: 	 0.10 sec
2023-03-30 15:54:16,135 			Loss:    2.305e-03    			Backward time: 	 0.01 sec 
2023-03-30 15:54:16,198 			Learning rate: weights:   1.000e-03    
2023-03-30 15:54:16,198 			Last test performance: 98.77%
2023-03-30 15:54:16,198 ----------------
2023-03-30 15:54:16,313   6   =>  41   		Training 486 pattern with 98.12% 	Forward time: 	 0.10 sec
2023-03-30 15:54:16,313 			Loss:    2.208e-03    			Backward time: 	 0.01 sec 
2023-03-30 15:54:16,411 			Learning rate: weights:   1.000e-03    
2023-03-30 15:54:16,412 			Last test performance: 98.77%
2023-03-30 15:54:16,412 ----------------
2023-03-30 15:54:16,526   6   =>  42   		Training 486 pattern with 98.33% 	Forward time: 	 0.10 sec
2023-03-30 15:54:16,526 			Loss:    1.881e-03    			Backward time: 	 0.01 sec 
2023-03-30 15:54:16,573 			Learning rate: weights:   1.000e-03    
2023-03-30 15:54:16,573 			Last test performance: 98.77%
2023-03-30 15:54:16,573 ----------------
2023-03-30 15:54:16,687   6   =>  43   		Training 486 pattern with 98.54% 	Forward time: 	 0.10 sec
2023-03-30 15:54:16,687 			Loss:    2.002e-03    			Backward time: 	 0.01 sec 
2023-03-30 15:54:16,761 			Learning rate: weights:   1.000e-03    
2023-03-30 15:54:16,761 			Last test performance: 98.77%
2023-03-30 15:54:16,761 ----------------
2023-03-30 15:54:16,884   6   =>  44   		Training 486 pattern with 96.88% 	Forward time: 	 0.11 sec
2023-03-30 15:54:16,884 			Loss:    4.134e-03    			Backward time: 	 0.01 sec 
2023-03-30 15:54:16,935 			Learning rate: weights:   1.000e-03    
2023-03-30 15:54:16,936 			Last test performance: 98.77%
2023-03-30 15:54:16,936 ----------------
2023-03-30 15:54:17,078   6   =>  45   		Training 486 pattern with 98.54% 	Forward time: 	 0.13 sec
2023-03-30 15:54:17,079 			Loss:    1.275e-03    			Backward time: 	 0.01 sec 
2023-03-30 15:54:17,140 			Learning rate: weights:   1.000e-03    
2023-03-30 15:54:17,140 			Last test performance: 98.77%
2023-03-30 15:54:17,141 ----------------
2023-03-30 15:54:17,255   6   =>  46   		Training 486 pattern with 98.54% 	Forward time: 	 0.10 sec
2023-03-30 15:54:17,255 			Loss:    2.028e-03    			Backward time: 	 0.01 sec 
2023-03-30 15:54:17,323 			Learning rate: weights:   1.000e-03    
2023-03-30 15:54:17,323 			Last test performance: 98.77%
2023-03-30 15:54:17,323 ----------------
2023-03-30 15:54:17,479   6   =>  47   		Training 486 pattern with 96.88% 	Forward time: 	 0.14 sec
2023-03-30 15:54:17,479 			Loss:    3.451e-03    			Backward time: 	 0.01 sec 
2023-03-30 15:54:17,617 			Learning rate: weights:   1.000e-03    
2023-03-30 15:54:17,617 			Last test performance: 98.77%
2023-03-30 15:54:17,617 ----------------
2023-03-30 15:54:17,732   6   =>  48   		Training 486 pattern with 97.92% 	Forward time: 	 0.10 sec
2023-03-30 15:54:17,732 			Loss:    3.255e-03    			Backward time: 	 0.01 sec 
2023-03-30 15:54:17,787 			Learning rate: weights:   1.000e-03    
2023-03-30 15:54:17,787 			Last test performance: 98.77%
2023-03-30 15:54:17,787 ----------------
2023-03-30 15:54:17,904   6   =>  49   		Training 486 pattern with 98.54% 	Forward time: 	 0.10 sec
2023-03-30 15:54:17,904 			Loss:    2.423e-03    			Backward time: 	 0.01 sec 
2023-03-30 15:54:18,072 			Learning rate: weights:   1.000e-03    
2023-03-30 15:54:18,072 			Last test performance: 98.77%
2023-03-30 15:54:18,072 ----------------
2023-03-30 15:54:18,187   6   =>  50   		Training 486 pattern with 98.33% 	Forward time: 	 0.10 sec
2023-03-30 15:54:18,187 			Loss:    3.951e-03    			Backward time: 	 0.01 sec 
2023-03-30 15:54:18,281 			Learning rate: weights:   1.000e-03    
2023-03-30 15:54:18,281 			Last test performance: 98.77%
2023-03-30 15:54:18,282 ----------------
2023-03-30 15:54:18,416   6   =>  51   		Training 486 pattern with 98.12% 	Forward time: 	 0.12 sec
2023-03-30 15:54:18,416 			Loss:    2.389e-03    			Backward time: 	 0.01 sec 
2023-03-30 15:54:18,578 			Learning rate: weights:   1.000e-03    
2023-03-30 15:54:18,578 			Last test performance: 98.77%
2023-03-30 15:54:18,578 ----------------
2023-03-30 15:54:18,698   6   =>  52   		Training 486 pattern with 98.96% 	Forward time: 	 0.11 sec
2023-03-30 15:54:18,698 			Loss:    1.678e-03    			Backward time: 	 0.01 sec 
2023-03-30 15:54:18,792 			Learning rate: weights:   1.000e-03    
2023-03-30 15:54:18,792 			Last test performance: 98.77%
2023-03-30 15:54:18,792 ----------------
2023-03-30 15:54:18,913   6   =>  53   		Training 486 pattern with 96.88% 	Forward time: 	 0.10 sec
2023-03-30 15:54:18,913 			Loss:    4.039e-03    			Backward time: 	 0.01 sec 
2023-03-30 15:54:18,981 			Learning rate: weights:   1.000e-03    
2023-03-30 15:54:18,981 			Last test performance: 98.77%
2023-03-30 15:54:18,981 ----------------
2023-03-30 15:54:19,128   6   =>  54   		Training 486 pattern with 97.08% 	Forward time: 	 0.13 sec
2023-03-30 15:54:19,129 			Loss:    4.424e-03    			Backward time: 	 0.01 sec 
2023-03-30 15:54:19,194 			Learning rate: weights:   1.000e-03    
2023-03-30 15:54:19,194 			Last test performance: 98.77%
2023-03-30 15:54:19,194 ----------------
2023-03-30 15:54:19,307   6   =>  55   		Training 486 pattern with 98.12% 	Forward time: 	 0.10 sec
2023-03-30 15:54:19,307 			Loss:    2.159e-03    			Backward time: 	 0.01 sec 
2023-03-30 15:54:19,351 			Learning rate: weights:   1.000e-03    
2023-03-30 15:54:19,351 			Last test performance: 98.77%
2023-03-30 15:54:19,351 ----------------
2023-03-30 15:54:19,471   6   =>  56   		Training 486 pattern with 98.12% 	Forward time: 	 0.11 sec
2023-03-30 15:54:19,471 			Loss:    2.833e-03    			Backward time: 	 0.01 sec 
2023-03-30 15:54:19,538 			Learning rate: weights:   1.000e-03    
2023-03-30 15:54:19,538 			Last test performance: 98.77%
2023-03-30 15:54:19,538 ----------------
2023-03-30 15:54:19,655   6   =>  57   		Training 486 pattern with 99.17% 	Forward time: 	 0.10 sec
2023-03-30 15:54:19,655 			Loss:    1.510e-03    			Backward time: 	 0.01 sec 
2023-03-30 15:54:19,729 			Learning rate: weights:   1.000e-03    
2023-03-30 15:54:19,729 			Last test performance: 98.77%
2023-03-30 15:54:19,729 ----------------
2023-03-30 15:54:19,849   6   =>  58   		Training 486 pattern with 98.54% 	Forward time: 	 0.11 sec
2023-03-30 15:54:19,849 			Loss:    2.047e-03    			Backward time: 	 0.01 sec 
2023-03-30 15:54:19,901 			Learning rate: weights:   1.000e-03    
2023-03-30 15:54:19,901 			Last test performance: 98.77%
2023-03-30 15:54:19,901 ----------------
2023-03-30 15:54:20,030   6   =>  59   		Training 486 pattern with 97.92% 	Forward time: 	 0.11 sec
2023-03-30 15:54:20,030 			Loss:    3.551e-03    			Backward time: 	 0.01 sec 
2023-03-30 15:54:20,097 			Learning rate: weights:   1.000e-03    
2023-03-30 15:54:20,097 			Last test performance: 98.77%
2023-03-30 15:54:20,098 ----------------
2023-03-30 15:54:20,244   6   =>  60   		Training 486 pattern with 98.54% 	Forward time: 	 0.13 sec
2023-03-30 15:54:20,244 			Loss:    1.937e-03    			Backward time: 	 0.01 sec 
2023-03-30 15:54:20,314 			Learning rate: weights:   1.000e-03    
2023-03-30 15:54:20,314 			Last test performance: 98.77%
2023-03-30 15:54:20,314 ----------------
2023-03-30 15:54:20,444   6   =>  61   		Training 486 pattern with 98.33% 	Forward time: 	 0.12 sec
2023-03-30 15:54:20,444 			Loss:    2.152e-03    			Backward time: 	 0.01 sec 
2023-03-30 15:54:20,699 			Learning rate: weights:   1.000e-03    
2023-03-30 15:54:20,699 			Last test performance: 98.77%
2023-03-30 15:54:20,699 ----------------
2023-03-30 15:54:20,815   6   =>  62   		Training 486 pattern with 97.92% 	Forward time: 	 0.10 sec
2023-03-30 15:54:20,815 			Loss:    2.400e-03    			Backward time: 	 0.01 sec 
2023-03-30 15:54:20,904 			Learning rate: weights:   1.000e-03    
2023-03-30 15:54:20,904 			Last test performance: 98.77%
2023-03-30 15:54:20,904 ----------------
2023-03-30 15:54:21,020   6   =>  63   		Training 486 pattern with 97.92% 	Forward time: 	 0.10 sec
2023-03-30 15:54:21,020 			Loss:    2.783e-03    			Backward time: 	 0.01 sec 
2023-03-30 15:54:21,101 			Learning rate: weights:   1.000e-03    
2023-03-30 15:54:21,101 			Last test performance: 98.77%
2023-03-30 15:54:21,101 ----------------
2023-03-30 15:54:21,273   6   =>  64   		Training 486 pattern with 97.71% 	Forward time: 	 0.15 sec
2023-03-30 15:54:21,273 			Loss:    3.889e-03    			Backward time: 	 0.01 sec 
2023-03-30 15:54:21,355 			Learning rate: weights:   1.000e-03    
2023-03-30 15:54:21,355 			Last test performance: 98.77%
2023-03-30 15:54:21,355 ----------------
2023-03-30 15:54:21,476   6   =>  65   		Training 486 pattern with 98.12% 	Forward time: 	 0.11 sec
2023-03-30 15:54:21,476 			Loss:    1.976e-03    			Backward time: 	 0.01 sec 
2023-03-30 15:54:21,537 			Learning rate: weights:   1.000e-03    
2023-03-30 15:54:21,537 			Last test performance: 98.77%
2023-03-30 15:54:21,537 ----------------
2023-03-30 15:54:21,688   6   =>  66   		Training 486 pattern with 97.71% 	Forward time: 	 0.13 sec
2023-03-30 15:54:21,688 			Loss:    2.747e-03    			Backward time: 	 0.01 sec 
2023-03-30 15:54:21,735 			Learning rate: weights:   1.000e-03    
2023-03-30 15:54:21,735 			Last test performance: 98.77%
2023-03-30 15:54:21,735 ----------------
2023-03-30 15:54:21,857   6   =>  67   		Training 486 pattern with 96.67% 	Forward time: 	 0.11 sec
2023-03-30 15:54:21,857 			Loss:    2.983e-03    			Backward time: 	 0.01 sec 
2023-03-30 15:54:21,943 			Learning rate: weights:   1.000e-03    
2023-03-30 15:54:21,943 			Last test performance: 98.77%
2023-03-30 15:54:21,943 ----------------
2023-03-30 15:54:22,057   6   =>  68   		Training 486 pattern with 98.12% 	Forward time: 	 0.10 sec
2023-03-30 15:54:22,058 			Loss:    2.375e-03    			Backward time: 	 0.01 sec 
2023-03-30 15:54:22,115 			Learning rate: weights:   1.000e-03    
2023-03-30 15:54:22,115 			Last test performance: 98.77%
2023-03-30 15:54:22,115 ----------------
2023-03-30 15:54:22,233   6   =>  69   		Training 486 pattern with 96.88% 	Forward time: 	 0.10 sec
2023-03-30 15:54:22,233 			Loss:    3.585e-03    			Backward time: 	 0.01 sec 
2023-03-30 15:54:22,296 			Learning rate: weights:   1.000e-03    
2023-03-30 15:54:22,296 			Last test performance: 98.77%
2023-03-30 15:54:22,296 ----------------
2023-03-30 15:54:22,410   6   =>  70   		Training 486 pattern with 97.71% 	Forward time: 	 0.10 sec
2023-03-30 15:54:22,411 			Loss:    3.184e-03    			Backward time: 	 0.01 sec 
2023-03-30 15:54:22,495 			Learning rate: weights:   1.000e-03    
2023-03-30 15:54:22,495 			Last test performance: 98.77%
2023-03-30 15:54:22,495 ----------------
2023-03-30 15:54:22,619   6   =>  71   		Training 486 pattern with 97.29% 	Forward time: 	 0.11 sec
2023-03-30 15:54:22,619 			Loss:    2.795e-03    			Backward time: 	 0.01 sec 
2023-03-30 15:54:22,680 			Learning rate: weights:   1.000e-03    
2023-03-30 15:54:22,680 			Last test performance: 98.77%
2023-03-30 15:54:22,680 ----------------
2023-03-30 15:54:22,794   6   =>  72   		Training 486 pattern with 98.75% 	Forward time: 	 0.10 sec
2023-03-30 15:54:22,794 			Loss:    2.000e-03    			Backward time: 	 0.01 sec 
2023-03-30 15:54:22,887 			Learning rate: weights:   1.000e-03    
2023-03-30 15:54:22,888 			Last test performance: 98.77%
2023-03-30 15:54:22,888 ----------------
2023-03-30 15:54:23,013   6   =>  73   		Training 486 pattern with 97.92% 	Forward time: 	 0.11 sec
2023-03-30 15:54:23,013 			Loss:    2.659e-03    			Backward time: 	 0.01 sec 
2023-03-30 15:54:23,217 			Learning rate: weights:   1.000e-03    
2023-03-30 15:54:23,217 			Last test performance: 98.77%
2023-03-30 15:54:23,217 ----------------
2023-03-30 15:54:23,333   6   =>  74   		Training 486 pattern with 97.50% 	Forward time: 	 0.10 sec
2023-03-30 15:54:23,333 			Loss:    2.740e-03    			Backward time: 	 0.01 sec 
2023-03-30 15:54:23,422 			Learning rate: weights:   1.000e-03    
2023-03-30 15:54:23,422 			Last test performance: 98.77%
2023-03-30 15:54:23,422 ----------------
2023-03-30 15:54:23,539   6   =>  75   		Training 486 pattern with 98.96% 	Forward time: 	 0.10 sec
2023-03-30 15:54:23,539 			Loss:    1.797e-03    			Backward time: 	 0.01 sec 
2023-03-30 15:54:23,587 			Learning rate: weights:   1.000e-03    
2023-03-30 15:54:23,587 			Last test performance: 98.77%
2023-03-30 15:54:23,587 ----------------
2023-03-30 15:54:23,701   6   =>  76   		Training 486 pattern with 97.92% 	Forward time: 	 0.10 sec
2023-03-30 15:54:23,701 			Loss:    2.555e-03    			Backward time: 	 0.01 sec 
2023-03-30 15:54:23,774 			Learning rate: weights:   1.000e-03    
2023-03-30 15:54:23,774 			Last test performance: 98.77%
2023-03-30 15:54:23,774 ----------------
2023-03-30 15:54:23,888   6   =>  77   		Training 486 pattern with 98.12% 	Forward time: 	 0.10 sec
2023-03-30 15:54:23,888 			Loss:    2.210e-03    			Backward time: 	 0.01 sec 
2023-03-30 15:54:23,948 			Learning rate: weights:   1.000e-03    
2023-03-30 15:54:23,948 			Last test performance: 98.77%
2023-03-30 15:54:23,948 ----------------
2023-03-30 15:54:24,067   6   =>  78   		Training 486 pattern with 98.96% 	Forward time: 	 0.11 sec
2023-03-30 15:54:24,067 			Loss:    2.207e-03    			Backward time: 	 0.01 sec 
2023-03-30 15:54:24,128 			Learning rate: weights:   1.000e-03    
2023-03-30 15:54:24,129 			Last test performance: 98.77%
2023-03-30 15:54:24,129 ----------------
2023-03-30 15:54:24,265   6   =>  79   		Training 486 pattern with 97.92% 	Forward time: 	 0.12 sec
2023-03-30 15:54:24,265 			Loss:    2.891e-03    			Backward time: 	 0.01 sec 
2023-03-30 15:54:24,325 			Learning rate: weights:   1.000e-03    
2023-03-30 15:54:24,325 			Last test performance: 98.77%
2023-03-30 15:54:24,325 ----------------
2023-03-30 15:54:24,453   6   =>  80   		Training 486 pattern with 98.54% 	Forward time: 	 0.11 sec
2023-03-30 15:54:24,453 			Loss:    2.851e-03    			Backward time: 	 0.01 sec 
2023-03-30 15:54:24,498 			Learning rate: weights:   1.000e-03    
2023-03-30 15:54:24,498 			Last test performance: 98.77%
2023-03-30 15:54:24,498 ----------------
2023-03-30 15:54:24,612   6   =>  81   		Training 486 pattern with 97.50% 	Forward time: 	 0.10 sec
2023-03-30 15:54:24,612 			Loss:    2.925e-03    			Backward time: 	 0.01 sec 
2023-03-30 15:54:24,685 			Learning rate: weights:   1.000e-03    
2023-03-30 15:54:24,686 			Last test performance: 98.77%
2023-03-30 15:54:24,686 ----------------
2023-03-30 15:54:24,804   6   =>  82   		Training 486 pattern with 97.92% 	Forward time: 	 0.11 sec
2023-03-30 15:54:24,804 			Loss:    2.699e-03    			Backward time: 	 0.01 sec 
2023-03-30 15:54:24,856 			Learning rate: weights:   1.000e-03    
2023-03-30 15:54:24,857 			Last test performance: 98.77%
2023-03-30 15:54:24,857 ----------------
2023-03-30 15:54:24,974   6   =>  83   		Training 486 pattern with 97.08% 	Forward time: 	 0.11 sec
2023-03-30 15:54:24,974 			Loss:    2.866e-03    			Backward time: 	 0.01 sec 
2023-03-30 15:54:25,061 			Learning rate: weights:   1.000e-03    
2023-03-30 15:54:25,061 			Last test performance: 98.77%
2023-03-30 15:54:25,061 ----------------
2023-03-30 15:54:25,182   6   =>  84   		Training 486 pattern with 99.38% 	Forward time: 	 0.11 sec
2023-03-30 15:54:25,183 			Loss:    1.120e-03    			Backward time: 	 0.01 sec 
2023-03-30 15:54:25,238 			Learning rate: weights:   1.000e-03    
2023-03-30 15:54:25,238 			Last test performance: 98.77%
2023-03-30 15:54:25,238 ----------------
2023-03-30 15:54:25,355   6   =>  85   		Training 486 pattern with 97.08% 	Forward time: 	 0.10 sec
2023-03-30 15:54:25,355 			Loss:    3.748e-03    			Backward time: 	 0.01 sec 
2023-03-30 15:54:25,467 			Learning rate: weights:   1.000e-03    
2023-03-30 15:54:25,467 			Last test performance: 98.77%
2023-03-30 15:54:25,467 ----------------
2023-03-30 15:54:25,581   6   =>  86   		Training 486 pattern with 98.75% 	Forward time: 	 0.10 sec
2023-03-30 15:54:25,581 			Loss:    1.785e-03    			Backward time: 	 0.01 sec 
2023-03-30 15:54:25,759 			Learning rate: weights:   1.000e-03    
2023-03-30 15:54:25,759 			Last test performance: 98.77%
2023-03-30 15:54:25,759 ----------------
2023-03-30 15:54:25,875   6   =>  87   		Training 486 pattern with 98.75% 	Forward time: 	 0.10 sec
2023-03-30 15:54:25,875 			Loss:    1.789e-03    			Backward time: 	 0.01 sec 
2023-03-30 15:54:25,941 			Learning rate: weights:   1.000e-03    
2023-03-30 15:54:25,941 			Last test performance: 98.77%
2023-03-30 15:54:25,941 ----------------
2023-03-30 15:54:26,055   6   =>  88   		Training 486 pattern with 98.75% 	Forward time: 	 0.10 sec
2023-03-30 15:54:26,055 			Loss:    3.005e-03    			Backward time: 	 0.01 sec 
2023-03-30 15:54:26,181 			Learning rate: weights:   1.000e-03    
2023-03-30 15:54:26,182 			Last test performance: 98.77%
2023-03-30 15:54:26,182 ----------------
2023-03-30 15:54:26,300   6   =>  89   		Training 486 pattern with 98.12% 	Forward time: 	 0.11 sec
2023-03-30 15:54:26,300 			Loss:    2.943e-03    			Backward time: 	 0.01 sec 
2023-03-30 15:54:26,401 			Learning rate: weights:   1.000e-03    
2023-03-30 15:54:26,401 			Last test performance: 98.77%
2023-03-30 15:54:26,401 ----------------
2023-03-30 15:54:26,515   6   =>  90   		Training 486 pattern with 98.12% 	Forward time: 	 0.10 sec
2023-03-30 15:54:26,516 			Loss:    1.963e-03    			Backward time: 	 0.01 sec 
2023-03-30 15:54:26,588 			Learning rate: weights:   1.000e-03    
2023-03-30 15:54:26,588 			Last test performance: 98.77%
2023-03-30 15:54:26,588 ----------------
2023-03-30 15:54:26,702   6   =>  91   		Training 486 pattern with 99.17% 	Forward time: 	 0.10 sec
2023-03-30 15:54:26,702 			Loss:    1.328e-03    			Backward time: 	 0.01 sec 
2023-03-30 15:54:26,803 			Learning rate: weights:   1.000e-03    
2023-03-30 15:54:26,803 			Last test performance: 98.77%
2023-03-30 15:54:26,804 ----------------
2023-03-30 15:54:26,918   6   =>  92   		Training 486 pattern with 98.33% 	Forward time: 	 0.10 sec
2023-03-30 15:54:26,918 			Loss:    1.639e-03    			Backward time: 	 0.01 sec 
2023-03-30 15:54:26,964 			Learning rate: weights:   1.000e-03    
2023-03-30 15:54:26,964 			Last test performance: 98.77%
2023-03-30 15:54:26,964 ----------------
2023-03-30 15:54:27,079   6   =>  93   		Training 486 pattern with 97.08% 	Forward time: 	 0.10 sec
2023-03-30 15:54:27,079 			Loss:    3.032e-03    			Backward time: 	 0.01 sec 
2023-03-30 15:54:27,169 			Learning rate: weights:   1.000e-03    
2023-03-30 15:54:27,169 			Last test performance: 98.77%
2023-03-30 15:54:27,169 ----------------
2023-03-30 15:54:27,287   6   =>  94   		Training 486 pattern with 98.12% 	Forward time: 	 0.11 sec
2023-03-30 15:54:27,288 			Loss:    1.912e-03    			Backward time: 	 0.01 sec 
2023-03-30 15:54:27,356 			Learning rate: weights:   1.000e-03    
2023-03-30 15:54:27,356 			Last test performance: 98.77%
2023-03-30 15:54:27,356 ----------------
2023-03-30 15:54:27,483   6   =>  95   		Training 486 pattern with 97.50% 	Forward time: 	 0.11 sec
2023-03-30 15:54:27,483 			Loss:    2.659e-03    			Backward time: 	 0.01 sec 
2023-03-30 15:54:27,560 			Learning rate: weights:   1.000e-03    
2023-03-30 15:54:27,560 			Last test performance: 98.77%
2023-03-30 15:54:27,560 ----------------
2023-03-30 15:54:27,674   6   =>  96   		Training 486 pattern with 97.50% 	Forward time: 	 0.10 sec
2023-03-30 15:54:27,674 			Loss:    3.289e-03    			Backward time: 	 0.01 sec 
2023-03-30 15:54:27,771 			Learning rate: weights:   1.000e-03    
2023-03-30 15:54:27,772 			Last test performance: 98.77%
2023-03-30 15:54:27,772 ----------------
2023-03-30 15:54:27,899   6   =>  97   		Training 486 pattern with 98.75% 	Forward time: 	 0.11 sec
2023-03-30 15:54:27,899 			Loss:    1.669e-03    			Backward time: 	 0.01 sec 
2023-03-30 15:54:28,036 			Learning rate: weights:   1.000e-03    
2023-03-30 15:54:28,036 			Last test performance: 98.77%
2023-03-30 15:54:28,036 ----------------
2023-03-30 15:54:28,155   6   =>  98   		Training 486 pattern with 98.12% 	Forward time: 	 0.11 sec
2023-03-30 15:54:28,155 			Loss:    2.816e-03    			Backward time: 	 0.01 sec 
2023-03-30 15:54:28,224 			Learning rate: weights:   1.000e-03    
2023-03-30 15:54:28,224 			Last test performance: 98.77%
2023-03-30 15:54:28,224 ----------------
2023-03-30 15:54:28,351   6   =>  99   		Training 486 pattern with 97.92% 	Forward time: 	 0.11 sec
2023-03-30 15:54:28,351 			Loss:    2.903e-03    			Backward time: 	 0.01 sec 
2023-03-30 15:54:28,442 			Learning rate: weights:   1.000e-03    
2023-03-30 15:54:28,443 			Last test performance: 98.77%
2023-03-30 15:54:28,443 ----------------
2023-03-30 15:54:28,566   6   => 100   		Training 486 pattern with 98.33% 	Forward time: 	 0.11 sec
2023-03-30 15:54:28,566 			Loss:    2.633e-03    			Backward time: 	 0.01 sec 
2023-03-30 15:54:28,665 			Learning rate: weights:   1.000e-03    
2023-03-30 15:54:28,665 			Last test performance: 98.77%
2023-03-30 15:54:28,665 ----------------
2023-03-30 15:54:28,777   6   => 101   		Training 486 pattern with 96.88% 	Forward time: 	 0.10 sec
2023-03-30 15:54:28,777 			Loss:    4.011e-03    			Backward time: 	 0.01 sec 
2023-03-30 15:54:28,840 			Learning rate: weights:   1.000e-03    
2023-03-30 15:54:28,841 			Last test performance: 98.77%
2023-03-30 15:54:28,841 ----------------
2023-03-30 15:54:28,954   6   => 102   		Training 486 pattern with 98.33% 	Forward time: 	 0.10 sec
2023-03-30 15:54:28,955 			Loss:    2.151e-03    			Backward time: 	 0.01 sec 
2023-03-30 15:54:29,023 			Learning rate: weights:   1.000e-03    
2023-03-30 15:54:29,023 			Last test performance: 98.77%
2023-03-30 15:54:29,023 ----------------
2023-03-30 15:54:29,144   6   => 103   		Training 486 pattern with 98.54% 	Forward time: 	 0.11 sec
2023-03-30 15:54:29,144 			Loss:    2.810e-03    			Backward time: 	 0.01 sec 
2023-03-30 15:54:29,215 			Learning rate: weights:   1.000e-03    
2023-03-30 15:54:29,215 			Last test performance: 98.77%
2023-03-30 15:54:29,215 ----------------
2023-03-30 15:54:29,332   6   => 104   		Training 486 pattern with 98.12% 	Forward time: 	 0.11 sec
2023-03-30 15:54:29,332 			Loss:    2.217e-03    			Backward time: 	 0.01 sec 
2023-03-30 15:54:29,387 			Learning rate: weights:   1.000e-03    
2023-03-30 15:54:29,387 			Last test performance: 98.77%
2023-03-30 15:54:29,387 ----------------
2023-03-30 15:54:29,501   6   => 105   		Training 486 pattern with 98.75% 	Forward time: 	 0.10 sec
2023-03-30 15:54:29,501 			Loss:    1.696e-03    			Backward time: 	 0.01 sec 
2023-03-30 15:54:29,601 			Learning rate: weights:   1.000e-03    
2023-03-30 15:54:29,601 			Last test performance: 98.77%
2023-03-30 15:54:29,601 ----------------
2023-03-30 15:54:29,716   6   => 106   		Training 486 pattern with 97.92% 	Forward time: 	 0.10 sec
2023-03-30 15:54:29,716 			Loss:    2.301e-03    			Backward time: 	 0.01 sec 
2023-03-30 15:54:29,863 			Learning rate: weights:   1.000e-03    
2023-03-30 15:54:29,863 			Last test performance: 98.77%
2023-03-30 15:54:29,863 ----------------
2023-03-30 15:54:29,985   6   => 107   		Training 486 pattern with 99.38% 	Forward time: 	 0.11 sec
2023-03-30 15:54:29,985 			Loss:    1.529e-03    			Backward time: 	 0.01 sec 
2023-03-30 15:54:30,059 			Learning rate: weights:   1.000e-03    
2023-03-30 15:54:30,059 			Last test performance: 98.77%
2023-03-30 15:54:30,059 ----------------
2023-03-30 15:54:30,186   6   => 108   		Training 486 pattern with 98.75% 	Forward time: 	 0.11 sec
2023-03-30 15:54:30,186 			Loss:    2.176e-03    			Backward time: 	 0.01 sec 
2023-03-30 15:54:30,230 			Learning rate: weights:   1.000e-03    
2023-03-30 15:54:30,231 			Last test performance: 98.77%
2023-03-30 15:54:30,231 ----------------
2023-03-30 15:54:30,358   6   => 109   		Training 486 pattern with 98.75% 	Forward time: 	 0.11 sec
2023-03-30 15:54:30,358 			Loss:    2.451e-03    			Backward time: 	 0.01 sec 
2023-03-30 15:54:30,420 			Learning rate: weights:   1.000e-03    
2023-03-30 15:54:30,420 			Last test performance: 98.77%
2023-03-30 15:54:30,420 ----------------
2023-03-30 15:54:30,537   6   => 110   		Training 486 pattern with 98.54% 	Forward time: 	 0.10 sec
2023-03-30 15:54:30,537 			Loss:    2.156e-03    			Backward time: 	 0.01 sec 
2023-03-30 15:54:30,613 			Learning rate: weights:   1.000e-03    
2023-03-30 15:54:30,613 			Last test performance: 98.77%
2023-03-30 15:54:30,613 ----------------
2023-03-30 15:54:30,737   6   => 111   		Training 486 pattern with 99.17% 	Forward time: 	 0.11 sec
2023-03-30 15:54:30,737 			Loss:    1.358e-03    			Backward time: 	 0.01 sec 
2023-03-30 15:54:30,793 			Learning rate: weights:   1.000e-03    
2023-03-30 15:54:30,793 			Last test performance: 98.77%
2023-03-30 15:54:30,793 ----------------
2023-03-30 15:54:30,915   6   => 112   		Training 486 pattern with 97.71% 	Forward time: 	 0.11 sec
2023-03-30 15:54:30,915 			Loss:    2.652e-03    			Backward time: 	 0.01 sec 
2023-03-30 15:54:30,991 			Learning rate: weights:   1.000e-03    
2023-03-30 15:54:30,991 			Last test performance: 98.77%
2023-03-30 15:54:30,991 ----------------
2023-03-30 15:54:31,106   6   => 113   		Training 486 pattern with 97.71% 	Forward time: 	 0.10 sec
2023-03-30 15:54:31,106 			Loss:    3.058e-03    			Backward time: 	 0.01 sec 
2023-03-30 15:54:31,194 			Learning rate: weights:   1.000e-03    
2023-03-30 15:54:31,194 			Last test performance: 98.77%
2023-03-30 15:54:31,194 ----------------
2023-03-30 15:54:31,308   6   => 114   		Training 486 pattern with 98.96% 	Forward time: 	 0.10 sec
2023-03-30 15:54:31,308 			Loss:    1.430e-03    			Backward time: 	 0.01 sec 
2023-03-30 15:54:31,401 			Learning rate: weights:   1.000e-03    
2023-03-30 15:54:31,401 			Last test performance: 98.77%
2023-03-30 15:54:31,401 ----------------
2023-03-30 15:54:31,520   6   => 115   		Training 486 pattern with 98.33% 	Forward time: 	 0.11 sec
2023-03-30 15:54:31,520 			Loss:    2.408e-03    			Backward time: 	 0.01 sec 
2023-03-30 15:54:31,574 			Learning rate: weights:   1.000e-03    
2023-03-30 15:54:31,574 			Last test performance: 98.77%
2023-03-30 15:54:31,574 ----------------
2023-03-30 15:54:31,704   6   => 116   		Training 486 pattern with 99.17% 	Forward time: 	 0.12 sec
2023-03-30 15:54:31,705 			Loss:    2.204e-03    			Backward time: 	 0.01 sec 
2023-03-30 15:54:31,891 			Learning rate: weights:   1.000e-03    
2023-03-30 15:54:31,891 			Last test performance: 98.77%
2023-03-30 15:54:31,891 ----------------
2023-03-30 15:54:32,016   6   => 117   		Training 486 pattern with 98.54% 	Forward time: 	 0.11 sec
2023-03-30 15:54:32,017 			Loss:    2.350e-03    			Backward time: 	 0.01 sec 
2023-03-30 15:54:32,188 			Learning rate: weights:   1.000e-03    
2023-03-30 15:54:32,188 			Last test performance: 98.77%
2023-03-30 15:54:32,189 ----------------
2023-03-30 15:54:32,309   6   => 118   		Training 486 pattern with 96.04% 	Forward time: 	 0.11 sec
2023-03-30 15:54:32,309 			Loss:    3.531e-03    			Backward time: 	 0.01 sec 
2023-03-30 15:54:32,372 			Learning rate: weights:   1.000e-03    
2023-03-30 15:54:32,372 			Last test performance: 98.77%
2023-03-30 15:54:32,372 ----------------
2023-03-30 15:54:32,493   6   => 119   		Training 486 pattern with 98.75% 	Forward time: 	 0.11 sec
2023-03-30 15:54:32,493 			Loss:    4.208e-03    			Backward time: 	 0.01 sec 
2023-03-30 15:54:32,572 			Learning rate: weights:   1.000e-03    
2023-03-30 15:54:32,572 			Last test performance: 98.77%
2023-03-30 15:54:32,572 ----------------
2023-03-30 15:54:32,686   6   => 120   		Training 486 pattern with 97.71% 	Forward time: 	 0.10 sec
2023-03-30 15:54:32,686 			Loss:    3.487e-03    			Backward time: 	 0.01 sec 
2023-03-30 15:54:32,773 			Learning rate: weights:   1.000e-03    
2023-03-30 15:54:32,773 			Last test performance: 98.77%
2023-03-30 15:54:32,773 ----------------
2023-03-30 15:54:32,893   6   => 121   		Training 486 pattern with 98.54% 	Forward time: 	 0.11 sec
2023-03-30 15:54:32,893 			Loss:    2.226e-03    			Backward time: 	 0.01 sec 
2023-03-30 15:54:32,932 			Learning rate: weights:   1.000e-03    
2023-03-30 15:54:32,932 			Last test performance: 98.77%
2023-03-30 15:54:32,932 ----------------
2023-03-30 15:54:33,056   6   => 122   		Training 486 pattern with 98.96% 	Forward time: 	 0.11 sec
2023-03-30 15:54:33,057 			Loss:    1.471e-03    			Backward time: 	 0.01 sec 
2023-03-30 15:54:33,152 			Learning rate: weights:   1.000e-03    
2023-03-30 15:54:33,152 			Last test performance: 98.77%
2023-03-30 15:54:33,152 ----------------
2023-03-30 15:54:33,281   6   => 123   		Training 486 pattern with 97.92% 	Forward time: 	 0.12 sec
2023-03-30 15:54:33,281 			Loss:    2.750e-03    			Backward time: 	 0.01 sec 
2023-03-30 15:54:33,360 			Learning rate: weights:   1.000e-03    
2023-03-30 15:54:33,360 			Last test performance: 98.77%
2023-03-30 15:54:33,360 ----------------
2023-03-30 15:54:33,487   6   => 124   		Training 486 pattern with 98.33% 	Forward time: 	 0.11 sec
2023-03-30 15:54:33,487 			Loss:    2.890e-03    			Backward time: 	 0.01 sec 
2023-03-30 15:54:33,551 
2023-03-30 15:54:33,551 Testing:
2023-03-30 15:54:33,556 		24 of 10000 with 95.83% 	 Time used:  0.00 sec
2023-03-30 15:54:33,562 		48 of 10000 with 97.92% 	 Time used:  0.01 sec
2023-03-30 15:54:33,567 		72 of 10000 with 97.22% 	 Time used:  0.00 sec
2023-03-30 15:54:33,572 		96 of 10000 with 97.92% 	 Time used:  0.00 sec
2023-03-30 15:54:33,577 		120 of 10000 with 98.33% 	 Time used:  0.00 sec
2023-03-30 15:54:33,582 		144 of 10000 with 98.61% 	 Time used:  0.00 sec
2023-03-30 15:54:33,587 		168 of 10000 with 98.81% 	 Time used:  0.00 sec
2023-03-30 15:54:33,592 		192 of 10000 with 98.96% 	 Time used:  0.00 sec
2023-03-30 15:54:33,597 		216 of 10000 with 99.07% 	 Time used:  0.00 sec
2023-03-30 15:54:33,602 		240 of 10000 with 99.17% 	 Time used:  0.00 sec
2023-03-30 15:54:33,607 		264 of 10000 with 99.24% 	 Time used:  0.00 sec
2023-03-30 15:54:33,612 		288 of 10000 with 99.31% 	 Time used:  0.00 sec
2023-03-30 15:54:33,617 		312 of 10000 with 99.36% 	 Time used:  0.00 sec
2023-03-30 15:54:33,622 		336 of 10000 with 99.40% 	 Time used:  0.00 sec
2023-03-30 15:54:33,627 		360 of 10000 with 99.17% 	 Time used:  0.00 sec
2023-03-30 15:54:33,631 		384 of 10000 with 99.22% 	 Time used:  0.00 sec
2023-03-30 15:54:33,635 		408 of 10000 with 99.26% 	 Time used:  0.00 sec
2023-03-30 15:54:33,639 		432 of 10000 with 99.31% 	 Time used:  0.00 sec
2023-03-30 15:54:33,643 		456 of 10000 with 98.90% 	 Time used:  0.00 sec
2023-03-30 15:54:33,647 		480 of 10000 with 98.96% 	 Time used:  0.00 sec
2023-03-30 15:54:33,650 		504 of 10000 with 99.01% 	 Time used:  0.00 sec
2023-03-30 15:54:33,654 		528 of 10000 with 99.05% 	 Time used:  0.00 sec
2023-03-30 15:54:33,658 		552 of 10000 with 99.09% 	 Time used:  0.00 sec
2023-03-30 15:54:33,662 		576 of 10000 with 99.13% 	 Time used:  0.00 sec
2023-03-30 15:54:33,666 		600 of 10000 with 99.00% 	 Time used:  0.00 sec
2023-03-30 15:54:33,670 		624 of 10000 with 98.88% 	 Time used:  0.00 sec
2023-03-30 15:54:33,674 		648 of 10000 with 98.77% 	 Time used:  0.00 sec
2023-03-30 15:54:33,677 		672 of 10000 with 98.66% 	 Time used:  0.00 sec
2023-03-30 15:54:33,681 		696 of 10000 with 98.42% 	 Time used:  0.00 sec
2023-03-30 15:54:33,685 		720 of 10000 with 98.47% 	 Time used:  0.00 sec
2023-03-30 15:54:33,689 		744 of 10000 with 98.39% 	 Time used:  0.00 sec
2023-03-30 15:54:33,693 		768 of 10000 with 98.44% 	 Time used:  0.00 sec
2023-03-30 15:54:33,702 		792 of 10000 with 98.48% 	 Time used:  0.01 sec
2023-03-30 15:54:33,709 		816 of 10000 with 98.53% 	 Time used:  0.01 sec
2023-03-30 15:54:33,720 		840 of 10000 with 98.57% 	 Time used:  0.01 sec
2023-03-30 15:54:33,726 		864 of 10000 with 98.50% 	 Time used:  0.01 sec
2023-03-30 15:54:33,731 		888 of 10000 with 98.54% 	 Time used:  0.00 sec
2023-03-30 15:54:33,734 		912 of 10000 with 98.57% 	 Time used:  0.00 sec
2023-03-30 15:54:33,738 		936 of 10000 with 98.61% 	 Time used:  0.00 sec
2023-03-30 15:54:33,742 		960 of 10000 with 98.44% 	 Time used:  0.00 sec
2023-03-30 15:54:33,749 		984 of 10000 with 98.48% 	 Time used:  0.01 sec
2023-03-30 15:54:33,763 		1008 of 10000 with 98.51% 	 Time used:  0.01 sec
2023-03-30 15:54:33,770 		1032 of 10000 with 98.45% 	 Time used:  0.01 sec
2023-03-30 15:54:33,775 		1056 of 10000 with 98.39% 	 Time used:  0.00 sec
2023-03-30 15:54:33,779 		1080 of 10000 with 98.43% 	 Time used:  0.00 sec
2023-03-30 15:54:33,783 		1104 of 10000 with 98.46% 	 Time used:  0.00 sec
2023-03-30 15:54:33,786 		1128 of 10000 with 98.49% 	 Time used:  0.00 sec
2023-03-30 15:54:33,790 		1152 of 10000 with 98.52% 	 Time used:  0.00 sec
2023-03-30 15:54:33,795 		1176 of 10000 with 98.55% 	 Time used:  0.00 sec
2023-03-30 15:54:33,801 		1200 of 10000 with 98.58% 	 Time used:  0.01 sec
2023-03-30 15:54:33,808 		1224 of 10000 with 98.61% 	 Time used:  0.01 sec
2023-03-30 15:54:33,814 		1248 of 10000 with 98.40% 	 Time used:  0.01 sec
2023-03-30 15:54:33,819 		1272 of 10000 with 98.43% 	 Time used:  0.01 sec
2023-03-30 15:54:33,828 		1296 of 10000 with 98.38% 	 Time used:  0.01 sec
2023-03-30 15:54:33,833 		1320 of 10000 with 98.33% 	 Time used:  0.01 sec
2023-03-30 15:54:33,837 		1344 of 10000 with 98.36% 	 Time used:  0.00 sec
2023-03-30 15:54:33,841 		1368 of 10000 with 98.32% 	 Time used:  0.00 sec
2023-03-30 15:54:33,845 		1392 of 10000 with 98.35% 	 Time used:  0.00 sec
2023-03-30 15:54:33,849 		1416 of 10000 with 98.31% 	 Time used:  0.00 sec
2023-03-30 15:54:33,856 		1440 of 10000 with 98.33% 	 Time used:  0.01 sec
2023-03-30 15:54:33,860 		1464 of 10000 with 98.36% 	 Time used:  0.00 sec
2023-03-30 15:54:33,865 		1488 of 10000 with 98.39% 	 Time used:  0.00 sec
2023-03-30 15:54:33,870 		1512 of 10000 with 98.35% 	 Time used:  0.01 sec
2023-03-30 15:54:33,881 		1536 of 10000 with 98.31% 	 Time used:  0.01 sec
2023-03-30 15:54:33,894 		1560 of 10000 with 98.33% 	 Time used:  0.01 sec
2023-03-30 15:54:33,908 		1584 of 10000 with 98.36% 	 Time used:  0.01 sec
2023-03-30 15:54:33,923 		1608 of 10000 with 98.38% 	 Time used:  0.01 sec
2023-03-30 15:54:33,940 		1632 of 10000 with 98.35% 	 Time used:  0.02 sec
2023-03-30 15:54:33,956 		1656 of 10000 with 98.37% 	 Time used:  0.01 sec
2023-03-30 15:54:33,966 		1680 of 10000 with 98.39% 	 Time used:  0.01 sec
2023-03-30 15:54:33,978 		1704 of 10000 with 98.42% 	 Time used:  0.01 sec
2023-03-30 15:54:33,991 		1728 of 10000 with 98.32% 	 Time used:  0.01 sec
2023-03-30 15:54:33,997 		1752 of 10000 with 98.34% 	 Time used:  0.01 sec
2023-03-30 15:54:34,000 		1776 of 10000 with 98.37% 	 Time used:  0.00 sec
2023-03-30 15:54:34,004 		1800 of 10000 with 98.39% 	 Time used:  0.00 sec
2023-03-30 15:54:34,008 		1824 of 10000 with 98.41% 	 Time used:  0.00 sec
2023-03-30 15:54:34,014 		1848 of 10000 with 98.43% 	 Time used:  0.01 sec
2023-03-30 15:54:34,018 		1872 of 10000 with 98.45% 	 Time used:  0.00 sec
2023-03-30 15:54:34,024 		1896 of 10000 with 98.36% 	 Time used:  0.01 sec
2023-03-30 15:54:34,032 		1920 of 10000 with 98.33% 	 Time used:  0.01 sec
2023-03-30 15:54:34,041 		1944 of 10000 with 98.35% 	 Time used:  0.01 sec
2023-03-30 15:54:34,050 		1968 of 10000 with 98.37% 	 Time used:  0.01 sec
2023-03-30 15:54:34,060 		1992 of 10000 with 98.39% 	 Time used:  0.01 sec
2023-03-30 15:54:34,066 		2016 of 10000 with 98.41% 	 Time used:  0.01 sec
2023-03-30 15:54:34,072 		2040 of 10000 with 98.33% 	 Time used:  0.01 sec
2023-03-30 15:54:34,082 		2064 of 10000 with 98.35% 	 Time used:  0.01 sec
2023-03-30 15:54:34,093 		2088 of 10000 with 98.32% 	 Time used:  0.01 sec
2023-03-30 15:54:34,099 		2112 of 10000 with 98.30% 	 Time used:  0.01 sec
2023-03-30 15:54:34,105 		2136 of 10000 with 98.22% 	 Time used:  0.01 sec
2023-03-30 15:54:34,116 		2160 of 10000 with 98.19% 	 Time used:  0.01 sec
2023-03-30 15:54:34,127 		2184 of 10000 with 98.21% 	 Time used:  0.01 sec
2023-03-30 15:54:34,137 		2208 of 10000 with 98.23% 	 Time used:  0.01 sec
2023-03-30 15:54:34,144 		2232 of 10000 with 98.25% 	 Time used:  0.01 sec
2023-03-30 15:54:34,150 		2256 of 10000 with 98.27% 	 Time used:  0.01 sec
2023-03-30 15:54:34,159 		2280 of 10000 with 98.29% 	 Time used:  0.01 sec
2023-03-30 15:54:34,166 		2304 of 10000 with 98.22% 	 Time used:  0.01 sec
2023-03-30 15:54:34,176 		2328 of 10000 with 98.24% 	 Time used:  0.01 sec
2023-03-30 15:54:34,187 		2352 of 10000 with 98.26% 	 Time used:  0.01 sec
2023-03-30 15:54:34,199 		2376 of 10000 with 98.27% 	 Time used:  0.01 sec
2023-03-30 15:54:34,214 		2400 of 10000 with 98.29% 	 Time used:  0.01 sec
2023-03-30 15:54:34,222 		2424 of 10000 with 98.31% 	 Time used:  0.01 sec
2023-03-30 15:54:34,232 		2448 of 10000 with 98.33% 	 Time used:  0.01 sec
2023-03-30 15:54:34,240 		2472 of 10000 with 98.30% 	 Time used:  0.01 sec
2023-03-30 15:54:34,244 		2496 of 10000 with 98.32% 	 Time used:  0.00 sec
2023-03-30 15:54:34,248 		2520 of 10000 with 98.33% 	 Time used:  0.00 sec
2023-03-30 15:54:34,256 		2544 of 10000 with 98.35% 	 Time used:  0.01 sec
2023-03-30 15:54:34,266 		2568 of 10000 with 98.36% 	 Time used:  0.01 sec
2023-03-30 15:54:34,270 		2592 of 10000 with 98.38% 	 Time used:  0.00 sec
2023-03-30 15:54:34,276 		2616 of 10000 with 98.36% 	 Time used:  0.01 sec
2023-03-30 15:54:34,281 		2640 of 10000 with 98.37% 	 Time used:  0.01 sec
2023-03-30 15:54:34,285 		2664 of 10000 with 98.35% 	 Time used:  0.00 sec
2023-03-30 15:54:34,290 		2688 of 10000 with 98.36% 	 Time used:  0.00 sec
2023-03-30 15:54:34,296 		2712 of 10000 with 98.38% 	 Time used:  0.01 sec
2023-03-30 15:54:34,301 		2736 of 10000 with 98.39% 	 Time used:  0.00 sec
2023-03-30 15:54:34,305 		2760 of 10000 with 98.41% 	 Time used:  0.00 sec
2023-03-30 15:54:34,308 		2784 of 10000 with 98.38% 	 Time used:  0.00 sec
2023-03-30 15:54:34,312 		2808 of 10000 with 98.40% 	 Time used:  0.00 sec
2023-03-30 15:54:34,316 		2832 of 10000 with 98.41% 	 Time used:  0.00 sec
2023-03-30 15:54:34,320 		2856 of 10000 with 98.42% 	 Time used:  0.00 sec
2023-03-30 15:54:34,324 		2880 of 10000 with 98.44% 	 Time used:  0.00 sec
2023-03-30 15:54:34,327 		2904 of 10000 with 98.45% 	 Time used:  0.00 sec
2023-03-30 15:54:34,331 		2928 of 10000 with 98.43% 	 Time used:  0.00 sec
2023-03-30 15:54:34,335 		2952 of 10000 with 98.41% 	 Time used:  0.00 sec
2023-03-30 15:54:34,338 		2976 of 10000 with 98.42% 	 Time used:  0.00 sec
2023-03-30 15:54:34,342 		3000 of 10000 with 98.43% 	 Time used:  0.00 sec
2023-03-30 15:54:34,346 		3024 of 10000 with 98.45% 	 Time used:  0.00 sec
2023-03-30 15:54:34,350 		3048 of 10000 with 98.46% 	 Time used:  0.00 sec
2023-03-30 15:54:34,353 		3072 of 10000 with 98.47% 	 Time used:  0.00 sec
2023-03-30 15:54:34,357 		3096 of 10000 with 98.45% 	 Time used:  0.00 sec
2023-03-30 15:54:34,361 		3120 of 10000 with 98.43% 	 Time used:  0.00 sec
2023-03-30 15:54:34,364 		3144 of 10000 with 98.44% 	 Time used:  0.00 sec
2023-03-30 15:54:34,368 		3168 of 10000 with 98.45% 	 Time used:  0.00 sec
2023-03-30 15:54:34,372 		3192 of 10000 with 98.46% 	 Time used:  0.00 sec
2023-03-30 15:54:34,376 		3216 of 10000 with 98.48% 	 Time used:  0.00 sec
2023-03-30 15:54:34,379 		3240 of 10000 with 98.46% 	 Time used:  0.00 sec
2023-03-30 15:54:34,383 		3264 of 10000 with 98.47% 	 Time used:  0.00 sec
2023-03-30 15:54:34,387 		3288 of 10000 with 98.48% 	 Time used:  0.00 sec
2023-03-30 15:54:34,390 		3312 of 10000 with 98.46% 	 Time used:  0.00 sec
2023-03-30 15:54:34,394 		3336 of 10000 with 98.44% 	 Time used:  0.00 sec
2023-03-30 15:54:34,398 		3360 of 10000 with 98.45% 	 Time used:  0.00 sec
2023-03-30 15:54:34,402 		3384 of 10000 with 98.46% 	 Time used:  0.00 sec
2023-03-30 15:54:34,405 		3408 of 10000 with 98.47% 	 Time used:  0.00 sec
2023-03-30 15:54:34,409 		3432 of 10000 with 98.48% 	 Time used:  0.00 sec
2023-03-30 15:54:34,413 		3456 of 10000 with 98.47% 	 Time used:  0.00 sec
2023-03-30 15:54:34,417 		3480 of 10000 with 98.45% 	 Time used:  0.00 sec
2023-03-30 15:54:34,420 		3504 of 10000 with 98.46% 	 Time used:  0.00 sec
2023-03-30 15:54:34,424 		3528 of 10000 with 98.44% 	 Time used:  0.00 sec
2023-03-30 15:54:34,428 		3552 of 10000 with 98.45% 	 Time used:  0.00 sec
2023-03-30 15:54:34,431 		3576 of 10000 with 98.43% 	 Time used:  0.00 sec
2023-03-30 15:54:34,435 		3600 of 10000 with 98.44% 	 Time used:  0.00 sec
2023-03-30 15:54:34,439 		3624 of 10000 with 98.45% 	 Time used:  0.00 sec
2023-03-30 15:54:34,442 		3648 of 10000 with 98.46% 	 Time used:  0.00 sec
2023-03-30 15:54:34,446 		3672 of 10000 with 98.47% 	 Time used:  0.00 sec
2023-03-30 15:54:34,450 		3696 of 10000 with 98.48% 	 Time used:  0.00 sec
2023-03-30 15:54:34,454 		3720 of 10000 with 98.49% 	 Time used:  0.00 sec
2023-03-30 15:54:34,457 		3744 of 10000 with 98.48% 	 Time used:  0.00 sec
2023-03-30 15:54:34,461 		3768 of 10000 with 98.43% 	 Time used:  0.00 sec
2023-03-30 15:54:34,465 		3792 of 10000 with 98.44% 	 Time used:  0.00 sec
2023-03-30 15:54:34,468 		3816 of 10000 with 98.43% 	 Time used:  0.00 sec
2023-03-30 15:54:34,472 		3840 of 10000 with 98.41% 	 Time used:  0.00 sec
2023-03-30 15:54:34,476 		3864 of 10000 with 98.40% 	 Time used:  0.00 sec
2023-03-30 15:54:34,480 		3888 of 10000 with 98.38% 	 Time used:  0.00 sec
2023-03-30 15:54:34,483 		3912 of 10000 with 98.39% 	 Time used:  0.00 sec
2023-03-30 15:54:34,487 		3936 of 10000 with 98.40% 	 Time used:  0.00 sec
2023-03-30 15:54:34,491 		3960 of 10000 with 98.41% 	 Time used:  0.00 sec
2023-03-30 15:54:34,495 		3984 of 10000 with 98.42% 	 Time used:  0.00 sec
2023-03-30 15:54:34,498 		4008 of 10000 with 98.38% 	 Time used:  0.00 sec
2023-03-30 15:54:34,502 		4032 of 10000 with 98.36% 	 Time used:  0.00 sec
2023-03-30 15:54:34,507 		4056 of 10000 with 98.37% 	 Time used:  0.00 sec
2023-03-30 15:54:34,511 		4080 of 10000 with 98.36% 	 Time used:  0.00 sec
2023-03-30 15:54:34,516 		4104 of 10000 with 98.37% 	 Time used:  0.01 sec
2023-03-30 15:54:34,525 		4128 of 10000 with 98.38% 	 Time used:  0.01 sec
2023-03-30 15:54:34,533 		4152 of 10000 with 98.39% 	 Time used:  0.01 sec
2023-03-30 15:54:34,539 		4176 of 10000 with 98.40% 	 Time used:  0.00 sec
2023-03-30 15:54:34,544 		4200 of 10000 with 98.36% 	 Time used:  0.00 sec
2023-03-30 15:54:34,551 		4224 of 10000 with 98.37% 	 Time used:  0.01 sec
2023-03-30 15:54:34,557 		4248 of 10000 with 98.38% 	 Time used:  0.01 sec
2023-03-30 15:54:34,561 		4272 of 10000 with 98.38% 	 Time used:  0.00 sec
2023-03-30 15:54:34,566 		4296 of 10000 with 98.39% 	 Time used:  0.00 sec
2023-03-30 15:54:34,573 		4320 of 10000 with 98.40% 	 Time used:  0.01 sec
2023-03-30 15:54:34,583 		4344 of 10000 with 98.41% 	 Time used:  0.01 sec
2023-03-30 15:54:34,593 		4368 of 10000 with 98.42% 	 Time used:  0.01 sec
2023-03-30 15:54:34,601 		4392 of 10000 with 98.43% 	 Time used:  0.01 sec
2023-03-30 15:54:34,605 		4416 of 10000 with 98.44% 	 Time used:  0.00 sec
2023-03-30 15:54:34,609 		4440 of 10000 with 98.45% 	 Time used:  0.00 sec
2023-03-30 15:54:34,615 		4464 of 10000 with 98.43% 	 Time used:  0.00 sec
2023-03-30 15:54:34,620 		4488 of 10000 with 98.42% 	 Time used:  0.01 sec
2023-03-30 15:54:34,628 		4512 of 10000 with 98.40% 	 Time used:  0.01 sec
2023-03-30 15:54:34,637 		4536 of 10000 with 98.41% 	 Time used:  0.01 sec
2023-03-30 15:54:34,644 		4560 of 10000 with 98.42% 	 Time used:  0.01 sec
2023-03-30 15:54:34,648 		4584 of 10000 with 98.41% 	 Time used:  0.00 sec
2023-03-30 15:54:34,654 		4608 of 10000 with 98.42% 	 Time used:  0.01 sec
2023-03-30 15:54:34,662 		4632 of 10000 with 98.42% 	 Time used:  0.01 sec
2023-03-30 15:54:34,669 		4656 of 10000 with 98.43% 	 Time used:  0.01 sec
2023-03-30 15:54:34,674 		4680 of 10000 with 98.44% 	 Time used:  0.00 sec
2023-03-30 15:54:34,677 		4704 of 10000 with 98.45% 	 Time used:  0.00 sec
2023-03-30 15:54:34,682 		4728 of 10000 with 98.46% 	 Time used:  0.00 sec
2023-03-30 15:54:34,686 		4752 of 10000 with 98.44% 	 Time used:  0.00 sec
2023-03-30 15:54:34,691 		4776 of 10000 with 98.43% 	 Time used:  0.00 sec
2023-03-30 15:54:34,695 		4800 of 10000 with 98.44% 	 Time used:  0.00 sec
2023-03-30 15:54:34,700 		4824 of 10000 with 98.40% 	 Time used:  0.00 sec
2023-03-30 15:54:34,708 		4848 of 10000 with 98.41% 	 Time used:  0.01 sec
2023-03-30 15:54:34,717 		4872 of 10000 with 98.40% 	 Time used:  0.01 sec
2023-03-30 15:54:34,723 		4896 of 10000 with 98.39% 	 Time used:  0.01 sec
2023-03-30 15:54:34,727 		4920 of 10000 with 98.39% 	 Time used:  0.00 sec
2023-03-30 15:54:34,732 		4944 of 10000 with 98.40% 	 Time used:  0.00 sec
2023-03-30 15:54:34,736 		4968 of 10000 with 98.41% 	 Time used:  0.00 sec
2023-03-30 15:54:34,741 		4992 of 10000 with 98.40% 	 Time used:  0.01 sec
2023-03-30 15:54:34,751 		5016 of 10000 with 98.41% 	 Time used:  0.01 sec
2023-03-30 15:54:34,765 		5040 of 10000 with 98.41% 	 Time used:  0.01 sec
2023-03-30 15:54:34,776 		5064 of 10000 with 98.42% 	 Time used:  0.01 sec
2023-03-30 15:54:34,783 		5088 of 10000 with 98.43% 	 Time used:  0.01 sec
2023-03-30 15:54:34,788 		5112 of 10000 with 98.44% 	 Time used:  0.01 sec
2023-03-30 15:54:34,798 		5136 of 10000 with 98.44% 	 Time used:  0.01 sec
2023-03-30 15:54:34,806 		5160 of 10000 with 98.45% 	 Time used:  0.01 sec
2023-03-30 15:54:34,810 		5184 of 10000 with 98.46% 	 Time used:  0.00 sec
2023-03-30 15:54:34,814 		5208 of 10000 with 98.46% 	 Time used:  0.00 sec
2023-03-30 15:54:34,818 		5232 of 10000 with 98.47% 	 Time used:  0.00 sec
2023-03-30 15:54:34,821 		5256 of 10000 with 98.48% 	 Time used:  0.00 sec
2023-03-30 15:54:34,825 		5280 of 10000 with 98.48% 	 Time used:  0.00 sec
2023-03-30 15:54:34,829 		5304 of 10000 with 98.49% 	 Time used:  0.00 sec
2023-03-30 15:54:34,833 		5328 of 10000 with 98.50% 	 Time used:  0.00 sec
2023-03-30 15:54:34,837 		5352 of 10000 with 98.51% 	 Time used:  0.00 sec
2023-03-30 15:54:34,842 		5376 of 10000 with 98.51% 	 Time used:  0.00 sec
2023-03-30 15:54:34,846 		5400 of 10000 with 98.52% 	 Time used:  0.00 sec
2023-03-30 15:54:34,850 		5424 of 10000 with 98.53% 	 Time used:  0.00 sec
2023-03-30 15:54:34,858 		5448 of 10000 with 98.53% 	 Time used:  0.01 sec
2023-03-30 15:54:34,863 		5472 of 10000 with 98.54% 	 Time used:  0.01 sec
2023-03-30 15:54:34,868 		5496 of 10000 with 98.54% 	 Time used:  0.00 sec
2023-03-30 15:54:34,875 		5520 of 10000 with 98.55% 	 Time used:  0.01 sec
2023-03-30 15:54:34,885 		5544 of 10000 with 98.56% 	 Time used:  0.01 sec
2023-03-30 15:54:34,906 		5568 of 10000 with 98.56% 	 Time used:  0.02 sec
2023-03-30 15:54:34,918 		5592 of 10000 with 98.57% 	 Time used:  0.01 sec
2023-03-30 15:54:34,926 		5616 of 10000 with 98.56% 	 Time used:  0.01 sec
2023-03-30 15:54:34,934 		5640 of 10000 with 98.56% 	 Time used:  0.01 sec
2023-03-30 15:54:34,942 		5664 of 10000 with 98.55% 	 Time used:  0.01 sec
2023-03-30 15:54:34,947 		5688 of 10000 with 98.56% 	 Time used:  0.00 sec
2023-03-30 15:54:34,952 		5712 of 10000 with 98.56% 	 Time used:  0.00 sec
2023-03-30 15:54:34,958 		5736 of 10000 with 98.57% 	 Time used:  0.01 sec
2023-03-30 15:54:34,965 		5760 of 10000 with 98.58% 	 Time used:  0.01 sec
2023-03-30 15:54:34,969 		5784 of 10000 with 98.58% 	 Time used:  0.00 sec
2023-03-30 15:54:34,978 		5808 of 10000 with 98.59% 	 Time used:  0.01 sec
2023-03-30 15:54:34,985 		5832 of 10000 with 98.59% 	 Time used:  0.01 sec
2023-03-30 15:54:34,992 		5856 of 10000 with 98.60% 	 Time used:  0.01 sec
2023-03-30 15:54:35,001 		5880 of 10000 with 98.61% 	 Time used:  0.01 sec
2023-03-30 15:54:35,010 		5904 of 10000 with 98.61% 	 Time used:  0.01 sec
2023-03-30 15:54:35,017 		5928 of 10000 with 98.62% 	 Time used:  0.01 sec
2023-03-30 15:54:35,022 		5952 of 10000 with 98.62% 	 Time used:  0.01 sec
2023-03-30 15:54:35,028 		5976 of 10000 with 98.61% 	 Time used:  0.01 sec
2023-03-30 15:54:35,037 		6000 of 10000 with 98.62% 	 Time used:  0.01 sec
2023-03-30 15:54:35,050 		6024 of 10000 with 98.62% 	 Time used:  0.01 sec
2023-03-30 15:54:35,064 		6048 of 10000 with 98.63% 	 Time used:  0.01 sec
2023-03-30 15:54:35,082 		6072 of 10000 with 98.62% 	 Time used:  0.02 sec
2023-03-30 15:54:35,100 		6096 of 10000 with 98.62% 	 Time used:  0.02 sec
2023-03-30 15:54:35,117 		6120 of 10000 with 98.63% 	 Time used:  0.02 sec
2023-03-30 15:54:35,129 		6144 of 10000 with 98.63% 	 Time used:  0.01 sec
2023-03-30 15:54:35,136 		6168 of 10000 with 98.64% 	 Time used:  0.01 sec
2023-03-30 15:54:35,149 		6192 of 10000 with 98.64% 	 Time used:  0.01 sec
2023-03-30 15:54:35,162 		6216 of 10000 with 98.65% 	 Time used:  0.01 sec
2023-03-30 15:54:35,174 		6240 of 10000 with 98.65% 	 Time used:  0.01 sec
2023-03-30 15:54:35,180 		6264 of 10000 with 98.66% 	 Time used:  0.01 sec
2023-03-30 15:54:35,184 		6288 of 10000 with 98.66% 	 Time used:  0.00 sec
2023-03-30 15:54:35,188 		6312 of 10000 with 98.67% 	 Time used:  0.00 sec
2023-03-30 15:54:35,192 		6336 of 10000 with 98.67% 	 Time used:  0.00 sec
2023-03-30 15:54:35,199 		6360 of 10000 with 98.68% 	 Time used:  0.01 sec
2023-03-30 15:54:35,212 		6384 of 10000 with 98.68% 	 Time used:  0.01 sec
2023-03-30 15:54:35,220 		6408 of 10000 with 98.69% 	 Time used:  0.01 sec
2023-03-30 15:54:35,224 		6432 of 10000 with 98.69% 	 Time used:  0.00 sec
2023-03-30 15:54:35,228 		6456 of 10000 with 98.70% 	 Time used:  0.00 sec
2023-03-30 15:54:35,234 		6480 of 10000 with 98.70% 	 Time used:  0.01 sec
2023-03-30 15:54:35,239 		6504 of 10000 with 98.71% 	 Time used:  0.01 sec
2023-03-30 15:54:35,243 		6528 of 10000 with 98.71% 	 Time used:  0.00 sec
2023-03-30 15:54:35,249 		6552 of 10000 with 98.72% 	 Time used:  0.00 sec
2023-03-30 15:54:35,255 		6576 of 10000 with 98.69% 	 Time used:  0.01 sec
2023-03-30 15:54:35,265 		6600 of 10000 with 98.67% 	 Time used:  0.01 sec
2023-03-30 15:54:35,276 		6624 of 10000 with 98.67% 	 Time used:  0.01 sec
2023-03-30 15:54:35,294 		6648 of 10000 with 98.68% 	 Time used:  0.02 sec
2023-03-30 15:54:35,304 		6672 of 10000 with 98.67% 	 Time used:  0.01 sec
2023-03-30 15:54:35,312 		6696 of 10000 with 98.67% 	 Time used:  0.01 sec
2023-03-30 15:54:35,316 		6720 of 10000 with 98.68% 	 Time used:  0.00 sec
2023-03-30 15:54:35,320 		6744 of 10000 with 98.68% 	 Time used:  0.00 sec
2023-03-30 15:54:35,325 		6768 of 10000 with 98.68% 	 Time used:  0.00 sec
2023-03-30 15:54:35,332 		6792 of 10000 with 98.67% 	 Time used:  0.01 sec
2023-03-30 15:54:35,341 		6816 of 10000 with 98.68% 	 Time used:  0.01 sec
2023-03-30 15:54:35,347 		6840 of 10000 with 98.68% 	 Time used:  0.01 sec
2023-03-30 15:54:35,351 		6864 of 10000 with 98.69% 	 Time used:  0.00 sec
2023-03-30 15:54:35,356 		6888 of 10000 with 98.69% 	 Time used:  0.00 sec
2023-03-30 15:54:35,363 		6912 of 10000 with 98.70% 	 Time used:  0.01 sec
2023-03-30 15:54:35,377 		6936 of 10000 with 98.70% 	 Time used:  0.01 sec
2023-03-30 15:54:35,385 		6960 of 10000 with 98.71% 	 Time used:  0.01 sec
2023-03-30 15:54:35,394 		6984 of 10000 with 98.71% 	 Time used:  0.01 sec
2023-03-30 15:54:35,400 		7008 of 10000 with 98.72% 	 Time used:  0.01 sec
2023-03-30 15:54:35,406 		7032 of 10000 with 98.72% 	 Time used:  0.00 sec
2023-03-30 15:54:35,415 		7056 of 10000 with 98.72% 	 Time used:  0.01 sec
2023-03-30 15:54:35,426 		7080 of 10000 with 98.73% 	 Time used:  0.01 sec
2023-03-30 15:54:35,435 		7104 of 10000 with 98.73% 	 Time used:  0.01 sec
2023-03-30 15:54:35,447 		7128 of 10000 with 98.74% 	 Time used:  0.01 sec
2023-03-30 15:54:35,463 		7152 of 10000 with 98.74% 	 Time used:  0.02 sec
2023-03-30 15:54:35,476 		7176 of 10000 with 98.75% 	 Time used:  0.01 sec
2023-03-30 15:54:35,487 		7200 of 10000 with 98.75% 	 Time used:  0.01 sec
2023-03-30 15:54:35,497 		7224 of 10000 with 98.75% 	 Time used:  0.01 sec
2023-03-30 15:54:35,507 		7248 of 10000 with 98.76% 	 Time used:  0.01 sec
2023-03-30 15:54:35,516 		7272 of 10000 with 98.76% 	 Time used:  0.01 sec
2023-03-30 15:54:35,531 		7296 of 10000 with 98.77% 	 Time used:  0.01 sec
2023-03-30 15:54:35,544 		7320 of 10000 with 98.77% 	 Time used:  0.01 sec
2023-03-30 15:54:35,553 		7344 of 10000 with 98.77% 	 Time used:  0.01 sec
2023-03-30 15:54:35,566 		7368 of 10000 with 98.76% 	 Time used:  0.01 sec
2023-03-30 15:54:35,582 		7392 of 10000 with 98.77% 	 Time used:  0.02 sec
2023-03-30 15:54:35,588 		7416 of 10000 with 98.77% 	 Time used:  0.01 sec
2023-03-30 15:54:35,592 		7440 of 10000 with 98.76% 	 Time used:  0.00 sec
2023-03-30 15:54:35,596 		7464 of 10000 with 98.77% 	 Time used:  0.00 sec
2023-03-30 15:54:35,601 		7488 of 10000 with 98.77% 	 Time used:  0.00 sec
2023-03-30 15:54:35,607 		7512 of 10000 with 98.78% 	 Time used:  0.01 sec
2023-03-30 15:54:35,611 		7536 of 10000 with 98.78% 	 Time used:  0.00 sec
2023-03-30 15:54:35,618 		7560 of 10000 with 98.78% 	 Time used:  0.01 sec
2023-03-30 15:54:35,624 		7584 of 10000 with 98.77% 	 Time used:  0.01 sec
2023-03-30 15:54:35,629 		7608 of 10000 with 98.78% 	 Time used:  0.00 sec
2023-03-30 15:54:35,633 		7632 of 10000 with 98.78% 	 Time used:  0.00 sec
2023-03-30 15:54:35,639 		7656 of 10000 with 98.79% 	 Time used:  0.01 sec
2023-03-30 15:54:35,647 		7680 of 10000 with 98.79% 	 Time used:  0.01 sec
2023-03-30 15:54:35,655 		7704 of 10000 with 98.79% 	 Time used:  0.01 sec
2023-03-30 15:54:35,662 		7728 of 10000 with 98.80% 	 Time used:  0.01 sec
2023-03-30 15:54:35,666 		7752 of 10000 with 98.80% 	 Time used:  0.00 sec
2023-03-30 15:54:35,671 		7776 of 10000 with 98.80% 	 Time used:  0.00 sec
2023-03-30 15:54:35,676 		7800 of 10000 with 98.81% 	 Time used:  0.01 sec
2023-03-30 15:54:35,682 		7824 of 10000 with 98.81% 	 Time used:  0.01 sec
2023-03-30 15:54:35,686 		7848 of 10000 with 98.81% 	 Time used:  0.00 sec
2023-03-30 15:54:35,690 		7872 of 10000 with 98.82% 	 Time used:  0.00 sec
2023-03-30 15:54:35,694 		7896 of 10000 with 98.82% 	 Time used:  0.00 sec
2023-03-30 15:54:35,698 		7920 of 10000 with 98.81% 	 Time used:  0.00 sec
2023-03-30 15:54:35,704 		7944 of 10000 with 98.82% 	 Time used:  0.01 sec
2023-03-30 15:54:35,713 		7968 of 10000 with 98.82% 	 Time used:  0.01 sec
2023-03-30 15:54:35,720 		7992 of 10000 with 98.82% 	 Time used:  0.01 sec
2023-03-30 15:54:35,733 		8016 of 10000 with 98.83% 	 Time used:  0.01 sec
2023-03-30 15:54:35,752 		8040 of 10000 with 98.83% 	 Time used:  0.02 sec
2023-03-30 15:54:35,768 		8064 of 10000 with 98.82% 	 Time used:  0.01 sec
2023-03-30 15:54:35,784 		8088 of 10000 with 98.83% 	 Time used:  0.02 sec
2023-03-30 15:54:35,798 		8112 of 10000 with 98.83% 	 Time used:  0.01 sec
2023-03-30 15:54:35,811 		8136 of 10000 with 98.83% 	 Time used:  0.01 sec
2023-03-30 15:54:35,818 		8160 of 10000 with 98.84% 	 Time used:  0.01 sec
2023-03-30 15:54:35,822 		8184 of 10000 with 98.83% 	 Time used:  0.00 sec
2023-03-30 15:54:35,829 		8208 of 10000 with 98.83% 	 Time used:  0.01 sec
2023-03-30 15:54:35,836 		8232 of 10000 with 98.83% 	 Time used:  0.01 sec
2023-03-30 15:54:35,847 		8256 of 10000 with 98.83% 	 Time used:  0.01 sec
2023-03-30 15:54:35,858 		8280 of 10000 with 98.82% 	 Time used:  0.01 sec
2023-03-30 15:54:35,867 		8304 of 10000 with 98.82% 	 Time used:  0.01 sec
2023-03-30 15:54:35,875 		8328 of 10000 with 98.80% 	 Time used:  0.01 sec
2023-03-30 15:54:35,884 		8352 of 10000 with 98.80% 	 Time used:  0.01 sec
2023-03-30 15:54:35,890 		8376 of 10000 with 98.81% 	 Time used:  0.01 sec
2023-03-30 15:54:35,894 		8400 of 10000 with 98.79% 	 Time used:  0.00 sec
2023-03-30 15:54:35,901 		8424 of 10000 with 98.78% 	 Time used:  0.01 sec
2023-03-30 15:54:35,907 		8448 of 10000 with 98.78% 	 Time used:  0.01 sec
2023-03-30 15:54:35,912 		8472 of 10000 with 98.78% 	 Time used:  0.00 sec
2023-03-30 15:54:35,917 		8496 of 10000 with 98.79% 	 Time used:  0.00 sec
2023-03-30 15:54:35,921 		8520 of 10000 with 98.79% 	 Time used:  0.00 sec
2023-03-30 15:54:35,925 		8544 of 10000 with 98.78% 	 Time used:  0.00 sec
2023-03-30 15:54:35,929 		8568 of 10000 with 98.79% 	 Time used:  0.00 sec
2023-03-30 15:54:35,936 		8592 of 10000 with 98.79% 	 Time used:  0.01 sec
2023-03-30 15:54:35,940 		8616 of 10000 with 98.78% 	 Time used:  0.00 sec
2023-03-30 15:54:35,946 		8640 of 10000 with 98.78% 	 Time used:  0.01 sec
2023-03-30 15:54:35,951 		8664 of 10000 with 98.79% 	 Time used:  0.01 sec
2023-03-30 15:54:35,956 		8688 of 10000 with 98.79% 	 Time used:  0.00 sec
2023-03-30 15:54:35,960 		8712 of 10000 with 98.79% 	 Time used:  0.00 sec
2023-03-30 15:54:35,965 		8736 of 10000 with 98.80% 	 Time used:  0.00 sec
2023-03-30 15:54:35,972 		8760 of 10000 with 98.80% 	 Time used:  0.01 sec
2023-03-30 15:54:35,980 		8784 of 10000 with 98.80% 	 Time used:  0.01 sec
2023-03-30 15:54:35,988 		8808 of 10000 with 98.81% 	 Time used:  0.01 sec
2023-03-30 15:54:35,996 		8832 of 10000 with 98.81% 	 Time used:  0.01 sec
2023-03-30 15:54:36,001 		8856 of 10000 with 98.81% 	 Time used:  0.00 sec
2023-03-30 15:54:36,005 		8880 of 10000 with 98.82% 	 Time used:  0.00 sec
2023-03-30 15:54:36,011 		8904 of 10000 with 98.82% 	 Time used:  0.01 sec
2023-03-30 15:54:36,016 		8928 of 10000 with 98.82% 	 Time used:  0.01 sec
2023-03-30 15:54:36,020 		8952 of 10000 with 98.83% 	 Time used:  0.00 sec
2023-03-30 15:54:36,024 		8976 of 10000 with 98.83% 	 Time used:  0.00 sec
2023-03-30 15:54:36,028 		9000 of 10000 with 98.83% 	 Time used:  0.00 sec
2023-03-30 15:54:36,032 		9024 of 10000 with 98.81% 	 Time used:  0.00 sec
2023-03-30 15:54:36,036 		9048 of 10000 with 98.82% 	 Time used:  0.00 sec
2023-03-30 15:54:36,040 		9072 of 10000 with 98.82% 	 Time used:  0.00 sec
2023-03-30 15:54:36,043 		9096 of 10000 with 98.82% 	 Time used:  0.00 sec
2023-03-30 15:54:36,048 		9120 of 10000 with 98.83% 	 Time used:  0.00 sec
2023-03-30 15:54:36,052 		9144 of 10000 with 98.83% 	 Time used:  0.00 sec
2023-03-30 15:54:36,058 		9168 of 10000 with 98.83% 	 Time used:  0.01 sec
2023-03-30 15:54:36,067 		9192 of 10000 with 98.84% 	 Time used:  0.01 sec
2023-03-30 15:54:36,079 		9216 of 10000 with 98.84% 	 Time used:  0.01 sec
2023-03-30 15:54:36,092 		9240 of 10000 with 98.84% 	 Time used:  0.01 sec
2023-03-30 15:54:36,108 		9264 of 10000 with 98.84% 	 Time used:  0.01 sec
2023-03-30 15:54:36,115 		9288 of 10000 with 98.85% 	 Time used:  0.01 sec
2023-03-30 15:54:36,123 		9312 of 10000 with 98.85% 	 Time used:  0.01 sec
2023-03-30 15:54:36,132 		9336 of 10000 with 98.85% 	 Time used:  0.01 sec
2023-03-30 15:54:36,143 		9360 of 10000 with 98.86% 	 Time used:  0.01 sec
2023-03-30 15:54:36,150 		9384 of 10000 with 98.86% 	 Time used:  0.01 sec
2023-03-30 15:54:36,159 		9408 of 10000 with 98.86% 	 Time used:  0.01 sec
2023-03-30 15:54:36,164 		9432 of 10000 with 98.87% 	 Time used:  0.00 sec
2023-03-30 15:54:36,167 		9456 of 10000 with 98.87% 	 Time used:  0.00 sec
2023-03-30 15:54:36,171 		9480 of 10000 with 98.87% 	 Time used:  0.00 sec
2023-03-30 15:54:36,175 		9504 of 10000 with 98.87% 	 Time used:  0.00 sec
2023-03-30 15:54:36,179 		9528 of 10000 with 98.88% 	 Time used:  0.00 sec
2023-03-30 15:54:36,183 		9552 of 10000 with 98.88% 	 Time used:  0.00 sec
2023-03-30 15:54:36,186 		9576 of 10000 with 98.88% 	 Time used:  0.00 sec
2023-03-30 15:54:36,190 		9600 of 10000 with 98.89% 	 Time used:  0.00 sec
2023-03-30 15:54:36,194 		9624 of 10000 with 98.89% 	 Time used:  0.00 sec
2023-03-30 15:54:36,199 		9648 of 10000 with 98.89% 	 Time used:  0.00 sec
2023-03-30 15:54:36,206 		9672 of 10000 with 98.89% 	 Time used:  0.01 sec
2023-03-30 15:54:36,210 		9696 of 10000 with 98.89% 	 Time used:  0.00 sec
2023-03-30 15:54:36,214 		9720 of 10000 with 98.89% 	 Time used:  0.00 sec
2023-03-30 15:54:36,223 		9744 of 10000 with 98.88% 	 Time used:  0.01 sec
2023-03-30 15:54:36,229 		9768 of 10000 with 98.88% 	 Time used:  0.01 sec
2023-03-30 15:54:36,233 		9792 of 10000 with 98.88% 	 Time used:  0.00 sec
2023-03-30 15:54:36,237 		9816 of 10000 with 98.88% 	 Time used:  0.00 sec
2023-03-30 15:54:36,241 		9840 of 10000 with 98.88% 	 Time used:  0.00 sec
2023-03-30 15:54:36,245 		9864 of 10000 with 98.88% 	 Time used:  0.00 sec
2023-03-30 15:54:36,249 		9888 of 10000 with 98.89% 	 Time used:  0.00 sec
2023-03-30 15:54:36,254 		9912 of 10000 with 98.88% 	 Time used:  0.00 sec
2023-03-30 15:54:36,258 		9936 of 10000 with 98.88% 	 Time used:  0.00 sec
2023-03-30 15:54:36,263 		9960 of 10000 with 98.89% 	 Time used:  0.00 sec
2023-03-30 15:54:36,269 		9984 of 10000 with 98.89% 	 Time used:  0.01 sec
2023-03-30 15:54:36,275 		10000 of 10000 with 98.89% 	 Time used:  0.01 sec
2023-03-30 15:54:36,275 
2023-03-30 15:54:36,279 			Learning rate: weights:   1.000e-03    
2023-03-30 15:54:36,279 			Last test performance: 98.89%
2023-03-30 15:54:36,279 ----------------
2023-03-30 15:54:36,381   7   =>  0    		Training 486 pattern with 97.29% 	Forward time: 	 0.09 sec
2023-03-30 15:54:36,381 			Loss:    3.582e-03    			Backward time: 	 0.01 sec 
2023-03-30 15:54:36,418 			Learning rate: weights:   1.000e-03    
2023-03-30 15:54:36,419 			Last test performance: 98.89%
2023-03-30 15:54:36,419 ----------------
2023-03-30 15:54:36,536   7   =>  1    		Training 486 pattern with 98.75% 	Forward time: 	 0.11 sec
2023-03-30 15:54:36,536 			Loss:    2.085e-03    			Backward time: 	 0.01 sec 
2023-03-30 15:54:36,626 			Learning rate: weights:   1.000e-03    
2023-03-30 15:54:36,627 			Last test performance: 98.89%
2023-03-30 15:54:36,627 ----------------
2023-03-30 15:54:36,754   7   =>  2    		Training 486 pattern with 98.54% 	Forward time: 	 0.11 sec
2023-03-30 15:54:36,754 			Loss:    2.039e-03    			Backward time: 	 0.01 sec 
2023-03-30 15:54:36,834 			Learning rate: weights:   1.000e-03    
2023-03-30 15:54:36,835 			Last test performance: 98.89%
2023-03-30 15:54:36,835 ----------------
2023-03-30 15:54:36,954   7   =>  3    		Training 486 pattern with 97.71% 	Forward time: 	 0.11 sec
2023-03-30 15:54:36,954 			Loss:    2.991e-03    			Backward time: 	 0.01 sec 
2023-03-30 15:54:37,040 			Learning rate: weights:   1.000e-03    
2023-03-30 15:54:37,041 			Last test performance: 98.89%
2023-03-30 15:54:37,041 ----------------
2023-03-30 15:54:37,154   7   =>  4    		Training 486 pattern with 97.71% 	Forward time: 	 0.10 sec
2023-03-30 15:54:37,154 			Loss:    2.923e-03    			Backward time: 	 0.01 sec 
2023-03-30 15:54:37,206 			Learning rate: weights:   1.000e-03    
2023-03-30 15:54:37,206 			Last test performance: 98.89%
2023-03-30 15:54:37,206 ----------------
2023-03-30 15:54:37,320   7   =>  5    		Training 486 pattern with 98.54% 	Forward time: 	 0.10 sec
2023-03-30 15:54:37,320 			Loss:    2.664e-03    			Backward time: 	 0.01 sec 
2023-03-30 15:54:37,397 			Learning rate: weights:   1.000e-03    
2023-03-30 15:54:37,397 			Last test performance: 98.89%
2023-03-30 15:54:37,397 ----------------
2023-03-30 15:54:37,512   7   =>  6    		Training 486 pattern with 99.38% 	Forward time: 	 0.10 sec
2023-03-30 15:54:37,512 			Loss:    1.685e-03    			Backward time: 	 0.01 sec 
2023-03-30 15:54:37,578 			Learning rate: weights:   1.000e-03    
2023-03-30 15:54:37,578 			Last test performance: 98.89%
2023-03-30 15:54:37,578 ----------------
2023-03-30 15:54:37,699   7   =>  7    		Training 486 pattern with 98.75% 	Forward time: 	 0.11 sec
2023-03-30 15:54:37,699 			Loss:    2.092e-03    			Backward time: 	 0.01 sec 
2023-03-30 15:54:37,755 			Learning rate: weights:   1.000e-03    
2023-03-30 15:54:37,755 			Last test performance: 98.89%
2023-03-30 15:54:37,755 ----------------
2023-03-30 15:54:37,871   7   =>  8    		Training 486 pattern with 98.54% 	Forward time: 	 0.10 sec
2023-03-30 15:54:37,871 			Loss:    2.141e-03    			Backward time: 	 0.01 sec 
2023-03-30 15:54:37,931 			Learning rate: weights:   1.000e-03    
2023-03-30 15:54:37,932 			Last test performance: 98.89%
2023-03-30 15:54:37,932 ----------------
2023-03-30 15:54:38,055   7   =>  9    		Training 486 pattern with 98.33% 	Forward time: 	 0.11 sec
2023-03-30 15:54:38,055 			Loss:    2.545e-03    			Backward time: 	 0.01 sec 
2023-03-30 15:54:38,144 			Learning rate: weights:   1.000e-03    
2023-03-30 15:54:38,145 			Last test performance: 98.89%
2023-03-30 15:54:38,145 ----------------
2023-03-30 15:54:38,260   7   =>  10   		Training 486 pattern with 98.12% 	Forward time: 	 0.10 sec
2023-03-30 15:54:38,260 			Loss:    2.108e-03    			Backward time: 	 0.01 sec 
2023-03-30 15:54:38,332 			Learning rate: weights:   1.000e-03    
2023-03-30 15:54:38,332 			Last test performance: 98.89%
2023-03-30 15:54:38,332 ----------------
2023-03-30 15:54:38,472   7   =>  11   		Training 486 pattern with 97.71% 	Forward time: 	 0.12 sec
2023-03-30 15:54:38,472 			Loss:    2.616e-03    			Backward time: 	 0.01 sec 
2023-03-30 15:54:38,614 			Learning rate: weights:   1.000e-03    
2023-03-30 15:54:38,614 			Last test performance: 98.89%
2023-03-30 15:54:38,614 ----------------
2023-03-30 15:54:38,731   7   =>  12   		Training 486 pattern with 99.58% 	Forward time: 	 0.10 sec
2023-03-30 15:54:38,731 			Loss:    1.088e-03    			Backward time: 	 0.01 sec 
2023-03-30 15:54:38,811 			Learning rate: weights:   1.000e-03    
2023-03-30 15:54:38,811 			Last test performance: 98.89%
2023-03-30 15:54:38,811 ----------------
2023-03-30 15:54:38,926   7   =>  13   		Training 486 pattern with 98.54% 	Forward time: 	 0.10 sec
2023-03-30 15:54:38,926 			Loss:    1.758e-03    			Backward time: 	 0.01 sec 
2023-03-30 15:54:39,009 			Learning rate: weights:   1.000e-03    
2023-03-30 15:54:39,009 			Last test performance: 98.89%
2023-03-30 15:54:39,009 ----------------
2023-03-30 15:54:39,141   7   =>  14   		Training 486 pattern with 98.96% 	Forward time: 	 0.12 sec
2023-03-30 15:54:39,142 			Loss:    1.351e-03    			Backward time: 	 0.01 sec 
2023-03-30 15:54:39,285 			Learning rate: weights:   1.000e-03    
2023-03-30 15:54:39,286 			Last test performance: 98.89%
2023-03-30 15:54:39,286 ----------------
2023-03-30 15:54:39,407   7   =>  15   		Training 486 pattern with 98.75% 	Forward time: 	 0.11 sec
2023-03-30 15:54:39,407 			Loss:    2.094e-03    			Backward time: 	 0.01 sec 
2023-03-30 15:54:39,490 			Learning rate: weights:   1.000e-03    
2023-03-30 15:54:39,490 			Last test performance: 98.89%
2023-03-30 15:54:39,490 ----------------
2023-03-30 15:54:39,607   7   =>  16   		Training 486 pattern with 98.96% 	Forward time: 	 0.10 sec
2023-03-30 15:54:39,607 			Loss:    1.256e-03    			Backward time: 	 0.01 sec 
2023-03-30 15:54:39,671 			Learning rate: weights:   1.000e-03    
2023-03-30 15:54:39,671 			Last test performance: 98.89%
2023-03-30 15:54:39,671 ----------------
2023-03-30 15:54:39,796   7   =>  17   		Training 486 pattern with 98.75% 	Forward time: 	 0.11 sec
2023-03-30 15:54:39,796 			Loss:    1.658e-03    			Backward time: 	 0.01 sec 
2023-03-30 15:54:39,847 			Learning rate: weights:   1.000e-03    
2023-03-30 15:54:39,847 			Last test performance: 98.89%
2023-03-30 15:54:39,847 ----------------
2023-03-30 15:54:39,966   7   =>  18   		Training 486 pattern with 99.17% 	Forward time: 	 0.11 sec
2023-03-30 15:54:39,966 			Loss:    2.072e-03    			Backward time: 	 0.01 sec 
2023-03-30 15:54:40,056 			Learning rate: weights:   1.000e-03    
2023-03-30 15:54:40,056 			Last test performance: 98.89%
2023-03-30 15:54:40,056 ----------------
2023-03-30 15:54:40,169   7   =>  19   		Training 486 pattern with 98.12% 	Forward time: 	 0.10 sec
2023-03-30 15:54:40,169 			Loss:    3.251e-03    			Backward time: 	 0.01 sec 
2023-03-30 15:54:40,223 			Learning rate: weights:   1.000e-03    
2023-03-30 15:54:40,223 			Last test performance: 98.89%
2023-03-30 15:54:40,223 ----------------
2023-03-30 15:54:40,350   7   =>  20   		Training 486 pattern with 98.33% 	Forward time: 	 0.11 sec
2023-03-30 15:54:40,350 			Loss:    2.512e-03    			Backward time: 	 0.01 sec 
2023-03-30 15:54:40,429 			Learning rate: weights:   1.000e-03    
2023-03-30 15:54:40,429 			Last test performance: 98.89%
2023-03-30 15:54:40,429 ----------------
2023-03-30 15:54:40,549   7   =>  21   		Training 486 pattern with 98.75% 	Forward time: 	 0.11 sec
2023-03-30 15:54:40,550 			Loss:    1.451e-03    			Backward time: 	 0.01 sec 
2023-03-30 15:54:40,614 			Learning rate: weights:   1.000e-03    
2023-03-30 15:54:40,614 			Last test performance: 98.89%
2023-03-30 15:54:40,614 ----------------
2023-03-30 15:54:40,748   7   =>  22   		Training 486 pattern with 97.92% 	Forward time: 	 0.12 sec
2023-03-30 15:54:40,748 			Loss:    3.085e-03    			Backward time: 	 0.01 sec 
2023-03-30 15:54:40,811 			Learning rate: weights:   1.000e-03    
2023-03-30 15:54:40,811 			Last test performance: 98.89%
2023-03-30 15:54:40,811 ----------------
2023-03-30 15:54:40,926   7   =>  23   		Training 486 pattern with 98.33% 	Forward time: 	 0.10 sec
2023-03-30 15:54:40,926 			Loss:    2.766e-03    			Backward time: 	 0.01 sec 
2023-03-30 15:54:41,026 			Learning rate: weights:   1.000e-03    
2023-03-30 15:54:41,026 			Last test performance: 98.89%
2023-03-30 15:54:41,026 ----------------
2023-03-30 15:54:41,143   7   =>  24   		Training 486 pattern with 98.12% 	Forward time: 	 0.10 sec
2023-03-30 15:54:41,143 			Loss:    2.450e-03    			Backward time: 	 0.01 sec 
2023-03-30 15:54:41,291 			Learning rate: weights:   1.000e-03    
2023-03-30 15:54:41,291 			Last test performance: 98.89%
2023-03-30 15:54:41,291 ----------------
2023-03-30 15:54:41,416   7   =>  25   		Training 486 pattern with 97.71% 	Forward time: 	 0.11 sec
2023-03-30 15:54:41,416 			Loss:    2.346e-03    			Backward time: 	 0.01 sec 
2023-03-30 15:54:41,470 			Learning rate: weights:   1.000e-03    
2023-03-30 15:54:41,470 			Last test performance: 98.89%
2023-03-30 15:54:41,470 ----------------
2023-03-30 15:54:41,593   7   =>  26   		Training 486 pattern with 98.54% 	Forward time: 	 0.11 sec
2023-03-30 15:54:41,593 			Loss:    1.736e-03    			Backward time: 	 0.01 sec 
2023-03-30 15:54:41,668 			Learning rate: weights:   1.000e-03    
2023-03-30 15:54:41,668 			Last test performance: 98.89%
2023-03-30 15:54:41,668 ----------------
2023-03-30 15:54:41,787   7   =>  27   		Training 486 pattern with 97.71% 	Forward time: 	 0.11 sec
2023-03-30 15:54:41,787 			Loss:    2.467e-03    			Backward time: 	 0.01 sec 
2023-03-30 15:54:41,876 			Learning rate: weights:   1.000e-03    
2023-03-30 15:54:41,876 			Last test performance: 98.89%
2023-03-30 15:54:41,876 ----------------
2023-03-30 15:54:42,012   7   =>  28   		Training 486 pattern with 98.54% 	Forward time: 	 0.12 sec
2023-03-30 15:54:42,012 			Loss:    2.107e-03    			Backward time: 	 0.01 sec 
2023-03-30 15:54:42,066 			Learning rate: weights:   1.000e-03    
2023-03-30 15:54:42,066 			Last test performance: 98.89%
2023-03-30 15:54:42,066 ----------------
2023-03-30 15:54:42,190   7   =>  29   		Training 486 pattern with 97.50% 	Forward time: 	 0.11 sec
2023-03-30 15:54:42,190 			Loss:    2.413e-03    			Backward time: 	 0.01 sec 
2023-03-30 15:54:42,276 			Learning rate: weights:   1.000e-03    
2023-03-30 15:54:42,276 			Last test performance: 98.89%
2023-03-30 15:54:42,276 ----------------
2023-03-30 15:54:42,403   7   =>  30   		Training 486 pattern with 98.96% 	Forward time: 	 0.11 sec
2023-03-30 15:54:42,403 			Loss:    1.663e-03    			Backward time: 	 0.01 sec 
2023-03-30 15:54:42,456 			Learning rate: weights:   1.000e-03    
2023-03-30 15:54:42,456 			Last test performance: 98.89%
2023-03-30 15:54:42,456 ----------------
2023-03-30 15:54:42,578   7   =>  31   		Training 486 pattern with 99.17% 	Forward time: 	 0.11 sec
2023-03-30 15:54:42,578 			Loss:    1.142e-03    			Backward time: 	 0.01 sec 
2023-03-30 15:54:42,668 			Learning rate: weights:   1.000e-03    
2023-03-30 15:54:42,668 			Last test performance: 98.89%
2023-03-30 15:54:42,668 ----------------
2023-03-30 15:54:42,788   7   =>  32   		Training 486 pattern with 98.33% 	Forward time: 	 0.11 sec
2023-03-30 15:54:42,788 			Loss:    2.293e-03    			Backward time: 	 0.01 sec 
2023-03-30 15:54:42,843 			Learning rate: weights:   1.000e-03    
2023-03-30 15:54:42,843 			Last test performance: 98.89%
2023-03-30 15:54:42,843 ----------------
2023-03-30 15:54:42,959   7   =>  33   		Training 486 pattern with 98.33% 	Forward time: 	 0.10 sec
2023-03-30 15:54:42,959 			Loss:    2.775e-03    			Backward time: 	 0.01 sec 
2023-03-30 15:54:43,019 			Learning rate: weights:   1.000e-03    
2023-03-30 15:54:43,019 			Last test performance: 98.89%
2023-03-30 15:54:43,019 ----------------
2023-03-30 15:54:43,146   7   =>  34   		Training 486 pattern with 97.92% 	Forward time: 	 0.11 sec
2023-03-30 15:54:43,147 			Loss:    2.564e-03    			Backward time: 	 0.01 sec 
2023-03-30 15:54:43,217 			Learning rate: weights:   1.000e-03    
2023-03-30 15:54:43,217 			Last test performance: 98.89%
2023-03-30 15:54:43,217 ----------------
2023-03-30 15:54:43,331   7   =>  35   		Training 486 pattern with 97.50% 	Forward time: 	 0.10 sec
2023-03-30 15:54:43,331 			Loss:    3.259e-03    			Backward time: 	 0.01 sec 
2023-03-30 15:54:43,383 			Learning rate: weights:   1.000e-03    
2023-03-30 15:54:43,383 			Last test performance: 98.89%
2023-03-30 15:54:43,383 ----------------
2023-03-30 15:54:43,497   7   =>  36   		Training 486 pattern with 97.29% 	Forward time: 	 0.10 sec
2023-03-30 15:54:43,497 			Loss:    3.680e-03    			Backward time: 	 0.01 sec 
2023-03-30 15:54:43,561 			Learning rate: weights:   1.000e-03    
2023-03-30 15:54:43,561 			Last test performance: 98.89%
2023-03-30 15:54:43,561 ----------------
2023-03-30 15:54:43,682   7   =>  37   		Training 486 pattern with 98.54% 	Forward time: 	 0.11 sec
2023-03-30 15:54:43,682 			Loss:    1.944e-03    			Backward time: 	 0.01 sec 
2023-03-30 15:54:43,751 			Learning rate: weights:   1.000e-03    
2023-03-30 15:54:43,751 			Last test performance: 98.89%
2023-03-30 15:54:43,751 ----------------
2023-03-30 15:54:43,873   7   =>  38   		Training 486 pattern with 98.75% 	Forward time: 	 0.11 sec
2023-03-30 15:54:43,873 			Loss:    1.790e-03    			Backward time: 	 0.01 sec 
2023-03-30 15:54:43,940 			Learning rate: weights:   1.000e-03    
2023-03-30 15:54:43,940 			Last test performance: 98.89%
2023-03-30 15:54:43,940 ----------------
2023-03-30 15:54:44,074   7   =>  39   		Training 486 pattern with 98.54% 	Forward time: 	 0.12 sec
2023-03-30 15:54:44,074 			Loss:    4.144e-03    			Backward time: 	 0.01 sec 
2023-03-30 15:54:44,180 			Learning rate: weights:   1.000e-03    
2023-03-30 15:54:44,180 			Last test performance: 98.89%
2023-03-30 15:54:44,180 ----------------
2023-03-30 15:54:44,301   7   =>  40   		Training 486 pattern with 97.92% 	Forward time: 	 0.11 sec
2023-03-30 15:54:44,301 			Loss:    2.274e-03    			Backward time: 	 0.01 sec 
2023-03-30 15:54:44,374 			Learning rate: weights:   1.000e-03    
2023-03-30 15:54:44,374 			Last test performance: 98.89%
2023-03-30 15:54:44,374 ----------------
2023-03-30 15:54:44,499   7   =>  41   		Training 486 pattern with 98.54% 	Forward time: 	 0.11 sec
2023-03-30 15:54:44,500 			Loss:    1.587e-03    			Backward time: 	 0.01 sec 
2023-03-30 15:54:44,603 			Learning rate: weights:   1.000e-03    
2023-03-30 15:54:44,603 			Last test performance: 98.89%
2023-03-30 15:54:44,603 ----------------
2023-03-30 15:54:44,723   7   =>  42   		Training 486 pattern with 98.33% 	Forward time: 	 0.11 sec
2023-03-30 15:54:44,723 			Loss:    2.678e-03    			Backward time: 	 0.01 sec 
2023-03-30 15:54:44,797 			Learning rate: weights:   1.000e-03    
2023-03-30 15:54:44,797 			Last test performance: 98.89%
2023-03-30 15:54:44,797 ----------------
2023-03-30 15:54:44,912   7   =>  43   		Training 486 pattern with 98.54% 	Forward time: 	 0.10 sec
2023-03-30 15:54:44,912 			Loss:    1.950e-03    			Backward time: 	 0.01 sec 
2023-03-30 15:54:45,026 			Learning rate: weights:   1.000e-03    
2023-03-30 15:54:45,026 			Last test performance: 98.89%
2023-03-30 15:54:45,026 ----------------
2023-03-30 15:54:45,142   7   =>  44   		Training 486 pattern with 98.75% 	Forward time: 	 0.10 sec
2023-03-30 15:54:45,142 			Loss:    1.738e-03    			Backward time: 	 0.01 sec 
2023-03-30 15:54:45,240 			Learning rate: weights:   1.000e-03    
2023-03-30 15:54:45,240 			Last test performance: 98.89%
2023-03-30 15:54:45,240 ----------------
2023-03-30 15:54:45,372   7   =>  45   		Training 486 pattern with 98.75% 	Forward time: 	 0.12 sec
2023-03-30 15:54:45,372 			Loss:    1.238e-03    			Backward time: 	 0.01 sec 
2023-03-30 15:54:45,507 			Learning rate: weights:   1.000e-03    
2023-03-30 15:54:45,507 			Last test performance: 98.89%
2023-03-30 15:54:45,507 ----------------
2023-03-30 15:54:45,628   7   =>  46   		Training 486 pattern with 97.92% 	Forward time: 	 0.11 sec
2023-03-30 15:54:45,628 			Loss:    2.646e-03    			Backward time: 	 0.01 sec 
2023-03-30 15:54:45,718 			Learning rate: weights:   1.000e-03    
2023-03-30 15:54:45,718 			Last test performance: 98.89%
2023-03-30 15:54:45,718 ----------------
2023-03-30 15:54:45,836   7   =>  47   		Training 486 pattern with 98.33% 	Forward time: 	 0.11 sec
2023-03-30 15:54:45,836 			Loss:    2.884e-03    			Backward time: 	 0.01 sec 
2023-03-30 15:54:45,917 			Learning rate: weights:   1.000e-03    
2023-03-30 15:54:45,917 			Last test performance: 98.89%
2023-03-30 15:54:45,917 ----------------
2023-03-30 15:54:46,043   7   =>  48   		Training 486 pattern with 99.38% 	Forward time: 	 0.11 sec
2023-03-30 15:54:46,043 			Loss:    1.766e-03    			Backward time: 	 0.01 sec 
2023-03-30 15:54:46,122 			Learning rate: weights:   1.000e-03    
2023-03-30 15:54:46,122 			Last test performance: 98.89%
2023-03-30 15:54:46,122 ----------------
2023-03-30 15:54:46,237   7   =>  49   		Training 486 pattern with 98.33% 	Forward time: 	 0.10 sec
2023-03-30 15:54:46,237 			Loss:    1.977e-03    			Backward time: 	 0.01 sec 
2023-03-30 15:54:46,317 			Learning rate: weights:   1.000e-03    
2023-03-30 15:54:46,317 			Last test performance: 98.89%
2023-03-30 15:54:46,318 ----------------
2023-03-30 15:54:46,434   7   =>  50   		Training 486 pattern with 98.96% 	Forward time: 	 0.10 sec
2023-03-30 15:54:46,434 			Loss:    1.962e-03    			Backward time: 	 0.01 sec 
2023-03-30 15:54:46,507 			Learning rate: weights:   1.000e-03    
2023-03-30 15:54:46,507 			Last test performance: 98.89%
2023-03-30 15:54:46,507 ----------------
2023-03-30 15:54:46,628   7   =>  51   		Training 486 pattern with 98.96% 	Forward time: 	 0.11 sec
2023-03-30 15:54:46,628 			Loss:    1.222e-03    			Backward time: 	 0.01 sec 
2023-03-30 15:54:46,704 			Learning rate: weights:   1.000e-03    
2023-03-30 15:54:46,705 			Last test performance: 98.89%
2023-03-30 15:54:46,705 ----------------
2023-03-30 15:54:46,822   7   =>  52   		Training 486 pattern with 98.12% 	Forward time: 	 0.11 sec
2023-03-30 15:54:46,822 			Loss:    3.146e-03    			Backward time: 	 0.01 sec 
2023-03-30 15:54:46,909 			Learning rate: weights:   1.000e-03    
2023-03-30 15:54:46,909 			Last test performance: 98.89%
2023-03-30 15:54:46,909 ----------------
2023-03-30 15:54:47,032   7   =>  53   		Training 486 pattern with 98.75% 	Forward time: 	 0.11 sec
2023-03-30 15:54:47,032 			Loss:    2.570e-03    			Backward time: 	 0.01 sec 
2023-03-30 15:54:47,127 			Learning rate: weights:   1.000e-03    
2023-03-30 15:54:47,127 			Last test performance: 98.89%
2023-03-30 15:54:47,127 ----------------
2023-03-30 15:54:47,244   7   =>  54   		Training 486 pattern with 98.54% 	Forward time: 	 0.11 sec
2023-03-30 15:54:47,245 			Loss:    1.724e-03    			Backward time: 	 0.01 sec 
2023-03-30 15:54:47,333 			Learning rate: weights:   1.000e-03    
2023-03-30 15:54:47,333 			Last test performance: 98.89%
2023-03-30 15:54:47,333 ----------------
2023-03-30 15:54:47,454   7   =>  55   		Training 486 pattern with 98.54% 	Forward time: 	 0.11 sec
2023-03-30 15:54:47,454 			Loss:    1.529e-03    			Backward time: 	 0.01 sec 
2023-03-30 15:54:47,564 			Learning rate: weights:   1.000e-03    
2023-03-30 15:54:47,564 			Last test performance: 98.89%
2023-03-30 15:54:47,564 ----------------
2023-03-30 15:54:47,682   7   =>  56   		Training 486 pattern with 99.58% 	Forward time: 	 0.11 sec
2023-03-30 15:54:47,683 			Loss:    1.316e-03    			Backward time: 	 0.01 sec 
2023-03-30 15:54:47,788 			Learning rate: weights:   1.000e-03    
2023-03-30 15:54:47,788 			Last test performance: 98.89%
2023-03-30 15:54:47,788 ----------------
2023-03-30 15:54:47,902   7   =>  57   		Training 486 pattern with 98.12% 	Forward time: 	 0.10 sec
2023-03-30 15:54:47,902 			Loss:    3.023e-03    			Backward time: 	 0.01 sec 
2023-03-30 15:54:48,032 			Learning rate: weights:   1.000e-03    
2023-03-30 15:54:48,032 			Last test performance: 98.89%
2023-03-30 15:54:48,032 ----------------
2023-03-30 15:54:48,146   7   =>  58   		Training 486 pattern with 97.08% 	Forward time: 	 0.10 sec
2023-03-30 15:54:48,146 			Loss:    3.268e-03    			Backward time: 	 0.01 sec 
2023-03-30 15:54:48,235 			Learning rate: weights:   1.000e-03    
2023-03-30 15:54:48,235 			Last test performance: 98.89%
2023-03-30 15:54:48,235 ----------------
2023-03-30 15:54:48,361   7   =>  59   		Training 486 pattern with 98.75% 	Forward time: 	 0.11 sec
2023-03-30 15:54:48,361 			Loss:    1.848e-03    			Backward time: 	 0.01 sec 
2023-03-30 15:54:48,426 			Learning rate: weights:   1.000e-03    
2023-03-30 15:54:48,426 			Last test performance: 98.89%
2023-03-30 15:54:48,426 ----------------
2023-03-30 15:54:48,540   7   =>  60   		Training 486 pattern with 97.92% 	Forward time: 	 0.10 sec
2023-03-30 15:54:48,540 			Loss:    2.923e-03    			Backward time: 	 0.01 sec 
2023-03-30 15:54:48,627 			Learning rate: weights:   1.000e-03    
2023-03-30 15:54:48,627 			Last test performance: 98.89%
2023-03-30 15:54:48,627 ----------------
2023-03-30 15:54:48,742   7   =>  61   		Training 486 pattern with 98.75% 	Forward time: 	 0.10 sec
2023-03-30 15:54:48,742 			Loss:    2.257e-03    			Backward time: 	 0.01 sec 
2023-03-30 15:54:48,838 			Learning rate: weights:   1.000e-03    
2023-03-30 15:54:48,838 			Last test performance: 98.89%
2023-03-30 15:54:48,838 ----------------
2023-03-30 15:54:48,958   7   =>  62   		Training 486 pattern with 97.50% 	Forward time: 	 0.11 sec
2023-03-30 15:54:48,958 			Loss:    4.409e-03    			Backward time: 	 0.01 sec 
2023-03-30 15:54:49,033 			Learning rate: weights:   1.000e-03    
2023-03-30 15:54:49,033 			Last test performance: 98.89%
2023-03-30 15:54:49,034 ----------------
2023-03-30 15:54:49,159   7   =>  63   		Training 486 pattern with 98.54% 	Forward time: 	 0.11 sec
2023-03-30 15:54:49,159 			Loss:    2.479e-03    			Backward time: 	 0.01 sec 
2023-03-30 15:54:49,247 			Learning rate: weights:   1.000e-03    
2023-03-30 15:54:49,247 			Last test performance: 98.89%
2023-03-30 15:54:49,247 ----------------
2023-03-30 15:54:49,361   7   =>  64   		Training 486 pattern with 98.12% 	Forward time: 	 0.10 sec
2023-03-30 15:54:49,361 			Loss:    2.417e-03    			Backward time: 	 0.01 sec 
2023-03-30 15:54:49,441 			Learning rate: weights:   1.000e-03    
2023-03-30 15:54:49,441 			Last test performance: 98.89%
2023-03-30 15:54:49,441 ----------------
2023-03-30 15:54:49,568   7   =>  65   		Training 486 pattern with 98.75% 	Forward time: 	 0.11 sec
2023-03-30 15:54:49,568 			Loss:    1.878e-03    			Backward time: 	 0.01 sec 
2023-03-30 15:54:49,655 			Learning rate: weights:   1.000e-03    
2023-03-30 15:54:49,655 			Last test performance: 98.89%
2023-03-30 15:54:49,655 ----------------
2023-03-30 15:54:49,777   7   =>  66   		Training 486 pattern with 97.92% 	Forward time: 	 0.11 sec
2023-03-30 15:54:49,777 			Loss:    2.315e-03    			Backward time: 	 0.01 sec 
2023-03-30 15:54:49,952 			Learning rate: weights:   1.000e-03    
2023-03-30 15:54:49,952 			Last test performance: 98.89%
2023-03-30 15:54:49,952 ----------------
2023-03-30 15:54:50,093   7   =>  67   		Training 486 pattern with 98.54% 	Forward time: 	 0.13 sec
2023-03-30 15:54:50,094 			Loss:    2.343e-03    			Backward time: 	 0.01 sec 
2023-03-30 15:54:50,173 			Learning rate: weights:   1.000e-03    
2023-03-30 15:54:50,173 			Last test performance: 98.89%
2023-03-30 15:54:50,173 ----------------
2023-03-30 15:54:50,292   7   =>  68   		Training 486 pattern with 98.33% 	Forward time: 	 0.10 sec
2023-03-30 15:54:50,292 			Loss:    3.027e-03    			Backward time: 	 0.01 sec 
2023-03-30 15:54:50,371 			Learning rate: weights:   1.000e-03    
2023-03-30 15:54:50,371 			Last test performance: 98.89%
2023-03-30 15:54:50,371 ----------------
2023-03-30 15:54:50,495   7   =>  69   		Training 486 pattern with 97.08% 	Forward time: 	 0.11 sec
2023-03-30 15:54:50,495 			Loss:    4.622e-03    			Backward time: 	 0.01 sec 
2023-03-30 15:54:50,594 			Learning rate: weights:   1.000e-03    
2023-03-30 15:54:50,595 			Last test performance: 98.89%
2023-03-30 15:54:50,595 ----------------
2023-03-30 15:54:50,718   7   =>  70   		Training 486 pattern with 98.54% 	Forward time: 	 0.11 sec
2023-03-30 15:54:50,718 			Loss:    1.653e-03    			Backward time: 	 0.01 sec 
2023-03-30 15:54:50,895 			Learning rate: weights:   1.000e-03    
2023-03-30 15:54:50,895 			Last test performance: 98.89%
2023-03-30 15:54:50,895 ----------------
2023-03-30 15:54:51,019   7   =>  71   		Training 486 pattern with 97.29% 	Forward time: 	 0.11 sec
2023-03-30 15:54:51,019 			Loss:    2.772e-03    			Backward time: 	 0.01 sec 
2023-03-30 15:54:51,104 			Learning rate: weights:   1.000e-03    
2023-03-30 15:54:51,104 			Last test performance: 98.89%
2023-03-30 15:54:51,104 ----------------
2023-03-30 15:54:51,232   7   =>  72   		Training 486 pattern with 98.54% 	Forward time: 	 0.11 sec
2023-03-30 15:54:51,232 			Loss:    2.108e-03    			Backward time: 	 0.01 sec 
2023-03-30 15:54:51,298 			Learning rate: weights:   1.000e-03    
2023-03-30 15:54:51,298 			Last test performance: 98.89%
2023-03-30 15:54:51,298 ----------------
2023-03-30 15:54:51,413   7   =>  73   		Training 486 pattern with 98.54% 	Forward time: 	 0.10 sec
2023-03-30 15:54:51,413 			Loss:    2.047e-03    			Backward time: 	 0.01 sec 
2023-03-30 15:54:51,510 			Learning rate: weights:   1.000e-03    
2023-03-30 15:54:51,510 			Last test performance: 98.89%
2023-03-30 15:54:51,510 ----------------
2023-03-30 15:54:51,634   7   =>  74   		Training 486 pattern with 98.33% 	Forward time: 	 0.11 sec
2023-03-30 15:54:51,634 			Loss:    2.102e-03    			Backward time: 	 0.01 sec 
2023-03-30 15:54:51,697 			Learning rate: weights:   1.000e-03    
2023-03-30 15:54:51,697 			Last test performance: 98.89%
2023-03-30 15:54:51,697 ----------------
2023-03-30 15:54:51,821   7   =>  75   		Training 486 pattern with 97.92% 	Forward time: 	 0.11 sec
2023-03-30 15:54:51,821 			Loss:    2.068e-03    			Backward time: 	 0.01 sec 
2023-03-30 15:54:51,915 			Learning rate: weights:   1.000e-03    
2023-03-30 15:54:51,915 			Last test performance: 98.89%
2023-03-30 15:54:51,915 ----------------
2023-03-30 15:54:52,030   7   =>  76   		Training 486 pattern with 97.08% 	Forward time: 	 0.10 sec
2023-03-30 15:54:52,030 			Loss:    4.057e-03    			Backward time: 	 0.01 sec 
2023-03-30 15:54:52,132 			Learning rate: weights:   1.000e-03    
2023-03-30 15:54:52,132 			Last test performance: 98.89%
2023-03-30 15:54:52,132 ----------------
2023-03-30 15:54:52,257   7   =>  77   		Training 486 pattern with 97.71% 	Forward time: 	 0.11 sec
2023-03-30 15:54:52,257 			Loss:    2.688e-03    			Backward time: 	 0.01 sec 
2023-03-30 15:54:52,317 			Learning rate: weights:   1.000e-03    
2023-03-30 15:54:52,317 			Last test performance: 98.89%
2023-03-30 15:54:52,317 ----------------
2023-03-30 15:54:52,431   7   =>  78   		Training 486 pattern with 98.33% 	Forward time: 	 0.10 sec
2023-03-30 15:54:52,431 			Loss:    1.779e-03    			Backward time: 	 0.01 sec 
2023-03-30 15:54:52,498 			Learning rate: weights:   1.000e-03    
2023-03-30 15:54:52,498 			Last test performance: 98.89%
2023-03-30 15:54:52,498 ----------------
2023-03-30 15:54:52,646   7   =>  79   		Training 486 pattern with 98.54% 	Forward time: 	 0.13 sec
2023-03-30 15:54:52,646 			Loss:    1.649e-03    			Backward time: 	 0.01 sec 
2023-03-30 15:54:52,823 			Learning rate: weights:   1.000e-03    
2023-03-30 15:54:52,824 			Last test performance: 98.89%
2023-03-30 15:54:52,824 ----------------
2023-03-30 15:54:52,947   7   =>  80   		Training 486 pattern with 96.67% 	Forward time: 	 0.11 sec
2023-03-30 15:54:52,947 			Loss:    3.926e-03    			Backward time: 	 0.01 sec 
2023-03-30 15:54:53,041 			Learning rate: weights:   1.000e-03    
2023-03-30 15:54:53,041 			Last test performance: 98.89%
2023-03-30 15:54:53,041 ----------------
2023-03-30 15:54:53,188   7   =>  81   		Training 486 pattern with 98.75% 	Forward time: 	 0.13 sec
2023-03-30 15:54:53,188 			Loss:    1.828e-03    			Backward time: 	 0.01 sec 
2023-03-30 15:54:53,361 			Learning rate: weights:   1.000e-03    
2023-03-30 15:54:53,362 			Last test performance: 98.89%
2023-03-30 15:54:53,362 ----------------
2023-03-30 15:54:53,492   7   =>  82   		Training 486 pattern with 98.12% 	Forward time: 	 0.12 sec
2023-03-30 15:54:53,492 			Loss:    3.222e-03    			Backward time: 	 0.01 sec 
2023-03-30 15:54:53,592 			Learning rate: weights:   1.000e-03    
2023-03-30 15:54:53,592 			Last test performance: 98.89%
2023-03-30 15:54:53,593 ----------------
2023-03-30 15:54:53,707   7   =>  83   		Training 486 pattern with 99.17% 	Forward time: 	 0.10 sec
2023-03-30 15:54:53,707 			Loss:    1.502e-03    			Backward time: 	 0.01 sec 
2023-03-30 15:54:53,752 			Learning rate: weights:   1.000e-03    
2023-03-30 15:54:53,752 			Last test performance: 98.89%
2023-03-30 15:54:53,752 ----------------
2023-03-30 15:54:53,866   7   =>  84   		Training 486 pattern with 97.71% 	Forward time: 	 0.10 sec
2023-03-30 15:54:53,866 			Loss:    2.974e-03    			Backward time: 	 0.01 sec 
2023-03-30 15:54:53,933 			Learning rate: weights:   1.000e-03    
2023-03-30 15:54:53,933 			Last test performance: 98.89%
2023-03-30 15:54:53,933 ----------------
2023-03-30 15:54:54,060   7   =>  85   		Training 486 pattern with 98.75% 	Forward time: 	 0.11 sec
2023-03-30 15:54:54,060 			Loss:    1.862e-03    			Backward time: 	 0.01 sec 
2023-03-30 15:54:54,140 			Learning rate: weights:   1.000e-03    
2023-03-30 15:54:54,140 			Last test performance: 98.89%
2023-03-30 15:54:54,140 ----------------
2023-03-30 15:54:54,255   7   =>  86   		Training 486 pattern with 98.33% 	Forward time: 	 0.10 sec
2023-03-30 15:54:54,255 			Loss:    2.125e-03    			Backward time: 	 0.01 sec 
2023-03-30 15:54:54,320 			Learning rate: weights:   1.000e-03    
2023-03-30 15:54:54,320 			Last test performance: 98.89%
2023-03-30 15:54:54,320 ----------------
2023-03-30 15:54:54,434   7   =>  87   		Training 486 pattern with 97.92% 	Forward time: 	 0.10 sec
2023-03-30 15:54:54,434 			Loss:    2.823e-03    			Backward time: 	 0.01 sec 
2023-03-30 15:54:54,540 			Learning rate: weights:   1.000e-03    
2023-03-30 15:54:54,540 			Last test performance: 98.89%
2023-03-30 15:54:54,540 ----------------
2023-03-30 15:54:54,669   7   =>  88   		Training 486 pattern with 98.12% 	Forward time: 	 0.12 sec
2023-03-30 15:54:54,669 			Loss:    3.088e-03    			Backward time: 	 0.01 sec 
2023-03-30 15:54:54,747 			Learning rate: weights:   1.000e-03    
2023-03-30 15:54:54,747 			Last test performance: 98.89%
2023-03-30 15:54:54,747 ----------------
2023-03-30 15:54:54,871   7   =>  89   		Training 486 pattern with 98.54% 	Forward time: 	 0.11 sec
2023-03-30 15:54:54,871 			Loss:    1.661e-03    			Backward time: 	 0.01 sec 
2023-03-30 15:54:54,959 			Learning rate: weights:   1.000e-03    
2023-03-30 15:54:54,959 			Last test performance: 98.89%
2023-03-30 15:54:54,959 ----------------
2023-03-30 15:54:55,073   7   =>  90   		Training 486 pattern with 97.92% 	Forward time: 	 0.10 sec
2023-03-30 15:54:55,073 			Loss:    2.957e-03    			Backward time: 	 0.01 sec 
2023-03-30 15:54:55,139 			Learning rate: weights:   1.000e-03    
2023-03-30 15:54:55,140 			Last test performance: 98.89%
2023-03-30 15:54:55,140 ----------------
2023-03-30 15:54:55,254   7   =>  91   		Training 486 pattern with 98.33% 	Forward time: 	 0.10 sec
2023-03-30 15:54:55,254 			Loss:    2.963e-03    			Backward time: 	 0.01 sec 
2023-03-30 15:54:55,327 			Learning rate: weights:   1.000e-03    
2023-03-30 15:54:55,327 			Last test performance: 98.89%
2023-03-30 15:54:55,327 ----------------
2023-03-30 15:54:55,457   7   =>  92   		Training 486 pattern with 97.08% 	Forward time: 	 0.12 sec
2023-03-30 15:54:55,457 			Loss:    2.771e-03    			Backward time: 	 0.01 sec 
2023-03-30 15:54:55,523 			Learning rate: weights:   1.000e-03    
2023-03-30 15:54:55,523 			Last test performance: 98.89%
2023-03-30 15:54:55,523 ----------------
2023-03-30 15:54:55,638   7   =>  93   		Training 486 pattern with 98.33% 	Forward time: 	 0.10 sec
2023-03-30 15:54:55,638 			Loss:    1.886e-03    			Backward time: 	 0.01 sec 
2023-03-30 15:54:55,731 			Learning rate: weights:   1.000e-03    
2023-03-30 15:54:55,731 			Last test performance: 98.89%
2023-03-30 15:54:55,731 ----------------
2023-03-30 15:54:55,854   7   =>  94   		Training 486 pattern with 98.12% 	Forward time: 	 0.11 sec
2023-03-30 15:54:55,854 			Loss:    2.271e-03    			Backward time: 	 0.01 sec 
2023-03-30 15:54:56,006 			Learning rate: weights:   1.000e-03    
2023-03-30 15:54:56,006 			Last test performance: 98.89%
2023-03-30 15:54:56,006 ----------------
2023-03-30 15:54:56,124   7   =>  95   		Training 486 pattern with 97.29% 	Forward time: 	 0.11 sec
2023-03-30 15:54:56,124 			Loss:    3.342e-03    			Backward time: 	 0.01 sec 
2023-03-30 15:54:56,206 			Learning rate: weights:   1.000e-03    
2023-03-30 15:54:56,206 			Last test performance: 98.89%
2023-03-30 15:54:56,207 ----------------
2023-03-30 15:54:56,325   7   =>  96   		Training 486 pattern with 98.54% 	Forward time: 	 0.11 sec
2023-03-30 15:54:56,325 			Loss:    2.282e-03    			Backward time: 	 0.01 sec 
2023-03-30 15:54:56,401 			Learning rate: weights:   1.000e-03    
2023-03-30 15:54:56,401 			Last test performance: 98.89%
2023-03-30 15:54:56,401 ----------------
2023-03-30 15:54:56,520   7   =>  97   		Training 486 pattern with 97.71% 	Forward time: 	 0.11 sec
2023-03-30 15:54:56,520 			Loss:    3.107e-03    			Backward time: 	 0.01 sec 
2023-03-30 15:54:56,607 			Learning rate: weights:   1.000e-03    
2023-03-30 15:54:56,607 			Last test performance: 98.89%
2023-03-30 15:54:56,607 ----------------
2023-03-30 15:54:56,724   7   =>  98   		Training 486 pattern with 98.96% 	Forward time: 	 0.10 sec
2023-03-30 15:54:56,725 			Loss:    1.619e-03    			Backward time: 	 0.01 sec 
2023-03-30 15:54:56,806 			Learning rate: weights:   1.000e-03    
2023-03-30 15:54:56,806 			Last test performance: 98.89%
2023-03-30 15:54:56,806 ----------------
2023-03-30 15:54:56,921   7   =>  99   		Training 486 pattern with 97.71% 	Forward time: 	 0.10 sec
2023-03-30 15:54:56,921 			Loss:    3.084e-03    			Backward time: 	 0.01 sec 
2023-03-30 15:54:57,019 			Learning rate: weights:   1.000e-03    
2023-03-30 15:54:57,019 			Last test performance: 98.89%
2023-03-30 15:54:57,019 ----------------
2023-03-30 15:54:57,145   7   => 100   		Training 486 pattern with 98.54% 	Forward time: 	 0.11 sec
2023-03-30 15:54:57,145 			Loss:    2.159e-03    			Backward time: 	 0.01 sec 
2023-03-30 15:54:57,294 			Learning rate: weights:   1.000e-03    
2023-03-30 15:54:57,295 			Last test performance: 98.89%
2023-03-30 15:54:57,295 ----------------
2023-03-30 15:54:57,412   7   => 101   		Training 486 pattern with 97.92% 	Forward time: 	 0.10 sec
2023-03-30 15:54:57,412 			Loss:    2.878e-03    			Backward time: 	 0.01 sec 
2023-03-30 15:54:57,499 			Learning rate: weights:   1.000e-03    
2023-03-30 15:54:57,499 			Last test performance: 98.89%
2023-03-30 15:54:57,499 ----------------
2023-03-30 15:54:57,627   7   => 102   		Training 486 pattern with 98.96% 	Forward time: 	 0.11 sec
2023-03-30 15:54:57,627 			Loss:    1.438e-03    			Backward time: 	 0.01 sec 
2023-03-30 15:54:57,776 			Learning rate: weights:   1.000e-03    
2023-03-30 15:54:57,777 			Last test performance: 98.89%
2023-03-30 15:54:57,777 ----------------
2023-03-30 15:54:57,891   7   => 103   		Training 486 pattern with 98.33% 	Forward time: 	 0.10 sec
2023-03-30 15:54:57,891 			Loss:    2.561e-03    			Backward time: 	 0.01 sec 
2023-03-30 15:54:57,958 			Learning rate: weights:   1.000e-03    
2023-03-30 15:54:57,958 			Last test performance: 98.89%
2023-03-30 15:54:57,958 ----------------
2023-03-30 15:54:58,074   7   => 104   		Training 486 pattern with 97.08% 	Forward time: 	 0.10 sec
2023-03-30 15:54:58,074 			Loss:    3.230e-03    			Backward time: 	 0.01 sec 
2023-03-30 15:54:58,197 			Learning rate: weights:   1.000e-03    
2023-03-30 15:54:58,197 			Last test performance: 98.89%
2023-03-30 15:54:58,197 ----------------
2023-03-30 15:54:58,313   7   => 105   		Training 486 pattern with 98.75% 	Forward time: 	 0.10 sec
2023-03-30 15:54:58,313 			Loss:    1.590e-03    			Backward time: 	 0.01 sec 
2023-03-30 15:54:58,405 			Learning rate: weights:   1.000e-03    
2023-03-30 15:54:58,405 			Last test performance: 98.89%
2023-03-30 15:54:58,405 ----------------
2023-03-30 15:54:58,534   7   => 106   		Training 486 pattern with 97.29% 	Forward time: 	 0.11 sec
2023-03-30 15:54:58,534 			Loss:    3.273e-03    			Backward time: 	 0.01 sec 
2023-03-30 15:54:58,682 			Learning rate: weights:   1.000e-03    
2023-03-30 15:54:58,682 			Last test performance: 98.89%
2023-03-30 15:54:58,682 ----------------
2023-03-30 15:54:58,807   7   => 107   		Training 486 pattern with 98.75% 	Forward time: 	 0.11 sec
2023-03-30 15:54:58,807 			Loss:    1.753e-03    			Backward time: 	 0.01 sec 
2023-03-30 15:54:58,905 			Learning rate: weights:   1.000e-03    
2023-03-30 15:54:58,905 			Last test performance: 98.89%
2023-03-30 15:54:58,905 ----------------
2023-03-30 15:54:59,028   7   => 108   		Training 486 pattern with 98.33% 	Forward time: 	 0.11 sec
2023-03-30 15:54:59,028 			Loss:    1.570e-03    			Backward time: 	 0.01 sec 
2023-03-30 15:54:59,170 			Learning rate: weights:   1.000e-03    
2023-03-30 15:54:59,170 			Last test performance: 98.89%
2023-03-30 15:54:59,170 ----------------
2023-03-30 15:54:59,294   7   => 109   		Training 486 pattern with 98.96% 	Forward time: 	 0.11 sec
2023-03-30 15:54:59,294 			Loss:    1.479e-03    			Backward time: 	 0.01 sec 
2023-03-30 15:54:59,358 			Learning rate: weights:   1.000e-03    
2023-03-30 15:54:59,358 			Last test performance: 98.89%
2023-03-30 15:54:59,358 ----------------
2023-03-30 15:54:59,481   7   => 110   		Training 486 pattern with 98.96% 	Forward time: 	 0.11 sec
2023-03-30 15:54:59,481 			Loss:    1.532e-03    			Backward time: 	 0.01 sec 
2023-03-30 15:54:59,554 			Learning rate: weights:   1.000e-03    
2023-03-30 15:54:59,554 			Last test performance: 98.89%
2023-03-30 15:54:59,554 ----------------
2023-03-30 15:54:59,671   7   => 111   		Training 486 pattern with 98.75% 	Forward time: 	 0.10 sec
2023-03-30 15:54:59,671 			Loss:    1.685e-03    			Backward time: 	 0.01 sec 
2023-03-30 15:54:59,786 			Learning rate: weights:   1.000e-03    
2023-03-30 15:54:59,786 			Last test performance: 98.89%
2023-03-30 15:54:59,786 ----------------
2023-03-30 15:54:59,907   7   => 112   		Training 486 pattern with 99.17% 	Forward time: 	 0.11 sec
2023-03-30 15:54:59,907 			Loss:    1.219e-03    			Backward time: 	 0.01 sec 
2023-03-30 15:55:00,000 			Learning rate: weights:   1.000e-03    
2023-03-30 15:55:00,000 			Last test performance: 98.89%
2023-03-30 15:55:00,001 ----------------
2023-03-30 15:55:00,127   7   => 113   		Training 486 pattern with 98.96% 	Forward time: 	 0.11 sec
2023-03-30 15:55:00,127 			Loss:    2.065e-03    			Backward time: 	 0.01 sec 
2023-03-30 15:55:00,314 			Learning rate: weights:   1.000e-03    
2023-03-30 15:55:00,314 			Last test performance: 98.89%
2023-03-30 15:55:00,314 ----------------
2023-03-30 15:55:00,432   7   => 114   		Training 486 pattern with 98.75% 	Forward time: 	 0.11 sec
2023-03-30 15:55:00,432 			Loss:    1.588e-03    			Backward time: 	 0.01 sec 
2023-03-30 15:55:00,517 			Learning rate: weights:   1.000e-03    
2023-03-30 15:55:00,517 			Last test performance: 98.89%
2023-03-30 15:55:00,517 ----------------
2023-03-30 15:55:00,638   7   => 115   		Training 486 pattern with 99.17% 	Forward time: 	 0.11 sec
2023-03-30 15:55:00,638 			Loss:    1.363e-03    			Backward time: 	 0.01 sec 
2023-03-30 15:55:00,711 			Learning rate: weights:   1.000e-03    
2023-03-30 15:55:00,711 			Last test performance: 98.89%
2023-03-30 15:55:00,711 ----------------
2023-03-30 15:55:00,839   7   => 116   		Training 486 pattern with 98.54% 	Forward time: 	 0.11 sec
2023-03-30 15:55:00,839 			Loss:    2.038e-03    			Backward time: 	 0.01 sec 
2023-03-30 15:55:00,907 			Learning rate: weights:   1.000e-03    
2023-03-30 15:55:00,907 			Last test performance: 98.89%
2023-03-30 15:55:00,907 ----------------
2023-03-30 15:55:01,039   7   => 117   		Training 486 pattern with 98.75% 	Forward time: 	 0.12 sec
2023-03-30 15:55:01,039 			Loss:    1.274e-03    			Backward time: 	 0.01 sec 
2023-03-30 15:55:01,127 			Learning rate: weights:   1.000e-03    
2023-03-30 15:55:01,127 			Last test performance: 98.89%
2023-03-30 15:55:01,127 ----------------
2023-03-30 15:55:01,244   7   => 118   		Training 486 pattern with 98.75% 	Forward time: 	 0.10 sec
2023-03-30 15:55:01,244 			Loss:    1.801e-03    			Backward time: 	 0.01 sec 
2023-03-30 15:55:01,339 			Learning rate: weights:   1.000e-03    
2023-03-30 15:55:01,339 			Last test performance: 98.89%
2023-03-30 15:55:01,339 ----------------
2023-03-30 15:55:01,462   7   => 119   		Training 486 pattern with 99.38% 	Forward time: 	 0.11 sec
2023-03-30 15:55:01,462 			Loss:    1.322e-03    			Backward time: 	 0.01 sec 
2023-03-30 15:55:01,561 			Learning rate: weights:   1.000e-03    
2023-03-30 15:55:01,561 			Last test performance: 98.89%
2023-03-30 15:55:01,561 ----------------
2023-03-30 15:55:01,682   7   => 120   		Training 486 pattern with 97.92% 	Forward time: 	 0.11 sec
2023-03-30 15:55:01,682 			Loss:    2.485e-03    			Backward time: 	 0.01 sec 
2023-03-30 15:55:01,730 			Learning rate: weights:   1.000e-03    
2023-03-30 15:55:01,730 			Last test performance: 98.89%
2023-03-30 15:55:01,730 ----------------
2023-03-30 15:55:01,856   7   => 121   		Training 486 pattern with 98.12% 	Forward time: 	 0.11 sec
2023-03-30 15:55:01,856 			Loss:    2.580e-03    			Backward time: 	 0.01 sec 
2023-03-30 15:55:01,910 			Learning rate: weights:   1.000e-03    
2023-03-30 15:55:01,911 			Last test performance: 98.89%
2023-03-30 15:55:01,911 ----------------
2023-03-30 15:55:02,034   7   => 122   		Training 486 pattern with 98.75% 	Forward time: 	 0.11 sec
2023-03-30 15:55:02,034 			Loss:    1.496e-03    			Backward time: 	 0.01 sec 
2023-03-30 15:55:02,108 			Learning rate: weights:   1.000e-03    
2023-03-30 15:55:02,109 			Last test performance: 98.89%
2023-03-30 15:55:02,109 ----------------
2023-03-30 15:55:02,223   7   => 123   		Training 486 pattern with 98.75% 	Forward time: 	 0.10 sec
2023-03-30 15:55:02,223 			Loss:    1.451e-03    			Backward time: 	 0.01 sec 
2023-03-30 15:55:02,283 			Learning rate: weights:   1.000e-03    
2023-03-30 15:55:02,283 			Last test performance: 98.89%
2023-03-30 15:55:02,283 ----------------
2023-03-30 15:55:02,397   7   => 124   		Training 486 pattern with 98.33% 	Forward time: 	 0.10 sec
2023-03-30 15:55:02,397 			Loss:    1.347e-03    			Backward time: 	 0.01 sec 
2023-03-30 15:55:02,500 
2023-03-30 15:55:02,500 Testing:
2023-03-30 15:55:02,507 		24 of 10000 with 95.83% 	 Time used:  0.01 sec
2023-03-30 15:55:02,513 		48 of 10000 with 97.92% 	 Time used:  0.01 sec
2023-03-30 15:55:02,519 		72 of 10000 with 98.61% 	 Time used:  0.00 sec
2023-03-30 15:55:02,524 		96 of 10000 with 98.96% 	 Time used:  0.00 sec
2023-03-30 15:55:02,529 		120 of 10000 with 99.17% 	 Time used:  0.00 sec
2023-03-30 15:55:02,534 		144 of 10000 with 99.31% 	 Time used:  0.00 sec
2023-03-30 15:55:02,540 		168 of 10000 with 99.40% 	 Time used:  0.00 sec
2023-03-30 15:55:02,545 		192 of 10000 with 99.48% 	 Time used:  0.00 sec
2023-03-30 15:55:02,550 		216 of 10000 with 99.54% 	 Time used:  0.00 sec
2023-03-30 15:55:02,555 		240 of 10000 with 99.58% 	 Time used:  0.00 sec
2023-03-30 15:55:02,560 		264 of 10000 with 99.62% 	 Time used:  0.00 sec
2023-03-30 15:55:02,567 		288 of 10000 with 99.65% 	 Time used:  0.01 sec
2023-03-30 15:55:02,573 		312 of 10000 with 99.68% 	 Time used:  0.01 sec
2023-03-30 15:55:02,577 		336 of 10000 with 99.70% 	 Time used:  0.00 sec
2023-03-30 15:55:02,581 		360 of 10000 with 99.72% 	 Time used:  0.00 sec
2023-03-30 15:55:02,584 		384 of 10000 with 99.74% 	 Time used:  0.00 sec
2023-03-30 15:55:02,588 		408 of 10000 with 99.75% 	 Time used:  0.00 sec
2023-03-30 15:55:02,592 		432 of 10000 with 99.77% 	 Time used:  0.00 sec
2023-03-30 15:55:02,597 		456 of 10000 with 99.56% 	 Time used:  0.00 sec
2023-03-30 15:55:02,603 		480 of 10000 with 99.58% 	 Time used:  0.01 sec
2023-03-30 15:55:02,608 		504 of 10000 with 99.60% 	 Time used:  0.00 sec
2023-03-30 15:55:02,613 		528 of 10000 with 99.62% 	 Time used:  0.00 sec
2023-03-30 15:55:02,618 		552 of 10000 with 99.64% 	 Time used:  0.01 sec
2023-03-30 15:55:02,627 		576 of 10000 with 99.65% 	 Time used:  0.01 sec
2023-03-30 15:55:02,636 		600 of 10000 with 99.33% 	 Time used:  0.01 sec
2023-03-30 15:55:02,647 		624 of 10000 with 99.20% 	 Time used:  0.01 sec
2023-03-30 15:55:02,654 		648 of 10000 with 99.23% 	 Time used:  0.01 sec
2023-03-30 15:55:02,659 		672 of 10000 with 99.26% 	 Time used:  0.00 sec
2023-03-30 15:55:02,663 		696 of 10000 with 98.99% 	 Time used:  0.00 sec
2023-03-30 15:55:02,667 		720 of 10000 with 99.03% 	 Time used:  0.00 sec
2023-03-30 15:55:02,671 		744 of 10000 with 98.92% 	 Time used:  0.00 sec
2023-03-30 15:55:02,674 		768 of 10000 with 98.96% 	 Time used:  0.00 sec
2023-03-30 15:55:02,678 		792 of 10000 with 98.99% 	 Time used:  0.00 sec
2023-03-30 15:55:02,682 		816 of 10000 with 98.90% 	 Time used:  0.00 sec
2023-03-30 15:55:02,686 		840 of 10000 with 98.81% 	 Time used:  0.00 sec
2023-03-30 15:55:02,690 		864 of 10000 with 98.73% 	 Time used:  0.00 sec
2023-03-30 15:55:02,693 		888 of 10000 with 98.76% 	 Time used:  0.00 sec
2023-03-30 15:55:02,697 		912 of 10000 with 98.79% 	 Time used:  0.00 sec
2023-03-30 15:55:02,701 		936 of 10000 with 98.82% 	 Time used:  0.00 sec
2023-03-30 15:55:02,705 		960 of 10000 with 98.54% 	 Time used:  0.00 sec
2023-03-30 15:55:02,708 		984 of 10000 with 98.58% 	 Time used:  0.00 sec
2023-03-30 15:55:02,712 		1008 of 10000 with 98.61% 	 Time used:  0.00 sec
2023-03-30 15:55:02,716 		1032 of 10000 with 98.55% 	 Time used:  0.00 sec
2023-03-30 15:55:02,723 		1056 of 10000 with 98.48% 	 Time used:  0.01 sec
2023-03-30 15:55:02,727 		1080 of 10000 with 98.52% 	 Time used:  0.00 sec
2023-03-30 15:55:02,731 		1104 of 10000 with 98.55% 	 Time used:  0.00 sec
2023-03-30 15:55:02,735 		1128 of 10000 with 98.58% 	 Time used:  0.00 sec
2023-03-30 15:55:02,742 		1152 of 10000 with 98.61% 	 Time used:  0.01 sec
2023-03-30 15:55:02,753 		1176 of 10000 with 98.64% 	 Time used:  0.01 sec
2023-03-30 15:55:02,759 		1200 of 10000 with 98.50% 	 Time used:  0.01 sec
2023-03-30 15:55:02,769 		1224 of 10000 with 98.53% 	 Time used:  0.01 sec
2023-03-30 15:55:02,785 		1248 of 10000 with 98.24% 	 Time used:  0.02 sec
2023-03-30 15:55:02,794 		1272 of 10000 with 98.27% 	 Time used:  0.01 sec
2023-03-30 15:55:02,799 		1296 of 10000 with 98.30% 	 Time used:  0.00 sec
2023-03-30 15:55:02,803 		1320 of 10000 with 98.26% 	 Time used:  0.00 sec
2023-03-30 15:55:02,807 		1344 of 10000 with 98.29% 	 Time used:  0.00 sec
2023-03-30 15:55:02,813 		1368 of 10000 with 98.32% 	 Time used:  0.01 sec
2023-03-30 15:55:02,819 		1392 of 10000 with 98.35% 	 Time used:  0.01 sec
2023-03-30 15:55:02,829 		1416 of 10000 with 98.31% 	 Time used:  0.01 sec
2023-03-30 15:55:02,844 		1440 of 10000 with 98.33% 	 Time used:  0.01 sec
2023-03-30 15:55:02,852 		1464 of 10000 with 98.36% 	 Time used:  0.01 sec
2023-03-30 15:55:02,863 		1488 of 10000 with 98.39% 	 Time used:  0.01 sec
2023-03-30 15:55:02,871 		1512 of 10000 with 98.35% 	 Time used:  0.01 sec
2023-03-30 15:55:02,877 		1536 of 10000 with 98.24% 	 Time used:  0.01 sec
2023-03-30 15:55:02,884 		1560 of 10000 with 98.27% 	 Time used:  0.01 sec
2023-03-30 15:55:02,888 		1584 of 10000 with 98.30% 	 Time used:  0.00 sec
2023-03-30 15:55:02,892 		1608 of 10000 with 98.32% 	 Time used:  0.00 sec
2023-03-30 15:55:02,898 		1632 of 10000 with 98.28% 	 Time used:  0.01 sec
2023-03-30 15:55:02,910 		1656 of 10000 with 98.31% 	 Time used:  0.01 sec
2023-03-30 15:55:02,920 		1680 of 10000 with 98.33% 	 Time used:  0.01 sec
2023-03-30 15:55:02,933 		1704 of 10000 with 98.36% 	 Time used:  0.01 sec
2023-03-30 15:55:02,941 		1728 of 10000 with 98.32% 	 Time used:  0.01 sec
2023-03-30 15:55:02,951 		1752 of 10000 with 98.34% 	 Time used:  0.01 sec
2023-03-30 15:55:02,957 		1776 of 10000 with 98.37% 	 Time used:  0.01 sec
2023-03-30 15:55:02,963 		1800 of 10000 with 98.39% 	 Time used:  0.01 sec
2023-03-30 15:55:02,974 		1824 of 10000 with 98.41% 	 Time used:  0.01 sec
2023-03-30 15:55:02,984 		1848 of 10000 with 98.43% 	 Time used:  0.01 sec
2023-03-30 15:55:02,998 		1872 of 10000 with 98.45% 	 Time used:  0.01 sec
2023-03-30 15:55:03,006 		1896 of 10000 with 98.36% 	 Time used:  0.01 sec
2023-03-30 15:55:03,015 		1920 of 10000 with 98.39% 	 Time used:  0.01 sec
2023-03-30 15:55:03,022 		1944 of 10000 with 98.41% 	 Time used:  0.01 sec
2023-03-30 15:55:03,029 		1968 of 10000 with 98.42% 	 Time used:  0.01 sec
2023-03-30 15:55:03,043 		1992 of 10000 with 98.44% 	 Time used:  0.01 sec
2023-03-30 15:55:03,055 		2016 of 10000 with 98.46% 	 Time used:  0.01 sec
2023-03-30 15:55:03,062 		2040 of 10000 with 98.38% 	 Time used:  0.01 sec
2023-03-30 15:55:03,070 		2064 of 10000 with 98.35% 	 Time used:  0.01 sec
2023-03-30 15:55:03,077 		2088 of 10000 with 98.32% 	 Time used:  0.01 sec
2023-03-30 15:55:03,081 		2112 of 10000 with 98.30% 	 Time used:  0.00 sec
2023-03-30 15:55:03,085 		2136 of 10000 with 98.17% 	 Time used:  0.00 sec
2023-03-30 15:55:03,089 		2160 of 10000 with 98.15% 	 Time used:  0.00 sec
2023-03-30 15:55:03,093 		2184 of 10000 with 98.12% 	 Time used:  0.00 sec
2023-03-30 15:55:03,099 		2208 of 10000 with 98.14% 	 Time used:  0.01 sec
2023-03-30 15:55:03,103 		2232 of 10000 with 98.16% 	 Time used:  0.00 sec
2023-03-30 15:55:03,108 		2256 of 10000 with 98.18% 	 Time used:  0.00 sec
2023-03-30 15:55:03,115 		2280 of 10000 with 98.16% 	 Time used:  0.01 sec
2023-03-30 15:55:03,124 		2304 of 10000 with 98.09% 	 Time used:  0.01 sec
2023-03-30 15:55:03,129 		2328 of 10000 with 98.11% 	 Time used:  0.00 sec
2023-03-30 15:55:03,132 		2352 of 10000 with 98.13% 	 Time used:  0.00 sec
2023-03-30 15:55:03,137 		2376 of 10000 with 98.15% 	 Time used:  0.00 sec
2023-03-30 15:55:03,141 		2400 of 10000 with 98.17% 	 Time used:  0.00 sec
2023-03-30 15:55:03,148 		2424 of 10000 with 98.18% 	 Time used:  0.01 sec
2023-03-30 15:55:03,164 		2448 of 10000 with 98.16% 	 Time used:  0.01 sec
2023-03-30 15:55:03,175 		2472 of 10000 with 98.14% 	 Time used:  0.01 sec
2023-03-30 15:55:03,187 		2496 of 10000 with 98.16% 	 Time used:  0.01 sec
2023-03-30 15:55:03,196 		2520 of 10000 with 98.17% 	 Time used:  0.01 sec
2023-03-30 15:55:03,201 		2544 of 10000 with 98.19% 	 Time used:  0.00 sec
2023-03-30 15:55:03,205 		2568 of 10000 with 98.21% 	 Time used:  0.00 sec
2023-03-30 15:55:03,212 		2592 of 10000 with 98.23% 	 Time used:  0.01 sec
2023-03-30 15:55:03,218 		2616 of 10000 with 98.17% 	 Time used:  0.01 sec
2023-03-30 15:55:03,228 		2640 of 10000 with 98.18% 	 Time used:  0.01 sec
2023-03-30 15:55:03,235 		2664 of 10000 with 98.16% 	 Time used:  0.01 sec
2023-03-30 15:55:03,243 		2688 of 10000 with 98.18% 	 Time used:  0.01 sec
2023-03-30 15:55:03,247 		2712 of 10000 with 98.19% 	 Time used:  0.00 sec
2023-03-30 15:55:03,251 		2736 of 10000 with 98.21% 	 Time used:  0.00 sec
2023-03-30 15:55:03,255 		2760 of 10000 with 98.22% 	 Time used:  0.00 sec
2023-03-30 15:55:03,260 		2784 of 10000 with 98.24% 	 Time used:  0.00 sec
2023-03-30 15:55:03,267 		2808 of 10000 with 98.25% 	 Time used:  0.01 sec
2023-03-30 15:55:03,277 		2832 of 10000 with 98.27% 	 Time used:  0.01 sec
2023-03-30 15:55:03,285 		2856 of 10000 with 98.25% 	 Time used:  0.01 sec
2023-03-30 15:55:03,290 		2880 of 10000 with 98.26% 	 Time used:  0.00 sec
2023-03-30 15:55:03,293 		2904 of 10000 with 98.28% 	 Time used:  0.00 sec
2023-03-30 15:55:03,299 		2928 of 10000 with 98.26% 	 Time used:  0.01 sec
2023-03-30 15:55:03,305 		2952 of 10000 with 98.24% 	 Time used:  0.01 sec
2023-03-30 15:55:03,316 		2976 of 10000 with 98.25% 	 Time used:  0.01 sec
2023-03-30 15:55:03,329 		3000 of 10000 with 98.23% 	 Time used:  0.01 sec
2023-03-30 15:55:03,335 		3024 of 10000 with 98.25% 	 Time used:  0.01 sec
2023-03-30 15:55:03,344 		3048 of 10000 with 98.23% 	 Time used:  0.01 sec
2023-03-30 15:55:03,352 		3072 of 10000 with 98.24% 	 Time used:  0.01 sec
2023-03-30 15:55:03,359 		3096 of 10000 with 98.22% 	 Time used:  0.01 sec
2023-03-30 15:55:03,363 		3120 of 10000 with 98.24% 	 Time used:  0.00 sec
2023-03-30 15:55:03,367 		3144 of 10000 with 98.25% 	 Time used:  0.00 sec
2023-03-30 15:55:03,373 		3168 of 10000 with 98.26% 	 Time used:  0.01 sec
2023-03-30 15:55:03,379 		3192 of 10000 with 98.28% 	 Time used:  0.01 sec
2023-03-30 15:55:03,383 		3216 of 10000 with 98.29% 	 Time used:  0.00 sec
2023-03-30 15:55:03,386 		3240 of 10000 with 98.27% 	 Time used:  0.00 sec
2023-03-30 15:55:03,391 		3264 of 10000 with 98.28% 	 Time used:  0.00 sec
2023-03-30 15:55:03,395 		3288 of 10000 with 98.30% 	 Time used:  0.00 sec
2023-03-30 15:55:03,399 		3312 of 10000 with 98.31% 	 Time used:  0.00 sec
2023-03-30 15:55:03,404 		3336 of 10000 with 98.29% 	 Time used:  0.00 sec
2023-03-30 15:55:03,409 		3360 of 10000 with 98.30% 	 Time used:  0.00 sec
2023-03-30 15:55:03,413 		3384 of 10000 with 98.32% 	 Time used:  0.00 sec
2023-03-30 15:55:03,417 		3408 of 10000 with 98.33% 	 Time used:  0.00 sec
2023-03-30 15:55:03,423 		3432 of 10000 with 98.34% 	 Time used:  0.01 sec
2023-03-30 15:55:03,431 		3456 of 10000 with 98.32% 	 Time used:  0.01 sec
2023-03-30 15:55:03,439 		3480 of 10000 with 98.33% 	 Time used:  0.01 sec
2023-03-30 15:55:03,445 		3504 of 10000 with 98.34% 	 Time used:  0.01 sec
2023-03-30 15:55:03,454 		3528 of 10000 with 98.33% 	 Time used:  0.01 sec
2023-03-30 15:55:03,463 		3552 of 10000 with 98.28% 	 Time used:  0.01 sec
2023-03-30 15:55:03,469 		3576 of 10000 with 98.29% 	 Time used:  0.01 sec
2023-03-30 15:55:03,473 		3600 of 10000 with 98.31% 	 Time used:  0.00 sec
2023-03-30 15:55:03,477 		3624 of 10000 with 98.32% 	 Time used:  0.00 sec
2023-03-30 15:55:03,481 		3648 of 10000 with 98.33% 	 Time used:  0.00 sec
2023-03-30 15:55:03,487 		3672 of 10000 with 98.34% 	 Time used:  0.01 sec
2023-03-30 15:55:03,491 		3696 of 10000 with 98.35% 	 Time used:  0.00 sec
2023-03-30 15:55:03,498 		3720 of 10000 with 98.36% 	 Time used:  0.01 sec
2023-03-30 15:55:03,507 		3744 of 10000 with 98.32% 	 Time used:  0.01 sec
2023-03-30 15:55:03,515 		3768 of 10000 with 98.27% 	 Time used:  0.01 sec
2023-03-30 15:55:03,526 		3792 of 10000 with 98.29% 	 Time used:  0.01 sec
2023-03-30 15:55:03,533 		3816 of 10000 with 98.24% 	 Time used:  0.01 sec
2023-03-30 15:55:03,537 		3840 of 10000 with 98.26% 	 Time used:  0.00 sec
2023-03-30 15:55:03,542 		3864 of 10000 with 98.27% 	 Time used:  0.01 sec
2023-03-30 15:55:03,551 		3888 of 10000 with 98.28% 	 Time used:  0.01 sec
2023-03-30 15:55:03,558 		3912 of 10000 with 98.26% 	 Time used:  0.01 sec
2023-03-30 15:55:03,565 		3936 of 10000 with 98.27% 	 Time used:  0.01 sec
2023-03-30 15:55:03,571 		3960 of 10000 with 98.28% 	 Time used:  0.01 sec
2023-03-30 15:55:03,585 		3984 of 10000 with 98.29% 	 Time used:  0.01 sec
2023-03-30 15:55:03,597 		4008 of 10000 with 98.30% 	 Time used:  0.01 sec
2023-03-30 15:55:03,608 		4032 of 10000 with 98.31% 	 Time used:  0.01 sec
2023-03-30 15:55:03,616 		4056 of 10000 with 98.32% 	 Time used:  0.01 sec
2023-03-30 15:55:03,630 		4080 of 10000 with 98.31% 	 Time used:  0.01 sec
2023-03-30 15:55:03,638 		4104 of 10000 with 98.32% 	 Time used:  0.01 sec
2023-03-30 15:55:03,643 		4128 of 10000 with 98.33% 	 Time used:  0.01 sec
2023-03-30 15:55:03,647 		4152 of 10000 with 98.34% 	 Time used:  0.00 sec
2023-03-30 15:55:03,652 		4176 of 10000 with 98.35% 	 Time used:  0.00 sec
2023-03-30 15:55:03,656 		4200 of 10000 with 98.33% 	 Time used:  0.00 sec
2023-03-30 15:55:03,660 		4224 of 10000 with 98.34% 	 Time used:  0.00 sec
2023-03-30 15:55:03,664 		4248 of 10000 with 98.35% 	 Time used:  0.00 sec
2023-03-30 15:55:03,668 		4272 of 10000 with 98.34% 	 Time used:  0.00 sec
2023-03-30 15:55:03,672 		4296 of 10000 with 98.35% 	 Time used:  0.00 sec
2023-03-30 15:55:03,676 		4320 of 10000 with 98.36% 	 Time used:  0.00 sec
2023-03-30 15:55:03,679 		4344 of 10000 with 98.37% 	 Time used:  0.00 sec
2023-03-30 15:55:03,683 		4368 of 10000 with 98.37% 	 Time used:  0.00 sec
2023-03-30 15:55:03,687 		4392 of 10000 with 98.36% 	 Time used:  0.00 sec
2023-03-30 15:55:03,691 		4416 of 10000 with 98.37% 	 Time used:  0.00 sec
2023-03-30 15:55:03,695 		4440 of 10000 with 98.38% 	 Time used:  0.00 sec
2023-03-30 15:55:03,699 		4464 of 10000 with 98.39% 	 Time used:  0.00 sec
2023-03-30 15:55:03,703 		4488 of 10000 with 98.40% 	 Time used:  0.00 sec
2023-03-30 15:55:03,707 		4512 of 10000 with 98.40% 	 Time used:  0.00 sec
2023-03-30 15:55:03,711 		4536 of 10000 with 98.41% 	 Time used:  0.00 sec
2023-03-30 15:55:03,715 		4560 of 10000 with 98.42% 	 Time used:  0.00 sec
2023-03-30 15:55:03,719 		4584 of 10000 with 98.41% 	 Time used:  0.00 sec
2023-03-30 15:55:03,723 		4608 of 10000 with 98.42% 	 Time used:  0.00 sec
2023-03-30 15:55:03,726 		4632 of 10000 with 98.42% 	 Time used:  0.00 sec
2023-03-30 15:55:03,732 		4656 of 10000 with 98.43% 	 Time used:  0.01 sec
2023-03-30 15:55:03,740 		4680 of 10000 with 98.44% 	 Time used:  0.01 sec
2023-03-30 15:55:03,747 		4704 of 10000 with 98.45% 	 Time used:  0.01 sec
2023-03-30 15:55:03,752 		4728 of 10000 with 98.46% 	 Time used:  0.00 sec
2023-03-30 15:55:03,755 		4752 of 10000 with 98.44% 	 Time used:  0.00 sec
2023-03-30 15:55:03,759 		4776 of 10000 with 98.43% 	 Time used:  0.00 sec
2023-03-30 15:55:03,763 		4800 of 10000 with 98.44% 	 Time used:  0.00 sec
2023-03-30 15:55:03,767 		4824 of 10000 with 98.40% 	 Time used:  0.00 sec
2023-03-30 15:55:03,773 		4848 of 10000 with 98.41% 	 Time used:  0.01 sec
2023-03-30 15:55:03,778 		4872 of 10000 with 98.40% 	 Time used:  0.00 sec
2023-03-30 15:55:03,785 		4896 of 10000 with 98.41% 	 Time used:  0.01 sec
2023-03-30 15:55:03,793 		4920 of 10000 with 98.41% 	 Time used:  0.01 sec
2023-03-30 15:55:03,802 		4944 of 10000 with 98.42% 	 Time used:  0.01 sec
2023-03-30 15:55:03,808 		4968 of 10000 with 98.43% 	 Time used:  0.01 sec
2023-03-30 15:55:03,812 		4992 of 10000 with 98.44% 	 Time used:  0.00 sec
2023-03-30 15:55:03,816 		5016 of 10000 with 98.44% 	 Time used:  0.00 sec
2023-03-30 15:55:03,820 		5040 of 10000 with 98.45% 	 Time used:  0.00 sec
2023-03-30 15:55:03,823 		5064 of 10000 with 98.46% 	 Time used:  0.00 sec
2023-03-30 15:55:03,828 		5088 of 10000 with 98.47% 	 Time used:  0.00 sec
2023-03-30 15:55:03,832 		5112 of 10000 with 98.47% 	 Time used:  0.00 sec
2023-03-30 15:55:03,836 		5136 of 10000 with 98.48% 	 Time used:  0.00 sec
2023-03-30 15:55:03,841 		5160 of 10000 with 98.47% 	 Time used:  0.00 sec
2023-03-30 15:55:03,848 		5184 of 10000 with 98.48% 	 Time used:  0.01 sec
2023-03-30 15:55:03,856 		5208 of 10000 with 98.48% 	 Time used:  0.01 sec
2023-03-30 15:55:03,866 		5232 of 10000 with 98.49% 	 Time used:  0.01 sec
2023-03-30 15:55:03,876 		5256 of 10000 with 98.50% 	 Time used:  0.01 sec
2023-03-30 15:55:03,887 		5280 of 10000 with 98.50% 	 Time used:  0.01 sec
2023-03-30 15:55:03,897 		5304 of 10000 with 98.51% 	 Time used:  0.01 sec
2023-03-30 15:55:03,905 		5328 of 10000 with 98.52% 	 Time used:  0.01 sec
2023-03-30 15:55:03,918 		5352 of 10000 with 98.52% 	 Time used:  0.01 sec
2023-03-30 15:55:03,937 		5376 of 10000 with 98.53% 	 Time used:  0.02 sec
2023-03-30 15:55:03,947 		5400 of 10000 with 98.54% 	 Time used:  0.01 sec
2023-03-30 15:55:03,952 		5424 of 10000 with 98.54% 	 Time used:  0.00 sec
2023-03-30 15:55:03,956 		5448 of 10000 with 98.55% 	 Time used:  0.00 sec
2023-03-30 15:55:03,960 		5472 of 10000 with 98.56% 	 Time used:  0.00 sec
2023-03-30 15:55:03,964 		5496 of 10000 with 98.56% 	 Time used:  0.00 sec
2023-03-30 15:55:03,967 		5520 of 10000 with 98.57% 	 Time used:  0.00 sec
2023-03-30 15:55:03,972 		5544 of 10000 with 98.58% 	 Time used:  0.00 sec
2023-03-30 15:55:03,981 		5568 of 10000 with 98.58% 	 Time used:  0.01 sec
2023-03-30 15:55:03,987 		5592 of 10000 with 98.59% 	 Time used:  0.01 sec
2023-03-30 15:55:03,992 		5616 of 10000 with 98.59% 	 Time used:  0.00 sec
2023-03-30 15:55:03,997 		5640 of 10000 with 98.60% 	 Time used:  0.00 sec
2023-03-30 15:55:04,001 		5664 of 10000 with 98.61% 	 Time used:  0.00 sec
2023-03-30 15:55:04,005 		5688 of 10000 with 98.61% 	 Time used:  0.00 sec
2023-03-30 15:55:04,009 		5712 of 10000 with 98.62% 	 Time used:  0.00 sec
2023-03-30 15:55:04,014 		5736 of 10000 with 98.62% 	 Time used:  0.00 sec
2023-03-30 15:55:04,020 		5760 of 10000 with 98.63% 	 Time used:  0.01 sec
2023-03-30 15:55:04,026 		5784 of 10000 with 98.63% 	 Time used:  0.01 sec
2023-03-30 15:55:04,033 		5808 of 10000 with 98.64% 	 Time used:  0.01 sec
2023-03-30 15:55:04,040 		5832 of 10000 with 98.65% 	 Time used:  0.01 sec
2023-03-30 15:55:04,047 		5856 of 10000 with 98.65% 	 Time used:  0.01 sec
2023-03-30 15:55:04,055 		5880 of 10000 with 98.66% 	 Time used:  0.01 sec
2023-03-30 15:55:04,060 		5904 of 10000 with 98.66% 	 Time used:  0.01 sec
2023-03-30 15:55:04,064 		5928 of 10000 with 98.67% 	 Time used:  0.00 sec
2023-03-30 15:55:04,070 		5952 of 10000 with 98.66% 	 Time used:  0.01 sec
2023-03-30 15:55:04,077 		5976 of 10000 with 98.64% 	 Time used:  0.01 sec
2023-03-30 15:55:04,089 		6000 of 10000 with 98.65% 	 Time used:  0.01 sec
2023-03-30 15:55:04,100 		6024 of 10000 with 98.66% 	 Time used:  0.01 sec
2023-03-30 15:55:04,109 		6048 of 10000 with 98.66% 	 Time used:  0.01 sec
2023-03-30 15:55:04,118 		6072 of 10000 with 98.65% 	 Time used:  0.01 sec
2023-03-30 15:55:04,128 		6096 of 10000 with 98.65% 	 Time used:  0.01 sec
2023-03-30 15:55:04,136 		6120 of 10000 with 98.66% 	 Time used:  0.01 sec
2023-03-30 15:55:04,146 		6144 of 10000 with 98.67% 	 Time used:  0.01 sec
2023-03-30 15:55:04,154 		6168 of 10000 with 98.65% 	 Time used:  0.01 sec
2023-03-30 15:55:04,159 		6192 of 10000 with 98.64% 	 Time used:  0.00 sec
2023-03-30 15:55:04,166 		6216 of 10000 with 98.65% 	 Time used:  0.01 sec
2023-03-30 15:55:04,180 		6240 of 10000 with 98.65% 	 Time used:  0.01 sec
2023-03-30 15:55:04,186 		6264 of 10000 with 98.66% 	 Time used:  0.01 sec
2023-03-30 15:55:04,194 		6288 of 10000 with 98.66% 	 Time used:  0.01 sec
2023-03-30 15:55:04,199 		6312 of 10000 with 98.67% 	 Time used:  0.00 sec
2023-03-30 15:55:04,203 		6336 of 10000 with 98.67% 	 Time used:  0.00 sec
2023-03-30 15:55:04,207 		6360 of 10000 with 98.68% 	 Time used:  0.00 sec
2023-03-30 15:55:04,211 		6384 of 10000 with 98.68% 	 Time used:  0.00 sec
2023-03-30 15:55:04,215 		6408 of 10000 with 98.69% 	 Time used:  0.00 sec
2023-03-30 15:55:04,219 		6432 of 10000 with 98.69% 	 Time used:  0.00 sec
2023-03-30 15:55:04,223 		6456 of 10000 with 98.70% 	 Time used:  0.00 sec
2023-03-30 15:55:04,229 		6480 of 10000 with 98.70% 	 Time used:  0.01 sec
2023-03-30 15:55:04,233 		6504 of 10000 with 98.71% 	 Time used:  0.00 sec
2023-03-30 15:55:04,240 		6528 of 10000 with 98.71% 	 Time used:  0.01 sec
2023-03-30 15:55:04,245 		6552 of 10000 with 98.72% 	 Time used:  0.00 sec
2023-03-30 15:55:04,249 		6576 of 10000 with 98.69% 	 Time used:  0.00 sec
2023-03-30 15:55:04,255 		6600 of 10000 with 98.67% 	 Time used:  0.01 sec
2023-03-30 15:55:04,264 		6624 of 10000 with 98.67% 	 Time used:  0.01 sec
2023-03-30 15:55:04,272 		6648 of 10000 with 98.68% 	 Time used:  0.01 sec
2023-03-30 15:55:04,283 		6672 of 10000 with 98.68% 	 Time used:  0.01 sec
2023-03-30 15:55:04,294 		6696 of 10000 with 98.69% 	 Time used:  0.01 sec
2023-03-30 15:55:04,300 		6720 of 10000 with 98.69% 	 Time used:  0.01 sec
2023-03-30 15:55:04,304 		6744 of 10000 with 98.70% 	 Time used:  0.00 sec
2023-03-30 15:55:04,308 		6768 of 10000 with 98.70% 	 Time used:  0.00 sec
2023-03-30 15:55:04,313 		6792 of 10000 with 98.69% 	 Time used:  0.00 sec
2023-03-30 15:55:04,319 		6816 of 10000 with 98.69% 	 Time used:  0.01 sec
2023-03-30 15:55:04,323 		6840 of 10000 with 98.70% 	 Time used:  0.00 sec
2023-03-30 15:55:04,328 		6864 of 10000 with 98.70% 	 Time used:  0.00 sec
2023-03-30 15:55:04,333 		6888 of 10000 with 98.71% 	 Time used:  0.01 sec
2023-03-30 15:55:04,341 		6912 of 10000 with 98.71% 	 Time used:  0.01 sec
2023-03-30 15:55:04,349 		6936 of 10000 with 98.72% 	 Time used:  0.01 sec
2023-03-30 15:55:04,356 		6960 of 10000 with 98.72% 	 Time used:  0.01 sec
2023-03-30 15:55:04,360 		6984 of 10000 with 98.73% 	 Time used:  0.00 sec
2023-03-30 15:55:04,364 		7008 of 10000 with 98.73% 	 Time used:  0.00 sec
2023-03-30 15:55:04,369 		7032 of 10000 with 98.73% 	 Time used:  0.00 sec
2023-03-30 15:55:04,375 		7056 of 10000 with 98.74% 	 Time used:  0.01 sec
2023-03-30 15:55:04,379 		7080 of 10000 with 98.74% 	 Time used:  0.00 sec
2023-03-30 15:55:04,383 		7104 of 10000 with 98.75% 	 Time used:  0.00 sec
2023-03-30 15:55:04,387 		7128 of 10000 with 98.75% 	 Time used:  0.00 sec
2023-03-30 15:55:04,391 		7152 of 10000 with 98.76% 	 Time used:  0.00 sec
2023-03-30 15:55:04,395 		7176 of 10000 with 98.76% 	 Time used:  0.00 sec
2023-03-30 15:55:04,400 		7200 of 10000 with 98.76% 	 Time used:  0.00 sec
2023-03-30 15:55:04,409 		7224 of 10000 with 98.77% 	 Time used:  0.01 sec
2023-03-30 15:55:04,416 		7248 of 10000 with 98.77% 	 Time used:  0.01 sec
2023-03-30 15:55:04,425 		7272 of 10000 with 98.78% 	 Time used:  0.01 sec
2023-03-30 15:55:04,433 		7296 of 10000 with 98.78% 	 Time used:  0.01 sec
2023-03-30 15:55:04,438 		7320 of 10000 with 98.78% 	 Time used:  0.00 sec
2023-03-30 15:55:04,443 		7344 of 10000 with 98.79% 	 Time used:  0.00 sec
2023-03-30 15:55:04,450 		7368 of 10000 with 98.79% 	 Time used:  0.01 sec
2023-03-30 15:55:04,461 		7392 of 10000 with 98.80% 	 Time used:  0.01 sec
2023-03-30 15:55:04,472 		7416 of 10000 with 98.80% 	 Time used:  0.01 sec
2023-03-30 15:55:04,485 		7440 of 10000 with 98.79% 	 Time used:  0.01 sec
2023-03-30 15:55:04,491 		7464 of 10000 with 98.79% 	 Time used:  0.01 sec
2023-03-30 15:55:04,495 		7488 of 10000 with 98.80% 	 Time used:  0.00 sec
2023-03-30 15:55:04,499 		7512 of 10000 with 98.80% 	 Time used:  0.00 sec
2023-03-30 15:55:04,502 		7536 of 10000 with 98.81% 	 Time used:  0.00 sec
2023-03-30 15:55:04,506 		7560 of 10000 with 98.81% 	 Time used:  0.00 sec
2023-03-30 15:55:04,510 		7584 of 10000 with 98.81% 	 Time used:  0.00 sec
2023-03-30 15:55:04,514 		7608 of 10000 with 98.82% 	 Time used:  0.00 sec
2023-03-30 15:55:04,517 		7632 of 10000 with 98.82% 	 Time used:  0.00 sec
2023-03-30 15:55:04,521 		7656 of 10000 with 98.82% 	 Time used:  0.00 sec
2023-03-30 15:55:04,525 		7680 of 10000 with 98.83% 	 Time used:  0.00 sec
2023-03-30 15:55:04,530 		7704 of 10000 with 98.83% 	 Time used:  0.00 sec
2023-03-30 15:55:04,534 		7728 of 10000 with 98.84% 	 Time used:  0.00 sec
2023-03-30 15:55:04,537 		7752 of 10000 with 98.84% 	 Time used:  0.00 sec
2023-03-30 15:55:04,542 		7776 of 10000 with 98.84% 	 Time used:  0.00 sec
2023-03-30 15:55:04,546 		7800 of 10000 with 98.85% 	 Time used:  0.00 sec
2023-03-30 15:55:04,553 		7824 of 10000 with 98.85% 	 Time used:  0.01 sec
2023-03-30 15:55:04,560 		7848 of 10000 with 98.85% 	 Time used:  0.01 sec
2023-03-30 15:55:04,567 		7872 of 10000 with 98.84% 	 Time used:  0.01 sec
2023-03-30 15:55:04,576 		7896 of 10000 with 98.85% 	 Time used:  0.01 sec
2023-03-30 15:55:04,583 		7920 of 10000 with 98.84% 	 Time used:  0.01 sec
2023-03-30 15:55:04,590 		7944 of 10000 with 98.83% 	 Time used:  0.01 sec
2023-03-30 15:55:04,598 		7968 of 10000 with 98.83% 	 Time used:  0.01 sec
2023-03-30 15:55:04,602 		7992 of 10000 with 98.84% 	 Time used:  0.00 sec
2023-03-30 15:55:04,608 		8016 of 10000 with 98.84% 	 Time used:  0.01 sec
2023-03-30 15:55:04,615 		8040 of 10000 with 98.84% 	 Time used:  0.01 sec
2023-03-30 15:55:04,620 		8064 of 10000 with 98.85% 	 Time used:  0.00 sec
2023-03-30 15:55:04,625 		8088 of 10000 with 98.85% 	 Time used:  0.00 sec
2023-03-30 15:55:04,631 		8112 of 10000 with 98.85% 	 Time used:  0.01 sec
2023-03-30 15:55:04,639 		8136 of 10000 with 98.86% 	 Time used:  0.01 sec
2023-03-30 15:55:04,649 		8160 of 10000 with 98.86% 	 Time used:  0.01 sec
2023-03-30 15:55:04,657 		8184 of 10000 with 98.84% 	 Time used:  0.01 sec
2023-03-30 15:55:04,668 		8208 of 10000 with 98.84% 	 Time used:  0.01 sec
2023-03-30 15:55:04,680 		8232 of 10000 with 98.85% 	 Time used:  0.01 sec
2023-03-30 15:55:04,686 		8256 of 10000 with 98.85% 	 Time used:  0.01 sec
2023-03-30 15:55:04,690 		8280 of 10000 with 98.85% 	 Time used:  0.00 sec
2023-03-30 15:55:04,694 		8304 of 10000 with 98.86% 	 Time used:  0.00 sec
2023-03-30 15:55:04,698 		8328 of 10000 with 98.84% 	 Time used:  0.00 sec
2023-03-30 15:55:04,702 		8352 of 10000 with 98.84% 	 Time used:  0.00 sec
2023-03-30 15:55:04,706 		8376 of 10000 with 98.84% 	 Time used:  0.00 sec
2023-03-30 15:55:04,710 		8400 of 10000 with 98.83% 	 Time used:  0.00 sec
2023-03-30 15:55:04,714 		8424 of 10000 with 98.84% 	 Time used:  0.00 sec
2023-03-30 15:55:04,719 		8448 of 10000 with 98.84% 	 Time used:  0.00 sec
2023-03-30 15:55:04,724 		8472 of 10000 with 98.84% 	 Time used:  0.00 sec
2023-03-30 15:55:04,728 		8496 of 10000 with 98.85% 	 Time used:  0.00 sec
2023-03-30 15:55:04,732 		8520 of 10000 with 98.85% 	 Time used:  0.00 sec
2023-03-30 15:55:04,736 		8544 of 10000 with 98.84% 	 Time used:  0.00 sec
2023-03-30 15:55:04,745 		8568 of 10000 with 98.84% 	 Time used:  0.01 sec
2023-03-30 15:55:04,752 		8592 of 10000 with 98.85% 	 Time used:  0.01 sec
2023-03-30 15:55:04,761 		8616 of 10000 with 98.85% 	 Time used:  0.01 sec
2023-03-30 15:55:04,774 		8640 of 10000 with 98.85% 	 Time used:  0.01 sec
2023-03-30 15:55:04,784 		8664 of 10000 with 98.86% 	 Time used:  0.01 sec
2023-03-30 15:55:04,791 		8688 of 10000 with 98.86% 	 Time used:  0.01 sec
2023-03-30 15:55:04,796 		8712 of 10000 with 98.86% 	 Time used:  0.00 sec
2023-03-30 15:55:04,800 		8736 of 10000 with 98.87% 	 Time used:  0.00 sec
2023-03-30 15:55:04,805 		8760 of 10000 with 98.87% 	 Time used:  0.01 sec
2023-03-30 15:55:04,812 		8784 of 10000 with 98.87% 	 Time used:  0.01 sec
2023-03-30 15:55:04,819 		8808 of 10000 with 98.88% 	 Time used:  0.01 sec
2023-03-30 15:55:04,826 		8832 of 10000 with 98.88% 	 Time used:  0.01 sec
2023-03-30 15:55:04,832 		8856 of 10000 with 98.88% 	 Time used:  0.01 sec
2023-03-30 15:55:04,838 		8880 of 10000 with 98.89% 	 Time used:  0.01 sec
2023-03-30 15:55:04,844 		8904 of 10000 with 98.89% 	 Time used:  0.01 sec
2023-03-30 15:55:04,854 		8928 of 10000 with 98.89% 	 Time used:  0.01 sec
2023-03-30 15:55:04,863 		8952 of 10000 with 98.89% 	 Time used:  0.01 sec
2023-03-30 15:55:04,868 		8976 of 10000 with 98.90% 	 Time used:  0.01 sec
2023-03-30 15:55:04,876 		9000 of 10000 with 98.90% 	 Time used:  0.01 sec
2023-03-30 15:55:04,884 		9024 of 10000 with 98.89% 	 Time used:  0.01 sec
2023-03-30 15:55:04,888 		9048 of 10000 with 98.89% 	 Time used:  0.00 sec
2023-03-30 15:55:04,893 		9072 of 10000 with 98.90% 	 Time used:  0.00 sec
2023-03-30 15:55:04,899 		9096 of 10000 with 98.90% 	 Time used:  0.01 sec
2023-03-30 15:55:04,910 		9120 of 10000 with 98.90% 	 Time used:  0.01 sec
2023-03-30 15:55:04,922 		9144 of 10000 with 98.91% 	 Time used:  0.01 sec
2023-03-30 15:55:04,930 		9168 of 10000 with 98.91% 	 Time used:  0.01 sec
2023-03-30 15:55:04,938 		9192 of 10000 with 98.91% 	 Time used:  0.01 sec
2023-03-30 15:55:04,948 		9216 of 10000 with 98.91% 	 Time used:  0.01 sec
2023-03-30 15:55:04,955 		9240 of 10000 with 98.92% 	 Time used:  0.01 sec
2023-03-30 15:55:04,959 		9264 of 10000 with 98.92% 	 Time used:  0.00 sec
2023-03-30 15:55:04,967 		9288 of 10000 with 98.92% 	 Time used:  0.01 sec
2023-03-30 15:55:04,982 		9312 of 10000 with 98.93% 	 Time used:  0.01 sec
2023-03-30 15:55:04,990 		9336 of 10000 with 98.93% 	 Time used:  0.01 sec
2023-03-30 15:55:04,995 		9360 of 10000 with 98.93% 	 Time used:  0.00 sec
2023-03-30 15:55:05,000 		9384 of 10000 with 98.93% 	 Time used:  0.00 sec
2023-03-30 15:55:05,006 		9408 of 10000 with 98.94% 	 Time used:  0.01 sec
2023-03-30 15:55:05,011 		9432 of 10000 with 98.94% 	 Time used:  0.00 sec
2023-03-30 15:55:05,016 		9456 of 10000 with 98.94% 	 Time used:  0.00 sec
2023-03-30 15:55:05,021 		9480 of 10000 with 98.95% 	 Time used:  0.00 sec
2023-03-30 15:55:05,024 		9504 of 10000 with 98.95% 	 Time used:  0.00 sec
2023-03-30 15:55:05,028 		9528 of 10000 with 98.95% 	 Time used:  0.00 sec
2023-03-30 15:55:05,032 		9552 of 10000 with 98.94% 	 Time used:  0.00 sec
2023-03-30 15:55:05,036 		9576 of 10000 with 98.95% 	 Time used:  0.00 sec
2023-03-30 15:55:05,041 		9600 of 10000 with 98.95% 	 Time used:  0.00 sec
2023-03-30 15:55:05,046 		9624 of 10000 with 98.95% 	 Time used:  0.00 sec
2023-03-30 15:55:05,052 		9648 of 10000 with 98.95% 	 Time used:  0.01 sec
2023-03-30 15:55:05,060 		9672 of 10000 with 98.95% 	 Time used:  0.01 sec
2023-03-30 15:55:05,069 		9696 of 10000 with 98.94% 	 Time used:  0.01 sec
2023-03-30 15:55:05,075 		9720 of 10000 with 98.94% 	 Time used:  0.01 sec
2023-03-30 15:55:05,080 		9744 of 10000 with 98.93% 	 Time used:  0.00 sec
2023-03-30 15:55:05,085 		9768 of 10000 with 98.91% 	 Time used:  0.01 sec
2023-03-30 15:55:05,092 		9792 of 10000 with 98.91% 	 Time used:  0.01 sec
2023-03-30 15:55:05,100 		9816 of 10000 with 98.90% 	 Time used:  0.01 sec
2023-03-30 15:55:05,107 		9840 of 10000 with 98.90% 	 Time used:  0.01 sec
2023-03-30 15:55:05,116 		9864 of 10000 with 98.91% 	 Time used:  0.01 sec
2023-03-30 15:55:05,121 		9888 of 10000 with 98.91% 	 Time used:  0.00 sec
2023-03-30 15:55:05,126 		9912 of 10000 with 98.89% 	 Time used:  0.00 sec
2023-03-30 15:55:05,133 		9936 of 10000 with 98.89% 	 Time used:  0.01 sec
2023-03-30 15:55:05,142 		9960 of 10000 with 98.90% 	 Time used:  0.01 sec
2023-03-30 15:55:05,149 		9984 of 10000 with 98.90% 	 Time used:  0.01 sec
2023-03-30 15:55:05,155 		10000 of 10000 with 98.90% 	 Time used:  0.01 sec
2023-03-30 15:55:05,155 
2023-03-30 15:55:05,163 			Learning rate: weights:   1.000e-03    
2023-03-30 15:55:05,163 			Last test performance: 98.90%
2023-03-30 15:55:05,163 ----------------
2023-03-30 15:55:05,306   8   =>  0    		Training 486 pattern with 96.67% 	Forward time: 	 0.12 sec
2023-03-30 15:55:05,306 			Loss:    3.472e-03    			Backward time: 	 0.01 sec 
2023-03-30 15:55:05,367 			Learning rate: weights:   1.000e-03    
2023-03-30 15:55:05,367 			Last test performance: 98.90%
2023-03-30 15:55:05,367 ----------------
2023-03-30 15:55:05,482   8   =>  1    		Training 486 pattern with 97.92% 	Forward time: 	 0.10 sec
2023-03-30 15:55:05,482 			Loss:    3.360e-03    			Backward time: 	 0.01 sec 
2023-03-30 15:55:05,606 			Learning rate: weights:   1.000e-03    
2023-03-30 15:55:05,606 			Last test performance: 98.90%
2023-03-30 15:55:05,606 ----------------
2023-03-30 15:55:05,720   8   =>  2    		Training 486 pattern with 98.54% 	Forward time: 	 0.10 sec
2023-03-30 15:55:05,720 			Loss:    2.733e-03    			Backward time: 	 0.01 sec 
2023-03-30 15:55:05,784 			Learning rate: weights:   1.000e-03    
2023-03-30 15:55:05,784 			Last test performance: 98.90%
2023-03-30 15:55:05,784 ----------------
2023-03-30 15:55:05,907   8   =>  3    		Training 486 pattern with 98.96% 	Forward time: 	 0.11 sec
2023-03-30 15:55:05,908 			Loss:    1.337e-03    			Backward time: 	 0.01 sec 
2023-03-30 15:55:05,971 			Learning rate: weights:   1.000e-03    
2023-03-30 15:55:05,972 			Last test performance: 98.90%
2023-03-30 15:55:05,972 ----------------
2023-03-30 15:55:06,086   8   =>  4    		Training 486 pattern with 98.54% 	Forward time: 	 0.10 sec
2023-03-30 15:55:06,086 			Loss:    2.183e-03    			Backward time: 	 0.01 sec 
2023-03-30 15:55:06,203 			Learning rate: weights:   1.000e-03    
2023-03-30 15:55:06,203 			Last test performance: 98.90%
2023-03-30 15:55:06,203 ----------------
2023-03-30 15:55:06,331   8   =>  5    		Training 486 pattern with 98.75% 	Forward time: 	 0.11 sec
2023-03-30 15:55:06,331 			Loss:    1.639e-03    			Backward time: 	 0.01 sec 
2023-03-30 15:55:06,433 			Learning rate: weights:   1.000e-03    
2023-03-30 15:55:06,433 			Last test performance: 98.90%
2023-03-30 15:55:06,433 ----------------
2023-03-30 15:55:06,601   8   =>  6    		Training 486 pattern with 98.75% 	Forward time: 	 0.15 sec
2023-03-30 15:55:06,601 			Loss:    1.557e-03    			Backward time: 	 0.01 sec 
2023-03-30 15:55:06,655 			Learning rate: weights:   1.000e-03    
2023-03-30 15:55:06,655 			Last test performance: 98.90%
2023-03-30 15:55:06,655 ----------------
2023-03-30 15:55:06,774   8   =>  7    		Training 486 pattern with 98.75% 	Forward time: 	 0.11 sec
2023-03-30 15:55:06,774 			Loss:    1.959e-03    			Backward time: 	 0.01 sec 
2023-03-30 15:55:06,843 			Learning rate: weights:   1.000e-03    
2023-03-30 15:55:06,843 			Last test performance: 98.90%
2023-03-30 15:55:06,843 ----------------
2023-03-30 15:55:06,970   8   =>  8    		Training 486 pattern with 99.38% 	Forward time: 	 0.11 sec
2023-03-30 15:55:06,970 			Loss:    9.900e-04    			Backward time: 	 0.01 sec 
2023-03-30 15:55:07,032 			Learning rate: weights:   1.000e-03    
2023-03-30 15:55:07,032 			Last test performance: 98.90%
2023-03-30 15:55:07,032 ----------------
2023-03-30 15:55:07,150   8   =>  9    		Training 486 pattern with 98.33% 	Forward time: 	 0.11 sec
2023-03-30 15:55:07,150 			Loss:    2.244e-03    			Backward time: 	 0.01 sec 
2023-03-30 15:55:07,214 			Learning rate: weights:   1.000e-03    
2023-03-30 15:55:07,215 			Last test performance: 98.90%
2023-03-30 15:55:07,215 ----------------
2023-03-30 15:55:07,330   8   =>  10   		Training 486 pattern with 98.54% 	Forward time: 	 0.10 sec
2023-03-30 15:55:07,330 			Loss:    2.116e-03    			Backward time: 	 0.01 sec 
2023-03-30 15:55:07,416 			Learning rate: weights:   1.000e-03    
2023-03-30 15:55:07,416 			Last test performance: 98.90%
2023-03-30 15:55:07,416 ----------------
2023-03-30 15:55:07,537   8   =>  11   		Training 486 pattern with 98.75% 	Forward time: 	 0.11 sec
2023-03-30 15:55:07,537 			Loss:    1.698e-03    			Backward time: 	 0.01 sec 
2023-03-30 15:55:07,618 			Learning rate: weights:   1.000e-03    
2023-03-30 15:55:07,618 			Last test performance: 98.90%
2023-03-30 15:55:07,618 ----------------
2023-03-30 15:55:07,744   8   =>  12   		Training 486 pattern with 99.38% 	Forward time: 	 0.11 sec
2023-03-30 15:55:07,745 			Loss:    1.136e-03    			Backward time: 	 0.01 sec 
2023-03-30 15:55:07,817 			Learning rate: weights:   1.000e-03    
2023-03-30 15:55:07,817 			Last test performance: 98.90%
2023-03-30 15:55:07,817 ----------------
2023-03-30 15:55:07,936   8   =>  13   		Training 486 pattern with 97.71% 	Forward time: 	 0.11 sec
2023-03-30 15:55:07,936 			Loss:    2.834e-03    			Backward time: 	 0.01 sec 
2023-03-30 15:55:07,992 			Learning rate: weights:   1.000e-03    
2023-03-30 15:55:07,992 			Last test performance: 98.90%
2023-03-30 15:55:07,993 ----------------
2023-03-30 15:55:08,118   8   =>  14   		Training 486 pattern with 98.96% 	Forward time: 	 0.11 sec
2023-03-30 15:55:08,118 			Loss:    3.481e-03    			Backward time: 	 0.01 sec 
2023-03-30 15:55:08,183 			Learning rate: weights:   1.000e-03    
2023-03-30 15:55:08,183 			Last test performance: 98.90%
2023-03-30 15:55:08,184 ----------------
2023-03-30 15:55:08,298   8   =>  15   		Training 486 pattern with 99.38% 	Forward time: 	 0.10 sec
2023-03-30 15:55:08,298 			Loss:    1.189e-03    			Backward time: 	 0.01 sec 
2023-03-30 15:55:08,348 			Learning rate: weights:   1.000e-03    
2023-03-30 15:55:08,348 			Last test performance: 98.90%
2023-03-30 15:55:08,348 ----------------
2023-03-30 15:55:08,468   8   =>  16   		Training 486 pattern with 99.38% 	Forward time: 	 0.11 sec
2023-03-30 15:55:08,468 			Loss:    1.022e-03    			Backward time: 	 0.01 sec 
2023-03-30 15:55:08,533 			Learning rate: weights:   1.000e-03    
2023-03-30 15:55:08,533 			Last test performance: 98.90%
2023-03-30 15:55:08,533 ----------------
2023-03-30 15:55:08,657   8   =>  17   		Training 486 pattern with 99.38% 	Forward time: 	 0.11 sec
2023-03-30 15:55:08,657 			Loss:    1.396e-03    			Backward time: 	 0.01 sec 
2023-03-30 15:55:08,737 			Learning rate: weights:   1.000e-03    
2023-03-30 15:55:08,737 			Last test performance: 98.90%
2023-03-30 15:55:08,737 ----------------
2023-03-30 15:55:08,862   8   =>  18   		Training 486 pattern with 98.75% 	Forward time: 	 0.11 sec
2023-03-30 15:55:08,862 			Loss:    1.582e-03    			Backward time: 	 0.01 sec 
2023-03-30 15:55:08,913 			Learning rate: weights:   1.000e-03    
2023-03-30 15:55:08,913 			Last test performance: 98.90%
2023-03-30 15:55:08,913 ----------------
2023-03-30 15:55:09,041   8   =>  19   		Training 486 pattern with 99.17% 	Forward time: 	 0.11 sec
2023-03-30 15:55:09,041 			Loss:    1.204e-03    			Backward time: 	 0.01 sec 
2023-03-30 15:55:09,125 			Learning rate: weights:   1.000e-03    
2023-03-30 15:55:09,125 			Last test performance: 98.90%
2023-03-30 15:55:09,125 ----------------
2023-03-30 15:55:09,251   8   =>  20   		Training 486 pattern with 98.54% 	Forward time: 	 0.11 sec
2023-03-30 15:55:09,251 			Loss:    1.919e-03    			Backward time: 	 0.01 sec 
2023-03-30 15:55:09,391 			Learning rate: weights:   1.000e-03    
2023-03-30 15:55:09,391 			Last test performance: 98.90%
2023-03-30 15:55:09,391 ----------------
2023-03-30 15:55:09,516   8   =>  21   		Training 486 pattern with 97.50% 	Forward time: 	 0.11 sec
2023-03-30 15:55:09,516 			Loss:    2.578e-03    			Backward time: 	 0.01 sec 
2023-03-30 15:55:09,589 			Learning rate: weights:   1.000e-03    
2023-03-30 15:55:09,589 			Last test performance: 98.90%
2023-03-30 15:55:09,589 ----------------
2023-03-30 15:55:09,721   8   =>  22   		Training 486 pattern with 97.71% 	Forward time: 	 0.12 sec
2023-03-30 15:55:09,721 			Loss:    2.588e-03    			Backward time: 	 0.01 sec 
2023-03-30 15:55:09,825 			Learning rate: weights:   1.000e-03    
2023-03-30 15:55:09,825 			Last test performance: 98.90%
2023-03-30 15:55:09,826 ----------------
2023-03-30 15:55:09,940   8   =>  23   		Training 486 pattern with 98.54% 	Forward time: 	 0.10 sec
2023-03-30 15:55:09,940 			Loss:    1.174e-03    			Backward time: 	 0.01 sec 
2023-03-30 15:55:10,015 			Learning rate: weights:   1.000e-03    
2023-03-30 15:55:10,015 			Last test performance: 98.90%
2023-03-30 15:55:10,015 ----------------
2023-03-30 15:55:10,129   8   =>  24   		Training 486 pattern with 98.96% 	Forward time: 	 0.10 sec
2023-03-30 15:55:10,129 			Loss:    1.571e-03    			Backward time: 	 0.01 sec 
2023-03-30 15:55:10,182 			Learning rate: weights:   1.000e-03    
2023-03-30 15:55:10,182 			Last test performance: 98.90%
2023-03-30 15:55:10,182 ----------------
2023-03-30 15:55:10,322   8   =>  25   		Training 486 pattern with 98.54% 	Forward time: 	 0.12 sec
2023-03-30 15:55:10,322 			Loss:    2.208e-03    			Backward time: 	 0.01 sec 
2023-03-30 15:55:10,375 			Learning rate: weights:   1.000e-03    
2023-03-30 15:55:10,375 			Last test performance: 98.90%
2023-03-30 15:55:10,375 ----------------
2023-03-30 15:55:10,498   8   =>  26   		Training 486 pattern with 99.38% 	Forward time: 	 0.11 sec
2023-03-30 15:55:10,498 			Loss:    1.515e-03    			Backward time: 	 0.01 sec 
2023-03-30 15:55:10,578 			Learning rate: weights:   1.000e-03    
2023-03-30 15:55:10,578 			Last test performance: 98.90%
2023-03-30 15:55:10,578 ----------------
2023-03-30 15:55:10,692   8   =>  27   		Training 486 pattern with 98.75% 	Forward time: 	 0.10 sec
2023-03-30 15:55:10,692 			Loss:    1.273e-03    			Backward time: 	 0.01 sec 
2023-03-30 15:55:10,768 			Learning rate: weights:   1.000e-03    
2023-03-30 15:55:10,768 			Last test performance: 98.90%
2023-03-30 15:55:10,768 ----------------
2023-03-30 15:55:10,903   8   =>  28   		Training 486 pattern with 99.17% 	Forward time: 	 0.12 sec
2023-03-30 15:55:10,903 			Loss:    1.137e-03    			Backward time: 	 0.01 sec 
2023-03-30 15:55:10,997 			Learning rate: weights:   1.000e-03    
2023-03-30 15:55:10,997 			Last test performance: 98.90%
2023-03-30 15:55:10,998 ----------------
2023-03-30 15:55:11,112   8   =>  29   		Training 486 pattern with 99.38% 	Forward time: 	 0.10 sec
2023-03-30 15:55:11,112 			Loss:    7.115e-04    			Backward time: 	 0.01 sec 
2023-03-30 15:55:11,177 			Learning rate: weights:   1.000e-03    
2023-03-30 15:55:11,177 			Last test performance: 98.90%
2023-03-30 15:55:11,177 ----------------
2023-03-30 15:55:11,309   8   =>  30   		Training 486 pattern with 99.79% 	Forward time: 	 0.12 sec
2023-03-30 15:55:11,309 			Loss:    8.235e-04    			Backward time: 	 0.01 sec 
2023-03-30 15:55:11,382 			Learning rate: weights:   1.000e-03    
2023-03-30 15:55:11,382 			Last test performance: 98.90%
2023-03-30 15:55:11,382 ----------------
2023-03-30 15:55:11,497   8   =>  31   		Training 486 pattern with 98.54% 	Forward time: 	 0.10 sec
2023-03-30 15:55:11,497 			Loss:    1.799e-03    			Backward time: 	 0.01 sec 
2023-03-30 15:55:11,584 			Learning rate: weights:   1.000e-03    
2023-03-30 15:55:11,584 			Last test performance: 98.90%
2023-03-30 15:55:11,584 ----------------
2023-03-30 15:55:11,712   8   =>  32   		Training 486 pattern with 97.92% 	Forward time: 	 0.11 sec
2023-03-30 15:55:11,712 			Loss:    2.518e-03    			Backward time: 	 0.01 sec 
2023-03-30 15:55:11,771 			Learning rate: weights:   1.000e-03    
2023-03-30 15:55:11,771 			Last test performance: 98.90%
2023-03-30 15:55:11,771 ----------------
2023-03-30 15:55:11,889   8   =>  33   		Training 486 pattern with 96.88% 	Forward time: 	 0.10 sec
2023-03-30 15:55:11,889 			Loss:    4.304e-03    			Backward time: 	 0.01 sec 
2023-03-30 15:55:11,972 			Learning rate: weights:   1.000e-03    
2023-03-30 15:55:11,972 			Last test performance: 98.90%
2023-03-30 15:55:11,972 ----------------
2023-03-30 15:55:12,086   8   =>  34   		Training 486 pattern with 97.08% 	Forward time: 	 0.10 sec
2023-03-30 15:55:12,087 			Loss:    3.565e-03    			Backward time: 	 0.01 sec 
2023-03-30 15:55:12,136 			Learning rate: weights:   1.000e-03    
2023-03-30 15:55:12,136 			Last test performance: 98.90%
2023-03-30 15:55:12,136 ----------------
2023-03-30 15:55:12,250   8   =>  35   		Training 486 pattern with 98.12% 	Forward time: 	 0.10 sec
2023-03-30 15:55:12,250 			Loss:    1.821e-03    			Backward time: 	 0.01 sec 
2023-03-30 15:55:12,340 			Learning rate: weights:   1.000e-03    
2023-03-30 15:55:12,341 			Last test performance: 98.90%
2023-03-30 15:55:12,341 ----------------
2023-03-30 15:55:12,454   8   =>  36   		Training 486 pattern with 97.92% 	Forward time: 	 0.10 sec
2023-03-30 15:55:12,454 			Loss:    2.134e-03    			Backward time: 	 0.01 sec 
2023-03-30 15:55:12,528 			Learning rate: weights:   1.000e-03    
2023-03-30 15:55:12,528 			Last test performance: 98.90%
2023-03-30 15:55:12,528 ----------------
2023-03-30 15:55:12,650   8   =>  37   		Training 486 pattern with 98.54% 	Forward time: 	 0.11 sec
2023-03-30 15:55:12,650 			Loss:    2.464e-03    			Backward time: 	 0.01 sec 
2023-03-30 15:55:12,762 			Learning rate: weights:   1.000e-03    
2023-03-30 15:55:12,762 			Last test performance: 98.90%
2023-03-30 15:55:12,762 ----------------
2023-03-30 15:55:12,875   8   =>  38   		Training 486 pattern with 98.75% 	Forward time: 	 0.10 sec
2023-03-30 15:55:12,875 			Loss:    2.203e-03    			Backward time: 	 0.01 sec 
2023-03-30 15:55:12,966 			Learning rate: weights:   1.000e-03    
2023-03-30 15:55:12,966 			Last test performance: 98.90%
2023-03-30 15:55:12,966 ----------------
2023-03-30 15:55:13,109   8   =>  39   		Training 486 pattern with 98.54% 	Forward time: 	 0.13 sec
2023-03-30 15:55:13,109 			Loss:    2.162e-03    			Backward time: 	 0.01 sec 
2023-03-30 15:55:13,238 			Learning rate: weights:   1.000e-03    
2023-03-30 15:55:13,238 			Last test performance: 98.90%
2023-03-30 15:55:13,238 ----------------
2023-03-30 15:55:13,353   8   =>  40   		Training 486 pattern with 98.96% 	Forward time: 	 0.10 sec
2023-03-30 15:55:13,353 			Loss:    1.398e-03    			Backward time: 	 0.01 sec 
2023-03-30 15:55:13,430 			Learning rate: weights:   1.000e-03    
2023-03-30 15:55:13,430 			Last test performance: 98.90%
2023-03-30 15:55:13,430 ----------------
2023-03-30 15:55:13,544   8   =>  41   		Training 486 pattern with 97.50% 	Forward time: 	 0.10 sec
2023-03-30 15:55:13,544 			Loss:    2.359e-03    			Backward time: 	 0.01 sec 
2023-03-30 15:55:13,591 			Learning rate: weights:   1.000e-03    
2023-03-30 15:55:13,591 			Last test performance: 98.90%
2023-03-30 15:55:13,591 ----------------
2023-03-30 15:55:13,715   8   =>  42   		Training 486 pattern with 98.33% 	Forward time: 	 0.11 sec
2023-03-30 15:55:13,715 			Loss:    2.478e-03    			Backward time: 	 0.01 sec 
2023-03-30 15:55:13,779 			Learning rate: weights:   1.000e-03    
2023-03-30 15:55:13,779 			Last test performance: 98.90%
2023-03-30 15:55:13,779 ----------------
2023-03-30 15:55:13,897   8   =>  43   		Training 486 pattern with 97.92% 	Forward time: 	 0.11 sec
2023-03-30 15:55:13,897 			Loss:    2.176e-03    			Backward time: 	 0.01 sec 
2023-03-30 15:55:14,003 			Learning rate: weights:   1.000e-03    
2023-03-30 15:55:14,003 			Last test performance: 98.90%
2023-03-30 15:55:14,003 ----------------
2023-03-30 15:55:14,129   8   =>  44   		Training 486 pattern with 99.38% 	Forward time: 	 0.11 sec
2023-03-30 15:55:14,129 			Loss:    1.264e-03    			Backward time: 	 0.01 sec 
2023-03-30 15:55:14,274 			Learning rate: weights:   1.000e-03    
2023-03-30 15:55:14,274 			Last test performance: 98.90%
2023-03-30 15:55:14,274 ----------------
2023-03-30 15:55:14,389   8   =>  45   		Training 486 pattern with 98.54% 	Forward time: 	 0.10 sec
2023-03-30 15:55:14,389 			Loss:    1.524e-03    			Backward time: 	 0.01 sec 
2023-03-30 15:55:14,487 			Learning rate: weights:   1.000e-03    
2023-03-30 15:55:14,487 			Last test performance: 98.90%
2023-03-30 15:55:14,488 ----------------
2023-03-30 15:55:14,604   8   =>  46   		Training 486 pattern with 99.38% 	Forward time: 	 0.10 sec
2023-03-30 15:55:14,604 			Loss:    1.131e-03    			Backward time: 	 0.01 sec 
2023-03-30 15:55:14,654 			Learning rate: weights:   1.000e-03    
2023-03-30 15:55:14,654 			Last test performance: 98.90%
2023-03-30 15:55:14,654 ----------------
2023-03-30 15:55:14,773   8   =>  47   		Training 486 pattern with 98.75% 	Forward time: 	 0.11 sec
2023-03-30 15:55:14,773 			Loss:    1.785e-03    			Backward time: 	 0.01 sec 
2023-03-30 15:55:14,850 			Learning rate: weights:   1.000e-03    
2023-03-30 15:55:14,850 			Last test performance: 98.90%
2023-03-30 15:55:14,850 ----------------
2023-03-30 15:55:14,964   8   =>  48   		Training 486 pattern with 98.75% 	Forward time: 	 0.10 sec
2023-03-30 15:55:14,964 			Loss:    1.627e-03    			Backward time: 	 0.01 sec 
2023-03-30 15:55:15,042 			Learning rate: weights:   1.000e-03    
2023-03-30 15:55:15,042 			Last test performance: 98.90%
2023-03-30 15:55:15,042 ----------------
2023-03-30 15:55:15,166   8   =>  49   		Training 486 pattern with 98.54% 	Forward time: 	 0.11 sec
2023-03-30 15:55:15,166 			Loss:    2.439e-03    			Backward time: 	 0.01 sec 
2023-03-30 15:55:15,212 			Learning rate: weights:   1.000e-03    
2023-03-30 15:55:15,212 			Last test performance: 98.90%
2023-03-30 15:55:15,212 ----------------
2023-03-30 15:55:15,329   8   =>  50   		Training 486 pattern with 98.96% 	Forward time: 	 0.10 sec
2023-03-30 15:55:15,329 			Loss:    1.670e-03    			Backward time: 	 0.01 sec 
2023-03-30 15:55:15,416 			Learning rate: weights:   1.000e-03    
2023-03-30 15:55:15,416 			Last test performance: 98.90%
2023-03-30 15:55:15,416 ----------------
2023-03-30 15:55:15,544   8   =>  51   		Training 486 pattern with 98.75% 	Forward time: 	 0.11 sec
2023-03-30 15:55:15,544 			Loss:    1.442e-03    			Backward time: 	 0.01 sec 
2023-03-30 15:55:15,588 			Learning rate: weights:   1.000e-03    
2023-03-30 15:55:15,588 			Last test performance: 98.90%
2023-03-30 15:55:15,588 ----------------
2023-03-30 15:55:15,702   8   =>  52   		Training 486 pattern with 98.54% 	Forward time: 	 0.10 sec
2023-03-30 15:55:15,702 			Loss:    1.184e-03    			Backward time: 	 0.01 sec 
2023-03-30 15:55:15,792 			Learning rate: weights:   1.000e-03    
2023-03-30 15:55:15,792 			Last test performance: 98.90%
2023-03-30 15:55:15,792 ----------------
2023-03-30 15:55:15,919   8   =>  53   		Training 486 pattern with 98.54% 	Forward time: 	 0.11 sec
2023-03-30 15:55:15,919 			Loss:    1.370e-03    			Backward time: 	 0.01 sec 
2023-03-30 15:55:16,087 			Learning rate: weights:   1.000e-03    
2023-03-30 15:55:16,088 			Last test performance: 98.90%
2023-03-30 15:55:16,088 ----------------
2023-03-30 15:55:16,203   8   =>  54   		Training 486 pattern with 98.75% 	Forward time: 	 0.10 sec
2023-03-30 15:55:16,203 			Loss:    2.207e-03    			Backward time: 	 0.01 sec 
2023-03-30 15:55:16,291 			Learning rate: weights:   1.000e-03    
2023-03-30 15:55:16,291 			Last test performance: 98.90%
2023-03-30 15:55:16,291 ----------------
2023-03-30 15:55:16,411   8   =>  55   		Training 486 pattern with 99.17% 	Forward time: 	 0.11 sec
2023-03-30 15:55:16,411 			Loss:    1.367e-03    			Backward time: 	 0.01 sec 
2023-03-30 15:55:16,485 			Learning rate: weights:   1.000e-03    
2023-03-30 15:55:16,485 			Last test performance: 98.90%
2023-03-30 15:55:16,485 ----------------
2023-03-30 15:55:16,604   8   =>  56   		Training 486 pattern with 98.96% 	Forward time: 	 0.10 sec
2023-03-30 15:55:16,604 			Loss:    2.012e-03    			Backward time: 	 0.01 sec 
2023-03-30 15:55:16,704 			Learning rate: weights:   1.000e-03    
2023-03-30 15:55:16,704 			Last test performance: 98.90%
2023-03-30 15:55:16,704 ----------------
2023-03-30 15:55:16,822   8   =>  57   		Training 486 pattern with 98.75% 	Forward time: 	 0.11 sec
2023-03-30 15:55:16,823 			Loss:    2.171e-03    			Backward time: 	 0.01 sec 
2023-03-30 15:55:16,870 			Learning rate: weights:   1.000e-03    
2023-03-30 15:55:16,870 			Last test performance: 98.90%
2023-03-30 15:55:16,870 ----------------
2023-03-30 15:55:16,990   8   =>  58   		Training 486 pattern with 98.33% 	Forward time: 	 0.11 sec
2023-03-30 15:55:16,990 			Loss:    1.935e-03    			Backward time: 	 0.01 sec 
2023-03-30 15:55:17,056 			Learning rate: weights:   1.000e-03    
2023-03-30 15:55:17,056 			Last test performance: 98.90%
2023-03-30 15:55:17,056 ----------------
2023-03-30 15:55:17,186   8   =>  59   		Training 486 pattern with 98.54% 	Forward time: 	 0.12 sec
2023-03-30 15:55:17,186 			Loss:    2.124e-03    			Backward time: 	 0.01 sec 
2023-03-30 15:55:17,248 			Learning rate: weights:   1.000e-03    
2023-03-30 15:55:17,248 			Last test performance: 98.90%
2023-03-30 15:55:17,248 ----------------
2023-03-30 15:55:17,373   8   =>  60   		Training 486 pattern with 97.92% 	Forward time: 	 0.11 sec
2023-03-30 15:55:17,373 			Loss:    2.833e-03    			Backward time: 	 0.01 sec 
2023-03-30 15:55:17,452 			Learning rate: weights:   1.000e-03    
2023-03-30 15:55:17,452 			Last test performance: 98.90%
2023-03-30 15:55:17,452 ----------------
2023-03-30 15:55:17,573   8   =>  61   		Training 486 pattern with 98.75% 	Forward time: 	 0.11 sec
2023-03-30 15:55:17,573 			Loss:    2.051e-03    			Backward time: 	 0.01 sec 
2023-03-30 15:55:17,641 			Learning rate: weights:   1.000e-03    
2023-03-30 15:55:17,641 			Last test performance: 98.90%
2023-03-30 15:55:17,641 ----------------
2023-03-30 15:55:17,755   8   =>  62   		Training 486 pattern with 99.17% 	Forward time: 	 0.10 sec
2023-03-30 15:55:17,755 			Loss:    1.372e-03    			Backward time: 	 0.01 sec 
2023-03-30 15:55:17,844 			Learning rate: weights:   1.000e-03    
2023-03-30 15:55:17,844 			Last test performance: 98.90%
2023-03-30 15:55:17,844 ----------------
2023-03-30 15:55:17,962   8   =>  63   		Training 486 pattern with 96.46% 	Forward time: 	 0.10 sec
2023-03-30 15:55:17,962 			Loss:    4.064e-03    			Backward time: 	 0.01 sec 
2023-03-30 15:55:18,036 			Learning rate: weights:   1.000e-03    
2023-03-30 15:55:18,036 			Last test performance: 98.90%
2023-03-30 15:55:18,036 ----------------
2023-03-30 15:55:18,192   8   =>  64   		Training 486 pattern with 97.50% 	Forward time: 	 0.14 sec
2023-03-30 15:55:18,192 			Loss:    2.979e-03    			Backward time: 	 0.01 sec 
2023-03-30 15:55:18,345 			Learning rate: weights:   1.000e-03    
2023-03-30 15:55:18,345 			Last test performance: 98.90%
2023-03-30 15:55:18,345 ----------------
2023-03-30 15:55:18,473   8   =>  65   		Training 486 pattern with 98.12% 	Forward time: 	 0.11 sec
2023-03-30 15:55:18,473 			Loss:    2.544e-03    			Backward time: 	 0.01 sec 
2023-03-30 15:55:18,550 			Learning rate: weights:   1.000e-03    
2023-03-30 15:55:18,550 			Last test performance: 98.90%
2023-03-30 15:55:18,550 ----------------
2023-03-30 15:55:18,665   8   =>  66   		Training 486 pattern with 98.75% 	Forward time: 	 0.10 sec
2023-03-30 15:55:18,665 			Loss:    1.265e-03    			Backward time: 	 0.01 sec 
2023-03-30 15:55:18,741 			Learning rate: weights:   1.000e-03    
2023-03-30 15:55:18,741 			Last test performance: 98.90%
2023-03-30 15:55:18,741 ----------------
2023-03-30 15:55:18,854   8   =>  67   		Training 486 pattern with 97.92% 	Forward time: 	 0.10 sec
2023-03-30 15:55:18,854 			Loss:    2.313e-03    			Backward time: 	 0.01 sec 
2023-03-30 15:55:18,903 			Learning rate: weights:   1.000e-03    
2023-03-30 15:55:18,903 			Last test performance: 98.90%
2023-03-30 15:55:18,903 ----------------
2023-03-30 15:55:19,020   8   =>  68   		Training 486 pattern with 97.50% 	Forward time: 	 0.11 sec
2023-03-30 15:55:19,020 			Loss:    2.140e-03    			Backward time: 	 0.01 sec 
2023-03-30 15:55:19,101 			Learning rate: weights:   1.000e-03    
2023-03-30 15:55:19,101 			Last test performance: 98.90%
2023-03-30 15:55:19,101 ----------------
2023-03-30 15:55:19,218   8   =>  69   		Training 486 pattern with 97.92% 	Forward time: 	 0.11 sec
2023-03-30 15:55:19,218 			Loss:    2.552e-03    			Backward time: 	 0.01 sec 
2023-03-30 15:55:19,297 			Learning rate: weights:   1.000e-03    
2023-03-30 15:55:19,297 			Last test performance: 98.90%
2023-03-30 15:55:19,297 ----------------
2023-03-30 15:55:19,419   8   =>  70   		Training 486 pattern with 98.54% 	Forward time: 	 0.11 sec
2023-03-30 15:55:19,431 			Loss:    1.589e-03    			Backward time: 	 0.01 sec 
2023-03-30 15:55:19,567 			Learning rate: weights:   1.000e-03    
2023-03-30 15:55:19,567 			Last test performance: 98.90%
2023-03-30 15:55:19,567 ----------------
2023-03-30 15:55:19,682   8   =>  71   		Training 486 pattern with 98.12% 	Forward time: 	 0.10 sec
2023-03-30 15:55:19,682 			Loss:    3.646e-03    			Backward time: 	 0.01 sec 
2023-03-30 15:55:19,781 			Learning rate: weights:   1.000e-03    
2023-03-30 15:55:19,781 			Last test performance: 98.90%
2023-03-30 15:55:19,781 ----------------
2023-03-30 15:55:19,896   8   =>  72   		Training 486 pattern with 98.54% 	Forward time: 	 0.10 sec
2023-03-30 15:55:19,896 			Loss:    1.871e-03    			Backward time: 	 0.01 sec 
2023-03-30 15:55:19,959 			Learning rate: weights:   1.000e-03    
2023-03-30 15:55:19,959 			Last test performance: 98.90%
2023-03-30 15:55:19,959 ----------------
2023-03-30 15:55:20,074   8   =>  73   		Training 486 pattern with 97.50% 	Forward time: 	 0.10 sec
2023-03-30 15:55:20,074 			Loss:    3.447e-03    			Backward time: 	 0.01 sec 
2023-03-30 15:55:20,131 			Learning rate: weights:   1.000e-03    
2023-03-30 15:55:20,131 			Last test performance: 98.90%
2023-03-30 15:55:20,131 ----------------
2023-03-30 15:55:20,250   8   =>  74   		Training 486 pattern with 98.75% 	Forward time: 	 0.11 sec
2023-03-30 15:55:20,250 			Loss:    1.396e-03    			Backward time: 	 0.01 sec 
2023-03-30 15:55:20,340 			Learning rate: weights:   1.000e-03    
2023-03-30 15:55:20,341 			Last test performance: 98.90%
2023-03-30 15:55:20,341 ----------------
2023-03-30 15:55:20,455   8   =>  75   		Training 486 pattern with 98.33% 	Forward time: 	 0.10 sec
2023-03-30 15:55:20,455 			Loss:    2.342e-03    			Backward time: 	 0.01 sec 
2023-03-30 15:55:20,496 			Learning rate: weights:   1.000e-03    
2023-03-30 15:55:20,496 			Last test performance: 98.90%
2023-03-30 15:55:20,496 ----------------
2023-03-30 15:55:20,610   8   =>  76   		Training 486 pattern with 98.33% 	Forward time: 	 0.10 sec
2023-03-30 15:55:20,610 			Loss:    2.277e-03    			Backward time: 	 0.01 sec 
2023-03-30 15:55:20,695 			Learning rate: weights:   1.000e-03    
2023-03-30 15:55:20,695 			Last test performance: 98.90%
2023-03-30 15:55:20,695 ----------------
2023-03-30 15:55:20,817   8   =>  77   		Training 486 pattern with 98.12% 	Forward time: 	 0.11 sec
2023-03-30 15:55:20,817 			Loss:    2.163e-03    			Backward time: 	 0.01 sec 
2023-03-30 15:55:20,900 			Learning rate: weights:   1.000e-03    
2023-03-30 15:55:20,900 			Last test performance: 98.90%
2023-03-30 15:55:20,900 ----------------
2023-03-30 15:55:21,036   8   =>  78   		Training 486 pattern with 96.88% 	Forward time: 	 0.12 sec
2023-03-30 15:55:21,036 			Loss:    3.745e-03    			Backward time: 	 0.01 sec 
2023-03-30 15:55:21,080 			Learning rate: weights:   1.000e-03    
2023-03-30 15:55:21,080 			Last test performance: 98.90%
2023-03-30 15:55:21,080 ----------------
2023-03-30 15:55:21,197   8   =>  79   		Training 486 pattern with 98.75% 	Forward time: 	 0.10 sec
2023-03-30 15:55:21,197 			Loss:    1.517e-03    			Backward time: 	 0.01 sec 
2023-03-30 15:55:21,263 			Learning rate: weights:   1.000e-03    
2023-03-30 15:55:21,263 			Last test performance: 98.90%
2023-03-30 15:55:21,263 ----------------
2023-03-30 15:55:21,388   8   =>  80   		Training 486 pattern with 97.92% 	Forward time: 	 0.11 sec
2023-03-30 15:55:21,388 			Loss:    2.851e-03    			Backward time: 	 0.01 sec 
2023-03-30 15:55:21,488 			Learning rate: weights:   1.000e-03    
2023-03-30 15:55:21,489 			Last test performance: 98.90%
2023-03-30 15:55:21,489 ----------------
2023-03-30 15:55:21,619   8   =>  81   		Training 486 pattern with 98.96% 	Forward time: 	 0.12 sec
2023-03-30 15:55:21,619 			Loss:    1.164e-03    			Backward time: 	 0.01 sec 
2023-03-30 15:55:21,673 			Learning rate: weights:   1.000e-03    
2023-03-30 15:55:21,673 			Last test performance: 98.90%
2023-03-30 15:55:21,673 ----------------
2023-03-30 15:55:21,794   8   =>  82   		Training 486 pattern with 98.75% 	Forward time: 	 0.11 sec
2023-03-30 15:55:21,794 			Loss:    1.979e-03    			Backward time: 	 0.01 sec 
2023-03-30 15:55:21,875 			Learning rate: weights:   1.000e-03    
2023-03-30 15:55:21,876 			Last test performance: 98.90%
2023-03-30 15:55:21,876 ----------------
2023-03-30 15:55:21,996   8   =>  83   		Training 486 pattern with 98.54% 	Forward time: 	 0.11 sec
2023-03-30 15:55:21,996 			Loss:    2.232e-03    			Backward time: 	 0.01 sec 
2023-03-30 15:55:22,075 			Learning rate: weights:   1.000e-03    
2023-03-30 15:55:22,075 			Last test performance: 98.90%
2023-03-30 15:55:22,075 ----------------
2023-03-30 15:55:22,195   8   =>  84   		Training 486 pattern with 97.71% 	Forward time: 	 0.10 sec
2023-03-30 15:55:22,195 			Loss:    2.387e-03    			Backward time: 	 0.01 sec 
2023-03-30 15:55:22,273 			Learning rate: weights:   1.000e-03    
2023-03-30 15:55:22,273 			Last test performance: 98.90%
2023-03-30 15:55:22,273 ----------------
2023-03-30 15:55:22,399   8   =>  85   		Training 486 pattern with 99.17% 	Forward time: 	 0.11 sec
2023-03-30 15:55:22,400 			Loss:    1.844e-03    			Backward time: 	 0.01 sec 
2023-03-30 15:55:22,489 			Learning rate: weights:   1.000e-03    
2023-03-30 15:55:22,489 			Last test performance: 98.90%
2023-03-30 15:55:22,489 ----------------
2023-03-30 15:55:22,628   8   =>  86   		Training 486 pattern with 98.33% 	Forward time: 	 0.12 sec
2023-03-30 15:55:22,628 			Loss:    1.923e-03    			Backward time: 	 0.02 sec 
2023-03-30 15:55:22,801 			Learning rate: weights:   1.000e-03    
2023-03-30 15:55:22,801 			Last test performance: 98.90%
2023-03-30 15:55:22,801 ----------------
2023-03-30 15:55:22,922   8   =>  87   		Training 486 pattern with 98.33% 	Forward time: 	 0.11 sec
2023-03-30 15:55:22,922 			Loss:    2.165e-03    			Backward time: 	 0.01 sec 
2023-03-30 15:55:23,004 			Learning rate: weights:   1.000e-03    
2023-03-30 15:55:23,004 			Last test performance: 98.90%
2023-03-30 15:55:23,004 ----------------
2023-03-30 15:55:23,128   8   =>  88   		Training 486 pattern with 98.96% 	Forward time: 	 0.11 sec
2023-03-30 15:55:23,128 			Loss:    1.855e-03    			Backward time: 	 0.01 sec 
2023-03-30 15:55:23,270 			Learning rate: weights:   1.000e-03    
2023-03-30 15:55:23,270 			Last test performance: 98.90%
2023-03-30 15:55:23,270 ----------------
2023-03-30 15:55:23,386   8   =>  89   		Training 486 pattern with 98.54% 	Forward time: 	 0.10 sec
2023-03-30 15:55:23,386 			Loss:    2.404e-03    			Backward time: 	 0.01 sec 
2023-03-30 15:55:23,477 			Learning rate: weights:   1.000e-03    
2023-03-30 15:55:23,477 			Last test performance: 98.90%
2023-03-30 15:55:23,477 ----------------
2023-03-30 15:55:23,616   8   =>  90   		Training 486 pattern with 98.33% 	Forward time: 	 0.12 sec
2023-03-30 15:55:23,617 			Loss:    3.958e-03    			Backward time: 	 0.01 sec 
2023-03-30 15:55:23,696 			Learning rate: weights:   1.000e-03    
2023-03-30 15:55:23,696 			Last test performance: 98.90%
2023-03-30 15:55:23,696 ----------------
2023-03-30 15:55:23,816   8   =>  91   		Training 486 pattern with 99.58% 	Forward time: 	 0.11 sec
2023-03-30 15:55:23,816 			Loss:    1.026e-03    			Backward time: 	 0.01 sec 
2023-03-30 15:55:23,884 			Learning rate: weights:   1.000e-03    
2023-03-30 15:55:23,884 			Last test performance: 98.90%
2023-03-30 15:55:23,884 ----------------
2023-03-30 15:55:23,998   8   =>  92   		Training 486 pattern with 98.96% 	Forward time: 	 0.10 sec
2023-03-30 15:55:23,998 			Loss:    1.045e-03    			Backward time: 	 0.01 sec 
2023-03-30 15:55:24,080 			Learning rate: weights:   1.000e-03    
2023-03-30 15:55:24,080 			Last test performance: 98.90%
2023-03-30 15:55:24,080 ----------------
2023-03-30 15:55:24,193   8   =>  93   		Training 486 pattern with 97.50% 	Forward time: 	 0.10 sec
2023-03-30 15:55:24,193 			Loss:    2.806e-03    			Backward time: 	 0.01 sec 
2023-03-30 15:55:24,239 			Learning rate: weights:   1.000e-03    
2023-03-30 15:55:24,239 			Last test performance: 98.90%
2023-03-30 15:55:24,239 ----------------
2023-03-30 15:55:24,358   8   =>  94   		Training 486 pattern with 98.96% 	Forward time: 	 0.11 sec
2023-03-30 15:55:24,358 			Loss:    1.426e-03    			Backward time: 	 0.01 sec 
2023-03-30 15:55:24,411 			Learning rate: weights:   1.000e-03    
2023-03-30 15:55:24,411 			Last test performance: 98.90%
2023-03-30 15:55:24,411 ----------------
2023-03-30 15:55:24,535   8   =>  95   		Training 486 pattern with 99.17% 	Forward time: 	 0.11 sec
2023-03-30 15:55:24,535 			Loss:    1.670e-03    			Backward time: 	 0.01 sec 
2023-03-30 15:55:24,622 			Learning rate: weights:   1.000e-03    
2023-03-30 15:55:24,623 			Last test performance: 98.90%
2023-03-30 15:55:24,623 ----------------
2023-03-30 15:55:24,740   8   =>  96   		Training 486 pattern with 98.54% 	Forward time: 	 0.10 sec
2023-03-30 15:55:24,740 			Loss:    2.791e-03    			Backward time: 	 0.01 sec 
2023-03-30 15:55:24,827 			Learning rate: weights:   1.000e-03    
2023-03-30 15:55:24,827 			Last test performance: 98.90%
2023-03-30 15:55:24,827 ----------------
2023-03-30 15:55:24,946   8   =>  97   		Training 486 pattern with 99.17% 	Forward time: 	 0.11 sec
2023-03-30 15:55:24,946 			Loss:    1.028e-03    			Backward time: 	 0.01 sec 
2023-03-30 15:55:25,004 			Learning rate: weights:   1.000e-03    
2023-03-30 15:55:25,004 			Last test performance: 98.90%
2023-03-30 15:55:25,004 ----------------
2023-03-30 15:55:25,125   8   =>  98   		Training 486 pattern with 97.71% 	Forward time: 	 0.11 sec
2023-03-30 15:55:25,125 			Loss:    2.923e-03    			Backward time: 	 0.01 sec 
2023-03-30 15:55:25,201 			Learning rate: weights:   1.000e-03    
2023-03-30 15:55:25,201 			Last test performance: 98.90%
2023-03-30 15:55:25,201 ----------------
2023-03-30 15:55:25,344   8   =>  99   		Training 486 pattern with 97.92% 	Forward time: 	 0.13 sec
2023-03-30 15:55:25,344 			Loss:    2.620e-03    			Backward time: 	 0.01 sec 
2023-03-30 15:55:25,397 			Learning rate: weights:   1.000e-03    
2023-03-30 15:55:25,397 			Last test performance: 98.90%
2023-03-30 15:55:25,397 ----------------
2023-03-30 15:55:25,512   8   => 100   		Training 486 pattern with 99.17% 	Forward time: 	 0.10 sec
2023-03-30 15:55:25,512 			Loss:    1.447e-03    			Backward time: 	 0.01 sec 
2023-03-30 15:55:25,559 			Learning rate: weights:   1.000e-03    
2023-03-30 15:55:25,559 			Last test performance: 98.90%
2023-03-30 15:55:25,559 ----------------
2023-03-30 15:55:25,688   8   => 101   		Training 486 pattern with 98.12% 	Forward time: 	 0.11 sec
2023-03-30 15:55:25,688 			Loss:    2.381e-03    			Backward time: 	 0.01 sec 
2023-03-30 15:55:25,742 			Learning rate: weights:   1.000e-03    
2023-03-30 15:55:25,742 			Last test performance: 98.90%
2023-03-30 15:55:25,742 ----------------
2023-03-30 15:55:25,859   8   => 102   		Training 486 pattern with 98.33% 	Forward time: 	 0.10 sec
2023-03-30 15:55:25,859 			Loss:    2.491e-03    			Backward time: 	 0.01 sec 
2023-03-30 15:55:25,941 			Learning rate: weights:   1.000e-03    
2023-03-30 15:55:25,942 			Last test performance: 98.90%
2023-03-30 15:55:25,942 ----------------
2023-03-30 15:55:26,064   8   => 103   		Training 486 pattern with 99.17% 	Forward time: 	 0.11 sec
2023-03-30 15:55:26,064 			Loss:    1.043e-03    			Backward time: 	 0.01 sec 
2023-03-30 15:55:26,121 			Learning rate: weights:   1.000e-03    
2023-03-30 15:55:26,121 			Last test performance: 98.90%
2023-03-30 15:55:26,121 ----------------
2023-03-30 15:55:26,249   8   => 104   		Training 486 pattern with 98.75% 	Forward time: 	 0.11 sec
2023-03-30 15:55:26,249 			Loss:    1.856e-03    			Backward time: 	 0.01 sec 
2023-03-30 15:55:26,334 			Learning rate: weights:   1.000e-03    
2023-03-30 15:55:26,334 			Last test performance: 98.90%
2023-03-30 15:55:26,334 ----------------
2023-03-30 15:55:26,449   8   => 105   		Training 486 pattern with 98.96% 	Forward time: 	 0.10 sec
2023-03-30 15:55:26,449 			Loss:    1.106e-03    			Backward time: 	 0.01 sec 
2023-03-30 15:55:26,565 			Learning rate: weights:   1.000e-03    
2023-03-30 15:55:26,565 			Last test performance: 98.90%
2023-03-30 15:55:26,565 ----------------
2023-03-30 15:55:26,681   8   => 106   		Training 486 pattern with 98.33% 	Forward time: 	 0.10 sec
2023-03-30 15:55:26,682 			Loss:    1.716e-03    			Backward time: 	 0.01 sec 
2023-03-30 15:55:26,798 			Learning rate: weights:   1.000e-03    
2023-03-30 15:55:26,799 			Last test performance: 98.90%
2023-03-30 15:55:26,799 ----------------
2023-03-30 15:55:26,916   8   => 107   		Training 486 pattern with 98.33% 	Forward time: 	 0.11 sec
2023-03-30 15:55:26,916 			Loss:    3.555e-03    			Backward time: 	 0.01 sec 
2023-03-30 15:55:27,000 			Learning rate: weights:   1.000e-03    
2023-03-30 15:55:27,000 			Last test performance: 98.90%
2023-03-30 15:55:27,000 ----------------
2023-03-30 15:55:27,118   8   => 108   		Training 486 pattern with 98.75% 	Forward time: 	 0.11 sec
2023-03-30 15:55:27,118 			Loss:    1.949e-03    			Backward time: 	 0.01 sec 
2023-03-30 15:55:27,204 			Learning rate: weights:   1.000e-03    
2023-03-30 15:55:27,204 			Last test performance: 98.90%
2023-03-30 15:55:27,205 ----------------
2023-03-30 15:55:27,338   8   => 109   		Training 486 pattern with 98.54% 	Forward time: 	 0.12 sec
2023-03-30 15:55:27,338 			Loss:    1.380e-03    			Backward time: 	 0.01 sec 
2023-03-30 15:55:27,517 			Learning rate: weights:   1.000e-03    
2023-03-30 15:55:27,517 			Last test performance: 98.90%
2023-03-30 15:55:27,517 ----------------
2023-03-30 15:55:27,647   8   => 110   		Training 486 pattern with 98.33% 	Forward time: 	 0.12 sec
2023-03-30 15:55:27,647 			Loss:    1.625e-03    			Backward time: 	 0.01 sec 
2023-03-30 15:55:27,689 			Learning rate: weights:   1.000e-03    
2023-03-30 15:55:27,690 			Last test performance: 98.90%
2023-03-30 15:55:27,690 ----------------
2023-03-30 15:55:27,804   8   => 111   		Training 486 pattern with 99.17% 	Forward time: 	 0.10 sec
2023-03-30 15:55:27,804 			Loss:    1.446e-03    			Backward time: 	 0.01 sec 
2023-03-30 15:55:27,873 			Learning rate: weights:   1.000e-03    
2023-03-30 15:55:27,873 			Last test performance: 98.90%
2023-03-30 15:55:27,873 ----------------
2023-03-30 15:55:27,986   8   => 112   		Training 486 pattern with 99.58% 	Forward time: 	 0.10 sec
2023-03-30 15:55:27,986 			Loss:    1.125e-03    			Backward time: 	 0.01 sec 
2023-03-30 15:55:28,034 			Learning rate: weights:   1.000e-03    
2023-03-30 15:55:28,034 			Last test performance: 98.90%
2023-03-30 15:55:28,034 ----------------
2023-03-30 15:55:28,157   8   => 113   		Training 486 pattern with 98.75% 	Forward time: 	 0.11 sec
2023-03-30 15:55:28,157 			Loss:    1.214e-03    			Backward time: 	 0.01 sec 
2023-03-30 15:55:28,213 			Learning rate: weights:   1.000e-03    
2023-03-30 15:55:28,213 			Last test performance: 98.90%
2023-03-30 15:55:28,213 ----------------
2023-03-30 15:55:28,338   8   => 114   		Training 486 pattern with 98.54% 	Forward time: 	 0.11 sec
2023-03-30 15:55:28,338 			Loss:    1.809e-03    			Backward time: 	 0.01 sec 
2023-03-30 15:55:28,388 			Learning rate: weights:   1.000e-03    
2023-03-30 15:55:28,388 			Last test performance: 98.90%
2023-03-30 15:55:28,389 ----------------
2023-03-30 15:55:28,524   8   => 115   		Training 486 pattern with 98.33% 	Forward time: 	 0.12 sec
2023-03-30 15:55:28,525 			Loss:    1.730e-03    			Backward time: 	 0.01 sec 
2023-03-30 15:55:28,596 			Learning rate: weights:   1.000e-03    
2023-03-30 15:55:28,596 			Last test performance: 98.90%
2023-03-30 15:55:28,596 ----------------
2023-03-30 15:55:28,711   8   => 116   		Training 486 pattern with 97.71% 	Forward time: 	 0.10 sec
2023-03-30 15:55:28,711 			Loss:    3.011e-03    			Backward time: 	 0.01 sec 
2023-03-30 15:55:28,779 			Learning rate: weights:   1.000e-03    
2023-03-30 15:55:28,779 			Last test performance: 98.90%
2023-03-30 15:55:28,779 ----------------
2023-03-30 15:55:28,905   8   => 117   		Training 486 pattern with 98.12% 	Forward time: 	 0.11 sec
2023-03-30 15:55:28,905 			Loss:    3.025e-03    			Backward time: 	 0.01 sec 
2023-03-30 15:55:28,968 			Learning rate: weights:   1.000e-03    
2023-03-30 15:55:28,969 			Last test performance: 98.90%
2023-03-30 15:55:28,969 ----------------
2023-03-30 15:55:29,083   8   => 118   		Training 486 pattern with 98.54% 	Forward time: 	 0.10 sec
2023-03-30 15:55:29,083 			Loss:    2.336e-03    			Backward time: 	 0.01 sec 
2023-03-30 15:55:29,158 			Learning rate: weights:   1.000e-03    
2023-03-30 15:55:29,158 			Last test performance: 98.90%
2023-03-30 15:55:29,158 ----------------
2023-03-30 15:55:29,315   8   => 119   		Training 486 pattern with 98.75% 	Forward time: 	 0.14 sec
2023-03-30 15:55:29,315 			Loss:    1.615e-03    			Backward time: 	 0.01 sec 
2023-03-30 15:55:29,466 			Learning rate: weights:   1.000e-03    
2023-03-30 15:55:29,466 			Last test performance: 98.90%
2023-03-30 15:55:29,466 ----------------
2023-03-30 15:55:29,584   8   => 120   		Training 486 pattern with 97.92% 	Forward time: 	 0.11 sec
2023-03-30 15:55:29,584 			Loss:    2.213e-03    			Backward time: 	 0.01 sec 
2023-03-30 15:55:29,662 			Learning rate: weights:   1.000e-03    
2023-03-30 15:55:29,662 			Last test performance: 98.90%
2023-03-30 15:55:29,662 ----------------
2023-03-30 15:55:29,788   8   => 121   		Training 486 pattern with 98.75% 	Forward time: 	 0.11 sec
2023-03-30 15:55:29,788 			Loss:    1.897e-03    			Backward time: 	 0.01 sec 
2023-03-30 15:55:29,873 			Learning rate: weights:   1.000e-03    
2023-03-30 15:55:29,873 			Last test performance: 98.90%
2023-03-30 15:55:29,874 ----------------
2023-03-30 15:55:29,992   8   => 122   		Training 486 pattern with 98.75% 	Forward time: 	 0.11 sec
2023-03-30 15:55:29,992 			Loss:    1.988e-03    			Backward time: 	 0.01 sec 
2023-03-30 15:55:30,094 			Learning rate: weights:   1.000e-03    
2023-03-30 15:55:30,094 			Last test performance: 98.90%
2023-03-30 15:55:30,094 ----------------
2023-03-30 15:55:30,222   8   => 123   		Training 486 pattern with 98.75% 	Forward time: 	 0.11 sec
2023-03-30 15:55:30,222 			Loss:    1.669e-03    			Backward time: 	 0.01 sec 
2023-03-30 15:55:30,378 			Learning rate: weights:   1.000e-03    
2023-03-30 15:55:30,378 			Last test performance: 98.90%
2023-03-30 15:55:30,378 ----------------
2023-03-30 15:55:30,493   8   => 124   		Training 486 pattern with 98.54% 	Forward time: 	 0.10 sec
2023-03-30 15:55:30,493 			Loss:    1.668e-03    			Backward time: 	 0.01 sec 
2023-03-30 15:55:30,574 
2023-03-30 15:55:30,574 Testing:
2023-03-30 15:55:30,579 		24 of 10000 with 95.83% 	 Time used:  0.00 sec
2023-03-30 15:55:30,584 		48 of 10000 with 97.92% 	 Time used:  0.00 sec
2023-03-30 15:55:30,589 		72 of 10000 with 97.22% 	 Time used:  0.00 sec
2023-03-30 15:55:30,594 		96 of 10000 with 97.92% 	 Time used:  0.00 sec
2023-03-30 15:55:30,599 		120 of 10000 with 97.50% 	 Time used:  0.00 sec
2023-03-30 15:55:30,604 		144 of 10000 with 97.92% 	 Time used:  0.00 sec
2023-03-30 15:55:30,609 		168 of 10000 with 98.21% 	 Time used:  0.00 sec
2023-03-30 15:55:30,614 		192 of 10000 with 98.44% 	 Time used:  0.00 sec
2023-03-30 15:55:30,619 		216 of 10000 with 98.61% 	 Time used:  0.00 sec
2023-03-30 15:55:30,623 		240 of 10000 with 98.75% 	 Time used:  0.00 sec
2023-03-30 15:55:30,626 		264 of 10000 with 98.86% 	 Time used:  0.00 sec
2023-03-30 15:55:30,631 		288 of 10000 with 98.96% 	 Time used:  0.00 sec
2023-03-30 15:55:30,635 		312 of 10000 with 99.04% 	 Time used:  0.00 sec
2023-03-30 15:55:30,639 		336 of 10000 with 98.81% 	 Time used:  0.00 sec
2023-03-30 15:55:30,643 		360 of 10000 with 98.61% 	 Time used:  0.00 sec
2023-03-30 15:55:30,647 		384 of 10000 with 98.70% 	 Time used:  0.00 sec
2023-03-30 15:55:30,650 		408 of 10000 with 98.77% 	 Time used:  0.00 sec
2023-03-30 15:55:30,654 		432 of 10000 with 98.84% 	 Time used:  0.00 sec
2023-03-30 15:55:30,658 		456 of 10000 with 98.46% 	 Time used:  0.00 sec
2023-03-30 15:55:30,665 		480 of 10000 with 98.54% 	 Time used:  0.01 sec
2023-03-30 15:55:30,673 		504 of 10000 with 98.61% 	 Time used:  0.01 sec
2023-03-30 15:55:30,681 		528 of 10000 with 98.67% 	 Time used:  0.01 sec
2023-03-30 15:55:30,685 		552 of 10000 with 98.73% 	 Time used:  0.00 sec
2023-03-30 15:55:30,694 		576 of 10000 with 98.78% 	 Time used:  0.01 sec
2023-03-30 15:55:30,700 		600 of 10000 with 98.50% 	 Time used:  0.01 sec
2023-03-30 15:55:30,708 		624 of 10000 with 98.56% 	 Time used:  0.01 sec
2023-03-30 15:55:30,716 		648 of 10000 with 98.61% 	 Time used:  0.01 sec
2023-03-30 15:55:30,723 		672 of 10000 with 98.51% 	 Time used:  0.01 sec
2023-03-30 15:55:30,730 		696 of 10000 with 98.42% 	 Time used:  0.01 sec
2023-03-30 15:55:30,744 		720 of 10000 with 98.47% 	 Time used:  0.01 sec
2023-03-30 15:55:30,755 		744 of 10000 with 98.39% 	 Time used:  0.01 sec
2023-03-30 15:55:30,764 		768 of 10000 with 98.44% 	 Time used:  0.01 sec
2023-03-30 15:55:30,771 		792 of 10000 with 98.48% 	 Time used:  0.01 sec
2023-03-30 15:55:30,778 		816 of 10000 with 98.41% 	 Time used:  0.01 sec
2023-03-30 15:55:30,786 		840 of 10000 with 98.45% 	 Time used:  0.01 sec
2023-03-30 15:55:30,795 		864 of 10000 with 98.50% 	 Time used:  0.01 sec
2023-03-30 15:55:30,809 		888 of 10000 with 98.54% 	 Time used:  0.01 sec
2023-03-30 15:55:30,827 		912 of 10000 with 98.57% 	 Time used:  0.02 sec
2023-03-30 15:55:30,847 		936 of 10000 with 98.61% 	 Time used:  0.02 sec
2023-03-30 15:55:30,862 		960 of 10000 with 98.44% 	 Time used:  0.01 sec
2023-03-30 15:55:30,872 		984 of 10000 with 98.48% 	 Time used:  0.01 sec
2023-03-30 15:55:30,880 		1008 of 10000 with 98.51% 	 Time used:  0.01 sec
2023-03-30 15:55:30,885 		1032 of 10000 with 98.45% 	 Time used:  0.01 sec
2023-03-30 15:55:30,890 		1056 of 10000 with 98.39% 	 Time used:  0.00 sec
2023-03-30 15:55:30,897 		1080 of 10000 with 98.43% 	 Time used:  0.01 sec
2023-03-30 15:55:30,902 		1104 of 10000 with 98.46% 	 Time used:  0.00 sec
2023-03-30 15:55:30,906 		1128 of 10000 with 98.49% 	 Time used:  0.00 sec
2023-03-30 15:55:30,911 		1152 of 10000 with 98.52% 	 Time used:  0.01 sec
2023-03-30 15:55:30,919 		1176 of 10000 with 98.55% 	 Time used:  0.01 sec
2023-03-30 15:55:30,934 		1200 of 10000 with 98.58% 	 Time used:  0.01 sec
2023-03-30 15:55:30,943 		1224 of 10000 with 98.61% 	 Time used:  0.01 sec
2023-03-30 15:55:30,953 		1248 of 10000 with 98.40% 	 Time used:  0.01 sec
2023-03-30 15:55:30,958 		1272 of 10000 with 98.43% 	 Time used:  0.00 sec
2023-03-30 15:55:30,961 		1296 of 10000 with 98.38% 	 Time used:  0.00 sec
2023-03-30 15:55:30,966 		1320 of 10000 with 98.33% 	 Time used:  0.00 sec
2023-03-30 15:55:30,970 		1344 of 10000 with 98.36% 	 Time used:  0.00 sec
2023-03-30 15:55:30,974 		1368 of 10000 with 98.39% 	 Time used:  0.00 sec
2023-03-30 15:55:30,979 		1392 of 10000 with 98.42% 	 Time used:  0.00 sec
2023-03-30 15:55:30,982 		1416 of 10000 with 98.38% 	 Time used:  0.00 sec
2023-03-30 15:55:30,987 		1440 of 10000 with 98.40% 	 Time used:  0.00 sec
2023-03-30 15:55:30,991 		1464 of 10000 with 98.43% 	 Time used:  0.00 sec
2023-03-30 15:55:30,996 		1488 of 10000 with 98.45% 	 Time used:  0.00 sec
2023-03-30 15:55:31,003 		1512 of 10000 with 98.48% 	 Time used:  0.01 sec
2023-03-30 15:55:31,011 		1536 of 10000 with 98.37% 	 Time used:  0.01 sec
2023-03-30 15:55:31,019 		1560 of 10000 with 98.40% 	 Time used:  0.01 sec
2023-03-30 15:55:31,027 		1584 of 10000 with 98.42% 	 Time used:  0.01 sec
2023-03-30 15:55:31,035 		1608 of 10000 with 98.45% 	 Time used:  0.01 sec
2023-03-30 15:55:31,043 		1632 of 10000 with 98.41% 	 Time used:  0.01 sec
2023-03-30 15:55:31,048 		1656 of 10000 with 98.43% 	 Time used:  0.00 sec
2023-03-30 15:55:31,052 		1680 of 10000 with 98.45% 	 Time used:  0.00 sec
2023-03-30 15:55:31,056 		1704 of 10000 with 98.47% 	 Time used:  0.00 sec
2023-03-30 15:55:31,060 		1728 of 10000 with 98.44% 	 Time used:  0.00 sec
2023-03-30 15:55:31,065 		1752 of 10000 with 98.46% 	 Time used:  0.01 sec
2023-03-30 15:55:31,071 		1776 of 10000 with 98.48% 	 Time used:  0.01 sec
2023-03-30 15:55:31,075 		1800 of 10000 with 98.50% 	 Time used:  0.00 sec
2023-03-30 15:55:31,079 		1824 of 10000 with 98.52% 	 Time used:  0.00 sec
2023-03-30 15:55:31,085 		1848 of 10000 with 98.48% 	 Time used:  0.00 sec
2023-03-30 15:55:31,090 		1872 of 10000 with 98.50% 	 Time used:  0.00 sec
2023-03-30 15:55:31,094 		1896 of 10000 with 98.42% 	 Time used:  0.00 sec
2023-03-30 15:55:31,098 		1920 of 10000 with 98.39% 	 Time used:  0.00 sec
2023-03-30 15:55:31,103 		1944 of 10000 with 98.41% 	 Time used:  0.00 sec
2023-03-30 15:55:31,107 		1968 of 10000 with 98.42% 	 Time used:  0.00 sec
2023-03-30 15:55:31,111 		1992 of 10000 with 98.44% 	 Time used:  0.00 sec
2023-03-30 15:55:31,115 		2016 of 10000 with 98.46% 	 Time used:  0.00 sec
2023-03-30 15:55:31,120 		2040 of 10000 with 98.38% 	 Time used:  0.00 sec
2023-03-30 15:55:31,126 		2064 of 10000 with 98.40% 	 Time used:  0.01 sec
2023-03-30 15:55:31,131 		2088 of 10000 with 98.37% 	 Time used:  0.00 sec
2023-03-30 15:55:31,137 		2112 of 10000 with 98.39% 	 Time used:  0.01 sec
2023-03-30 15:55:31,143 		2136 of 10000 with 98.27% 	 Time used:  0.01 sec
2023-03-30 15:55:31,151 		2160 of 10000 with 98.24% 	 Time used:  0.01 sec
2023-03-30 15:55:31,166 		2184 of 10000 with 98.26% 	 Time used:  0.01 sec
2023-03-30 15:55:31,178 		2208 of 10000 with 98.28% 	 Time used:  0.01 sec
2023-03-30 15:55:31,184 		2232 of 10000 with 98.30% 	 Time used:  0.01 sec
2023-03-30 15:55:31,188 		2256 of 10000 with 98.32% 	 Time used:  0.00 sec
2023-03-30 15:55:31,193 		2280 of 10000 with 98.33% 	 Time used:  0.00 sec
2023-03-30 15:55:31,202 		2304 of 10000 with 98.26% 	 Time used:  0.01 sec
2023-03-30 15:55:31,210 		2328 of 10000 with 98.28% 	 Time used:  0.01 sec
2023-03-30 15:55:31,221 		2352 of 10000 with 98.30% 	 Time used:  0.01 sec
2023-03-30 15:55:31,235 		2376 of 10000 with 98.32% 	 Time used:  0.01 sec
2023-03-30 15:55:31,243 		2400 of 10000 with 98.33% 	 Time used:  0.01 sec
2023-03-30 15:55:31,252 		2424 of 10000 with 98.35% 	 Time used:  0.01 sec
2023-03-30 15:55:31,260 		2448 of 10000 with 98.37% 	 Time used:  0.01 sec
2023-03-30 15:55:31,268 		2472 of 10000 with 98.34% 	 Time used:  0.01 sec
2023-03-30 15:55:31,278 		2496 of 10000 with 98.36% 	 Time used:  0.01 sec
2023-03-30 15:55:31,284 		2520 of 10000 with 98.37% 	 Time used:  0.01 sec
2023-03-30 15:55:31,288 		2544 of 10000 with 98.39% 	 Time used:  0.00 sec
2023-03-30 15:55:31,292 		2568 of 10000 with 98.40% 	 Time used:  0.00 sec
2023-03-30 15:55:31,298 		2592 of 10000 with 98.42% 	 Time used:  0.01 sec
2023-03-30 15:55:31,304 		2616 of 10000 with 98.39% 	 Time used:  0.01 sec
2023-03-30 15:55:31,312 		2640 of 10000 with 98.41% 	 Time used:  0.01 sec
2023-03-30 15:55:31,320 		2664 of 10000 with 98.39% 	 Time used:  0.01 sec
2023-03-30 15:55:31,332 		2688 of 10000 with 98.40% 	 Time used:  0.01 sec
2023-03-30 15:55:31,341 		2712 of 10000 with 98.41% 	 Time used:  0.01 sec
2023-03-30 15:55:31,354 		2736 of 10000 with 98.43% 	 Time used:  0.01 sec
2023-03-30 15:55:31,363 		2760 of 10000 with 98.41% 	 Time used:  0.01 sec
2023-03-30 15:55:31,369 		2784 of 10000 with 98.42% 	 Time used:  0.01 sec
2023-03-30 15:55:31,378 		2808 of 10000 with 98.43% 	 Time used:  0.01 sec
2023-03-30 15:55:31,384 		2832 of 10000 with 98.45% 	 Time used:  0.01 sec
2023-03-30 15:55:31,391 		2856 of 10000 with 98.46% 	 Time used:  0.01 sec
2023-03-30 15:55:31,403 		2880 of 10000 with 98.47% 	 Time used:  0.01 sec
2023-03-30 15:55:31,413 		2904 of 10000 with 98.48% 	 Time used:  0.01 sec
2023-03-30 15:55:31,422 		2928 of 10000 with 98.43% 	 Time used:  0.01 sec
2023-03-30 15:55:31,431 		2952 of 10000 with 98.41% 	 Time used:  0.01 sec
2023-03-30 15:55:31,439 		2976 of 10000 with 98.39% 	 Time used:  0.01 sec
2023-03-30 15:55:31,446 		3000 of 10000 with 98.40% 	 Time used:  0.01 sec
2023-03-30 15:55:31,457 		3024 of 10000 with 98.41% 	 Time used:  0.01 sec
2023-03-30 15:55:31,467 		3048 of 10000 with 98.43% 	 Time used:  0.01 sec
2023-03-30 15:55:31,483 		3072 of 10000 with 98.44% 	 Time used:  0.01 sec
2023-03-30 15:55:31,494 		3096 of 10000 with 98.45% 	 Time used:  0.01 sec
2023-03-30 15:55:31,503 		3120 of 10000 with 98.46% 	 Time used:  0.01 sec
2023-03-30 15:55:31,511 		3144 of 10000 with 98.47% 	 Time used:  0.01 sec
2023-03-30 15:55:31,525 		3168 of 10000 with 98.48% 	 Time used:  0.01 sec
2023-03-30 15:55:31,532 		3192 of 10000 with 98.50% 	 Time used:  0.01 sec
2023-03-30 15:55:31,536 		3216 of 10000 with 98.51% 	 Time used:  0.00 sec
2023-03-30 15:55:31,540 		3240 of 10000 with 98.49% 	 Time used:  0.00 sec
2023-03-30 15:55:31,546 		3264 of 10000 with 98.50% 	 Time used:  0.01 sec
2023-03-30 15:55:31,555 		3288 of 10000 with 98.51% 	 Time used:  0.01 sec
2023-03-30 15:55:31,562 		3312 of 10000 with 98.52% 	 Time used:  0.01 sec
2023-03-30 15:55:31,569 		3336 of 10000 with 98.53% 	 Time used:  0.01 sec
2023-03-30 15:55:31,583 		3360 of 10000 with 98.51% 	 Time used:  0.01 sec
2023-03-30 15:55:31,600 		3384 of 10000 with 98.52% 	 Time used:  0.02 sec
2023-03-30 15:55:31,609 		3408 of 10000 with 98.53% 	 Time used:  0.01 sec
2023-03-30 15:55:31,630 		3432 of 10000 with 98.51% 	 Time used:  0.02 sec
2023-03-30 15:55:31,641 		3456 of 10000 with 98.52% 	 Time used:  0.01 sec
2023-03-30 15:55:31,649 		3480 of 10000 with 98.51% 	 Time used:  0.01 sec
2023-03-30 15:55:31,657 		3504 of 10000 with 98.52% 	 Time used:  0.01 sec
2023-03-30 15:55:31,664 		3528 of 10000 with 98.50% 	 Time used:  0.01 sec
2023-03-30 15:55:31,675 		3552 of 10000 with 98.48% 	 Time used:  0.01 sec
2023-03-30 15:55:31,691 		3576 of 10000 with 98.46% 	 Time used:  0.02 sec
2023-03-30 15:55:31,698 		3600 of 10000 with 98.47% 	 Time used:  0.01 sec
2023-03-30 15:55:31,702 		3624 of 10000 with 98.48% 	 Time used:  0.00 sec
2023-03-30 15:55:31,706 		3648 of 10000 with 98.49% 	 Time used:  0.00 sec
2023-03-30 15:55:31,710 		3672 of 10000 with 98.50% 	 Time used:  0.00 sec
2023-03-30 15:55:31,715 		3696 of 10000 with 98.51% 	 Time used:  0.00 sec
2023-03-30 15:55:31,721 		3720 of 10000 with 98.52% 	 Time used:  0.01 sec
2023-03-30 15:55:31,730 		3744 of 10000 with 98.53% 	 Time used:  0.01 sec
2023-03-30 15:55:31,736 		3768 of 10000 with 98.49% 	 Time used:  0.01 sec
2023-03-30 15:55:31,741 		3792 of 10000 with 98.50% 	 Time used:  0.01 sec
2023-03-30 15:55:31,751 		3816 of 10000 with 98.45% 	 Time used:  0.01 sec
2023-03-30 15:55:31,761 		3840 of 10000 with 98.46% 	 Time used:  0.01 sec
2023-03-30 15:55:31,770 		3864 of 10000 with 98.47% 	 Time used:  0.01 sec
2023-03-30 15:55:31,778 		3888 of 10000 with 98.46% 	 Time used:  0.01 sec
2023-03-30 15:55:31,786 		3912 of 10000 with 98.47% 	 Time used:  0.01 sec
2023-03-30 15:55:31,794 		3936 of 10000 with 98.48% 	 Time used:  0.01 sec
2023-03-30 15:55:31,802 		3960 of 10000 with 98.48% 	 Time used:  0.01 sec
2023-03-30 15:55:31,812 		3984 of 10000 with 98.49% 	 Time used:  0.01 sec
2023-03-30 15:55:31,819 		4008 of 10000 with 98.48% 	 Time used:  0.01 sec
2023-03-30 15:55:31,831 		4032 of 10000 with 98.46% 	 Time used:  0.01 sec
2023-03-30 15:55:31,841 		4056 of 10000 with 98.47% 	 Time used:  0.01 sec
2023-03-30 15:55:31,854 		4080 of 10000 with 98.46% 	 Time used:  0.01 sec
2023-03-30 15:55:31,859 		4104 of 10000 with 98.46% 	 Time used:  0.01 sec
2023-03-30 15:55:31,865 		4128 of 10000 with 98.47% 	 Time used:  0.01 sec
2023-03-30 15:55:31,872 		4152 of 10000 with 98.48% 	 Time used:  0.01 sec
2023-03-30 15:55:31,879 		4176 of 10000 with 98.49% 	 Time used:  0.01 sec
2023-03-30 15:55:31,888 		4200 of 10000 with 98.48% 	 Time used:  0.01 sec
2023-03-30 15:55:31,894 		4224 of 10000 with 98.46% 	 Time used:  0.01 sec
2023-03-30 15:55:31,898 		4248 of 10000 with 98.45% 	 Time used:  0.00 sec
2023-03-30 15:55:31,902 		4272 of 10000 with 98.43% 	 Time used:  0.00 sec
2023-03-30 15:55:31,906 		4296 of 10000 with 98.42% 	 Time used:  0.00 sec
2023-03-30 15:55:31,910 		4320 of 10000 with 98.43% 	 Time used:  0.00 sec
2023-03-30 15:55:31,921 		4344 of 10000 with 98.43% 	 Time used:  0.01 sec
2023-03-30 15:55:31,936 		4368 of 10000 with 98.42% 	 Time used:  0.01 sec
2023-03-30 15:55:31,949 		4392 of 10000 with 98.43% 	 Time used:  0.01 sec
2023-03-30 15:55:31,961 		4416 of 10000 with 98.44% 	 Time used:  0.01 sec
2023-03-30 15:55:31,972 		4440 of 10000 with 98.45% 	 Time used:  0.01 sec
2023-03-30 15:55:31,990 		4464 of 10000 with 98.43% 	 Time used:  0.02 sec
2023-03-30 15:55:32,001 		4488 of 10000 with 98.44% 	 Time used:  0.01 sec
2023-03-30 15:55:32,012 		4512 of 10000 with 98.45% 	 Time used:  0.01 sec
2023-03-30 15:55:32,028 		4536 of 10000 with 98.46% 	 Time used:  0.01 sec
2023-03-30 15:55:32,035 		4560 of 10000 with 98.46% 	 Time used:  0.01 sec
2023-03-30 15:55:32,050 		4584 of 10000 with 98.45% 	 Time used:  0.01 sec
2023-03-30 15:55:32,064 		4608 of 10000 with 98.46% 	 Time used:  0.01 sec
2023-03-30 15:55:32,069 		4632 of 10000 with 98.47% 	 Time used:  0.01 sec
2023-03-30 15:55:32,073 		4656 of 10000 with 98.48% 	 Time used:  0.00 sec
2023-03-30 15:55:32,077 		4680 of 10000 with 98.48% 	 Time used:  0.00 sec
2023-03-30 15:55:32,082 		4704 of 10000 with 98.49% 	 Time used:  0.00 sec
2023-03-30 15:55:32,088 		4728 of 10000 with 98.50% 	 Time used:  0.01 sec
2023-03-30 15:55:32,092 		4752 of 10000 with 98.48% 	 Time used:  0.00 sec
2023-03-30 15:55:32,096 		4776 of 10000 with 98.47% 	 Time used:  0.00 sec
2023-03-30 15:55:32,100 		4800 of 10000 with 98.48% 	 Time used:  0.00 sec
2023-03-30 15:55:32,106 		4824 of 10000 with 98.42% 	 Time used:  0.01 sec
2023-03-30 15:55:32,112 		4848 of 10000 with 98.43% 	 Time used:  0.01 sec
2023-03-30 15:55:32,119 		4872 of 10000 with 98.44% 	 Time used:  0.01 sec
2023-03-30 15:55:32,122 		4896 of 10000 with 98.43% 	 Time used:  0.00 sec
2023-03-30 15:55:32,126 		4920 of 10000 with 98.43% 	 Time used:  0.00 sec
2023-03-30 15:55:32,131 		4944 of 10000 with 98.44% 	 Time used:  0.00 sec
2023-03-30 15:55:32,139 		4968 of 10000 with 98.45% 	 Time used:  0.01 sec
2023-03-30 15:55:32,146 		4992 of 10000 with 98.44% 	 Time used:  0.01 sec
2023-03-30 15:55:32,150 		5016 of 10000 with 98.44% 	 Time used:  0.00 sec
2023-03-30 15:55:32,157 		5040 of 10000 with 98.45% 	 Time used:  0.01 sec
2023-03-30 15:55:32,163 		5064 of 10000 with 98.46% 	 Time used:  0.01 sec
2023-03-30 15:55:32,170 		5088 of 10000 with 98.47% 	 Time used:  0.01 sec
2023-03-30 15:55:32,179 		5112 of 10000 with 98.47% 	 Time used:  0.01 sec
2023-03-30 15:55:32,188 		5136 of 10000 with 98.48% 	 Time used:  0.01 sec
2023-03-30 15:55:32,198 		5160 of 10000 with 98.49% 	 Time used:  0.01 sec
2023-03-30 15:55:32,208 		5184 of 10000 with 98.50% 	 Time used:  0.01 sec
2023-03-30 15:55:32,213 		5208 of 10000 with 98.50% 	 Time used:  0.00 sec
2023-03-30 15:55:32,217 		5232 of 10000 with 98.51% 	 Time used:  0.00 sec
2023-03-30 15:55:32,221 		5256 of 10000 with 98.52% 	 Time used:  0.00 sec
2023-03-30 15:55:32,226 		5280 of 10000 with 98.52% 	 Time used:  0.00 sec
2023-03-30 15:55:32,236 		5304 of 10000 with 98.53% 	 Time used:  0.01 sec
2023-03-30 15:55:32,252 		5328 of 10000 with 98.54% 	 Time used:  0.02 sec
2023-03-30 15:55:32,264 		5352 of 10000 with 98.54% 	 Time used:  0.01 sec
2023-03-30 15:55:32,272 		5376 of 10000 with 98.55% 	 Time used:  0.01 sec
2023-03-30 15:55:32,276 		5400 of 10000 with 98.56% 	 Time used:  0.00 sec
2023-03-30 15:55:32,282 		5424 of 10000 with 98.56% 	 Time used:  0.01 sec
2023-03-30 15:55:32,291 		5448 of 10000 with 98.57% 	 Time used:  0.01 sec
2023-03-30 15:55:32,303 		5472 of 10000 with 98.57% 	 Time used:  0.01 sec
2023-03-30 15:55:32,315 		5496 of 10000 with 98.58% 	 Time used:  0.01 sec
2023-03-30 15:55:32,331 		5520 of 10000 with 98.59% 	 Time used:  0.02 sec
2023-03-30 15:55:32,346 		5544 of 10000 with 98.59% 	 Time used:  0.01 sec
2023-03-30 15:55:32,356 		5568 of 10000 with 98.60% 	 Time used:  0.01 sec
2023-03-30 15:55:32,365 		5592 of 10000 with 98.61% 	 Time used:  0.01 sec
2023-03-30 15:55:32,380 		5616 of 10000 with 98.61% 	 Time used:  0.01 sec
2023-03-30 15:55:32,392 		5640 of 10000 with 98.62% 	 Time used:  0.01 sec
2023-03-30 15:55:32,402 		5664 of 10000 with 98.62% 	 Time used:  0.01 sec
2023-03-30 15:55:32,413 		5688 of 10000 with 98.63% 	 Time used:  0.01 sec
2023-03-30 15:55:32,428 		5712 of 10000 with 98.63% 	 Time used:  0.01 sec
2023-03-30 15:55:32,435 		5736 of 10000 with 98.64% 	 Time used:  0.01 sec
2023-03-30 15:55:32,442 		5760 of 10000 with 98.65% 	 Time used:  0.01 sec
2023-03-30 15:55:32,460 		5784 of 10000 with 98.65% 	 Time used:  0.02 sec
2023-03-30 15:55:32,475 		5808 of 10000 with 98.66% 	 Time used:  0.01 sec
2023-03-30 15:55:32,493 		5832 of 10000 with 98.66% 	 Time used:  0.02 sec
2023-03-30 15:55:32,508 		5856 of 10000 with 98.67% 	 Time used:  0.01 sec
2023-03-30 15:55:32,515 		5880 of 10000 with 98.67% 	 Time used:  0.01 sec
2023-03-30 15:55:32,520 		5904 of 10000 with 98.68% 	 Time used:  0.01 sec
2023-03-30 15:55:32,531 		5928 of 10000 with 98.68% 	 Time used:  0.01 sec
2023-03-30 15:55:32,539 		5952 of 10000 with 98.69% 	 Time used:  0.01 sec
2023-03-30 15:55:32,543 		5976 of 10000 with 98.66% 	 Time used:  0.00 sec
2023-03-30 15:55:32,547 		6000 of 10000 with 98.67% 	 Time used:  0.00 sec
2023-03-30 15:55:32,551 		6024 of 10000 with 98.66% 	 Time used:  0.00 sec
2023-03-30 15:55:32,556 		6048 of 10000 with 98.66% 	 Time used:  0.00 sec
2023-03-30 15:55:32,563 		6072 of 10000 with 98.65% 	 Time used:  0.01 sec
2023-03-30 15:55:32,571 		6096 of 10000 with 98.64% 	 Time used:  0.01 sec
2023-03-30 15:55:32,576 		6120 of 10000 with 98.64% 	 Time used:  0.00 sec
2023-03-30 15:55:32,580 		6144 of 10000 with 98.65% 	 Time used:  0.00 sec
2023-03-30 15:55:32,585 		6168 of 10000 with 98.64% 	 Time used:  0.00 sec
2023-03-30 15:55:32,593 		6192 of 10000 with 98.63% 	 Time used:  0.01 sec
2023-03-30 15:55:32,603 		6216 of 10000 with 98.63% 	 Time used:  0.01 sec
2023-03-30 15:55:32,610 		6240 of 10000 with 98.64% 	 Time used:  0.01 sec
2023-03-30 15:55:32,614 		6264 of 10000 with 98.64% 	 Time used:  0.00 sec
2023-03-30 15:55:32,618 		6288 of 10000 with 98.65% 	 Time used:  0.00 sec
2023-03-30 15:55:32,623 		6312 of 10000 with 98.65% 	 Time used:  0.00 sec
2023-03-30 15:55:32,630 		6336 of 10000 with 98.66% 	 Time used:  0.01 sec
2023-03-30 15:55:32,633 		6360 of 10000 with 98.66% 	 Time used:  0.00 sec
2023-03-30 15:55:32,639 		6384 of 10000 with 98.67% 	 Time used:  0.00 sec
2023-03-30 15:55:32,643 		6408 of 10000 with 98.67% 	 Time used:  0.00 sec
2023-03-30 15:55:32,647 		6432 of 10000 with 98.68% 	 Time used:  0.00 sec
2023-03-30 15:55:32,651 		6456 of 10000 with 98.68% 	 Time used:  0.00 sec
2023-03-30 15:55:32,657 		6480 of 10000 with 98.69% 	 Time used:  0.01 sec
2023-03-30 15:55:32,662 		6504 of 10000 with 98.69% 	 Time used:  0.00 sec
2023-03-30 15:55:32,671 		6528 of 10000 with 98.70% 	 Time used:  0.01 sec
2023-03-30 15:55:32,677 		6552 of 10000 with 98.70% 	 Time used:  0.01 sec
2023-03-30 15:55:32,684 		6576 of 10000 with 98.66% 	 Time used:  0.01 sec
2023-03-30 15:55:32,695 		6600 of 10000 with 98.64% 	 Time used:  0.01 sec
2023-03-30 15:55:32,703 		6624 of 10000 with 98.64% 	 Time used:  0.01 sec
2023-03-30 15:55:32,716 		6648 of 10000 with 98.65% 	 Time used:  0.01 sec
2023-03-30 15:55:32,722 		6672 of 10000 with 98.65% 	 Time used:  0.01 sec
2023-03-30 15:55:32,726 		6696 of 10000 with 98.66% 	 Time used:  0.00 sec
2023-03-30 15:55:32,729 		6720 of 10000 with 98.66% 	 Time used:  0.00 sec
2023-03-30 15:55:32,734 		6744 of 10000 with 98.67% 	 Time used:  0.00 sec
2023-03-30 15:55:32,740 		6768 of 10000 with 98.67% 	 Time used:  0.01 sec
2023-03-30 15:55:32,745 		6792 of 10000 with 98.66% 	 Time used:  0.00 sec
2023-03-30 15:55:32,751 		6816 of 10000 with 98.66% 	 Time used:  0.01 sec
2023-03-30 15:55:32,756 		6840 of 10000 with 98.67% 	 Time used:  0.01 sec
2023-03-30 15:55:32,760 		6864 of 10000 with 98.67% 	 Time used:  0.00 sec
2023-03-30 15:55:32,767 		6888 of 10000 with 98.68% 	 Time used:  0.01 sec
2023-03-30 15:55:32,773 		6912 of 10000 with 98.68% 	 Time used:  0.01 sec
2023-03-30 15:55:32,778 		6936 of 10000 with 98.69% 	 Time used:  0.01 sec
2023-03-30 15:55:32,784 		6960 of 10000 with 98.69% 	 Time used:  0.01 sec
2023-03-30 15:55:32,796 		6984 of 10000 with 98.70% 	 Time used:  0.01 sec
2023-03-30 15:55:32,808 		7008 of 10000 with 98.70% 	 Time used:  0.01 sec
2023-03-30 15:55:32,819 		7032 of 10000 with 98.71% 	 Time used:  0.01 sec
2023-03-30 15:55:32,828 		7056 of 10000 with 98.71% 	 Time used:  0.01 sec
2023-03-30 15:55:32,841 		7080 of 10000 with 98.71% 	 Time used:  0.01 sec
2023-03-30 15:55:32,849 		7104 of 10000 with 98.72% 	 Time used:  0.01 sec
2023-03-30 15:55:32,856 		7128 of 10000 with 98.72% 	 Time used:  0.01 sec
2023-03-30 15:55:32,868 		7152 of 10000 with 98.73% 	 Time used:  0.01 sec
2023-03-30 15:55:32,879 		7176 of 10000 with 98.73% 	 Time used:  0.01 sec
2023-03-30 15:55:32,887 		7200 of 10000 with 98.74% 	 Time used:  0.01 sec
2023-03-30 15:55:32,898 		7224 of 10000 with 98.74% 	 Time used:  0.01 sec
2023-03-30 15:55:32,906 		7248 of 10000 with 98.74% 	 Time used:  0.01 sec
2023-03-30 15:55:32,914 		7272 of 10000 with 98.75% 	 Time used:  0.01 sec
2023-03-30 15:55:32,921 		7296 of 10000 with 98.75% 	 Time used:  0.01 sec
2023-03-30 15:55:32,928 		7320 of 10000 with 98.76% 	 Time used:  0.01 sec
2023-03-30 15:55:32,934 		7344 of 10000 with 98.76% 	 Time used:  0.01 sec
2023-03-30 15:55:32,940 		7368 of 10000 with 98.76% 	 Time used:  0.01 sec
2023-03-30 15:55:32,946 		7392 of 10000 with 98.77% 	 Time used:  0.01 sec
2023-03-30 15:55:32,956 		7416 of 10000 with 98.77% 	 Time used:  0.01 sec
2023-03-30 15:55:32,964 		7440 of 10000 with 98.76% 	 Time used:  0.01 sec
2023-03-30 15:55:32,969 		7464 of 10000 with 98.77% 	 Time used:  0.00 sec
2023-03-30 15:55:32,974 		7488 of 10000 with 98.77% 	 Time used:  0.00 sec
2023-03-30 15:55:32,979 		7512 of 10000 with 98.78% 	 Time used:  0.00 sec
2023-03-30 15:55:32,983 		7536 of 10000 with 98.78% 	 Time used:  0.00 sec
2023-03-30 15:55:32,988 		7560 of 10000 with 98.78% 	 Time used:  0.01 sec
2023-03-30 15:55:32,995 		7584 of 10000 with 98.79% 	 Time used:  0.01 sec
2023-03-30 15:55:33,002 		7608 of 10000 with 98.79% 	 Time used:  0.01 sec
2023-03-30 15:55:33,009 		7632 of 10000 with 98.79% 	 Time used:  0.01 sec
2023-03-30 15:55:33,017 		7656 of 10000 with 98.80% 	 Time used:  0.01 sec
2023-03-30 15:55:33,022 		7680 of 10000 with 98.80% 	 Time used:  0.00 sec
2023-03-30 15:55:33,026 		7704 of 10000 with 98.81% 	 Time used:  0.00 sec
2023-03-30 15:55:33,030 		7728 of 10000 with 98.81% 	 Time used:  0.00 sec
2023-03-30 15:55:33,035 		7752 of 10000 with 98.81% 	 Time used:  0.01 sec
2023-03-30 15:55:33,040 		7776 of 10000 with 98.82% 	 Time used:  0.00 sec
2023-03-30 15:55:33,048 		7800 of 10000 with 98.82% 	 Time used:  0.01 sec
2023-03-30 15:55:33,057 		7824 of 10000 with 98.82% 	 Time used:  0.01 sec
2023-03-30 15:55:33,071 		7848 of 10000 with 98.83% 	 Time used:  0.01 sec
2023-03-30 15:55:33,082 		7872 of 10000 with 98.83% 	 Time used:  0.01 sec
2023-03-30 15:55:33,094 		7896 of 10000 with 98.83% 	 Time used:  0.01 sec
2023-03-30 15:55:33,112 		7920 of 10000 with 98.84% 	 Time used:  0.02 sec
2023-03-30 15:55:33,118 		7944 of 10000 with 98.84% 	 Time used:  0.01 sec
2023-03-30 15:55:33,122 		7968 of 10000 with 98.85% 	 Time used:  0.00 sec
2023-03-30 15:55:33,128 		7992 of 10000 with 98.85% 	 Time used:  0.01 sec
2023-03-30 15:55:33,137 		8016 of 10000 with 98.85% 	 Time used:  0.01 sec
2023-03-30 15:55:33,151 		8040 of 10000 with 98.86% 	 Time used:  0.01 sec
2023-03-30 15:55:33,158 		8064 of 10000 with 98.85% 	 Time used:  0.01 sec
2023-03-30 15:55:33,164 		8088 of 10000 with 98.85% 	 Time used:  0.01 sec
2023-03-30 15:55:33,172 		8112 of 10000 with 98.85% 	 Time used:  0.01 sec
2023-03-30 15:55:33,177 		8136 of 10000 with 98.86% 	 Time used:  0.00 sec
2023-03-30 15:55:33,182 		8160 of 10000 with 98.86% 	 Time used:  0.00 sec
2023-03-30 15:55:33,188 		8184 of 10000 with 98.84% 	 Time used:  0.01 sec
2023-03-30 15:55:33,194 		8208 of 10000 with 98.84% 	 Time used:  0.01 sec
2023-03-30 15:55:33,200 		8232 of 10000 with 98.85% 	 Time used:  0.01 sec
2023-03-30 15:55:33,209 		8256 of 10000 with 98.85% 	 Time used:  0.01 sec
2023-03-30 15:55:33,226 		8280 of 10000 with 98.85% 	 Time used:  0.02 sec
2023-03-30 15:55:33,234 		8304 of 10000 with 98.86% 	 Time used:  0.01 sec
2023-03-30 15:55:33,238 		8328 of 10000 with 98.85% 	 Time used:  0.00 sec
2023-03-30 15:55:33,242 		8352 of 10000 with 98.85% 	 Time used:  0.00 sec
2023-03-30 15:55:33,246 		8376 of 10000 with 98.85% 	 Time used:  0.00 sec
2023-03-30 15:55:33,250 		8400 of 10000 with 98.85% 	 Time used:  0.00 sec
2023-03-30 15:55:33,257 		8424 of 10000 with 98.84% 	 Time used:  0.01 sec
2023-03-30 15:55:33,266 		8448 of 10000 with 98.84% 	 Time used:  0.01 sec
2023-03-30 15:55:33,276 		8472 of 10000 with 98.84% 	 Time used:  0.01 sec
2023-03-30 15:55:33,283 		8496 of 10000 with 98.85% 	 Time used:  0.01 sec
2023-03-30 15:55:33,287 		8520 of 10000 with 98.84% 	 Time used:  0.00 sec
2023-03-30 15:55:33,292 		8544 of 10000 with 98.84% 	 Time used:  0.00 sec
2023-03-30 15:55:33,301 		8568 of 10000 with 98.84% 	 Time used:  0.01 sec
2023-03-30 15:55:33,320 		8592 of 10000 with 98.85% 	 Time used:  0.02 sec
2023-03-30 15:55:33,330 		8616 of 10000 with 98.84% 	 Time used:  0.01 sec
2023-03-30 15:55:33,339 		8640 of 10000 with 98.84% 	 Time used:  0.01 sec
2023-03-30 15:55:33,356 		8664 of 10000 with 98.85% 	 Time used:  0.02 sec
2023-03-30 15:55:33,366 		8688 of 10000 with 98.85% 	 Time used:  0.01 sec
2023-03-30 15:55:33,376 		8712 of 10000 with 98.85% 	 Time used:  0.01 sec
2023-03-30 15:55:33,385 		8736 of 10000 with 98.86% 	 Time used:  0.01 sec
2023-03-30 15:55:33,401 		8760 of 10000 with 98.86% 	 Time used:  0.02 sec
2023-03-30 15:55:33,416 		8784 of 10000 with 98.86% 	 Time used:  0.01 sec
2023-03-30 15:55:33,436 		8808 of 10000 with 98.86% 	 Time used:  0.02 sec
2023-03-30 15:55:33,443 		8832 of 10000 with 98.87% 	 Time used:  0.01 sec
2023-03-30 15:55:33,457 		8856 of 10000 with 98.87% 	 Time used:  0.01 sec
2023-03-30 15:55:33,465 		8880 of 10000 with 98.87% 	 Time used:  0.01 sec
2023-03-30 15:55:33,473 		8904 of 10000 with 98.88% 	 Time used:  0.01 sec
2023-03-30 15:55:33,481 		8928 of 10000 with 98.88% 	 Time used:  0.01 sec
2023-03-30 15:55:33,491 		8952 of 10000 with 98.88% 	 Time used:  0.01 sec
2023-03-30 15:55:33,500 		8976 of 10000 with 98.89% 	 Time used:  0.01 sec
2023-03-30 15:55:33,508 		9000 of 10000 with 98.89% 	 Time used:  0.01 sec
2023-03-30 15:55:33,514 		9024 of 10000 with 98.89% 	 Time used:  0.01 sec
2023-03-30 15:55:33,523 		9048 of 10000 with 98.89% 	 Time used:  0.01 sec
2023-03-30 15:55:33,534 		9072 of 10000 with 98.90% 	 Time used:  0.01 sec
2023-03-30 15:55:33,549 		9096 of 10000 with 98.90% 	 Time used:  0.01 sec
2023-03-30 15:55:33,556 		9120 of 10000 with 98.90% 	 Time used:  0.01 sec
2023-03-30 15:55:33,566 		9144 of 10000 with 98.91% 	 Time used:  0.01 sec
2023-03-30 15:55:33,574 		9168 of 10000 with 98.91% 	 Time used:  0.01 sec
2023-03-30 15:55:33,588 		9192 of 10000 with 98.91% 	 Time used:  0.01 sec
2023-03-30 15:55:33,595 		9216 of 10000 with 98.91% 	 Time used:  0.01 sec
2023-03-30 15:55:33,599 		9240 of 10000 with 98.92% 	 Time used:  0.00 sec
2023-03-30 15:55:33,603 		9264 of 10000 with 98.92% 	 Time used:  0.00 sec
2023-03-30 15:55:33,607 		9288 of 10000 with 98.92% 	 Time used:  0.00 sec
2023-03-30 15:55:33,611 		9312 of 10000 with 98.93% 	 Time used:  0.00 sec
2023-03-30 15:55:33,615 		9336 of 10000 with 98.93% 	 Time used:  0.00 sec
2023-03-30 15:55:33,619 		9360 of 10000 with 98.93% 	 Time used:  0.00 sec
2023-03-30 15:55:33,622 		9384 of 10000 with 98.93% 	 Time used:  0.00 sec
2023-03-30 15:55:33,626 		9408 of 10000 with 98.94% 	 Time used:  0.00 sec
2023-03-30 15:55:33,630 		9432 of 10000 with 98.94% 	 Time used:  0.00 sec
2023-03-30 15:55:33,633 		9456 of 10000 with 98.94% 	 Time used:  0.00 sec
2023-03-30 15:55:33,637 		9480 of 10000 with 98.95% 	 Time used:  0.00 sec
2023-03-30 15:55:33,641 		9504 of 10000 with 98.95% 	 Time used:  0.00 sec
2023-03-30 15:55:33,645 		9528 of 10000 with 98.95% 	 Time used:  0.00 sec
2023-03-30 15:55:33,649 		9552 of 10000 with 98.95% 	 Time used:  0.00 sec
2023-03-30 15:55:33,652 		9576 of 10000 with 98.96% 	 Time used:  0.00 sec
2023-03-30 15:55:33,656 		9600 of 10000 with 98.96% 	 Time used:  0.00 sec
2023-03-30 15:55:33,660 		9624 of 10000 with 98.96% 	 Time used:  0.00 sec
2023-03-30 15:55:33,664 		9648 of 10000 with 98.94% 	 Time used:  0.00 sec
2023-03-30 15:55:33,668 		9672 of 10000 with 98.95% 	 Time used:  0.00 sec
2023-03-30 15:55:33,672 		9696 of 10000 with 98.94% 	 Time used:  0.00 sec
2023-03-30 15:55:33,676 		9720 of 10000 with 98.94% 	 Time used:  0.00 sec
2023-03-30 15:55:33,680 		9744 of 10000 with 98.93% 	 Time used:  0.00 sec
2023-03-30 15:55:33,683 		9768 of 10000 with 98.93% 	 Time used:  0.00 sec
2023-03-30 15:55:33,687 		9792 of 10000 with 98.92% 	 Time used:  0.00 sec
2023-03-30 15:55:33,691 		9816 of 10000 with 98.92% 	 Time used:  0.00 sec
2023-03-30 15:55:33,695 		9840 of 10000 with 98.92% 	 Time used:  0.00 sec
2023-03-30 15:55:33,698 		9864 of 10000 with 98.93% 	 Time used:  0.00 sec
2023-03-30 15:55:33,702 		9888 of 10000 with 98.93% 	 Time used:  0.00 sec
2023-03-30 15:55:33,706 		9912 of 10000 with 98.92% 	 Time used:  0.00 sec
2023-03-30 15:55:33,710 		9936 of 10000 with 98.92% 	 Time used:  0.00 sec
2023-03-30 15:55:33,714 		9960 of 10000 with 98.93% 	 Time used:  0.00 sec
2023-03-30 15:55:33,717 		9984 of 10000 with 98.93% 	 Time used:  0.00 sec
2023-03-30 15:55:33,721 		10000 of 10000 with 98.93% 	 Time used:  0.00 sec
2023-03-30 15:55:33,721 
2023-03-30 15:55:33,726 			Learning rate: weights:   1.000e-03    
2023-03-30 15:55:33,727 			Last test performance: 98.93%
2023-03-30 15:55:33,727 ----------------
2023-03-30 15:55:33,844   9   =>  0    		Training 486 pattern with 99.38% 	Forward time: 	 0.10 sec
2023-03-30 15:55:33,844 			Loss:    1.699e-03    			Backward time: 	 0.01 sec 
2023-03-30 15:55:33,899 			Learning rate: weights:   1.000e-03    
2023-03-30 15:55:33,899 			Last test performance: 98.93%
2023-03-30 15:55:33,899 ----------------
2023-03-30 15:55:34,013   9   =>  1    		Training 486 pattern with 98.33% 	Forward time: 	 0.10 sec
2023-03-30 15:55:34,014 			Loss:    3.280e-03    			Backward time: 	 0.01 sec 
2023-03-30 15:55:34,150 			Learning rate: weights:   1.000e-03    
2023-03-30 15:55:34,150 			Last test performance: 98.93%
2023-03-30 15:55:34,150 ----------------
2023-03-30 15:55:34,266   9   =>  2    		Training 486 pattern with 98.54% 	Forward time: 	 0.10 sec
2023-03-30 15:55:34,266 			Loss:    1.376e-03    			Backward time: 	 0.01 sec 
2023-03-30 15:55:34,343 			Learning rate: weights:   1.000e-03    
2023-03-30 15:55:34,343 			Last test performance: 98.93%
2023-03-30 15:55:34,343 ----------------
2023-03-30 15:55:34,470   9   =>  3    		Training 486 pattern with 98.75% 	Forward time: 	 0.11 sec
2023-03-30 15:55:34,470 			Loss:    1.631e-03    			Backward time: 	 0.01 sec 
2023-03-30 15:55:34,512 			Learning rate: weights:   1.000e-03    
2023-03-30 15:55:34,512 			Last test performance: 98.93%
2023-03-30 15:55:34,512 ----------------
2023-03-30 15:55:34,635   9   =>  4    		Training 486 pattern with 98.96% 	Forward time: 	 0.11 sec
2023-03-30 15:55:34,635 			Loss:    1.305e-03    			Backward time: 	 0.01 sec 
2023-03-30 15:55:34,732 			Learning rate: weights:   1.000e-03    
2023-03-30 15:55:34,732 			Last test performance: 98.93%
2023-03-30 15:55:34,732 ----------------
2023-03-30 15:55:34,849   9   =>  5    		Training 486 pattern with 98.54% 	Forward time: 	 0.10 sec
2023-03-30 15:55:34,849 			Loss:    2.168e-03    			Backward time: 	 0.01 sec 
2023-03-30 15:55:34,997 			Learning rate: weights:   1.000e-03    
2023-03-30 15:55:34,997 			Last test performance: 98.93%
2023-03-30 15:55:34,997 ----------------
2023-03-30 15:55:35,115   9   =>  6    		Training 486 pattern with 98.96% 	Forward time: 	 0.10 sec
2023-03-30 15:55:35,115 			Loss:    1.409e-03    			Backward time: 	 0.01 sec 
2023-03-30 15:55:35,187 			Learning rate: weights:   1.000e-03    
2023-03-30 15:55:35,187 			Last test performance: 98.93%
2023-03-30 15:55:35,187 ----------------
2023-03-30 15:55:35,301   9   =>  7    		Training 486 pattern with 97.08% 	Forward time: 	 0.10 sec
2023-03-30 15:55:35,301 			Loss:    2.383e-03    			Backward time: 	 0.01 sec 
2023-03-30 15:55:35,380 			Learning rate: weights:   1.000e-03    
2023-03-30 15:55:35,380 			Last test performance: 98.93%
2023-03-30 15:55:35,380 ----------------
2023-03-30 15:55:35,510   9   =>  8    		Training 486 pattern with 98.54% 	Forward time: 	 0.12 sec
2023-03-30 15:55:35,510 			Loss:    2.479e-03    			Backward time: 	 0.01 sec 
2023-03-30 15:55:35,573 			Learning rate: weights:   1.000e-03    
2023-03-30 15:55:35,573 			Last test performance: 98.93%
2023-03-30 15:55:35,573 ----------------
2023-03-30 15:55:35,695   9   =>  9    		Training 486 pattern with 99.17% 	Forward time: 	 0.11 sec
2023-03-30 15:55:35,695 			Loss:    1.073e-03    			Backward time: 	 0.01 sec 
2023-03-30 15:55:35,782 			Learning rate: weights:   1.000e-03    
2023-03-30 15:55:35,782 			Last test performance: 98.93%
2023-03-30 15:55:35,782 ----------------
2023-03-30 15:55:35,898   9   =>  10   		Training 486 pattern with 98.75% 	Forward time: 	 0.10 sec
2023-03-30 15:55:35,898 			Loss:    1.391e-03    			Backward time: 	 0.01 sec 
2023-03-30 15:55:35,949 			Learning rate: weights:   1.000e-03    
2023-03-30 15:55:35,949 			Last test performance: 98.93%
2023-03-30 15:55:35,949 ----------------
2023-03-30 15:55:36,086   9   =>  11   		Training 486 pattern with 98.75% 	Forward time: 	 0.12 sec
2023-03-30 15:55:36,086 			Loss:    1.788e-03    			Backward time: 	 0.01 sec 
2023-03-30 15:55:36,173 			Learning rate: weights:   1.000e-03    
2023-03-30 15:55:36,173 			Last test performance: 98.93%
2023-03-30 15:55:36,173 ----------------
2023-03-30 15:55:36,292   9   =>  12   		Training 486 pattern with 97.71% 	Forward time: 	 0.11 sec
2023-03-30 15:55:36,292 			Loss:    2.445e-03    			Backward time: 	 0.01 sec 
2023-03-30 15:55:36,374 			Learning rate: weights:   1.000e-03    
2023-03-30 15:55:36,374 			Last test performance: 98.93%
2023-03-30 15:55:36,374 ----------------
2023-03-30 15:55:36,497   9   =>  13   		Training 486 pattern with 98.33% 	Forward time: 	 0.11 sec
2023-03-30 15:55:36,497 			Loss:    2.194e-03    			Backward time: 	 0.01 sec 
2023-03-30 15:55:36,618 			Learning rate: weights:   1.000e-03    
2023-03-30 15:55:36,618 			Last test performance: 98.93%
2023-03-30 15:55:36,618 ----------------
2023-03-30 15:55:36,736   9   =>  14   		Training 486 pattern with 99.17% 	Forward time: 	 0.11 sec
2023-03-30 15:55:36,736 			Loss:    1.021e-03    			Backward time: 	 0.01 sec 
2023-03-30 15:55:36,810 			Learning rate: weights:   1.000e-03    
2023-03-30 15:55:36,811 			Last test performance: 98.93%
2023-03-30 15:55:36,811 ----------------
2023-03-30 15:55:36,945   9   =>  15   		Training 486 pattern with 98.54% 	Forward time: 	 0.12 sec
2023-03-30 15:55:36,946 			Loss:    1.955e-03    			Backward time: 	 0.01 sec 
2023-03-30 15:55:37,014 			Learning rate: weights:   1.000e-03    
2023-03-30 15:55:37,014 			Last test performance: 98.93%
2023-03-30 15:55:37,014 ----------------
2023-03-30 15:55:37,128   9   =>  16   		Training 486 pattern with 98.54% 	Forward time: 	 0.10 sec
2023-03-30 15:55:37,128 			Loss:    1.491e-03    			Backward time: 	 0.01 sec 
2023-03-30 15:55:37,218 			Learning rate: weights:   1.000e-03    
2023-03-30 15:55:37,218 			Last test performance: 98.93%
2023-03-30 15:55:37,218 ----------------
2023-03-30 15:55:37,341   9   =>  17   		Training 486 pattern with 98.54% 	Forward time: 	 0.11 sec
2023-03-30 15:55:37,341 			Loss:    1.753e-03    			Backward time: 	 0.01 sec 
2023-03-30 15:55:37,416 			Learning rate: weights:   1.000e-03    
2023-03-30 15:55:37,416 			Last test performance: 98.93%
2023-03-30 15:55:37,416 ----------------
2023-03-30 15:55:37,530   9   =>  18   		Training 486 pattern with 98.12% 	Forward time: 	 0.10 sec
2023-03-30 15:55:37,530 			Loss:    2.326e-03    			Backward time: 	 0.01 sec 
2023-03-30 15:55:37,585 			Learning rate: weights:   1.000e-03    
2023-03-30 15:55:37,585 			Last test performance: 98.93%
2023-03-30 15:55:37,585 ----------------
2023-03-30 15:55:37,704   9   =>  19   		Training 486 pattern with 98.54% 	Forward time: 	 0.11 sec
2023-03-30 15:55:37,704 			Loss:    2.499e-03    			Backward time: 	 0.01 sec 
2023-03-30 15:55:37,781 			Learning rate: weights:   1.000e-03    
2023-03-30 15:55:37,781 			Last test performance: 98.93%
2023-03-30 15:55:37,781 ----------------
2023-03-30 15:55:37,895   9   =>  20   		Training 486 pattern with 98.75% 	Forward time: 	 0.10 sec
2023-03-30 15:55:37,895 			Loss:    1.653e-03    			Backward time: 	 0.01 sec 
2023-03-30 15:55:37,958 			Learning rate: weights:   1.000e-03    
2023-03-30 15:55:37,958 			Last test performance: 98.93%
2023-03-30 15:55:37,959 ----------------
2023-03-30 15:55:38,074   9   =>  21   		Training 486 pattern with 98.96% 	Forward time: 	 0.10 sec
2023-03-30 15:55:38,074 			Loss:    1.461e-03    			Backward time: 	 0.01 sec 
2023-03-30 15:55:38,125 			Learning rate: weights:   1.000e-03    
2023-03-30 15:55:38,125 			Last test performance: 98.93%
2023-03-30 15:55:38,125 ----------------
2023-03-30 15:55:38,241   9   =>  22   		Training 486 pattern with 99.17% 	Forward time: 	 0.10 sec
2023-03-30 15:55:38,241 			Loss:    1.163e-03    			Backward time: 	 0.01 sec 
2023-03-30 15:55:38,308 			Learning rate: weights:   1.000e-03    
2023-03-30 15:55:38,308 			Last test performance: 98.93%
2023-03-30 15:55:38,308 ----------------
2023-03-30 15:55:38,431   9   =>  23   		Training 486 pattern with 98.12% 	Forward time: 	 0.11 sec
2023-03-30 15:55:38,431 			Loss:    2.077e-03    			Backward time: 	 0.01 sec 
2023-03-30 15:55:38,526 			Learning rate: weights:   1.000e-03    
2023-03-30 15:55:38,526 			Last test performance: 98.93%
2023-03-30 15:55:38,526 ----------------
2023-03-30 15:55:38,646   9   =>  24   		Training 486 pattern with 98.75% 	Forward time: 	 0.11 sec
2023-03-30 15:55:38,646 			Loss:    1.307e-03    			Backward time: 	 0.01 sec 
2023-03-30 15:55:38,711 			Learning rate: weights:   1.000e-03    
2023-03-30 15:55:38,711 			Last test performance: 98.93%
2023-03-30 15:55:38,712 ----------------
2023-03-30 15:55:38,830   9   =>  25   		Training 486 pattern with 98.12% 	Forward time: 	 0.11 sec
2023-03-30 15:55:38,831 			Loss:    2.190e-03    			Backward time: 	 0.01 sec 
2023-03-30 15:55:38,932 			Learning rate: weights:   1.000e-03    
2023-03-30 15:55:38,932 			Last test performance: 98.93%
2023-03-30 15:55:38,932 ----------------
2023-03-30 15:55:39,068   9   =>  26   		Training 486 pattern with 98.75% 	Forward time: 	 0.12 sec
2023-03-30 15:55:39,068 			Loss:    1.582e-03    			Backward time: 	 0.01 sec 
2023-03-30 15:55:39,216 			Learning rate: weights:   1.000e-03    
2023-03-30 15:55:39,216 			Last test performance: 98.93%
2023-03-30 15:55:39,216 ----------------
2023-03-30 15:55:39,337   9   =>  27   		Training 486 pattern with 97.29% 	Forward time: 	 0.11 sec
2023-03-30 15:55:39,338 			Loss:    3.140e-03    			Backward time: 	 0.01 sec 
2023-03-30 15:55:39,400 			Learning rate: weights:   1.000e-03    
2023-03-30 15:55:39,400 			Last test performance: 98.93%
2023-03-30 15:55:39,400 ----------------
2023-03-30 15:55:39,527   9   =>  28   		Training 486 pattern with 98.33% 	Forward time: 	 0.11 sec
2023-03-30 15:55:39,527 			Loss:    2.103e-03    			Backward time: 	 0.01 sec 
2023-03-30 15:55:39,617 			Learning rate: weights:   1.000e-03    
2023-03-30 15:55:39,617 			Last test performance: 98.93%
2023-03-30 15:55:39,617 ----------------
2023-03-30 15:55:39,744   9   =>  29   		Training 486 pattern with 97.71% 	Forward time: 	 0.11 sec
2023-03-30 15:55:39,744 			Loss:    3.209e-03    			Backward time: 	 0.01 sec 
2023-03-30 15:55:39,814 			Learning rate: weights:   1.000e-03    
2023-03-30 15:55:39,814 			Last test performance: 98.93%
2023-03-30 15:55:39,814 ----------------
2023-03-30 15:55:39,936   9   =>  30   		Training 486 pattern with 98.54% 	Forward time: 	 0.11 sec
2023-03-30 15:55:39,936 			Loss:    2.485e-03    			Backward time: 	 0.01 sec 
2023-03-30 15:55:40,018 			Learning rate: weights:   1.000e-03    
2023-03-30 15:55:40,018 			Last test performance: 98.93%
2023-03-30 15:55:40,018 ----------------
2023-03-30 15:55:40,132   9   =>  31   		Training 486 pattern with 99.38% 	Forward time: 	 0.10 sec
2023-03-30 15:55:40,132 			Loss:    1.361e-03    			Backward time: 	 0.01 sec 
2023-03-30 15:55:40,193 			Learning rate: weights:   1.000e-03    
2023-03-30 15:55:40,193 			Last test performance: 98.93%
2023-03-30 15:55:40,193 ----------------
2023-03-30 15:55:40,322   9   =>  32   		Training 486 pattern with 99.58% 	Forward time: 	 0.12 sec
2023-03-30 15:55:40,322 			Loss:    9.580e-04    			Backward time: 	 0.01 sec 
2023-03-30 15:55:40,410 			Learning rate: weights:   1.000e-03    
2023-03-30 15:55:40,410 			Last test performance: 98.93%
2023-03-30 15:55:40,410 ----------------
2023-03-30 15:55:40,524   9   =>  33   		Training 486 pattern with 98.75% 	Forward time: 	 0.10 sec
2023-03-30 15:55:40,524 			Loss:    1.258e-03    			Backward time: 	 0.01 sec 
2023-03-30 15:55:40,575 			Learning rate: weights:   1.000e-03    
2023-03-30 15:55:40,576 			Last test performance: 98.93%
2023-03-30 15:55:40,576 ----------------
2023-03-30 15:55:40,699   9   =>  34   		Training 486 pattern with 99.17% 	Forward time: 	 0.11 sec
2023-03-30 15:55:40,699 			Loss:    1.333e-03    			Backward time: 	 0.01 sec 
2023-03-30 15:55:40,795 			Learning rate: weights:   1.000e-03    
2023-03-30 15:55:40,796 			Last test performance: 98.93%
2023-03-30 15:55:40,796 ----------------
2023-03-30 15:55:40,912   9   =>  35   		Training 486 pattern with 99.17% 	Forward time: 	 0.10 sec
2023-03-30 15:55:40,912 			Loss:    8.929e-04    			Backward time: 	 0.01 sec 
2023-03-30 15:55:40,978 			Learning rate: weights:   1.000e-03    
2023-03-30 15:55:40,978 			Last test performance: 98.93%
2023-03-30 15:55:40,978 ----------------
2023-03-30 15:55:41,101   9   =>  36   		Training 486 pattern with 98.75% 	Forward time: 	 0.11 sec
2023-03-30 15:55:41,101 			Loss:    1.206e-03    			Backward time: 	 0.01 sec 
2023-03-30 15:55:41,166 			Learning rate: weights:   1.000e-03    
2023-03-30 15:55:41,166 			Last test performance: 98.93%
2023-03-30 15:55:41,166 ----------------
2023-03-30 15:55:41,280   9   =>  37   		Training 486 pattern with 98.96% 	Forward time: 	 0.10 sec
2023-03-30 15:55:41,280 			Loss:    1.543e-03    			Backward time: 	 0.01 sec 
2023-03-30 15:55:41,361 			Learning rate: weights:   1.000e-03    
2023-03-30 15:55:41,362 			Last test performance: 98.93%
2023-03-30 15:55:41,362 ----------------
2023-03-30 15:55:41,490   9   =>  38   		Training 486 pattern with 99.38% 	Forward time: 	 0.11 sec
2023-03-30 15:55:41,490 			Loss:    8.181e-04    			Backward time: 	 0.01 sec 
2023-03-30 15:55:41,554 			Learning rate: weights:   1.000e-03    
2023-03-30 15:55:41,554 			Last test performance: 98.93%
2023-03-30 15:55:41,554 ----------------
2023-03-30 15:55:41,669   9   =>  39   		Training 486 pattern with 98.12% 	Forward time: 	 0.10 sec
2023-03-30 15:55:41,669 			Loss:    2.559e-03    			Backward time: 	 0.01 sec 
2023-03-30 15:55:41,737 			Learning rate: weights:   1.000e-03    
2023-03-30 15:55:41,737 			Last test performance: 98.93%
2023-03-30 15:55:41,737 ----------------
2023-03-30 15:55:41,863   9   =>  40   		Training 486 pattern with 99.38% 	Forward time: 	 0.11 sec
2023-03-30 15:55:41,863 			Loss:    1.180e-03    			Backward time: 	 0.01 sec 
2023-03-30 15:55:41,916 			Learning rate: weights:   1.000e-03    
2023-03-30 15:55:41,916 			Last test performance: 98.93%
2023-03-30 15:55:41,916 ----------------
2023-03-30 15:55:42,033   9   =>  41   		Training 486 pattern with 98.54% 	Forward time: 	 0.10 sec
2023-03-30 15:55:42,033 			Loss:    3.058e-03    			Backward time: 	 0.01 sec 
2023-03-30 15:55:42,104 			Learning rate: weights:   1.000e-03    
2023-03-30 15:55:42,105 			Last test performance: 98.93%
2023-03-30 15:55:42,105 ----------------
2023-03-30 15:55:42,262   9   =>  42   		Training 486 pattern with 98.12% 	Forward time: 	 0.14 sec
2023-03-30 15:55:42,263 			Loss:    2.269e-03    			Backward time: 	 0.01 sec 
2023-03-30 15:55:42,329 			Learning rate: weights:   1.000e-03    
2023-03-30 15:55:42,329 			Last test performance: 98.93%
2023-03-30 15:55:42,329 ----------------
2023-03-30 15:55:42,449   9   =>  43   		Training 486 pattern with 98.96% 	Forward time: 	 0.11 sec
2023-03-30 15:55:42,449 			Loss:    2.822e-03    			Backward time: 	 0.01 sec 
2023-03-30 15:55:42,543 			Learning rate: weights:   1.000e-03    
2023-03-30 15:55:42,543 			Last test performance: 98.93%
2023-03-30 15:55:42,543 ----------------
2023-03-30 15:55:42,662   9   =>  44   		Training 486 pattern with 98.54% 	Forward time: 	 0.11 sec
2023-03-30 15:55:42,662 			Loss:    2.359e-03    			Backward time: 	 0.01 sec 
2023-03-30 15:55:42,717 			Learning rate: weights:   1.000e-03    
2023-03-30 15:55:42,717 			Last test performance: 98.93%
2023-03-30 15:55:42,717 ----------------
2023-03-30 15:55:42,831   9   =>  45   		Training 486 pattern with 98.12% 	Forward time: 	 0.10 sec
2023-03-30 15:55:42,831 			Loss:    2.470e-03    			Backward time: 	 0.01 sec 
2023-03-30 15:55:42,918 			Learning rate: weights:   1.000e-03    
2023-03-30 15:55:42,918 			Last test performance: 98.93%
2023-03-30 15:55:42,918 ----------------
2023-03-30 15:55:43,034   9   =>  46   		Training 486 pattern with 97.92% 	Forward time: 	 0.10 sec
2023-03-30 15:55:43,034 			Loss:    2.218e-03    			Backward time: 	 0.01 sec 
2023-03-30 15:55:43,098 			Learning rate: weights:   1.000e-03    
2023-03-30 15:55:43,098 			Last test performance: 98.93%
2023-03-30 15:55:43,098 ----------------
2023-03-30 15:55:43,216   9   =>  47   		Training 486 pattern with 99.17% 	Forward time: 	 0.11 sec
2023-03-30 15:55:43,216 			Loss:    1.457e-03    			Backward time: 	 0.01 sec 
2023-03-30 15:55:43,312 			Learning rate: weights:   1.000e-03    
2023-03-30 15:55:43,312 			Last test performance: 98.93%
2023-03-30 15:55:43,312 ----------------
2023-03-30 15:55:43,440   9   =>  48   		Training 486 pattern with 97.92% 	Forward time: 	 0.11 sec
2023-03-30 15:55:43,441 			Loss:    2.649e-03    			Backward time: 	 0.01 sec 
2023-03-30 15:55:43,579 			Learning rate: weights:   1.000e-03    
2023-03-30 15:55:43,579 			Last test performance: 98.93%
2023-03-30 15:55:43,579 ----------------
2023-03-30 15:55:43,694   9   =>  49   		Training 486 pattern with 98.96% 	Forward time: 	 0.10 sec
2023-03-30 15:55:43,694 			Loss:    1.543e-03    			Backward time: 	 0.01 sec 
2023-03-30 15:55:43,757 			Learning rate: weights:   1.000e-03    
2023-03-30 15:55:43,757 			Last test performance: 98.93%
2023-03-30 15:55:43,757 ----------------
2023-03-30 15:55:43,883   9   =>  50   		Training 486 pattern with 98.33% 	Forward time: 	 0.11 sec
2023-03-30 15:55:43,883 			Loss:    1.903e-03    			Backward time: 	 0.01 sec 
2023-03-30 15:55:43,926 			Learning rate: weights:   1.000e-03    
2023-03-30 15:55:43,926 			Last test performance: 98.93%
2023-03-30 15:55:43,926 ----------------
2023-03-30 15:55:44,054   9   =>  51   		Training 486 pattern with 98.33% 	Forward time: 	 0.11 sec
2023-03-30 15:55:44,054 			Loss:    2.076e-03    			Backward time: 	 0.01 sec 
2023-03-30 15:55:44,154 			Learning rate: weights:   1.000e-03    
2023-03-30 15:55:44,155 			Last test performance: 98.93%
2023-03-30 15:55:44,155 ----------------
2023-03-30 15:55:44,277   9   =>  52   		Training 486 pattern with 98.75% 	Forward time: 	 0.11 sec
2023-03-30 15:55:44,277 			Loss:    1.580e-03    			Backward time: 	 0.01 sec 
2023-03-30 15:55:44,342 			Learning rate: weights:   1.000e-03    
2023-03-30 15:55:44,342 			Last test performance: 98.93%
2023-03-30 15:55:44,342 ----------------
2023-03-30 15:55:44,482   9   =>  53   		Training 486 pattern with 99.58% 	Forward time: 	 0.12 sec
2023-03-30 15:55:44,483 			Loss:    1.143e-03    			Backward time: 	 0.01 sec 
2023-03-30 15:55:44,572 			Learning rate: weights:   1.000e-03    
2023-03-30 15:55:44,573 			Last test performance: 98.93%
2023-03-30 15:55:44,573 ----------------
2023-03-30 15:55:44,700   9   =>  54   		Training 486 pattern with 99.17% 	Forward time: 	 0.11 sec
2023-03-30 15:55:44,700 			Loss:    1.190e-03    			Backward time: 	 0.01 sec 
2023-03-30 15:55:44,762 			Learning rate: weights:   1.000e-03    
2023-03-30 15:55:44,762 			Last test performance: 98.93%
2023-03-30 15:55:44,762 ----------------
2023-03-30 15:55:44,883   9   =>  55   		Training 486 pattern with 99.17% 	Forward time: 	 0.11 sec
2023-03-30 15:55:44,883 			Loss:    1.544e-03    			Backward time: 	 0.01 sec 
2023-03-30 15:55:44,949 			Learning rate: weights:   1.000e-03    
2023-03-30 15:55:44,949 			Last test performance: 98.93%
2023-03-30 15:55:44,949 ----------------
2023-03-30 15:55:45,067   9   =>  56   		Training 486 pattern with 99.17% 	Forward time: 	 0.11 sec
2023-03-30 15:55:45,067 			Loss:    1.166e-03    			Backward time: 	 0.01 sec 
2023-03-30 15:55:45,114 			Learning rate: weights:   1.000e-03    
2023-03-30 15:55:45,114 			Last test performance: 98.93%
2023-03-30 15:55:45,114 ----------------
2023-03-30 15:55:45,238   9   =>  57   		Training 486 pattern with 97.92% 	Forward time: 	 0.11 sec
2023-03-30 15:55:45,238 			Loss:    1.836e-03    			Backward time: 	 0.01 sec 
2023-03-30 15:55:45,311 			Learning rate: weights:   1.000e-03    
2023-03-30 15:55:45,311 			Last test performance: 98.93%
2023-03-30 15:55:45,311 ----------------
2023-03-30 15:55:45,427   9   =>  58   		Training 486 pattern with 98.54% 	Forward time: 	 0.10 sec
2023-03-30 15:55:45,427 			Loss:    2.367e-03    			Backward time: 	 0.01 sec 
2023-03-30 15:55:45,477 			Learning rate: weights:   1.000e-03    
2023-03-30 15:55:45,478 			Last test performance: 98.93%
2023-03-30 15:55:45,478 ----------------
2023-03-30 15:55:45,591   9   =>  59   		Training 486 pattern with 97.50% 	Forward time: 	 0.10 sec
2023-03-30 15:55:45,591 			Loss:    2.056e-03    			Backward time: 	 0.01 sec 
2023-03-30 15:55:45,680 			Learning rate: weights:   1.000e-03    
2023-03-30 15:55:45,680 			Last test performance: 98.93%
2023-03-30 15:55:45,680 ----------------
2023-03-30 15:55:45,806   9   =>  60   		Training 486 pattern with 98.96% 	Forward time: 	 0.11 sec
2023-03-30 15:55:45,807 			Loss:    1.071e-03    			Backward time: 	 0.01 sec 
2023-03-30 15:55:45,958 			Learning rate: weights:   1.000e-03    
2023-03-30 15:55:45,958 			Last test performance: 98.93%
2023-03-30 15:55:45,958 ----------------
2023-03-30 15:55:46,074   9   =>  61   		Training 486 pattern with 97.92% 	Forward time: 	 0.10 sec
2023-03-30 15:55:46,074 			Loss:    1.958e-03    			Backward time: 	 0.01 sec 
2023-03-30 15:55:46,163 			Learning rate: weights:   1.000e-03    
2023-03-30 15:55:46,163 			Last test performance: 98.93%
2023-03-30 15:55:46,163 ----------------
2023-03-30 15:55:46,283   9   =>  62   		Training 486 pattern with 98.12% 	Forward time: 	 0.11 sec
2023-03-30 15:55:46,283 			Loss:    2.508e-03    			Backward time: 	 0.01 sec 
2023-03-30 15:55:46,340 			Learning rate: weights:   1.000e-03    
2023-03-30 15:55:46,340 			Last test performance: 98.93%
2023-03-30 15:55:46,340 ----------------
2023-03-30 15:55:46,456   9   =>  63   		Training 486 pattern with 99.38% 	Forward time: 	 0.10 sec
2023-03-30 15:55:46,456 			Loss:    1.099e-03    			Backward time: 	 0.01 sec 
2023-03-30 15:55:46,547 			Learning rate: weights:   1.000e-03    
2023-03-30 15:55:46,548 			Last test performance: 98.93%
2023-03-30 15:55:46,548 ----------------
2023-03-30 15:55:46,689   9   =>  64   		Training 486 pattern with 98.75% 	Forward time: 	 0.13 sec
2023-03-30 15:55:46,689 			Loss:    1.825e-03    			Backward time: 	 0.01 sec 
2023-03-30 15:55:46,748 			Learning rate: weights:   1.000e-03    
2023-03-30 15:55:46,748 			Last test performance: 98.93%
2023-03-30 15:55:46,748 ----------------
2023-03-30 15:55:46,871   9   =>  65   		Training 486 pattern with 98.75% 	Forward time: 	 0.11 sec
2023-03-30 15:55:46,871 			Loss:    1.817e-03    			Backward time: 	 0.01 sec 
2023-03-30 15:55:46,936 			Learning rate: weights:   1.000e-03    
2023-03-30 15:55:46,936 			Last test performance: 98.93%
2023-03-30 15:55:46,936 ----------------
2023-03-30 15:55:47,054   9   =>  66   		Training 486 pattern with 97.92% 	Forward time: 	 0.10 sec
2023-03-30 15:55:47,054 			Loss:    2.533e-03    			Backward time: 	 0.01 sec 
2023-03-30 15:55:47,113 			Learning rate: weights:   1.000e-03    
2023-03-30 15:55:47,113 			Last test performance: 98.93%
2023-03-30 15:55:47,113 ----------------
2023-03-30 15:55:47,231   9   =>  67   		Training 486 pattern with 98.12% 	Forward time: 	 0.11 sec
2023-03-30 15:55:47,231 			Loss:    2.413e-03    			Backward time: 	 0.01 sec 
2023-03-30 15:55:47,316 			Learning rate: weights:   1.000e-03    
2023-03-30 15:55:47,316 			Last test performance: 98.93%
2023-03-30 15:55:47,316 ----------------
2023-03-30 15:55:47,502   9   =>  68   		Training 486 pattern with 98.54% 	Forward time: 	 0.16 sec
2023-03-30 15:55:47,502 			Loss:    1.780e-03    			Backward time: 	 0.01 sec 
2023-03-30 15:55:47,622 			Learning rate: weights:   1.000e-03    
2023-03-30 15:55:47,622 			Last test performance: 98.93%
2023-03-30 15:55:47,622 ----------------
2023-03-30 15:55:47,749   9   =>  69   		Training 486 pattern with 99.38% 	Forward time: 	 0.11 sec
2023-03-30 15:55:47,749 			Loss:    1.086e-03    			Backward time: 	 0.01 sec 
2023-03-30 15:55:47,839 			Learning rate: weights:   1.000e-03    
2023-03-30 15:55:47,840 			Last test performance: 98.93%
2023-03-30 15:55:47,840 ----------------
2023-03-30 15:55:47,962   9   =>  70   		Training 486 pattern with 98.33% 	Forward time: 	 0.11 sec
2023-03-30 15:55:47,962 			Loss:    2.486e-03    			Backward time: 	 0.01 sec 
2023-03-30 15:55:48,111 			Learning rate: weights:   1.000e-03    
2023-03-30 15:55:48,111 			Last test performance: 98.93%
2023-03-30 15:55:48,111 ----------------
2023-03-30 15:55:48,230   9   =>  71   		Training 486 pattern with 97.08% 	Forward time: 	 0.11 sec
2023-03-30 15:55:48,230 			Loss:    2.805e-03    			Backward time: 	 0.01 sec 
2023-03-30 15:55:48,310 			Learning rate: weights:   1.000e-03    
2023-03-30 15:55:48,310 			Last test performance: 98.93%
2023-03-30 15:55:48,310 ----------------
2023-03-30 15:55:48,448   9   =>  72   		Training 486 pattern with 99.58% 	Forward time: 	 0.12 sec
2023-03-30 15:55:48,448 			Loss:    8.997e-04    			Backward time: 	 0.01 sec 
2023-03-30 15:55:48,588 			Learning rate: weights:   1.000e-03    
2023-03-30 15:55:48,588 			Last test performance: 98.93%
2023-03-30 15:55:48,588 ----------------
2023-03-30 15:55:48,704   9   =>  73   		Training 486 pattern with 97.08% 	Forward time: 	 0.10 sec
2023-03-30 15:55:48,704 			Loss:    3.043e-03    			Backward time: 	 0.01 sec 
2023-03-30 15:55:48,779 			Learning rate: weights:   1.000e-03    
2023-03-30 15:55:48,780 			Last test performance: 98.93%
2023-03-30 15:55:48,780 ----------------
2023-03-30 15:55:48,894   9   =>  74   		Training 486 pattern with 98.54% 	Forward time: 	 0.10 sec
2023-03-30 15:55:48,894 			Loss:    1.858e-03    			Backward time: 	 0.01 sec 
2023-03-30 15:55:48,945 			Learning rate: weights:   1.000e-03    
2023-03-30 15:55:48,945 			Last test performance: 98.93%
2023-03-30 15:55:48,945 ----------------
2023-03-30 15:55:49,073   9   =>  75   		Training 486 pattern with 98.54% 	Forward time: 	 0.11 sec
2023-03-30 15:55:49,073 			Loss:    2.602e-03    			Backward time: 	 0.01 sec 
2023-03-30 15:55:49,116 			Learning rate: weights:   1.000e-03    
2023-03-30 15:55:49,116 			Last test performance: 98.93%
2023-03-30 15:55:49,116 ----------------
2023-03-30 15:55:49,246   9   =>  76   		Training 486 pattern with 98.12% 	Forward time: 	 0.12 sec
2023-03-30 15:55:49,246 			Loss:    2.748e-03    			Backward time: 	 0.01 sec 
2023-03-30 15:55:49,343 			Learning rate: weights:   1.000e-03    
2023-03-30 15:55:49,343 			Last test performance: 98.93%
2023-03-30 15:55:49,343 ----------------
2023-03-30 15:55:49,467   9   =>  77   		Training 486 pattern with 99.38% 	Forward time: 	 0.11 sec
2023-03-30 15:55:49,468 			Loss:    9.157e-04    			Backward time: 	 0.01 sec 
2023-03-30 15:55:49,538 			Learning rate: weights:   1.000e-03    
2023-03-30 15:55:49,538 			Last test performance: 98.93%
2023-03-30 15:55:49,538 ----------------
2023-03-30 15:55:49,660   9   =>  78   		Training 486 pattern with 98.33% 	Forward time: 	 0.11 sec
2023-03-30 15:55:49,660 			Loss:    1.879e-03    			Backward time: 	 0.01 sec 
2023-03-30 15:55:49,709 			Learning rate: weights:   1.000e-03    
2023-03-30 15:55:49,709 			Last test performance: 98.93%
2023-03-30 15:55:49,709 ----------------
2023-03-30 15:55:49,823   9   =>  79   		Training 486 pattern with 97.29% 	Forward time: 	 0.10 sec
2023-03-30 15:55:49,823 			Loss:    3.451e-03    			Backward time: 	 0.01 sec 
2023-03-30 15:55:49,885 			Learning rate: weights:   1.000e-03    
2023-03-30 15:55:49,885 			Last test performance: 98.93%
2023-03-30 15:55:49,885 ----------------
2023-03-30 15:55:50,003   9   =>  80   		Training 486 pattern with 97.92% 	Forward time: 	 0.10 sec
2023-03-30 15:55:50,003 			Loss:    2.310e-03    			Backward time: 	 0.01 sec 
2023-03-30 15:55:50,072 			Learning rate: weights:   1.000e-03    
2023-03-30 15:55:50,072 			Last test performance: 98.93%
2023-03-30 15:55:50,072 ----------------
2023-03-30 15:55:50,187   9   =>  81   		Training 486 pattern with 98.96% 	Forward time: 	 0.10 sec
2023-03-30 15:55:50,187 			Loss:    2.132e-03    			Backward time: 	 0.01 sec 
2023-03-30 15:55:50,269 			Learning rate: weights:   1.000e-03    
2023-03-30 15:55:50,269 			Last test performance: 98.93%
2023-03-30 15:55:50,270 ----------------
2023-03-30 15:55:50,396   9   =>  82   		Training 486 pattern with 98.12% 	Forward time: 	 0.11 sec
2023-03-30 15:55:50,396 			Loss:    1.375e-03    			Backward time: 	 0.01 sec 
2023-03-30 15:55:50,502 			Learning rate: weights:   1.000e-03    
2023-03-30 15:55:50,503 			Last test performance: 98.93%
2023-03-30 15:55:50,503 ----------------
2023-03-30 15:55:50,629   9   =>  83   		Training 486 pattern with 98.96% 	Forward time: 	 0.11 sec
2023-03-30 15:55:50,629 			Loss:    1.284e-03    			Backward time: 	 0.01 sec 
2023-03-30 15:55:50,758 			Learning rate: weights:   1.000e-03    
2023-03-30 15:55:50,758 			Last test performance: 98.93%
2023-03-30 15:55:50,758 ----------------
2023-03-30 15:55:50,873   9   =>  84   		Training 486 pattern with 98.12% 	Forward time: 	 0.10 sec
2023-03-30 15:55:50,873 			Loss:    2.456e-03    			Backward time: 	 0.01 sec 
2023-03-30 15:55:50,951 			Learning rate: weights:   1.000e-03    
2023-03-30 15:55:50,951 			Last test performance: 98.93%
2023-03-30 15:55:50,951 ----------------
2023-03-30 15:55:51,078   9   =>  85   		Training 486 pattern with 98.75% 	Forward time: 	 0.11 sec
2023-03-30 15:55:51,078 			Loss:    1.807e-03    			Backward time: 	 0.01 sec 
2023-03-30 15:55:51,145 			Learning rate: weights:   1.000e-03    
2023-03-30 15:55:51,145 			Last test performance: 98.93%
2023-03-30 15:55:51,145 ----------------
2023-03-30 15:55:51,265   9   =>  86   		Training 486 pattern with 99.79% 	Forward time: 	 0.11 sec
2023-03-30 15:55:51,265 			Loss:    6.213e-04    			Backward time: 	 0.01 sec 
2023-03-30 15:55:51,325 			Learning rate: weights:   1.000e-03    
2023-03-30 15:55:51,325 			Last test performance: 98.93%
2023-03-30 15:55:51,325 ----------------
2023-03-30 15:55:51,440   9   =>  87   		Training 486 pattern with 98.75% 	Forward time: 	 0.10 sec
2023-03-30 15:55:51,440 			Loss:    2.288e-03    			Backward time: 	 0.01 sec 
2023-03-30 15:55:51,520 			Learning rate: weights:   1.000e-03    
2023-03-30 15:55:51,520 			Last test performance: 98.93%
2023-03-30 15:55:51,520 ----------------
2023-03-30 15:55:51,637   9   =>  88   		Training 486 pattern with 98.54% 	Forward time: 	 0.10 sec
2023-03-30 15:55:51,637 			Loss:    1.860e-03    			Backward time: 	 0.01 sec 
2023-03-30 15:55:51,805 			Learning rate: weights:   1.000e-03    
2023-03-30 15:55:51,805 			Last test performance: 98.93%
2023-03-30 15:55:51,805 ----------------
2023-03-30 15:55:51,932   9   =>  89   		Training 486 pattern with 98.12% 	Forward time: 	 0.11 sec
2023-03-30 15:55:51,932 			Loss:    3.206e-03    			Backward time: 	 0.01 sec 
2023-03-30 15:55:52,033 			Learning rate: weights:   1.000e-03    
2023-03-30 15:55:52,033 			Last test performance: 98.93%
2023-03-30 15:55:52,033 ----------------
2023-03-30 15:55:52,162   9   =>  90   		Training 486 pattern with 98.54% 	Forward time: 	 0.11 sec
2023-03-30 15:55:52,163 			Loss:    3.307e-03    			Backward time: 	 0.01 sec 
2023-03-30 15:55:52,298 			Learning rate: weights:   1.000e-03    
2023-03-30 15:55:52,298 			Last test performance: 98.93%
2023-03-30 15:55:52,298 ----------------
2023-03-30 15:55:52,423   9   =>  91   		Training 486 pattern with 98.33% 	Forward time: 	 0.11 sec
2023-03-30 15:55:52,424 			Loss:    2.683e-03    			Backward time: 	 0.01 sec 
2023-03-30 15:55:52,511 			Learning rate: weights:   1.000e-03    
2023-03-30 15:55:52,511 			Last test performance: 98.93%
2023-03-30 15:55:52,511 ----------------
2023-03-30 15:55:52,631   9   =>  92   		Training 486 pattern with 98.75% 	Forward time: 	 0.11 sec
2023-03-30 15:55:52,631 			Loss:    1.656e-03    			Backward time: 	 0.01 sec 
2023-03-30 15:55:52,682 			Learning rate: weights:   1.000e-03    
2023-03-30 15:55:52,682 			Last test performance: 98.93%
2023-03-30 15:55:52,682 ----------------
2023-03-30 15:55:52,796   9   =>  93   		Training 486 pattern with 98.12% 	Forward time: 	 0.10 sec
2023-03-30 15:55:52,796 			Loss:    2.446e-03    			Backward time: 	 0.01 sec 
2023-03-30 15:55:52,855 			Learning rate: weights:   1.000e-03    
2023-03-30 15:55:52,855 			Last test performance: 98.93%
2023-03-30 15:55:52,855 ----------------
2023-03-30 15:55:53,020   9   =>  94   		Training 486 pattern with 98.33% 	Forward time: 	 0.15 sec
2023-03-30 15:55:53,020 			Loss:    2.304e-03    			Backward time: 	 0.01 sec 
2023-03-30 15:55:53,182 			Learning rate: weights:   1.000e-03    
2023-03-30 15:55:53,182 			Last test performance: 98.93%
2023-03-30 15:55:53,182 ----------------
2023-03-30 15:55:53,314   9   =>  95   		Training 486 pattern with 98.96% 	Forward time: 	 0.12 sec
2023-03-30 15:55:53,314 			Loss:    1.622e-03    			Backward time: 	 0.01 sec 
2023-03-30 15:55:53,378 			Learning rate: weights:   1.000e-03    
2023-03-30 15:55:53,378 			Last test performance: 98.93%
2023-03-30 15:55:53,378 ----------------
2023-03-30 15:55:53,493   9   =>  96   		Training 486 pattern with 99.17% 	Forward time: 	 0.10 sec
2023-03-30 15:55:53,493 			Loss:    1.195e-03    			Backward time: 	 0.01 sec 
2023-03-30 15:55:53,555 			Learning rate: weights:   1.000e-03    
2023-03-30 15:55:53,555 			Last test performance: 98.93%
2023-03-30 15:55:53,555 ----------------
2023-03-30 15:55:53,676   9   =>  97   		Training 486 pattern with 98.54% 	Forward time: 	 0.11 sec
2023-03-30 15:55:53,677 			Loss:    2.842e-03    			Backward time: 	 0.01 sec 
2023-03-30 15:55:53,765 			Learning rate: weights:   1.000e-03    
2023-03-30 15:55:53,765 			Last test performance: 98.93%
2023-03-30 15:55:53,765 ----------------
2023-03-30 15:55:53,883   9   =>  98   		Training 486 pattern with 98.54% 	Forward time: 	 0.11 sec
2023-03-30 15:55:53,883 			Loss:    1.114e-03    			Backward time: 	 0.01 sec 
2023-03-30 15:55:53,938 			Learning rate: weights:   1.000e-03    
2023-03-30 15:55:53,938 			Last test performance: 98.93%
2023-03-30 15:55:53,938 ----------------
2023-03-30 15:55:54,056   9   =>  99   		Training 486 pattern with 98.54% 	Forward time: 	 0.11 sec
2023-03-30 15:55:54,056 			Loss:    2.026e-03    			Backward time: 	 0.01 sec 
2023-03-30 15:55:54,133 			Learning rate: weights:   1.000e-03    
2023-03-30 15:55:54,133 			Last test performance: 98.93%
2023-03-30 15:55:54,133 ----------------
2023-03-30 15:55:54,275   9   => 100   		Training 486 pattern with 97.92% 	Forward time: 	 0.13 sec
2023-03-30 15:55:54,275 			Loss:    2.144e-03    			Backward time: 	 0.01 sec 
2023-03-30 15:55:54,450 			Learning rate: weights:   1.000e-03    
2023-03-30 15:55:54,451 			Last test performance: 98.93%
2023-03-30 15:55:54,451 ----------------
2023-03-30 15:55:54,577   9   => 101   		Training 486 pattern with 98.75% 	Forward time: 	 0.11 sec
2023-03-30 15:55:54,577 			Loss:    1.381e-03    			Backward time: 	 0.01 sec 
2023-03-30 15:55:54,655 			Learning rate: weights:   1.000e-03    
2023-03-30 15:55:54,656 			Last test performance: 98.93%
2023-03-30 15:55:54,656 ----------------
2023-03-30 15:55:54,848   9   => 102   		Training 486 pattern with 99.17% 	Forward time: 	 0.17 sec
2023-03-30 15:55:54,848 			Loss:    1.235e-03    			Backward time: 	 0.01 sec 
2023-03-30 15:55:54,965 			Learning rate: weights:   1.000e-03    
2023-03-30 15:55:54,965 			Last test performance: 98.93%
2023-03-30 15:55:54,965 ----------------
2023-03-30 15:55:55,080   9   => 103   		Training 486 pattern with 98.75% 	Forward time: 	 0.10 sec
2023-03-30 15:55:55,080 			Loss:    1.986e-03    			Backward time: 	 0.01 sec 
2023-03-30 15:55:55,144 			Learning rate: weights:   1.000e-03    
2023-03-30 15:55:55,144 			Last test performance: 98.93%
2023-03-30 15:55:55,144 ----------------
2023-03-30 15:55:55,279   9   => 104   		Training 486 pattern with 97.71% 	Forward time: 	 0.12 sec
2023-03-30 15:55:55,279 			Loss:    2.564e-03    			Backward time: 	 0.01 sec 
2023-03-30 15:55:55,350 			Learning rate: weights:   1.000e-03    
2023-03-30 15:55:55,350 			Last test performance: 98.93%
2023-03-30 15:55:55,350 ----------------
2023-03-30 15:55:55,464   9   => 105   		Training 486 pattern with 99.38% 	Forward time: 	 0.10 sec
2023-03-30 15:55:55,464 			Loss:    7.821e-04    			Backward time: 	 0.01 sec 
2023-03-30 15:55:55,525 			Learning rate: weights:   1.000e-03    
2023-03-30 15:55:55,525 			Last test performance: 98.93%
2023-03-30 15:55:55,525 ----------------
2023-03-30 15:55:55,640   9   => 106   		Training 486 pattern with 98.33% 	Forward time: 	 0.10 sec
2023-03-30 15:55:55,640 			Loss:    2.601e-03    			Backward time: 	 0.01 sec 
2023-03-30 15:55:55,725 			Learning rate: weights:   1.000e-03    
2023-03-30 15:55:55,725 			Last test performance: 98.93%
2023-03-30 15:55:55,726 ----------------
2023-03-30 15:55:55,852   9   => 107   		Training 486 pattern with 98.54% 	Forward time: 	 0.11 sec
2023-03-30 15:55:55,852 			Loss:    2.322e-03    			Backward time: 	 0.01 sec 
2023-03-30 15:55:55,915 			Learning rate: weights:   1.000e-03    
2023-03-30 15:55:55,915 			Last test performance: 98.93%
2023-03-30 15:55:55,915 ----------------
2023-03-30 15:55:56,036   9   => 108   		Training 486 pattern with 98.12% 	Forward time: 	 0.11 sec
2023-03-30 15:55:56,036 			Loss:    2.855e-03    			Backward time: 	 0.01 sec 
2023-03-30 15:55:56,158 			Learning rate: weights:   1.000e-03    
2023-03-30 15:55:56,158 			Last test performance: 98.93%
2023-03-30 15:55:56,158 ----------------
2023-03-30 15:55:56,282   9   => 109   		Training 486 pattern with 98.75% 	Forward time: 	 0.11 sec
2023-03-30 15:55:56,282 			Loss:    1.181e-03    			Backward time: 	 0.01 sec 
2023-03-30 15:55:56,375 			Learning rate: weights:   1.000e-03    
2023-03-30 15:55:56,375 			Last test performance: 98.93%
2023-03-30 15:55:56,375 ----------------
2023-03-30 15:55:56,510   9   => 110   		Training 486 pattern with 98.96% 	Forward time: 	 0.12 sec
2023-03-30 15:55:56,511 			Loss:    1.118e-03    			Backward time: 	 0.01 sec 
2023-03-30 15:55:56,640 			Learning rate: weights:   1.000e-03    
2023-03-30 15:55:56,640 			Last test performance: 98.93%
2023-03-30 15:55:56,640 ----------------
2023-03-30 15:55:56,757   9   => 111   		Training 486 pattern with 97.92% 	Forward time: 	 0.10 sec
2023-03-30 15:55:56,757 			Loss:    2.330e-03    			Backward time: 	 0.01 sec 
2023-03-30 15:55:56,816 			Learning rate: weights:   1.000e-03    
2023-03-30 15:55:56,816 			Last test performance: 98.93%
2023-03-30 15:55:56,816 ----------------
2023-03-30 15:55:56,941   9   => 112   		Training 486 pattern with 98.33% 	Forward time: 	 0.11 sec
2023-03-30 15:55:56,941 			Loss:    1.470e-03    			Backward time: 	 0.01 sec 
2023-03-30 15:55:57,037 			Learning rate: weights:   1.000e-03    
2023-03-30 15:55:57,037 			Last test performance: 98.93%
2023-03-30 15:55:57,037 ----------------
2023-03-30 15:55:57,158   9   => 113   		Training 486 pattern with 99.17% 	Forward time: 	 0.11 sec
2023-03-30 15:55:57,158 			Loss:    1.420e-03    			Backward time: 	 0.01 sec 
2023-03-30 15:55:57,321 			Learning rate: weights:   1.000e-03    
2023-03-30 15:55:57,321 			Last test performance: 98.93%
2023-03-30 15:55:57,321 ----------------
2023-03-30 15:55:57,440   9   => 114   		Training 486 pattern with 98.75% 	Forward time: 	 0.11 sec
2023-03-30 15:55:57,440 			Loss:    1.313e-03    			Backward time: 	 0.01 sec 
2023-03-30 15:55:57,547 			Learning rate: weights:   1.000e-03    
2023-03-30 15:55:57,547 			Last test performance: 98.93%
2023-03-30 15:55:57,547 ----------------
2023-03-30 15:55:57,680   9   => 115   		Training 486 pattern with 98.75% 	Forward time: 	 0.12 sec
2023-03-30 15:55:57,680 			Loss:    2.462e-03    			Backward time: 	 0.01 sec 
2023-03-30 15:55:57,736 			Learning rate: weights:   1.000e-03    
2023-03-30 15:55:57,736 			Last test performance: 98.93%
2023-03-30 15:55:57,736 ----------------
2023-03-30 15:55:57,850   9   => 116   		Training 486 pattern with 98.75% 	Forward time: 	 0.10 sec
2023-03-30 15:55:57,850 			Loss:    1.924e-03    			Backward time: 	 0.01 sec 
2023-03-30 15:55:57,952 			Learning rate: weights:   1.000e-03    
2023-03-30 15:55:57,952 			Last test performance: 98.93%
2023-03-30 15:55:57,952 ----------------
2023-03-30 15:55:58,146   9   => 117   		Training 486 pattern with 98.75% 	Forward time: 	 0.17 sec
2023-03-30 15:55:58,146 			Loss:    1.805e-03    			Backward time: 	 0.01 sec 
2023-03-30 15:55:58,305 			Learning rate: weights:   1.000e-03    
2023-03-30 15:55:58,305 			Last test performance: 98.93%
2023-03-30 15:55:58,305 ----------------
2023-03-30 15:55:58,428   9   => 118   		Training 486 pattern with 98.96% 	Forward time: 	 0.11 sec
2023-03-30 15:55:58,428 			Loss:    1.782e-03    			Backward time: 	 0.01 sec 
2023-03-30 15:55:58,520 			Learning rate: weights:   1.000e-03    
2023-03-30 15:55:58,520 			Last test performance: 98.93%
2023-03-30 15:55:58,520 ----------------
2023-03-30 15:55:58,636   9   => 119   		Training 486 pattern with 99.38% 	Forward time: 	 0.10 sec
2023-03-30 15:55:58,636 			Loss:    1.002e-03    			Backward time: 	 0.01 sec 
2023-03-30 15:55:58,738 			Learning rate: weights:   1.000e-03    
2023-03-30 15:55:58,738 			Last test performance: 98.93%
2023-03-30 15:55:58,738 ----------------
2023-03-30 15:55:58,861   9   => 120   		Training 486 pattern with 99.58% 	Forward time: 	 0.11 sec
2023-03-30 15:55:58,861 			Loss:    9.689e-04    			Backward time: 	 0.01 sec 
2023-03-30 15:55:59,004 			Learning rate: weights:   1.000e-03    
2023-03-30 15:55:59,004 			Last test performance: 98.93%
2023-03-30 15:55:59,004 ----------------
2023-03-30 15:55:59,120   9   => 121   		Training 486 pattern with 98.75% 	Forward time: 	 0.10 sec
2023-03-30 15:55:59,120 			Loss:    1.682e-03    			Backward time: 	 0.01 sec 
2023-03-30 15:55:59,196 			Learning rate: weights:   1.000e-03    
2023-03-30 15:55:59,196 			Last test performance: 98.93%
2023-03-30 15:55:59,196 ----------------
2023-03-30 15:55:59,311   9   => 122   		Training 486 pattern with 97.92% 	Forward time: 	 0.10 sec
2023-03-30 15:55:59,311 			Loss:    2.455e-03    			Backward time: 	 0.01 sec 
2023-03-30 15:55:59,397 			Learning rate: weights:   1.000e-03    
2023-03-30 15:55:59,397 			Last test performance: 98.93%
2023-03-30 15:55:59,397 ----------------
2023-03-30 15:55:59,516   9   => 123   		Training 486 pattern with 97.92% 	Forward time: 	 0.11 sec
2023-03-30 15:55:59,516 			Loss:    2.721e-03    			Backward time: 	 0.01 sec 
2023-03-30 15:55:59,615 			Learning rate: weights:   1.000e-03    
2023-03-30 15:55:59,615 			Last test performance: 98.93%
2023-03-30 15:55:59,615 ----------------
2023-03-30 15:55:59,727   9   => 124   		Training 486 pattern with 98.33% 	Forward time: 	 0.10 sec
2023-03-30 15:55:59,727 			Loss:    2.491e-03    			Backward time: 	 0.01 sec 
2023-03-30 15:55:59,798 
2023-03-30 15:55:59,798 Testing:
2023-03-30 15:55:59,803 		24 of 10000 with 100.00% 	 Time used:  0.01 sec
2023-03-30 15:55:59,811 		48 of 10000 with 100.00% 	 Time used:  0.01 sec
2023-03-30 15:55:59,824 		72 of 10000 with 100.00% 	 Time used:  0.01 sec
2023-03-30 15:55:59,836 		96 of 10000 with 100.00% 	 Time used:  0.01 sec
2023-03-30 15:55:59,847 		120 of 10000 with 100.00% 	 Time used:  0.01 sec
2023-03-30 15:55:59,851 		144 of 10000 with 100.00% 	 Time used:  0.00 sec
2023-03-30 15:55:59,854 		168 of 10000 with 100.00% 	 Time used:  0.00 sec
2023-03-30 15:55:59,859 		192 of 10000 with 100.00% 	 Time used:  0.00 sec
2023-03-30 15:55:59,863 		216 of 10000 with 100.00% 	 Time used:  0.00 sec
2023-03-30 15:55:59,867 		240 of 10000 with 100.00% 	 Time used:  0.00 sec
2023-03-30 15:55:59,871 		264 of 10000 with 100.00% 	 Time used:  0.00 sec
2023-03-30 15:55:59,875 		288 of 10000 with 100.00% 	 Time used:  0.00 sec
2023-03-30 15:55:59,878 		312 of 10000 with 100.00% 	 Time used:  0.00 sec
2023-03-30 15:55:59,882 		336 of 10000 with 100.00% 	 Time used:  0.00 sec
2023-03-30 15:55:59,886 		360 of 10000 with 99.72% 	 Time used:  0.00 sec
2023-03-30 15:55:59,890 		384 of 10000 with 99.74% 	 Time used:  0.00 sec
2023-03-30 15:55:59,893 		408 of 10000 with 99.75% 	 Time used:  0.00 sec
2023-03-30 15:55:59,897 		432 of 10000 with 99.77% 	 Time used:  0.00 sec
2023-03-30 15:55:59,902 		456 of 10000 with 99.56% 	 Time used:  0.00 sec
2023-03-30 15:55:59,905 		480 of 10000 with 99.58% 	 Time used:  0.00 sec
2023-03-30 15:55:59,909 		504 of 10000 with 99.40% 	 Time used:  0.00 sec
2023-03-30 15:55:59,913 		528 of 10000 with 99.43% 	 Time used:  0.00 sec
2023-03-30 15:55:59,917 		552 of 10000 with 99.46% 	 Time used:  0.00 sec
2023-03-30 15:55:59,921 		576 of 10000 with 99.48% 	 Time used:  0.00 sec
2023-03-30 15:55:59,924 		600 of 10000 with 99.17% 	 Time used:  0.00 sec
2023-03-30 15:55:59,928 		624 of 10000 with 99.04% 	 Time used:  0.00 sec
2023-03-30 15:55:59,932 		648 of 10000 with 98.92% 	 Time used:  0.00 sec
2023-03-30 15:55:59,936 		672 of 10000 with 98.81% 	 Time used:  0.00 sec
2023-03-30 15:55:59,940 		696 of 10000 with 98.71% 	 Time used:  0.00 sec
2023-03-30 15:55:59,943 		720 of 10000 with 98.75% 	 Time used:  0.00 sec
2023-03-30 15:55:59,947 		744 of 10000 with 98.79% 	 Time used:  0.00 sec
2023-03-30 15:55:59,951 		768 of 10000 with 98.83% 	 Time used:  0.00 sec
2023-03-30 15:55:59,955 		792 of 10000 with 98.86% 	 Time used:  0.00 sec
2023-03-30 15:55:59,959 		816 of 10000 with 98.90% 	 Time used:  0.00 sec
2023-03-30 15:55:59,963 		840 of 10000 with 98.93% 	 Time used:  0.00 sec
2023-03-30 15:55:59,967 		864 of 10000 with 98.96% 	 Time used:  0.00 sec
2023-03-30 15:55:59,971 		888 of 10000 with 98.87% 	 Time used:  0.00 sec
2023-03-30 15:55:59,980 		912 of 10000 with 98.90% 	 Time used:  0.01 sec
2023-03-30 15:55:59,987 		936 of 10000 with 98.93% 	 Time used:  0.01 sec
2023-03-30 15:55:59,993 		960 of 10000 with 98.85% 	 Time used:  0.01 sec
2023-03-30 15:56:00,002 		984 of 10000 with 98.88% 	 Time used:  0.01 sec
2023-03-30 15:56:00,010 		1008 of 10000 with 98.91% 	 Time used:  0.01 sec
2023-03-30 15:56:00,018 		1032 of 10000 with 98.84% 	 Time used:  0.01 sec
2023-03-30 15:56:00,030 		1056 of 10000 with 98.77% 	 Time used:  0.01 sec
2023-03-30 15:56:00,036 		1080 of 10000 with 98.80% 	 Time used:  0.01 sec
2023-03-30 15:56:00,040 		1104 of 10000 with 98.82% 	 Time used:  0.00 sec
2023-03-30 15:56:00,044 		1128 of 10000 with 98.85% 	 Time used:  0.00 sec
2023-03-30 15:56:00,048 		1152 of 10000 with 98.87% 	 Time used:  0.00 sec
2023-03-30 15:56:00,052 		1176 of 10000 with 98.89% 	 Time used:  0.00 sec
2023-03-30 15:56:00,056 		1200 of 10000 with 98.92% 	 Time used:  0.00 sec
2023-03-30 15:56:00,060 		1224 of 10000 with 98.94% 	 Time used:  0.00 sec
2023-03-30 15:56:00,067 		1248 of 10000 with 98.72% 	 Time used:  0.01 sec
2023-03-30 15:56:00,072 		1272 of 10000 with 98.74% 	 Time used:  0.00 sec
2023-03-30 15:56:00,076 		1296 of 10000 with 98.77% 	 Time used:  0.00 sec
2023-03-30 15:56:00,080 		1320 of 10000 with 98.64% 	 Time used:  0.00 sec
2023-03-30 15:56:00,084 		1344 of 10000 with 98.66% 	 Time used:  0.00 sec
2023-03-30 15:56:00,092 		1368 of 10000 with 98.61% 	 Time used:  0.01 sec
2023-03-30 15:56:00,102 		1392 of 10000 with 98.64% 	 Time used:  0.01 sec
2023-03-30 15:56:00,113 		1416 of 10000 with 98.52% 	 Time used:  0.01 sec
2023-03-30 15:56:00,128 		1440 of 10000 with 98.54% 	 Time used:  0.01 sec
2023-03-30 15:56:00,136 		1464 of 10000 with 98.50% 	 Time used:  0.01 sec
2023-03-30 15:56:00,141 		1488 of 10000 with 98.52% 	 Time used:  0.00 sec
2023-03-30 15:56:00,145 		1512 of 10000 with 98.48% 	 Time used:  0.00 sec
2023-03-30 15:56:00,151 		1536 of 10000 with 98.31% 	 Time used:  0.01 sec
2023-03-30 15:56:00,159 		1560 of 10000 with 98.27% 	 Time used:  0.01 sec
2023-03-30 15:56:00,167 		1584 of 10000 with 98.30% 	 Time used:  0.01 sec
2023-03-30 15:56:00,176 		1608 of 10000 with 98.32% 	 Time used:  0.01 sec
2023-03-30 15:56:00,189 		1632 of 10000 with 98.28% 	 Time used:  0.01 sec
2023-03-30 15:56:00,203 		1656 of 10000 with 98.31% 	 Time used:  0.01 sec
2023-03-30 15:56:00,209 		1680 of 10000 with 98.33% 	 Time used:  0.01 sec
2023-03-30 15:56:00,216 		1704 of 10000 with 98.36% 	 Time used:  0.01 sec
2023-03-30 15:56:00,229 		1728 of 10000 with 98.32% 	 Time used:  0.01 sec
2023-03-30 15:56:00,237 		1752 of 10000 with 98.34% 	 Time used:  0.01 sec
2023-03-30 15:56:00,245 		1776 of 10000 with 98.37% 	 Time used:  0.01 sec
2023-03-30 15:56:00,263 		1800 of 10000 with 98.39% 	 Time used:  0.02 sec
2023-03-30 15:56:00,274 		1824 of 10000 with 98.41% 	 Time used:  0.01 sec
2023-03-30 15:56:00,290 		1848 of 10000 with 98.43% 	 Time used:  0.02 sec
2023-03-30 15:56:00,302 		1872 of 10000 with 98.45% 	 Time used:  0.01 sec
2023-03-30 15:56:00,311 		1896 of 10000 with 98.36% 	 Time used:  0.01 sec
2023-03-30 15:56:00,327 		1920 of 10000 with 98.33% 	 Time used:  0.02 sec
2023-03-30 15:56:00,336 		1944 of 10000 with 98.35% 	 Time used:  0.01 sec
2023-03-30 15:56:00,350 		1968 of 10000 with 98.37% 	 Time used:  0.01 sec
2023-03-30 15:56:00,365 		1992 of 10000 with 98.39% 	 Time used:  0.01 sec
2023-03-30 15:56:00,375 		2016 of 10000 with 98.41% 	 Time used:  0.01 sec
2023-03-30 15:56:00,387 		2040 of 10000 with 98.33% 	 Time used:  0.01 sec
2023-03-30 15:56:00,396 		2064 of 10000 with 98.35% 	 Time used:  0.01 sec
2023-03-30 15:56:00,412 		2088 of 10000 with 98.37% 	 Time used:  0.02 sec
2023-03-30 15:56:00,420 		2112 of 10000 with 98.39% 	 Time used:  0.01 sec
2023-03-30 15:56:00,429 		2136 of 10000 with 98.31% 	 Time used:  0.01 sec
2023-03-30 15:56:00,432 		2160 of 10000 with 98.29% 	 Time used:  0.00 sec
2023-03-30 15:56:00,437 		2184 of 10000 with 98.26% 	 Time used:  0.00 sec
2023-03-30 15:56:00,442 		2208 of 10000 with 98.28% 	 Time used:  0.00 sec
2023-03-30 15:56:00,448 		2232 of 10000 with 98.30% 	 Time used:  0.01 sec
2023-03-30 15:56:00,454 		2256 of 10000 with 98.32% 	 Time used:  0.01 sec
2023-03-30 15:56:00,458 		2280 of 10000 with 98.29% 	 Time used:  0.00 sec
2023-03-30 15:56:00,462 		2304 of 10000 with 98.26% 	 Time used:  0.00 sec
2023-03-30 15:56:00,466 		2328 of 10000 with 98.28% 	 Time used:  0.00 sec
2023-03-30 15:56:00,470 		2352 of 10000 with 98.30% 	 Time used:  0.00 sec
2023-03-30 15:56:00,474 		2376 of 10000 with 98.32% 	 Time used:  0.00 sec
2023-03-30 15:56:00,478 		2400 of 10000 with 98.33% 	 Time used:  0.00 sec
2023-03-30 15:56:00,486 		2424 of 10000 with 98.35% 	 Time used:  0.01 sec
2023-03-30 15:56:00,493 		2448 of 10000 with 98.37% 	 Time used:  0.01 sec
2023-03-30 15:56:00,503 		2472 of 10000 with 98.38% 	 Time used:  0.01 sec
2023-03-30 15:56:00,513 		2496 of 10000 with 98.40% 	 Time used:  0.01 sec
2023-03-30 15:56:00,518 		2520 of 10000 with 98.41% 	 Time used:  0.01 sec
2023-03-30 15:56:00,522 		2544 of 10000 with 98.39% 	 Time used:  0.00 sec
2023-03-30 15:56:00,526 		2568 of 10000 with 98.40% 	 Time used:  0.00 sec
2023-03-30 15:56:00,530 		2592 of 10000 with 98.42% 	 Time used:  0.00 sec
2023-03-30 15:56:00,535 		2616 of 10000 with 98.39% 	 Time used:  0.00 sec
2023-03-30 15:56:00,540 		2640 of 10000 with 98.41% 	 Time used:  0.00 sec
2023-03-30 15:56:00,547 		2664 of 10000 with 98.39% 	 Time used:  0.01 sec
2023-03-30 15:56:00,556 		2688 of 10000 with 98.40% 	 Time used:  0.01 sec
2023-03-30 15:56:00,568 		2712 of 10000 with 98.38% 	 Time used:  0.01 sec
2023-03-30 15:56:00,587 		2736 of 10000 with 98.39% 	 Time used:  0.02 sec
2023-03-30 15:56:00,594 		2760 of 10000 with 98.33% 	 Time used:  0.01 sec
2023-03-30 15:56:00,602 		2784 of 10000 with 98.35% 	 Time used:  0.01 sec
2023-03-30 15:56:00,614 		2808 of 10000 with 98.36% 	 Time used:  0.01 sec
2023-03-30 15:56:00,624 		2832 of 10000 with 98.38% 	 Time used:  0.01 sec
2023-03-30 15:56:00,642 		2856 of 10000 with 98.39% 	 Time used:  0.02 sec
2023-03-30 15:56:00,650 		2880 of 10000 with 98.40% 	 Time used:  0.01 sec
2023-03-30 15:56:00,663 		2904 of 10000 with 98.42% 	 Time used:  0.01 sec
2023-03-30 15:56:00,671 		2928 of 10000 with 98.39% 	 Time used:  0.01 sec
2023-03-30 15:56:00,685 		2952 of 10000 with 98.37% 	 Time used:  0.01 sec
2023-03-30 15:56:00,703 		2976 of 10000 with 98.39% 	 Time used:  0.02 sec
2023-03-30 15:56:00,717 		3000 of 10000 with 98.40% 	 Time used:  0.01 sec
2023-03-30 15:56:00,726 		3024 of 10000 with 98.41% 	 Time used:  0.01 sec
2023-03-30 15:56:00,740 		3048 of 10000 with 98.43% 	 Time used:  0.01 sec
2023-03-30 15:56:00,752 		3072 of 10000 with 98.37% 	 Time used:  0.01 sec
2023-03-30 15:56:00,767 		3096 of 10000 with 98.35% 	 Time used:  0.01 sec
2023-03-30 15:56:00,785 		3120 of 10000 with 98.37% 	 Time used:  0.02 sec
2023-03-30 15:56:00,796 		3144 of 10000 with 98.38% 	 Time used:  0.01 sec
2023-03-30 15:56:00,811 		3168 of 10000 with 98.39% 	 Time used:  0.01 sec
2023-03-30 15:56:00,817 		3192 of 10000 with 98.40% 	 Time used:  0.01 sec
2023-03-30 15:56:00,823 		3216 of 10000 with 98.41% 	 Time used:  0.01 sec
2023-03-30 15:56:00,833 		3240 of 10000 with 98.40% 	 Time used:  0.01 sec
2023-03-30 15:56:00,841 		3264 of 10000 with 98.41% 	 Time used:  0.01 sec
2023-03-30 15:56:00,854 		3288 of 10000 with 98.42% 	 Time used:  0.01 sec
2023-03-30 15:56:00,865 		3312 of 10000 with 98.43% 	 Time used:  0.01 sec
2023-03-30 15:56:00,881 		3336 of 10000 with 98.44% 	 Time used:  0.02 sec
2023-03-30 15:56:00,889 		3360 of 10000 with 98.45% 	 Time used:  0.01 sec
2023-03-30 15:56:00,897 		3384 of 10000 with 98.46% 	 Time used:  0.01 sec
2023-03-30 15:56:00,907 		3408 of 10000 with 98.47% 	 Time used:  0.01 sec
2023-03-30 15:56:00,912 		3432 of 10000 with 98.46% 	 Time used:  0.01 sec
2023-03-30 15:56:00,921 		3456 of 10000 with 98.47% 	 Time used:  0.01 sec
2023-03-30 15:56:00,928 		3480 of 10000 with 98.45% 	 Time used:  0.01 sec
2023-03-30 15:56:00,936 		3504 of 10000 with 98.46% 	 Time used:  0.01 sec
2023-03-30 15:56:00,944 		3528 of 10000 with 98.44% 	 Time used:  0.01 sec
2023-03-30 15:56:00,950 		3552 of 10000 with 98.45% 	 Time used:  0.01 sec
2023-03-30 15:56:00,954 		3576 of 10000 with 98.43% 	 Time used:  0.00 sec
2023-03-30 15:56:00,962 		3600 of 10000 with 98.44% 	 Time used:  0.01 sec
2023-03-30 15:56:00,969 		3624 of 10000 with 98.45% 	 Time used:  0.01 sec
2023-03-30 15:56:00,978 		3648 of 10000 with 98.44% 	 Time used:  0.01 sec
2023-03-30 15:56:00,985 		3672 of 10000 with 98.45% 	 Time used:  0.01 sec
2023-03-30 15:56:00,988 		3696 of 10000 with 98.46% 	 Time used:  0.00 sec
2023-03-30 15:56:00,994 		3720 of 10000 with 98.47% 	 Time used:  0.01 sec
2023-03-30 15:56:01,003 		3744 of 10000 with 98.45% 	 Time used:  0.01 sec
2023-03-30 15:56:01,012 		3768 of 10000 with 98.41% 	 Time used:  0.01 sec
2023-03-30 15:56:01,020 		3792 of 10000 with 98.42% 	 Time used:  0.01 sec
2023-03-30 15:56:01,030 		3816 of 10000 with 98.38% 	 Time used:  0.01 sec
2023-03-30 15:56:01,037 		3840 of 10000 with 98.39% 	 Time used:  0.01 sec
2023-03-30 15:56:01,042 		3864 of 10000 with 98.40% 	 Time used:  0.00 sec
2023-03-30 15:56:01,045 		3888 of 10000 with 98.38% 	 Time used:  0.00 sec
2023-03-30 15:56:01,049 		3912 of 10000 with 98.36% 	 Time used:  0.00 sec
2023-03-30 15:56:01,053 		3936 of 10000 with 98.37% 	 Time used:  0.00 sec
2023-03-30 15:56:01,057 		3960 of 10000 with 98.38% 	 Time used:  0.00 sec
2023-03-30 15:56:01,061 		3984 of 10000 with 98.39% 	 Time used:  0.00 sec
2023-03-30 15:56:01,068 		4008 of 10000 with 98.38% 	 Time used:  0.01 sec
2023-03-30 15:56:01,075 		4032 of 10000 with 98.39% 	 Time used:  0.01 sec
2023-03-30 15:56:01,084 		4056 of 10000 with 98.40% 	 Time used:  0.01 sec
2023-03-30 15:56:01,091 		4080 of 10000 with 98.38% 	 Time used:  0.01 sec
2023-03-30 15:56:01,099 		4104 of 10000 with 98.39% 	 Time used:  0.01 sec
2023-03-30 15:56:01,106 		4128 of 10000 with 98.40% 	 Time used:  0.01 sec
2023-03-30 15:56:01,110 		4152 of 10000 with 98.41% 	 Time used:  0.00 sec
2023-03-30 15:56:01,114 		4176 of 10000 with 98.42% 	 Time used:  0.00 sec
2023-03-30 15:56:01,118 		4200 of 10000 with 98.40% 	 Time used:  0.00 sec
2023-03-30 15:56:01,122 		4224 of 10000 with 98.41% 	 Time used:  0.00 sec
2023-03-30 15:56:01,128 		4248 of 10000 with 98.40% 	 Time used:  0.01 sec
2023-03-30 15:56:01,132 		4272 of 10000 with 98.38% 	 Time used:  0.00 sec
2023-03-30 15:56:01,136 		4296 of 10000 with 98.37% 	 Time used:  0.00 sec
2023-03-30 15:56:01,142 		4320 of 10000 with 98.38% 	 Time used:  0.01 sec
2023-03-30 15:56:01,149 		4344 of 10000 with 98.39% 	 Time used:  0.01 sec
2023-03-30 15:56:01,157 		4368 of 10000 with 98.40% 	 Time used:  0.01 sec
2023-03-30 15:56:01,168 		4392 of 10000 with 98.41% 	 Time used:  0.01 sec
2023-03-30 15:56:01,178 		4416 of 10000 with 98.41% 	 Time used:  0.01 sec
2023-03-30 15:56:01,187 		4440 of 10000 with 98.42% 	 Time used:  0.01 sec
2023-03-30 15:56:01,192 		4464 of 10000 with 98.43% 	 Time used:  0.00 sec
2023-03-30 15:56:01,196 		4488 of 10000 with 98.44% 	 Time used:  0.00 sec
2023-03-30 15:56:01,200 		4512 of 10000 with 98.45% 	 Time used:  0.00 sec
2023-03-30 15:56:01,204 		4536 of 10000 with 98.46% 	 Time used:  0.00 sec
2023-03-30 15:56:01,210 		4560 of 10000 with 98.42% 	 Time used:  0.01 sec
2023-03-30 15:56:01,220 		4584 of 10000 with 98.43% 	 Time used:  0.01 sec
2023-03-30 15:56:01,228 		4608 of 10000 with 98.44% 	 Time used:  0.01 sec
2023-03-30 15:56:01,233 		4632 of 10000 with 98.45% 	 Time used:  0.00 sec
2023-03-30 15:56:01,237 		4656 of 10000 with 98.45% 	 Time used:  0.00 sec
2023-03-30 15:56:01,241 		4680 of 10000 with 98.46% 	 Time used:  0.00 sec
2023-03-30 15:56:01,247 		4704 of 10000 with 98.47% 	 Time used:  0.01 sec
2023-03-30 15:56:01,254 		4728 of 10000 with 98.48% 	 Time used:  0.01 sec
2023-03-30 15:56:01,261 		4752 of 10000 with 98.46% 	 Time used:  0.01 sec
2023-03-30 15:56:01,269 		4776 of 10000 with 98.45% 	 Time used:  0.01 sec
2023-03-30 15:56:01,278 		4800 of 10000 with 98.46% 	 Time used:  0.01 sec
2023-03-30 15:56:01,282 		4824 of 10000 with 98.42% 	 Time used:  0.00 sec
2023-03-30 15:56:01,286 		4848 of 10000 with 98.43% 	 Time used:  0.00 sec
2023-03-30 15:56:01,290 		4872 of 10000 with 98.42% 	 Time used:  0.00 sec
2023-03-30 15:56:01,294 		4896 of 10000 with 98.41% 	 Time used:  0.00 sec
2023-03-30 15:56:01,298 		4920 of 10000 with 98.41% 	 Time used:  0.00 sec
2023-03-30 15:56:01,301 		4944 of 10000 with 98.42% 	 Time used:  0.00 sec
2023-03-30 15:56:01,305 		4968 of 10000 with 98.43% 	 Time used:  0.00 sec
2023-03-30 15:56:01,309 		4992 of 10000 with 98.44% 	 Time used:  0.00 sec
2023-03-30 15:56:01,313 		5016 of 10000 with 98.44% 	 Time used:  0.00 sec
2023-03-30 15:56:01,316 		5040 of 10000 with 98.45% 	 Time used:  0.00 sec
2023-03-30 15:56:01,320 		5064 of 10000 with 98.46% 	 Time used:  0.00 sec
2023-03-30 15:56:01,324 		5088 of 10000 with 98.47% 	 Time used:  0.00 sec
2023-03-30 15:56:01,328 		5112 of 10000 with 98.47% 	 Time used:  0.00 sec
2023-03-30 15:56:01,334 		5136 of 10000 with 98.48% 	 Time used:  0.01 sec
2023-03-30 15:56:01,338 		5160 of 10000 with 98.49% 	 Time used:  0.00 sec
2023-03-30 15:56:01,343 		5184 of 10000 with 98.50% 	 Time used:  0.00 sec
2023-03-30 15:56:01,348 		5208 of 10000 with 98.50% 	 Time used:  0.00 sec
2023-03-30 15:56:01,352 		5232 of 10000 with 98.51% 	 Time used:  0.00 sec
2023-03-30 15:56:01,358 		5256 of 10000 with 98.52% 	 Time used:  0.01 sec
2023-03-30 15:56:01,365 		5280 of 10000 with 98.52% 	 Time used:  0.01 sec
2023-03-30 15:56:01,372 		5304 of 10000 with 98.53% 	 Time used:  0.01 sec
2023-03-30 15:56:01,376 		5328 of 10000 with 98.54% 	 Time used:  0.00 sec
2023-03-30 15:56:01,380 		5352 of 10000 with 98.54% 	 Time used:  0.00 sec
2023-03-30 15:56:01,384 		5376 of 10000 with 98.55% 	 Time used:  0.00 sec
2023-03-30 15:56:01,388 		5400 of 10000 with 98.56% 	 Time used:  0.00 sec
2023-03-30 15:56:01,392 		5424 of 10000 with 98.56% 	 Time used:  0.00 sec
2023-03-30 15:56:01,395 		5448 of 10000 with 98.57% 	 Time used:  0.00 sec
2023-03-30 15:56:01,399 		5472 of 10000 with 98.57% 	 Time used:  0.00 sec
2023-03-30 15:56:01,403 		5496 of 10000 with 98.58% 	 Time used:  0.00 sec
2023-03-30 15:56:01,407 		5520 of 10000 with 98.59% 	 Time used:  0.00 sec
2023-03-30 15:56:01,414 		5544 of 10000 with 98.59% 	 Time used:  0.01 sec
2023-03-30 15:56:01,421 		5568 of 10000 with 98.60% 	 Time used:  0.01 sec
2023-03-30 15:56:01,430 		5592 of 10000 with 98.61% 	 Time used:  0.01 sec
2023-03-30 15:56:01,439 		5616 of 10000 with 98.61% 	 Time used:  0.01 sec
2023-03-30 15:56:01,447 		5640 of 10000 with 98.62% 	 Time used:  0.01 sec
2023-03-30 15:56:01,451 		5664 of 10000 with 98.61% 	 Time used:  0.00 sec
2023-03-30 15:56:01,455 		5688 of 10000 with 98.61% 	 Time used:  0.00 sec
2023-03-30 15:56:01,460 		5712 of 10000 with 98.62% 	 Time used:  0.00 sec
2023-03-30 15:56:01,466 		5736 of 10000 with 98.62% 	 Time used:  0.01 sec
2023-03-30 15:56:01,473 		5760 of 10000 with 98.61% 	 Time used:  0.01 sec
2023-03-30 15:56:01,478 		5784 of 10000 with 98.62% 	 Time used:  0.00 sec
2023-03-30 15:56:01,485 		5808 of 10000 with 98.62% 	 Time used:  0.01 sec
2023-03-30 15:56:01,493 		5832 of 10000 with 98.63% 	 Time used:  0.01 sec
2023-03-30 15:56:01,501 		5856 of 10000 with 98.63% 	 Time used:  0.01 sec
2023-03-30 15:56:01,511 		5880 of 10000 with 98.64% 	 Time used:  0.01 sec
2023-03-30 15:56:01,517 		5904 of 10000 with 98.64% 	 Time used:  0.01 sec
2023-03-30 15:56:01,521 		5928 of 10000 with 98.65% 	 Time used:  0.00 sec
2023-03-30 15:56:01,525 		5952 of 10000 with 98.64% 	 Time used:  0.00 sec
2023-03-30 15:56:01,529 		5976 of 10000 with 98.64% 	 Time used:  0.00 sec
2023-03-30 15:56:01,533 		6000 of 10000 with 98.63% 	 Time used:  0.00 sec
2023-03-30 15:56:01,536 		6024 of 10000 with 98.64% 	 Time used:  0.00 sec
2023-03-30 15:56:01,540 		6048 of 10000 with 98.64% 	 Time used:  0.00 sec
2023-03-30 15:56:01,544 		6072 of 10000 with 98.65% 	 Time used:  0.00 sec
2023-03-30 15:56:01,548 		6096 of 10000 with 98.65% 	 Time used:  0.00 sec
2023-03-30 15:56:01,554 		6120 of 10000 with 98.66% 	 Time used:  0.01 sec
2023-03-30 15:56:01,559 		6144 of 10000 with 98.67% 	 Time used:  0.00 sec
2023-03-30 15:56:01,565 		6168 of 10000 with 98.65% 	 Time used:  0.01 sec
2023-03-30 15:56:01,572 		6192 of 10000 with 98.66% 	 Time used:  0.01 sec
2023-03-30 15:56:01,585 		6216 of 10000 with 98.66% 	 Time used:  0.01 sec
2023-03-30 15:56:01,596 		6240 of 10000 with 98.67% 	 Time used:  0.01 sec
2023-03-30 15:56:01,614 		6264 of 10000 with 98.67% 	 Time used:  0.02 sec
2023-03-30 15:56:01,623 		6288 of 10000 with 98.68% 	 Time used:  0.01 sec
2023-03-30 15:56:01,630 		6312 of 10000 with 98.69% 	 Time used:  0.01 sec
2023-03-30 15:56:01,637 		6336 of 10000 with 98.69% 	 Time used:  0.01 sec
2023-03-30 15:56:01,653 		6360 of 10000 with 98.69% 	 Time used:  0.01 sec
2023-03-30 15:56:01,662 		6384 of 10000 with 98.70% 	 Time used:  0.01 sec
2023-03-30 15:56:01,671 		6408 of 10000 with 98.70% 	 Time used:  0.01 sec
2023-03-30 15:56:01,679 		6432 of 10000 with 98.71% 	 Time used:  0.01 sec
2023-03-30 15:56:01,688 		6456 of 10000 with 98.71% 	 Time used:  0.01 sec
2023-03-30 15:56:01,695 		6480 of 10000 with 98.72% 	 Time used:  0.01 sec
2023-03-30 15:56:01,704 		6504 of 10000 with 98.72% 	 Time used:  0.01 sec
2023-03-30 15:56:01,712 		6528 of 10000 with 98.73% 	 Time used:  0.01 sec
2023-03-30 15:56:01,721 		6552 of 10000 with 98.73% 	 Time used:  0.01 sec
2023-03-30 15:56:01,725 		6576 of 10000 with 98.69% 	 Time used:  0.00 sec
2023-03-30 15:56:01,730 		6600 of 10000 with 98.67% 	 Time used:  0.00 sec
2023-03-30 15:56:01,734 		6624 of 10000 with 98.67% 	 Time used:  0.00 sec
2023-03-30 15:56:01,738 		6648 of 10000 with 98.66% 	 Time used:  0.00 sec
2023-03-30 15:56:01,743 		6672 of 10000 with 98.67% 	 Time used:  0.00 sec
2023-03-30 15:56:01,747 		6696 of 10000 with 98.67% 	 Time used:  0.00 sec
2023-03-30 15:56:01,753 		6720 of 10000 with 98.68% 	 Time used:  0.01 sec
2023-03-30 15:56:01,757 		6744 of 10000 with 98.68% 	 Time used:  0.00 sec
2023-03-30 15:56:01,761 		6768 of 10000 with 98.68% 	 Time used:  0.00 sec
2023-03-30 15:56:01,766 		6792 of 10000 with 98.67% 	 Time used:  0.00 sec
2023-03-30 15:56:01,770 		6816 of 10000 with 98.68% 	 Time used:  0.00 sec
2023-03-30 15:56:01,774 		6840 of 10000 with 98.68% 	 Time used:  0.00 sec
2023-03-30 15:56:01,780 		6864 of 10000 with 98.69% 	 Time used:  0.01 sec
2023-03-30 15:56:01,785 		6888 of 10000 with 98.69% 	 Time used:  0.00 sec
2023-03-30 15:56:01,790 		6912 of 10000 with 98.70% 	 Time used:  0.00 sec
2023-03-30 15:56:01,794 		6936 of 10000 with 98.70% 	 Time used:  0.00 sec
2023-03-30 15:56:01,798 		6960 of 10000 with 98.71% 	 Time used:  0.00 sec
2023-03-30 15:56:01,802 		6984 of 10000 with 98.71% 	 Time used:  0.00 sec
2023-03-30 15:56:01,806 		7008 of 10000 with 98.72% 	 Time used:  0.00 sec
2023-03-30 15:56:01,810 		7032 of 10000 with 98.72% 	 Time used:  0.00 sec
2023-03-30 15:56:01,814 		7056 of 10000 with 98.72% 	 Time used:  0.00 sec
2023-03-30 15:56:01,818 		7080 of 10000 with 98.73% 	 Time used:  0.00 sec
2023-03-30 15:56:01,822 		7104 of 10000 with 98.73% 	 Time used:  0.00 sec
2023-03-30 15:56:01,827 		7128 of 10000 with 98.74% 	 Time used:  0.00 sec
2023-03-30 15:56:01,830 		7152 of 10000 with 98.74% 	 Time used:  0.00 sec
2023-03-30 15:56:01,835 		7176 of 10000 with 98.75% 	 Time used:  0.00 sec
2023-03-30 15:56:01,839 		7200 of 10000 with 98.75% 	 Time used:  0.00 sec
2023-03-30 15:56:01,843 		7224 of 10000 with 98.75% 	 Time used:  0.00 sec
2023-03-30 15:56:01,848 		7248 of 10000 with 98.76% 	 Time used:  0.01 sec
2023-03-30 15:56:01,852 		7272 of 10000 with 98.76% 	 Time used:  0.00 sec
2023-03-30 15:56:01,856 		7296 of 10000 with 98.77% 	 Time used:  0.00 sec
2023-03-30 15:56:01,860 		7320 of 10000 with 98.77% 	 Time used:  0.00 sec
2023-03-30 15:56:01,864 		7344 of 10000 with 98.77% 	 Time used:  0.00 sec
2023-03-30 15:56:01,868 		7368 of 10000 with 98.78% 	 Time used:  0.00 sec
2023-03-30 15:56:01,872 		7392 of 10000 with 98.78% 	 Time used:  0.00 sec
2023-03-30 15:56:01,876 		7416 of 10000 with 98.79% 	 Time used:  0.00 sec
2023-03-30 15:56:01,880 		7440 of 10000 with 98.78% 	 Time used:  0.00 sec
2023-03-30 15:56:01,884 		7464 of 10000 with 98.78% 	 Time used:  0.00 sec
2023-03-30 15:56:01,888 		7488 of 10000 with 98.78% 	 Time used:  0.00 sec
2023-03-30 15:56:01,894 		7512 of 10000 with 98.79% 	 Time used:  0.01 sec
2023-03-30 15:56:01,903 		7536 of 10000 with 98.79% 	 Time used:  0.01 sec
2023-03-30 15:56:01,909 		7560 of 10000 with 98.80% 	 Time used:  0.01 sec
2023-03-30 15:56:01,914 		7584 of 10000 with 98.80% 	 Time used:  0.00 sec
2023-03-30 15:56:01,921 		7608 of 10000 with 98.80% 	 Time used:  0.01 sec
2023-03-30 15:56:01,929 		7632 of 10000 with 98.81% 	 Time used:  0.01 sec
2023-03-30 15:56:01,936 		7656 of 10000 with 98.81% 	 Time used:  0.01 sec
2023-03-30 15:56:01,941 		7680 of 10000 with 98.82% 	 Time used:  0.00 sec
2023-03-30 15:56:01,946 		7704 of 10000 with 98.82% 	 Time used:  0.00 sec
2023-03-30 15:56:01,952 		7728 of 10000 with 98.82% 	 Time used:  0.01 sec
2023-03-30 15:56:01,960 		7752 of 10000 with 98.83% 	 Time used:  0.01 sec
2023-03-30 15:56:01,967 		7776 of 10000 with 98.83% 	 Time used:  0.01 sec
2023-03-30 15:56:01,975 		7800 of 10000 with 98.83% 	 Time used:  0.01 sec
2023-03-30 15:56:01,985 		7824 of 10000 with 98.84% 	 Time used:  0.01 sec
2023-03-30 15:56:01,998 		7848 of 10000 with 98.84% 	 Time used:  0.01 sec
2023-03-30 15:56:02,006 		7872 of 10000 with 98.84% 	 Time used:  0.01 sec
2023-03-30 15:56:02,011 		7896 of 10000 with 98.85% 	 Time used:  0.00 sec
2023-03-30 15:56:02,017 		7920 of 10000 with 98.85% 	 Time used:  0.01 sec
2023-03-30 15:56:02,023 		7944 of 10000 with 98.85% 	 Time used:  0.01 sec
2023-03-30 15:56:02,028 		7968 of 10000 with 98.86% 	 Time used:  0.00 sec
2023-03-30 15:56:02,032 		7992 of 10000 with 98.86% 	 Time used:  0.00 sec
2023-03-30 15:56:02,036 		8016 of 10000 with 98.86% 	 Time used:  0.00 sec
2023-03-30 15:56:02,040 		8040 of 10000 with 98.87% 	 Time used:  0.00 sec
2023-03-30 15:56:02,044 		8064 of 10000 with 98.87% 	 Time used:  0.00 sec
2023-03-30 15:56:02,048 		8088 of 10000 with 98.87% 	 Time used:  0.00 sec
2023-03-30 15:56:02,051 		8112 of 10000 with 98.88% 	 Time used:  0.00 sec
2023-03-30 15:56:02,055 		8136 of 10000 with 98.88% 	 Time used:  0.00 sec
2023-03-30 15:56:02,059 		8160 of 10000 with 98.88% 	 Time used:  0.00 sec
2023-03-30 15:56:02,063 		8184 of 10000 with 98.89% 	 Time used:  0.00 sec
2023-03-30 15:56:02,066 		8208 of 10000 with 98.89% 	 Time used:  0.00 sec
2023-03-30 15:56:02,070 		8232 of 10000 with 98.89% 	 Time used:  0.00 sec
2023-03-30 15:56:02,074 		8256 of 10000 with 98.90% 	 Time used:  0.00 sec
2023-03-30 15:56:02,078 		8280 of 10000 with 98.90% 	 Time used:  0.00 sec
2023-03-30 15:56:02,082 		8304 of 10000 with 98.90% 	 Time used:  0.00 sec
2023-03-30 15:56:02,086 		8328 of 10000 with 98.88% 	 Time used:  0.00 sec
2023-03-30 15:56:02,090 		8352 of 10000 with 98.89% 	 Time used:  0.00 sec
2023-03-30 15:56:02,097 		8376 of 10000 with 98.89% 	 Time used:  0.01 sec
2023-03-30 15:56:02,103 		8400 of 10000 with 98.88% 	 Time used:  0.01 sec
2023-03-30 15:56:02,112 		8424 of 10000 with 98.87% 	 Time used:  0.01 sec
2023-03-30 15:56:02,126 		8448 of 10000 with 98.88% 	 Time used:  0.01 sec
2023-03-30 15:56:02,136 		8472 of 10000 with 98.88% 	 Time used:  0.01 sec
2023-03-30 15:56:02,145 		8496 of 10000 with 98.88% 	 Time used:  0.01 sec
2023-03-30 15:56:02,153 		8520 of 10000 with 98.88% 	 Time used:  0.01 sec
2023-03-30 15:56:02,158 		8544 of 10000 with 98.88% 	 Time used:  0.00 sec
2023-03-30 15:56:02,167 		8568 of 10000 with 98.88% 	 Time used:  0.01 sec
2023-03-30 15:56:02,176 		8592 of 10000 with 98.88% 	 Time used:  0.01 sec
2023-03-30 15:56:02,187 		8616 of 10000 with 98.89% 	 Time used:  0.01 sec
2023-03-30 15:56:02,194 		8640 of 10000 with 98.89% 	 Time used:  0.01 sec
2023-03-30 15:56:02,201 		8664 of 10000 with 98.89% 	 Time used:  0.01 sec
2023-03-30 15:56:02,208 		8688 of 10000 with 98.90% 	 Time used:  0.01 sec
2023-03-30 15:56:02,220 		8712 of 10000 with 98.90% 	 Time used:  0.01 sec
2023-03-30 15:56:02,237 		8736 of 10000 with 98.90% 	 Time used:  0.02 sec
2023-03-30 15:56:02,244 		8760 of 10000 with 98.90% 	 Time used:  0.01 sec
2023-03-30 15:56:02,252 		8784 of 10000 with 98.91% 	 Time used:  0.01 sec
2023-03-30 15:56:02,257 		8808 of 10000 with 98.91% 	 Time used:  0.00 sec
2023-03-30 15:56:02,261 		8832 of 10000 with 98.91% 	 Time used:  0.00 sec
2023-03-30 15:56:02,270 		8856 of 10000 with 98.92% 	 Time used:  0.01 sec
2023-03-30 15:56:02,281 		8880 of 10000 with 98.92% 	 Time used:  0.01 sec
2023-03-30 15:56:02,292 		8904 of 10000 with 98.92% 	 Time used:  0.01 sec
2023-03-30 15:56:02,301 		8928 of 10000 with 98.92% 	 Time used:  0.01 sec
2023-03-30 15:56:02,306 		8952 of 10000 with 98.93% 	 Time used:  0.00 sec
2023-03-30 15:56:02,310 		8976 of 10000 with 98.93% 	 Time used:  0.00 sec
2023-03-30 15:56:02,317 		9000 of 10000 with 98.93% 	 Time used:  0.01 sec
2023-03-30 15:56:02,322 		9024 of 10000 with 98.93% 	 Time used:  0.00 sec
2023-03-30 15:56:02,326 		9048 of 10000 with 98.93% 	 Time used:  0.00 sec
2023-03-30 15:56:02,329 		9072 of 10000 with 98.93% 	 Time used:  0.00 sec
2023-03-30 15:56:02,333 		9096 of 10000 with 98.93% 	 Time used:  0.00 sec
2023-03-30 15:56:02,337 		9120 of 10000 with 98.94% 	 Time used:  0.00 sec
2023-03-30 15:56:02,341 		9144 of 10000 with 98.94% 	 Time used:  0.00 sec
2023-03-30 15:56:02,345 		9168 of 10000 with 98.94% 	 Time used:  0.00 sec
2023-03-30 15:56:02,349 		9192 of 10000 with 98.94% 	 Time used:  0.00 sec
2023-03-30 15:56:02,352 		9216 of 10000 with 98.95% 	 Time used:  0.00 sec
2023-03-30 15:56:02,356 		9240 of 10000 with 98.95% 	 Time used:  0.00 sec
2023-03-30 15:56:02,360 		9264 of 10000 with 98.95% 	 Time used:  0.00 sec
2023-03-30 15:56:02,366 		9288 of 10000 with 98.96% 	 Time used:  0.01 sec
2023-03-30 15:56:02,370 		9312 of 10000 with 98.96% 	 Time used:  0.00 sec
2023-03-30 15:56:02,374 		9336 of 10000 with 98.96% 	 Time used:  0.00 sec
2023-03-30 15:56:02,379 		9360 of 10000 with 98.96% 	 Time used:  0.00 sec
2023-03-30 15:56:02,386 		9384 of 10000 with 98.97% 	 Time used:  0.01 sec
2023-03-30 15:56:02,395 		9408 of 10000 with 98.97% 	 Time used:  0.01 sec
2023-03-30 15:56:02,399 		9432 of 10000 with 98.97% 	 Time used:  0.00 sec
2023-03-30 15:56:02,405 		9456 of 10000 with 98.97% 	 Time used:  0.01 sec
2023-03-30 15:56:02,416 		9480 of 10000 with 98.98% 	 Time used:  0.01 sec
2023-03-30 15:56:02,424 		9504 of 10000 with 98.98% 	 Time used:  0.01 sec
2023-03-30 15:56:02,431 		9528 of 10000 with 98.98% 	 Time used:  0.01 sec
2023-03-30 15:56:02,436 		9552 of 10000 with 98.98% 	 Time used:  0.01 sec
2023-03-30 15:56:02,443 		9576 of 10000 with 98.99% 	 Time used:  0.01 sec
2023-03-30 15:56:02,453 		9600 of 10000 with 98.99% 	 Time used:  0.01 sec
2023-03-30 15:56:02,461 		9624 of 10000 with 98.99% 	 Time used:  0.01 sec
2023-03-30 15:56:02,467 		9648 of 10000 with 98.97% 	 Time used:  0.01 sec
2023-03-30 15:56:02,472 		9672 of 10000 with 98.98% 	 Time used:  0.00 sec
2023-03-30 15:56:02,479 		9696 of 10000 with 98.97% 	 Time used:  0.01 sec
2023-03-30 15:56:02,485 		9720 of 10000 with 98.97% 	 Time used:  0.01 sec
2023-03-30 15:56:02,496 		9744 of 10000 with 98.96% 	 Time used:  0.01 sec
2023-03-30 15:56:02,507 		9768 of 10000 with 98.96% 	 Time used:  0.01 sec
2023-03-30 15:56:02,513 		9792 of 10000 with 98.95% 	 Time used:  0.01 sec
2023-03-30 15:56:02,525 		9816 of 10000 with 98.94% 	 Time used:  0.01 sec
2023-03-30 15:56:02,538 		9840 of 10000 with 98.94% 	 Time used:  0.01 sec
2023-03-30 15:56:02,544 		9864 of 10000 with 98.95% 	 Time used:  0.01 sec
2023-03-30 15:56:02,549 		9888 of 10000 with 98.95% 	 Time used:  0.01 sec
2023-03-30 15:56:02,559 		9912 of 10000 with 98.95% 	 Time used:  0.01 sec
2023-03-30 15:56:02,567 		9936 of 10000 with 98.95% 	 Time used:  0.01 sec
2023-03-30 15:56:02,575 		9960 of 10000 with 98.96% 	 Time used:  0.01 sec
2023-03-30 15:56:02,589 		9984 of 10000 with 98.96% 	 Time used:  0.01 sec
2023-03-30 15:56:02,596 		10000 of 10000 with 98.96% 	 Time used:  0.01 sec
2023-03-30 15:56:02,596 
2023-03-30 15:56:02,601 			Learning rate: weights:   1.000e-03    
2023-03-30 15:56:02,601 			Last test performance: 98.96%
2023-03-30 15:56:02,601 ----------------
2023-03-30 15:56:02,758   10  =>  0    		Training 486 pattern with 98.54% 	Forward time: 	 0.14 sec
2023-03-30 15:56:02,758 			Loss:    1.709e-03    			Backward time: 	 0.01 sec 
2023-03-30 15:56:02,826 			Learning rate: weights:   1.000e-03    
2023-03-30 15:56:02,826 			Last test performance: 98.96%
2023-03-30 15:56:02,826 ----------------
2023-03-30 15:56:02,946   10  =>  1    		Training 486 pattern with 98.12% 	Forward time: 	 0.11 sec
2023-03-30 15:56:02,946 			Loss:    2.632e-03    			Backward time: 	 0.01 sec 
2023-03-30 15:56:03,057 			Learning rate: weights:   1.000e-03    
2023-03-30 15:56:03,057 			Last test performance: 98.96%
2023-03-30 15:56:03,057 ----------------
2023-03-30 15:56:03,175   10  =>  2    		Training 486 pattern with 98.33% 	Forward time: 	 0.11 sec
2023-03-30 15:56:03,175 			Loss:    2.399e-03    			Backward time: 	 0.01 sec 
2023-03-30 15:56:03,271 			Learning rate: weights:   1.000e-03    
2023-03-30 15:56:03,271 			Last test performance: 98.96%
2023-03-30 15:56:03,271 ----------------
2023-03-30 15:56:03,401   10  =>  3    		Training 486 pattern with 98.54% 	Forward time: 	 0.12 sec
2023-03-30 15:56:03,401 			Loss:    1.706e-03    			Backward time: 	 0.01 sec 
2023-03-30 15:56:03,546 			Learning rate: weights:   1.000e-03    
2023-03-30 15:56:03,546 			Last test performance: 98.96%
2023-03-30 15:56:03,546 ----------------
2023-03-30 15:56:03,661   10  =>  4    		Training 486 pattern with 98.75% 	Forward time: 	 0.10 sec
2023-03-30 15:56:03,661 			Loss:    1.576e-03    			Backward time: 	 0.01 sec 
2023-03-30 15:56:03,763 			Learning rate: weights:   1.000e-03    
2023-03-30 15:56:03,763 			Last test performance: 98.96%
2023-03-30 15:56:03,763 ----------------
2023-03-30 15:56:03,900   10  =>  5    		Training 486 pattern with 98.75% 	Forward time: 	 0.12 sec
2023-03-30 15:56:03,900 			Loss:    1.626e-03    			Backward time: 	 0.01 sec 
2023-03-30 15:56:03,967 			Learning rate: weights:   1.000e-03    
2023-03-30 15:56:03,967 			Last test performance: 98.96%
2023-03-30 15:56:03,967 ----------------
2023-03-30 15:56:04,088   10  =>  6    		Training 486 pattern with 98.54% 	Forward time: 	 0.11 sec
2023-03-30 15:56:04,089 			Loss:    2.364e-03    			Backward time: 	 0.01 sec 
2023-03-30 15:56:04,177 			Learning rate: weights:   1.000e-03    
2023-03-30 15:56:04,177 			Last test performance: 98.96%
2023-03-30 15:56:04,177 ----------------
2023-03-30 15:56:04,300   10  =>  7    		Training 486 pattern with 98.54% 	Forward time: 	 0.11 sec
2023-03-30 15:56:04,300 			Loss:    1.917e-03    			Backward time: 	 0.01 sec 
2023-03-30 15:56:04,365 			Learning rate: weights:   1.000e-03    
2023-03-30 15:56:04,366 			Last test performance: 98.96%
2023-03-30 15:56:04,366 ----------------
2023-03-30 15:56:04,488   10  =>  8    		Training 486 pattern with 99.38% 	Forward time: 	 0.11 sec
2023-03-30 15:56:04,488 			Loss:    9.040e-04    			Backward time: 	 0.01 sec 
2023-03-30 15:56:04,559 			Learning rate: weights:   1.000e-03    
2023-03-30 15:56:04,559 			Last test performance: 98.96%
2023-03-30 15:56:04,559 ----------------
2023-03-30 15:56:04,694   10  =>  9    		Training 486 pattern with 97.71% 	Forward time: 	 0.12 sec
2023-03-30 15:56:04,694 			Loss:    1.965e-03    			Backward time: 	 0.01 sec 
2023-03-30 15:56:04,778 			Learning rate: weights:   1.000e-03    
2023-03-30 15:56:04,778 			Last test performance: 98.96%
2023-03-30 15:56:04,778 ----------------
2023-03-30 15:56:04,898   10  =>  10   		Training 486 pattern with 98.54% 	Forward time: 	 0.11 sec
2023-03-30 15:56:04,898 			Loss:    1.919e-03    			Backward time: 	 0.01 sec 
2023-03-30 15:56:04,977 			Learning rate: weights:   1.000e-03    
2023-03-30 15:56:04,977 			Last test performance: 98.96%
2023-03-30 15:56:04,977 ----------------
2023-03-30 15:56:05,093   10  =>  11   		Training 486 pattern with 99.17% 	Forward time: 	 0.10 sec
2023-03-30 15:56:05,093 			Loss:    1.388e-03    			Backward time: 	 0.01 sec 
2023-03-30 15:56:05,162 			Learning rate: weights:   1.000e-03    
2023-03-30 15:56:05,162 			Last test performance: 98.96%
2023-03-30 15:56:05,162 ----------------
2023-03-30 15:56:05,294   10  =>  12   		Training 486 pattern with 98.75% 	Forward time: 	 0.12 sec
2023-03-30 15:56:05,295 			Loss:    1.925e-03    			Backward time: 	 0.01 sec 
2023-03-30 15:56:05,379 			Learning rate: weights:   1.000e-03    
2023-03-30 15:56:05,379 			Last test performance: 98.96%
2023-03-30 15:56:05,379 ----------------
2023-03-30 15:56:05,504   10  =>  13   		Training 486 pattern with 98.54% 	Forward time: 	 0.11 sec
2023-03-30 15:56:05,504 			Loss:    1.756e-03    			Backward time: 	 0.01 sec 
2023-03-30 15:56:05,570 			Learning rate: weights:   1.000e-03    
2023-03-30 15:56:05,570 			Last test performance: 98.96%
2023-03-30 15:56:05,570 ----------------
2023-03-30 15:56:05,687   10  =>  14   		Training 486 pattern with 98.96% 	Forward time: 	 0.10 sec
2023-03-30 15:56:05,687 			Loss:    1.469e-03    			Backward time: 	 0.01 sec 
2023-03-30 15:56:05,757 			Learning rate: weights:   1.000e-03    
2023-03-30 15:56:05,758 			Last test performance: 98.96%
2023-03-30 15:56:05,758 ----------------
2023-03-30 15:56:05,885   10  =>  15   		Training 486 pattern with 99.17% 	Forward time: 	 0.11 sec
2023-03-30 15:56:05,885 			Loss:    1.068e-03    			Backward time: 	 0.01 sec 
2023-03-30 15:56:05,954 			Learning rate: weights:   1.000e-03    
2023-03-30 15:56:05,954 			Last test performance: 98.96%
2023-03-30 15:56:05,954 ----------------
2023-03-30 15:56:06,074   10  =>  16   		Training 486 pattern with 98.54% 	Forward time: 	 0.11 sec
2023-03-30 15:56:06,074 			Loss:    1.788e-03    			Backward time: 	 0.01 sec 
2023-03-30 15:56:06,173 			Learning rate: weights:   1.000e-03    
2023-03-30 15:56:06,173 			Last test performance: 98.96%
2023-03-30 15:56:06,174 ----------------
2023-03-30 15:56:06,291   10  =>  17   		Training 486 pattern with 98.96% 	Forward time: 	 0.11 sec
2023-03-30 15:56:06,292 			Loss:    1.566e-03    			Backward time: 	 0.01 sec 
2023-03-30 15:56:06,342 			Learning rate: weights:   1.000e-03    
2023-03-30 15:56:06,342 			Last test performance: 98.96%
2023-03-30 15:56:06,342 ----------------
2023-03-30 15:56:06,455   10  =>  18   		Training 486 pattern with 98.33% 	Forward time: 	 0.10 sec
2023-03-30 15:56:06,455 			Loss:    1.685e-03    			Backward time: 	 0.01 sec 
2023-03-30 15:56:06,548 			Learning rate: weights:   1.000e-03    
2023-03-30 15:56:06,548 			Last test performance: 98.96%
2023-03-30 15:56:06,548 ----------------
2023-03-30 15:56:06,666   10  =>  19   		Training 486 pattern with 98.54% 	Forward time: 	 0.10 sec
2023-03-30 15:56:06,666 			Loss:    2.094e-03    			Backward time: 	 0.01 sec 
2023-03-30 15:56:06,743 			Learning rate: weights:   1.000e-03    
2023-03-30 15:56:06,743 			Last test performance: 98.96%
2023-03-30 15:56:06,743 ----------------
2023-03-30 15:56:06,892   10  =>  20   		Training 486 pattern with 98.33% 	Forward time: 	 0.13 sec
2023-03-30 15:56:06,892 			Loss:    2.689e-03    			Backward time: 	 0.01 sec 
2023-03-30 15:56:06,963 			Learning rate: weights:   1.000e-03    
2023-03-30 15:56:06,963 			Last test performance: 98.96%
2023-03-30 15:56:06,963 ----------------
2023-03-30 15:56:07,098   10  =>  21   		Training 486 pattern with 99.58% 	Forward time: 	 0.12 sec
2023-03-30 15:56:07,098 			Loss:    1.062e-03    			Backward time: 	 0.01 sec 
2023-03-30 15:56:07,201 			Learning rate: weights:   1.000e-03    
2023-03-30 15:56:07,201 			Last test performance: 98.96%
2023-03-30 15:56:07,201 ----------------
2023-03-30 15:56:07,353   10  =>  22   		Training 486 pattern with 99.38% 	Forward time: 	 0.13 sec
2023-03-30 15:56:07,354 			Loss:    9.875e-04    			Backward time: 	 0.01 sec 
2023-03-30 15:56:07,445 			Learning rate: weights:   1.000e-03    
2023-03-30 15:56:07,445 			Last test performance: 98.96%
2023-03-30 15:56:07,445 ----------------
2023-03-30 15:56:07,559   10  =>  23   		Training 486 pattern with 98.54% 	Forward time: 	 0.10 sec
2023-03-30 15:56:07,559 			Loss:    1.547e-03    			Backward time: 	 0.01 sec 
2023-03-30 15:56:07,635 			Learning rate: weights:   1.000e-03    
2023-03-30 15:56:07,635 			Last test performance: 98.96%
2023-03-30 15:56:07,635 ----------------
2023-03-30 15:56:07,754   10  =>  24   		Training 486 pattern with 98.54% 	Forward time: 	 0.11 sec
2023-03-30 15:56:07,754 			Loss:    2.154e-03    			Backward time: 	 0.01 sec 
2023-03-30 15:56:07,842 			Learning rate: weights:   1.000e-03    
2023-03-30 15:56:07,842 			Last test performance: 98.96%
2023-03-30 15:56:07,842 ----------------
2023-03-30 15:56:07,959   10  =>  25   		Training 486 pattern with 98.96% 	Forward time: 	 0.10 sec
2023-03-30 15:56:07,959 			Loss:    1.273e-03    			Backward time: 	 0.01 sec 
2023-03-30 15:56:08,014 			Learning rate: weights:   1.000e-03    
2023-03-30 15:56:08,014 			Last test performance: 98.96%
2023-03-30 15:56:08,014 ----------------
2023-03-30 15:56:08,135   10  =>  26   		Training 486 pattern with 97.50% 	Forward time: 	 0.11 sec
2023-03-30 15:56:08,135 			Loss:    3.495e-03    			Backward time: 	 0.01 sec 
2023-03-30 15:56:08,235 			Learning rate: weights:   1.000e-03    
2023-03-30 15:56:08,235 			Last test performance: 98.96%
2023-03-30 15:56:08,235 ----------------
2023-03-30 15:56:08,348   10  =>  27   		Training 486 pattern with 99.38% 	Forward time: 	 0.10 sec
2023-03-30 15:56:08,348 			Loss:    1.094e-03    			Backward time: 	 0.01 sec 
2023-03-30 15:56:08,395 			Learning rate: weights:   1.000e-03    
2023-03-30 15:56:08,395 			Last test performance: 98.96%
2023-03-30 15:56:08,395 ----------------
2023-03-30 15:56:08,518   10  =>  28   		Training 486 pattern with 98.75% 	Forward time: 	 0.11 sec
2023-03-30 15:56:08,518 			Loss:    2.009e-03    			Backward time: 	 0.01 sec 
2023-03-30 15:56:08,596 			Learning rate: weights:   1.000e-03    
2023-03-30 15:56:08,596 			Last test performance: 98.96%
2023-03-30 15:56:08,596 ----------------
2023-03-30 15:56:08,803   10  =>  29   		Training 486 pattern with 98.54% 	Forward time: 	 0.17 sec
2023-03-30 15:56:08,803 			Loss:    1.959e-03    			Backward time: 	 0.02 sec 
2023-03-30 15:56:08,941 			Learning rate: weights:   1.000e-03    
2023-03-30 15:56:08,941 			Last test performance: 98.96%
2023-03-30 15:56:08,941 ----------------
2023-03-30 15:56:09,059   10  =>  30   		Training 486 pattern with 98.96% 	Forward time: 	 0.11 sec
2023-03-30 15:56:09,059 			Loss:    1.130e-03    			Backward time: 	 0.01 sec 
2023-03-30 15:56:09,131 			Learning rate: weights:   1.000e-03    
2023-03-30 15:56:09,131 			Last test performance: 98.96%
2023-03-30 15:56:09,131 ----------------
2023-03-30 15:56:09,263   10  =>  31   		Training 486 pattern with 98.54% 	Forward time: 	 0.12 sec
2023-03-30 15:56:09,263 			Loss:    1.713e-03    			Backward time: 	 0.01 sec 
2023-03-30 15:56:09,348 			Learning rate: weights:   1.000e-03    
2023-03-30 15:56:09,348 			Last test performance: 98.96%
2023-03-30 15:56:09,348 ----------------
2023-03-30 15:56:09,463   10  =>  32   		Training 486 pattern with 98.54% 	Forward time: 	 0.10 sec
2023-03-30 15:56:09,463 			Loss:    2.656e-03    			Backward time: 	 0.01 sec 
2023-03-30 15:56:09,532 			Learning rate: weights:   1.000e-03    
2023-03-30 15:56:09,532 			Last test performance: 98.96%
2023-03-30 15:56:09,532 ----------------
2023-03-30 15:56:09,688   10  =>  33   		Training 486 pattern with 98.33% 	Forward time: 	 0.14 sec
2023-03-30 15:56:09,688 			Loss:    3.374e-03    			Backward time: 	 0.01 sec 
2023-03-30 15:56:09,883 			Learning rate: weights:   1.000e-03    
2023-03-30 15:56:09,883 			Last test performance: 98.96%
2023-03-30 15:56:09,883 ----------------
2023-03-30 15:56:10,006   10  =>  34   		Training 486 pattern with 98.75% 	Forward time: 	 0.11 sec
2023-03-30 15:56:10,006 			Loss:    1.962e-03    			Backward time: 	 0.01 sec 
2023-03-30 15:56:10,064 			Learning rate: weights:   1.000e-03    
2023-03-30 15:56:10,064 			Last test performance: 98.96%
2023-03-30 15:56:10,064 ----------------
2023-03-30 15:56:10,189   10  =>  35   		Training 486 pattern with 98.12% 	Forward time: 	 0.11 sec
2023-03-30 15:56:10,189 			Loss:    1.928e-03    			Backward time: 	 0.01 sec 
2023-03-30 15:56:10,298 			Learning rate: weights:   1.000e-03    
2023-03-30 15:56:10,298 			Last test performance: 98.96%
2023-03-30 15:56:10,298 ----------------
2023-03-30 15:56:10,417   10  =>  36   		Training 486 pattern with 99.17% 	Forward time: 	 0.11 sec
2023-03-30 15:56:10,417 			Loss:    1.808e-03    			Backward time: 	 0.01 sec 
2023-03-30 15:56:10,536 			Learning rate: weights:   1.000e-03    
2023-03-30 15:56:10,536 			Last test performance: 98.96%
2023-03-30 15:56:10,536 ----------------
2023-03-30 15:56:10,650   10  =>  37   		Training 486 pattern with 98.12% 	Forward time: 	 0.10 sec
2023-03-30 15:56:10,650 			Loss:    2.379e-03    			Backward time: 	 0.01 sec 
2023-03-30 15:56:10,703 			Learning rate: weights:   1.000e-03    
2023-03-30 15:56:10,704 			Last test performance: 98.96%
2023-03-30 15:56:10,704 ----------------
2023-03-30 15:56:10,841   10  =>  38   		Training 486 pattern with 99.17% 	Forward time: 	 0.12 sec
2023-03-30 15:56:10,841 			Loss:    1.302e-03    			Backward time: 	 0.01 sec 
2023-03-30 15:56:10,913 			Learning rate: weights:   1.000e-03    
2023-03-30 15:56:10,913 			Last test performance: 98.96%
2023-03-30 15:56:10,913 ----------------
2023-03-30 15:56:11,027   10  =>  39   		Training 486 pattern with 98.54% 	Forward time: 	 0.10 sec
2023-03-30 15:56:11,027 			Loss:    2.019e-03    			Backward time: 	 0.01 sec 
2023-03-30 15:56:11,151 			Learning rate: weights:   1.000e-03    
2023-03-30 15:56:11,151 			Last test performance: 98.96%
2023-03-30 15:56:11,151 ----------------
2023-03-30 15:56:11,271   10  =>  40   		Training 486 pattern with 98.75% 	Forward time: 	 0.11 sec
2023-03-30 15:56:11,272 			Loss:    1.300e-03    			Backward time: 	 0.01 sec 
2023-03-30 15:56:11,360 			Learning rate: weights:   1.000e-03    
2023-03-30 15:56:11,360 			Last test performance: 98.96%
2023-03-30 15:56:11,360 ----------------
2023-03-30 15:56:11,476   10  =>  41   		Training 486 pattern with 98.12% 	Forward time: 	 0.10 sec
2023-03-30 15:56:11,476 			Loss:    2.432e-03    			Backward time: 	 0.01 sec 
2023-03-30 15:56:11,537 			Learning rate: weights:   1.000e-03    
2023-03-30 15:56:11,538 			Last test performance: 98.96%
2023-03-30 15:56:11,538 ----------------
2023-03-30 15:56:11,662   10  =>  42   		Training 486 pattern with 98.33% 	Forward time: 	 0.11 sec
2023-03-30 15:56:11,662 			Loss:    2.368e-03    			Backward time: 	 0.01 sec 
2023-03-30 15:56:11,718 			Learning rate: weights:   1.000e-03    
2023-03-30 15:56:11,718 			Last test performance: 98.96%
2023-03-30 15:56:11,718 ----------------
2023-03-30 15:56:11,836   10  =>  43   		Training 486 pattern with 98.75% 	Forward time: 	 0.11 sec
2023-03-30 15:56:11,836 			Loss:    1.451e-03    			Backward time: 	 0.01 sec 
2023-03-30 15:56:11,898 			Learning rate: weights:   1.000e-03    
2023-03-30 15:56:11,899 			Last test performance: 98.96%
2023-03-30 15:56:11,899 ----------------
2023-03-30 15:56:12,035   10  =>  44   		Training 486 pattern with 98.54% 	Forward time: 	 0.12 sec
2023-03-30 15:56:12,035 			Loss:    2.035e-03    			Backward time: 	 0.01 sec 
2023-03-30 15:56:12,090 			Learning rate: weights:   1.000e-03    
2023-03-30 15:56:12,090 			Last test performance: 98.96%
2023-03-30 15:56:12,090 ----------------
2023-03-30 15:56:12,207   10  =>  45   		Training 486 pattern with 98.54% 	Forward time: 	 0.10 sec
2023-03-30 15:56:12,207 			Loss:    1.962e-03    			Backward time: 	 0.01 sec 
2023-03-30 15:56:12,283 			Learning rate: weights:   1.000e-03    
2023-03-30 15:56:12,283 			Last test performance: 98.96%
2023-03-30 15:56:12,283 ----------------
2023-03-30 15:56:12,429   10  =>  46   		Training 486 pattern with 98.75% 	Forward time: 	 0.13 sec
2023-03-30 15:56:12,429 			Loss:    1.770e-03    			Backward time: 	 0.01 sec 
2023-03-30 15:56:12,569 			Learning rate: weights:   1.000e-03    
2023-03-30 15:56:12,569 			Last test performance: 98.96%
2023-03-30 15:56:12,569 ----------------
2023-03-30 15:56:12,689   10  =>  47   		Training 486 pattern with 98.96% 	Forward time: 	 0.11 sec
2023-03-30 15:56:12,689 			Loss:    1.685e-03    			Backward time: 	 0.01 sec 
2023-03-30 15:56:12,755 			Learning rate: weights:   1.000e-03    
2023-03-30 15:56:12,755 			Last test performance: 98.96%
2023-03-30 15:56:12,755 ----------------
2023-03-30 15:56:12,871   10  =>  48   		Training 486 pattern with 98.33% 	Forward time: 	 0.10 sec
2023-03-30 15:56:12,871 			Loss:    2.248e-03    			Backward time: 	 0.01 sec 
2023-03-30 15:56:12,950 			Learning rate: weights:   1.000e-03    
2023-03-30 15:56:12,950 			Last test performance: 98.96%
2023-03-30 15:56:12,950 ----------------
2023-03-30 15:56:13,075   10  =>  49   		Training 486 pattern with 98.96% 	Forward time: 	 0.11 sec
2023-03-30 15:56:13,075 			Loss:    1.731e-03    			Backward time: 	 0.01 sec 
2023-03-30 15:56:13,122 			Learning rate: weights:   1.000e-03    
2023-03-30 15:56:13,122 			Last test performance: 98.96%
2023-03-30 15:56:13,122 ----------------
2023-03-30 15:56:13,253   10  =>  50   		Training 486 pattern with 98.54% 	Forward time: 	 0.12 sec
2023-03-30 15:56:13,254 			Loss:    1.832e-03    			Backward time: 	 0.01 sec 
2023-03-30 15:56:13,313 			Learning rate: weights:   1.000e-03    
2023-03-30 15:56:13,313 			Last test performance: 98.96%
2023-03-30 15:56:13,313 ----------------
2023-03-30 15:56:13,446   10  =>  51   		Training 486 pattern with 98.75% 	Forward time: 	 0.12 sec
2023-03-30 15:56:13,446 			Loss:    1.256e-03    			Backward time: 	 0.01 sec 
2023-03-30 15:56:13,505 			Learning rate: weights:   1.000e-03    
2023-03-30 15:56:13,505 			Last test performance: 98.96%
2023-03-30 15:56:13,505 ----------------
2023-03-30 15:56:13,624   10  =>  52   		Training 486 pattern with 99.79% 	Forward time: 	 0.11 sec
2023-03-30 15:56:13,624 			Loss:    7.318e-04    			Backward time: 	 0.01 sec 
2023-03-30 15:56:13,687 			Learning rate: weights:   1.000e-03    
2023-03-30 15:56:13,687 			Last test performance: 98.96%
2023-03-30 15:56:13,687 ----------------
2023-03-30 15:56:13,805   10  =>  53   		Training 486 pattern with 97.92% 	Forward time: 	 0.10 sec
2023-03-30 15:56:13,805 			Loss:    2.257e-03    			Backward time: 	 0.01 sec 
2023-03-30 15:56:13,877 			Learning rate: weights:   1.000e-03    
2023-03-30 15:56:13,877 			Last test performance: 98.96%
2023-03-30 15:56:13,877 ----------------
2023-03-30 15:56:14,002   10  =>  54   		Training 486 pattern with 99.58% 	Forward time: 	 0.11 sec
2023-03-30 15:56:14,002 			Loss:    1.029e-03    			Backward time: 	 0.01 sec 
2023-03-30 15:56:14,082 			Learning rate: weights:   1.000e-03    
2023-03-30 15:56:14,083 			Last test performance: 98.96%
2023-03-30 15:56:14,083 ----------------
2023-03-30 15:56:14,203   10  =>  55   		Training 486 pattern with 99.58% 	Forward time: 	 0.11 sec
2023-03-30 15:56:14,203 			Loss:    5.668e-04    			Backward time: 	 0.01 sec 
2023-03-30 15:56:14,262 			Learning rate: weights:   1.000e-03    
2023-03-30 15:56:14,262 			Last test performance: 98.96%
2023-03-30 15:56:14,262 ----------------
2023-03-30 15:56:14,388   10  =>  56   		Training 486 pattern with 98.96% 	Forward time: 	 0.11 sec
2023-03-30 15:56:14,388 			Loss:    1.048e-03    			Backward time: 	 0.01 sec 
2023-03-30 15:56:14,463 			Learning rate: weights:   1.000e-03    
2023-03-30 15:56:14,463 			Last test performance: 98.96%
2023-03-30 15:56:14,463 ----------------
2023-03-30 15:56:14,578   10  =>  57   		Training 486 pattern with 98.54% 	Forward time: 	 0.10 sec
2023-03-30 15:56:14,578 			Loss:    1.715e-03    			Backward time: 	 0.01 sec 
2023-03-30 15:56:14,635 			Learning rate: weights:   1.000e-03    
2023-03-30 15:56:14,635 			Last test performance: 98.96%
2023-03-30 15:56:14,635 ----------------
2023-03-30 15:56:14,749   10  =>  58   		Training 486 pattern with 98.12% 	Forward time: 	 0.10 sec
2023-03-30 15:56:14,749 			Loss:    2.241e-03    			Backward time: 	 0.01 sec 
2023-03-30 15:56:14,814 			Learning rate: weights:   1.000e-03    
2023-03-30 15:56:14,814 			Last test performance: 98.96%
2023-03-30 15:56:14,814 ----------------
2023-03-30 15:56:14,947   10  =>  59   		Training 486 pattern with 98.33% 	Forward time: 	 0.12 sec
2023-03-30 15:56:14,947 			Loss:    2.325e-03    			Backward time: 	 0.01 sec 
2023-03-30 15:56:15,015 			Learning rate: weights:   1.000e-03    
2023-03-30 15:56:15,015 			Last test performance: 98.96%
2023-03-30 15:56:15,015 ----------------
2023-03-30 15:56:15,130   10  =>  60   		Training 486 pattern with 98.96% 	Forward time: 	 0.10 sec
2023-03-30 15:56:15,131 			Loss:    1.209e-03    			Backward time: 	 0.01 sec 
2023-03-30 15:56:15,226 			Learning rate: weights:   1.000e-03    
2023-03-30 15:56:15,226 			Last test performance: 98.96%
2023-03-30 15:56:15,227 ----------------
2023-03-30 15:56:15,376   10  =>  61   		Training 486 pattern with 99.38% 	Forward time: 	 0.13 sec
2023-03-30 15:56:15,377 			Loss:    1.395e-03    			Backward time: 	 0.01 sec 
2023-03-30 15:56:15,489 			Learning rate: weights:   1.000e-03    
2023-03-30 15:56:15,489 			Last test performance: 98.96%
2023-03-30 15:56:15,489 ----------------
2023-03-30 15:56:15,628   10  =>  62   		Training 486 pattern with 98.12% 	Forward time: 	 0.12 sec
2023-03-30 15:56:15,628 			Loss:    2.247e-03    			Backward time: 	 0.01 sec 
2023-03-30 15:56:15,698 			Learning rate: weights:   1.000e-03    
2023-03-30 15:56:15,698 			Last test performance: 98.96%
2023-03-30 15:56:15,698 ----------------
2023-03-30 15:56:15,814   10  =>  63   		Training 486 pattern with 98.12% 	Forward time: 	 0.10 sec
2023-03-30 15:56:15,814 			Loss:    2.715e-03    			Backward time: 	 0.01 sec 
2023-03-30 15:56:15,885 			Learning rate: weights:   1.000e-03    
2023-03-30 15:56:15,885 			Last test performance: 98.96%
2023-03-30 15:56:15,885 ----------------
2023-03-30 15:56:16,003   10  =>  64   		Training 486 pattern with 99.17% 	Forward time: 	 0.10 sec
2023-03-30 15:56:16,003 			Loss:    1.344e-03    			Backward time: 	 0.01 sec 
2023-03-30 15:56:16,092 			Learning rate: weights:   1.000e-03    
2023-03-30 15:56:16,092 			Last test performance: 98.96%
2023-03-30 15:56:16,092 ----------------
2023-03-30 15:56:16,207   10  =>  65   		Training 486 pattern with 98.96% 	Forward time: 	 0.10 sec
2023-03-30 15:56:16,207 			Loss:    1.321e-03    			Backward time: 	 0.01 sec 
2023-03-30 15:56:16,274 			Learning rate: weights:   1.000e-03    
2023-03-30 15:56:16,274 			Last test performance: 98.96%
2023-03-30 15:56:16,274 ----------------
2023-03-30 15:56:16,395   10  =>  66   		Training 486 pattern with 97.50% 	Forward time: 	 0.11 sec
2023-03-30 15:56:16,396 			Loss:    2.296e-03    			Backward time: 	 0.01 sec 
2023-03-30 15:56:16,459 			Learning rate: weights:   1.000e-03    
2023-03-30 15:56:16,459 			Last test performance: 98.96%
2023-03-30 15:56:16,459 ----------------
2023-03-30 15:56:16,577   10  =>  67   		Training 486 pattern with 98.12% 	Forward time: 	 0.11 sec
2023-03-30 15:56:16,577 			Loss:    2.314e-03    			Backward time: 	 0.01 sec 
2023-03-30 15:56:16,655 			Learning rate: weights:   1.000e-03    
2023-03-30 15:56:16,655 			Last test performance: 98.96%
2023-03-30 15:56:16,655 ----------------
2023-03-30 15:56:16,768   10  =>  68   		Training 486 pattern with 98.33% 	Forward time: 	 0.10 sec
2023-03-30 15:56:16,768 			Loss:    1.611e-03    			Backward time: 	 0.01 sec 
2023-03-30 15:56:16,869 			Learning rate: weights:   1.000e-03    
2023-03-30 15:56:16,870 			Last test performance: 98.96%
2023-03-30 15:56:16,870 ----------------
2023-03-30 15:56:16,999   10  =>  69   		Training 486 pattern with 98.75% 	Forward time: 	 0.12 sec
2023-03-30 15:56:16,999 			Loss:    1.491e-03    			Backward time: 	 0.01 sec 
2023-03-30 15:56:17,059 			Learning rate: weights:   1.000e-03    
2023-03-30 15:56:17,059 			Last test performance: 98.96%
2023-03-30 15:56:17,059 ----------------
2023-03-30 15:56:17,177   10  =>  70   		Training 486 pattern with 98.33% 	Forward time: 	 0.11 sec
2023-03-30 15:56:17,177 			Loss:    1.654e-03    			Backward time: 	 0.01 sec 
2023-03-30 15:56:17,257 			Learning rate: weights:   1.000e-03    
2023-03-30 15:56:17,257 			Last test performance: 98.96%
2023-03-30 15:56:17,257 ----------------
2023-03-30 15:56:17,374   10  =>  71   		Training 486 pattern with 98.12% 	Forward time: 	 0.10 sec
2023-03-30 15:56:17,374 			Loss:    2.187e-03    			Backward time: 	 0.01 sec 
2023-03-30 15:56:17,460 			Learning rate: weights:   1.000e-03    
2023-03-30 15:56:17,460 			Last test performance: 98.96%
2023-03-30 15:56:17,460 ----------------
2023-03-30 15:56:17,596   10  =>  72   		Training 486 pattern with 98.75% 	Forward time: 	 0.12 sec
2023-03-30 15:56:17,596 			Loss:    1.120e-03    			Backward time: 	 0.01 sec 
2023-03-30 15:56:17,714 			Learning rate: weights:   1.000e-03    
2023-03-30 15:56:17,714 			Last test performance: 98.96%
2023-03-30 15:56:17,714 ----------------
2023-03-30 15:56:17,835   10  =>  73   		Training 486 pattern with 98.96% 	Forward time: 	 0.11 sec
2023-03-30 15:56:17,835 			Loss:    1.325e-03    			Backward time: 	 0.01 sec 
2023-03-30 15:56:17,897 			Learning rate: weights:   1.000e-03    
2023-03-30 15:56:17,898 			Last test performance: 98.96%
2023-03-30 15:56:17,898 ----------------
2023-03-30 15:56:18,025   10  =>  74   		Training 486 pattern with 99.17% 	Forward time: 	 0.11 sec
2023-03-30 15:56:18,025 			Loss:    1.170e-03    			Backward time: 	 0.01 sec 
2023-03-30 15:56:18,101 			Learning rate: weights:   1.000e-03    
2023-03-30 15:56:18,101 			Last test performance: 98.96%
2023-03-30 15:56:18,101 ----------------
2023-03-30 15:56:18,218   10  =>  75   		Training 486 pattern with 98.75% 	Forward time: 	 0.10 sec
2023-03-30 15:56:18,218 			Loss:    1.812e-03    			Backward time: 	 0.01 sec 
2023-03-30 15:56:18,303 			Learning rate: weights:   1.000e-03    
2023-03-30 15:56:18,303 			Last test performance: 98.96%
2023-03-30 15:56:18,303 ----------------
2023-03-30 15:56:18,430   10  =>  76   		Training 486 pattern with 98.75% 	Forward time: 	 0.11 sec
2023-03-30 15:56:18,430 			Loss:    1.847e-03    			Backward time: 	 0.01 sec 
2023-03-30 15:56:18,481 			Learning rate: weights:   1.000e-03    
2023-03-30 15:56:18,481 			Last test performance: 98.96%
2023-03-30 15:56:18,481 ----------------
2023-03-30 15:56:18,599   10  =>  77   		Training 486 pattern with 98.75% 	Forward time: 	 0.10 sec
2023-03-30 15:56:18,599 			Loss:    1.395e-03    			Backward time: 	 0.01 sec 
2023-03-30 15:56:18,652 			Learning rate: weights:   1.000e-03    
2023-03-30 15:56:18,652 			Last test performance: 98.96%
2023-03-30 15:56:18,653 ----------------
2023-03-30 15:56:18,786   10  =>  78   		Training 486 pattern with 98.54% 	Forward time: 	 0.12 sec
2023-03-30 15:56:18,786 			Loss:    1.655e-03    			Backward time: 	 0.01 sec 
2023-03-30 15:56:18,864 			Learning rate: weights:   1.000e-03    
2023-03-30 15:56:18,864 			Last test performance: 98.96%
2023-03-30 15:56:18,864 ----------------
2023-03-30 15:56:18,983   10  =>  79   		Training 486 pattern with 98.75% 	Forward time: 	 0.11 sec
2023-03-30 15:56:18,983 			Loss:    1.664e-03    			Backward time: 	 0.01 sec 
2023-03-30 15:56:19,061 			Learning rate: weights:   1.000e-03    
2023-03-30 15:56:19,061 			Last test performance: 98.96%
2023-03-30 15:56:19,061 ----------------
2023-03-30 15:56:19,183   10  =>  80   		Training 486 pattern with 98.96% 	Forward time: 	 0.11 sec
2023-03-30 15:56:19,184 			Loss:    1.084e-03    			Backward time: 	 0.01 sec 
2023-03-30 15:56:19,246 			Learning rate: weights:   1.000e-03    
2023-03-30 15:56:19,246 			Last test performance: 98.96%
2023-03-30 15:56:19,246 ----------------
2023-03-30 15:56:19,380   10  =>  81   		Training 486 pattern with 98.54% 	Forward time: 	 0.12 sec
2023-03-30 15:56:19,380 			Loss:    2.037e-03    			Backward time: 	 0.01 sec 
2023-03-30 15:56:19,446 			Learning rate: weights:   1.000e-03    
2023-03-30 15:56:19,446 			Last test performance: 98.96%
2023-03-30 15:56:19,446 ----------------
2023-03-30 15:56:19,564   10  =>  82   		Training 486 pattern with 98.96% 	Forward time: 	 0.11 sec
2023-03-30 15:56:19,564 			Loss:    1.530e-03    			Backward time: 	 0.01 sec 
2023-03-30 15:56:19,627 			Learning rate: weights:   1.000e-03    
2023-03-30 15:56:19,627 			Last test performance: 98.96%
2023-03-30 15:56:19,627 ----------------
2023-03-30 15:56:19,743   10  =>  83   		Training 486 pattern with 98.75% 	Forward time: 	 0.10 sec
2023-03-30 15:56:19,743 			Loss:    2.017e-03    			Backward time: 	 0.01 sec 
2023-03-30 15:56:19,797 			Learning rate: weights:   1.000e-03    
2023-03-30 15:56:19,797 			Last test performance: 98.96%
2023-03-30 15:56:19,797 ----------------
2023-03-30 15:56:19,924   10  =>  84   		Training 486 pattern with 99.38% 	Forward time: 	 0.11 sec
2023-03-30 15:56:19,924 			Loss:    1.503e-03    			Backward time: 	 0.01 sec 
2023-03-30 15:56:19,974 			Learning rate: weights:   1.000e-03    
2023-03-30 15:56:19,974 			Last test performance: 98.96%
2023-03-30 15:56:19,974 ----------------
2023-03-30 15:56:20,096   10  =>  85   		Training 486 pattern with 98.96% 	Forward time: 	 0.11 sec
2023-03-30 15:56:20,096 			Loss:    1.330e-03    			Backward time: 	 0.01 sec 
2023-03-30 15:56:20,157 			Learning rate: weights:   1.000e-03    
2023-03-30 15:56:20,157 			Last test performance: 98.96%
2023-03-30 15:56:20,157 ----------------
2023-03-30 15:56:20,279   10  =>  86   		Training 486 pattern with 99.38% 	Forward time: 	 0.11 sec
2023-03-30 15:56:20,279 			Loss:    1.249e-03    			Backward time: 	 0.01 sec 
2023-03-30 15:56:20,378 			Learning rate: weights:   1.000e-03    
2023-03-30 15:56:20,378 			Last test performance: 98.96%
2023-03-30 15:56:20,378 ----------------
2023-03-30 15:56:20,499   10  =>  87   		Training 486 pattern with 98.33% 	Forward time: 	 0.11 sec
2023-03-30 15:56:20,499 			Loss:    2.130e-03    			Backward time: 	 0.01 sec 
2023-03-30 15:56:20,650 			Learning rate: weights:   1.000e-03    
2023-03-30 15:56:20,650 			Last test performance: 98.96%
2023-03-30 15:56:20,650 ----------------
2023-03-30 15:56:20,776   10  =>  88   		Training 486 pattern with 98.12% 	Forward time: 	 0.11 sec
2023-03-30 15:56:20,776 			Loss:    2.099e-03    			Backward time: 	 0.01 sec 
2023-03-30 15:56:20,964 			Learning rate: weights:   1.000e-03    
2023-03-30 15:56:20,964 			Last test performance: 98.96%
2023-03-30 15:56:20,965 ----------------
2023-03-30 15:56:21,079   10  =>  89   		Training 486 pattern with 98.33% 	Forward time: 	 0.10 sec
2023-03-30 15:56:21,079 			Loss:    1.833e-03    			Backward time: 	 0.01 sec 
2023-03-30 15:56:21,182 			Learning rate: weights:   1.000e-03    
2023-03-30 15:56:21,182 			Last test performance: 98.96%
2023-03-30 15:56:21,182 ----------------
2023-03-30 15:56:21,294   10  =>  90   		Training 486 pattern with 98.54% 	Forward time: 	 0.10 sec
2023-03-30 15:56:21,294 			Loss:    2.264e-03    			Backward time: 	 0.01 sec 
2023-03-30 15:56:21,378 			Learning rate: weights:   1.000e-03    
2023-03-30 15:56:21,378 			Last test performance: 98.96%
2023-03-30 15:56:21,378 ----------------
2023-03-30 15:56:21,490   10  =>  91   		Training 486 pattern with 98.33% 	Forward time: 	 0.10 sec
2023-03-30 15:56:21,490 			Loss:    1.752e-03    			Backward time: 	 0.01 sec 
2023-03-30 15:56:21,546 			Learning rate: weights:   1.000e-03    
2023-03-30 15:56:21,547 			Last test performance: 98.96%
2023-03-30 15:56:21,547 ----------------
2023-03-30 15:56:21,660   10  =>  92   		Training 486 pattern with 98.75% 	Forward time: 	 0.10 sec
2023-03-30 15:56:21,660 			Loss:    1.205e-03    			Backward time: 	 0.01 sec 
2023-03-30 15:56:21,727 			Learning rate: weights:   1.000e-03    
2023-03-30 15:56:21,728 			Last test performance: 98.96%
2023-03-30 15:56:21,728 ----------------
2023-03-30 15:56:21,840   10  =>  93   		Training 486 pattern with 97.92% 	Forward time: 	 0.10 sec
2023-03-30 15:56:21,841 			Loss:    2.969e-03    			Backward time: 	 0.01 sec 
2023-03-30 15:56:22,053 			Learning rate: weights:   1.000e-03    
2023-03-30 15:56:22,053 			Last test performance: 98.96%
2023-03-30 15:56:22,053 ----------------
2023-03-30 15:56:22,178   10  =>  94   		Training 486 pattern with 98.54% 	Forward time: 	 0.11 sec
2023-03-30 15:56:22,178 			Loss:    1.791e-03    			Backward time: 	 0.01 sec 
2023-03-30 15:56:22,233 			Learning rate: weights:   1.000e-03    
2023-03-30 15:56:22,233 			Last test performance: 98.96%
2023-03-30 15:56:22,233 ----------------
2023-03-30 15:56:22,347   10  =>  95   		Training 486 pattern with 97.71% 	Forward time: 	 0.10 sec
2023-03-30 15:56:22,347 			Loss:    2.149e-03    			Backward time: 	 0.01 sec 
2023-03-30 15:56:22,404 			Learning rate: weights:   1.000e-03    
2023-03-30 15:56:22,404 			Last test performance: 98.96%
2023-03-30 15:56:22,404 ----------------
2023-03-30 15:56:22,532   10  =>  96   		Training 486 pattern with 98.75% 	Forward time: 	 0.11 sec
2023-03-30 15:56:22,532 			Loss:    1.591e-03    			Backward time: 	 0.01 sec 
2023-03-30 15:56:22,598 			Learning rate: weights:   1.000e-03    
2023-03-30 15:56:22,598 			Last test performance: 98.96%
2023-03-30 15:56:22,598 ----------------
2023-03-30 15:56:22,717   10  =>  97   		Training 486 pattern with 97.50% 	Forward time: 	 0.11 sec
2023-03-30 15:56:22,717 			Loss:    2.579e-03    			Backward time: 	 0.01 sec 
2023-03-30 15:56:22,804 			Learning rate: weights:   1.000e-03    
2023-03-30 15:56:22,804 			Last test performance: 98.96%
2023-03-30 15:56:22,804 ----------------
2023-03-30 15:56:22,916   10  =>  98   		Training 486 pattern with 98.96% 	Forward time: 	 0.10 sec
2023-03-30 15:56:22,916 			Loss:    1.219e-03    			Backward time: 	 0.01 sec 
2023-03-30 15:56:22,985 			Learning rate: weights:   1.000e-03    
2023-03-30 15:56:22,985 			Last test performance: 98.96%
2023-03-30 15:56:22,985 ----------------
2023-03-30 15:56:23,127   10  =>  99   		Training 486 pattern with 98.96% 	Forward time: 	 0.13 sec
2023-03-30 15:56:23,127 			Loss:    1.723e-03    			Backward time: 	 0.01 sec 
2023-03-30 15:56:23,202 			Learning rate: weights:   1.000e-03    
2023-03-30 15:56:23,202 			Last test performance: 98.96%
2023-03-30 15:56:23,202 ----------------
2023-03-30 15:56:23,317   10  => 100   		Training 486 pattern with 98.96% 	Forward time: 	 0.10 sec
2023-03-30 15:56:23,317 			Loss:    1.580e-03    			Backward time: 	 0.01 sec 
2023-03-30 15:56:23,400 			Learning rate: weights:   1.000e-03    
2023-03-30 15:56:23,400 			Last test performance: 98.96%
2023-03-30 15:56:23,400 ----------------
2023-03-30 15:56:23,536   10  => 101   		Training 486 pattern with 98.33% 	Forward time: 	 0.12 sec
2023-03-30 15:56:23,537 			Loss:    2.599e-03    			Backward time: 	 0.01 sec 
2023-03-30 15:56:23,698 			Learning rate: weights:   1.000e-03    
2023-03-30 15:56:23,698 			Last test performance: 98.96%
2023-03-30 15:56:23,698 ----------------
2023-03-30 15:56:23,814   10  => 102   		Training 486 pattern with 98.33% 	Forward time: 	 0.10 sec
2023-03-30 15:56:23,814 			Loss:    1.342e-03    			Backward time: 	 0.01 sec 
2023-03-30 15:56:23,917 			Learning rate: weights:   1.000e-03    
2023-03-30 15:56:23,917 			Last test performance: 98.96%
2023-03-30 15:56:23,917 ----------------
2023-03-30 15:56:24,032   10  => 103   		Training 486 pattern with 98.54% 	Forward time: 	 0.10 sec
2023-03-30 15:56:24,032 			Loss:    1.990e-03    			Backward time: 	 0.01 sec 
2023-03-30 15:56:24,178 			Learning rate: weights:   1.000e-03    
2023-03-30 15:56:24,178 			Last test performance: 98.96%
2023-03-30 15:56:24,178 ----------------
2023-03-30 15:56:24,294   10  => 104   		Training 486 pattern with 98.75% 	Forward time: 	 0.10 sec
2023-03-30 15:56:24,295 			Loss:    1.372e-03    			Backward time: 	 0.01 sec 
2023-03-30 15:56:24,373 			Learning rate: weights:   1.000e-03    
2023-03-30 15:56:24,373 			Last test performance: 98.96%
2023-03-30 15:56:24,373 ----------------
2023-03-30 15:56:24,486   10  => 105   		Training 486 pattern with 97.92% 	Forward time: 	 0.10 sec
2023-03-30 15:56:24,486 			Loss:    1.916e-03    			Backward time: 	 0.01 sec 
2023-03-30 15:56:24,590 			Learning rate: weights:   1.000e-03    
2023-03-30 15:56:24,590 			Last test performance: 98.96%
2023-03-30 15:56:24,590 ----------------
2023-03-30 15:56:24,708   10  => 106   		Training 486 pattern with 98.75% 	Forward time: 	 0.11 sec
2023-03-30 15:56:24,709 			Loss:    2.477e-03    			Backward time: 	 0.01 sec 
2023-03-30 15:56:24,794 			Learning rate: weights:   1.000e-03    
2023-03-30 15:56:24,794 			Last test performance: 98.96%
2023-03-30 15:56:24,794 ----------------
2023-03-30 15:56:24,908   10  => 107   		Training 486 pattern with 98.33% 	Forward time: 	 0.10 sec
2023-03-30 15:56:24,908 			Loss:    2.096e-03    			Backward time: 	 0.01 sec 
2023-03-30 15:56:24,961 			Learning rate: weights:   1.000e-03    
2023-03-30 15:56:24,961 			Last test performance: 98.96%
2023-03-30 15:56:24,961 ----------------
2023-03-30 15:56:25,075   10  => 108   		Training 486 pattern with 98.75% 	Forward time: 	 0.10 sec
2023-03-30 15:56:25,075 			Loss:    2.325e-03    			Backward time: 	 0.01 sec 
2023-03-30 15:56:25,162 			Learning rate: weights:   1.000e-03    
2023-03-30 15:56:25,163 			Last test performance: 98.96%
2023-03-30 15:56:25,163 ----------------
2023-03-30 15:56:25,276   10  => 109   		Training 486 pattern with 98.75% 	Forward time: 	 0.10 sec
2023-03-30 15:56:25,276 			Loss:    1.269e-03    			Backward time: 	 0.01 sec 
2023-03-30 15:56:25,315 			Learning rate: weights:   1.000e-03    
2023-03-30 15:56:25,315 			Last test performance: 98.96%
2023-03-30 15:56:25,315 ----------------
2023-03-30 15:56:25,449   10  => 110   		Training 486 pattern with 97.92% 	Forward time: 	 0.12 sec
2023-03-30 15:56:25,449 			Loss:    2.612e-03    			Backward time: 	 0.01 sec 
2023-03-30 15:56:25,531 			Learning rate: weights:   1.000e-03    
2023-03-30 15:56:25,531 			Last test performance: 98.96%
2023-03-30 15:56:25,531 ----------------
2023-03-30 15:56:25,646   10  => 111   		Training 486 pattern with 99.38% 	Forward time: 	 0.10 sec
2023-03-30 15:56:25,646 			Loss:    1.826e-03    			Backward time: 	 0.01 sec 
2023-03-30 15:56:25,724 			Learning rate: weights:   1.000e-03    
2023-03-30 15:56:25,724 			Last test performance: 98.96%
2023-03-30 15:56:25,724 ----------------
2023-03-30 15:56:25,857   10  => 112   		Training 486 pattern with 99.17% 	Forward time: 	 0.12 sec
2023-03-30 15:56:25,857 			Loss:    1.217e-03    			Backward time: 	 0.01 sec 
2023-03-30 15:56:25,917 			Learning rate: weights:   1.000e-03    
2023-03-30 15:56:25,917 			Last test performance: 98.96%
2023-03-30 15:56:25,918 ----------------
2023-03-30 15:56:26,032   10  => 113   		Training 486 pattern with 98.54% 	Forward time: 	 0.10 sec
2023-03-30 15:56:26,032 			Loss:    1.681e-03    			Backward time: 	 0.01 sec 
2023-03-30 15:56:26,118 			Learning rate: weights:   1.000e-03    
2023-03-30 15:56:26,118 			Last test performance: 98.96%
2023-03-30 15:56:26,118 ----------------
2023-03-30 15:56:26,235   10  => 114   		Training 486 pattern with 99.38% 	Forward time: 	 0.10 sec
2023-03-30 15:56:26,235 			Loss:    1.146e-03    			Backward time: 	 0.01 sec 
2023-03-30 15:56:26,291 			Learning rate: weights:   1.000e-03    
2023-03-30 15:56:26,291 			Last test performance: 98.96%
2023-03-30 15:56:26,291 ----------------
2023-03-30 15:56:26,408   10  => 115   		Training 486 pattern with 98.75% 	Forward time: 	 0.10 sec
2023-03-30 15:56:26,408 			Loss:    1.557e-03    			Backward time: 	 0.01 sec 
2023-03-30 15:56:26,457 			Learning rate: weights:   1.000e-03    
2023-03-30 15:56:26,457 			Last test performance: 98.96%
2023-03-30 15:56:26,457 ----------------
2023-03-30 15:56:26,576   10  => 116   		Training 486 pattern with 98.33% 	Forward time: 	 0.11 sec
2023-03-30 15:56:26,576 			Loss:    2.785e-03    			Backward time: 	 0.01 sec 
2023-03-30 15:56:26,673 			Learning rate: weights:   1.000e-03    
2023-03-30 15:56:26,673 			Last test performance: 98.96%
2023-03-30 15:56:26,674 ----------------
2023-03-30 15:56:26,795   10  => 117   		Training 486 pattern with 98.54% 	Forward time: 	 0.11 sec
2023-03-30 15:56:26,795 			Loss:    2.119e-03    			Backward time: 	 0.01 sec 
2023-03-30 15:56:26,967 			Learning rate: weights:   1.000e-03    
2023-03-30 15:56:26,967 			Last test performance: 98.96%
2023-03-30 15:56:26,967 ----------------
2023-03-30 15:56:27,094   10  => 118   		Training 486 pattern with 99.38% 	Forward time: 	 0.11 sec
2023-03-30 15:56:27,094 			Loss:    8.891e-04    			Backward time: 	 0.01 sec 
2023-03-30 15:56:27,176 			Learning rate: weights:   1.000e-03    
2023-03-30 15:56:27,176 			Last test performance: 98.96%
2023-03-30 15:56:27,177 ----------------
2023-03-30 15:56:27,317   10  => 119   		Training 486 pattern with 98.54% 	Forward time: 	 0.12 sec
2023-03-30 15:56:27,317 			Loss:    2.675e-03    			Backward time: 	 0.01 sec 
2023-03-30 15:56:27,478 			Learning rate: weights:   1.000e-03    
2023-03-30 15:56:27,478 			Last test performance: 98.96%
2023-03-30 15:56:27,478 ----------------
2023-03-30 15:56:27,593   10  => 120   		Training 486 pattern with 97.92% 	Forward time: 	 0.10 sec
2023-03-30 15:56:27,593 			Loss:    2.318e-03    			Backward time: 	 0.01 sec 
2023-03-30 15:56:27,674 			Learning rate: weights:   1.000e-03    
2023-03-30 15:56:27,674 			Last test performance: 98.96%
2023-03-30 15:56:27,674 ----------------
2023-03-30 15:56:27,803   10  => 121   		Training 486 pattern with 98.96% 	Forward time: 	 0.11 sec
2023-03-30 15:56:27,803 			Loss:    1.442e-03    			Backward time: 	 0.01 sec 
2023-03-30 15:56:27,915 			Learning rate: weights:   1.000e-03    
2023-03-30 15:56:27,915 			Last test performance: 98.96%
2023-03-30 15:56:27,915 ----------------
2023-03-30 15:56:28,042   10  => 122   		Training 486 pattern with 98.96% 	Forward time: 	 0.11 sec
2023-03-30 15:56:28,042 			Loss:    1.419e-03    			Backward time: 	 0.01 sec 
2023-03-30 15:56:28,139 			Learning rate: weights:   1.000e-03    
2023-03-30 15:56:28,139 			Last test performance: 98.96%
2023-03-30 15:56:28,139 ----------------
2023-03-30 15:56:28,260   10  => 123   		Training 486 pattern with 98.12% 	Forward time: 	 0.11 sec
2023-03-30 15:56:28,260 			Loss:    3.062e-03    			Backward time: 	 0.01 sec 
2023-03-30 15:56:28,403 			Learning rate: weights:   1.000e-03    
2023-03-30 15:56:28,404 			Last test performance: 98.96%
2023-03-30 15:56:28,404 ----------------
2023-03-30 15:56:28,526   10  => 124   		Training 486 pattern with 98.96% 	Forward time: 	 0.11 sec
2023-03-30 15:56:28,526 			Loss:    1.757e-03    			Backward time: 	 0.01 sec 
2023-03-30 15:56:28,637 
2023-03-30 15:56:28,638 Testing:
2023-03-30 15:56:28,642 		24 of 10000 with 100.00% 	 Time used:  0.00 sec
2023-03-30 15:56:28,648 		48 of 10000 with 100.00% 	 Time used:  0.01 sec
2023-03-30 15:56:28,653 		72 of 10000 with 98.61% 	 Time used:  0.00 sec
2023-03-30 15:56:28,658 		96 of 10000 with 98.96% 	 Time used:  0.00 sec
2023-03-30 15:56:28,664 		120 of 10000 with 99.17% 	 Time used:  0.00 sec
2023-03-30 15:56:28,669 		144 of 10000 with 99.31% 	 Time used:  0.00 sec
2023-03-30 15:56:28,674 		168 of 10000 with 99.40% 	 Time used:  0.00 sec
2023-03-30 15:56:28,678 		192 of 10000 with 99.48% 	 Time used:  0.00 sec
2023-03-30 15:56:28,682 		216 of 10000 with 99.54% 	 Time used:  0.00 sec
2023-03-30 15:56:28,688 		240 of 10000 with 99.58% 	 Time used:  0.01 sec
2023-03-30 15:56:28,692 		264 of 10000 with 99.62% 	 Time used:  0.00 sec
2023-03-30 15:56:28,696 		288 of 10000 with 99.65% 	 Time used:  0.00 sec
2023-03-30 15:56:28,700 		312 of 10000 with 99.68% 	 Time used:  0.00 sec
2023-03-30 15:56:28,703 		336 of 10000 with 99.40% 	 Time used:  0.00 sec
2023-03-30 15:56:28,707 		360 of 10000 with 98.89% 	 Time used:  0.00 sec
2023-03-30 15:56:28,711 		384 of 10000 with 98.96% 	 Time used:  0.00 sec
2023-03-30 15:56:28,715 		408 of 10000 with 98.77% 	 Time used:  0.00 sec
2023-03-30 15:56:28,719 		432 of 10000 with 98.84% 	 Time used:  0.00 sec
2023-03-30 15:56:28,722 		456 of 10000 with 98.68% 	 Time used:  0.00 sec
2023-03-30 15:56:28,726 		480 of 10000 with 98.75% 	 Time used:  0.00 sec
2023-03-30 15:56:28,730 		504 of 10000 with 98.81% 	 Time used:  0.00 sec
2023-03-30 15:56:28,735 		528 of 10000 with 98.86% 	 Time used:  0.00 sec
2023-03-30 15:56:28,740 		552 of 10000 with 98.91% 	 Time used:  0.00 sec
2023-03-30 15:56:28,743 		576 of 10000 with 98.96% 	 Time used:  0.00 sec
2023-03-30 15:56:28,747 		600 of 10000 with 98.83% 	 Time used:  0.00 sec
2023-03-30 15:56:28,753 		624 of 10000 with 98.88% 	 Time used:  0.00 sec
2023-03-30 15:56:28,759 		648 of 10000 with 98.61% 	 Time used:  0.01 sec
2023-03-30 15:56:28,763 		672 of 10000 with 98.51% 	 Time used:  0.00 sec
2023-03-30 15:56:28,767 		696 of 10000 with 98.28% 	 Time used:  0.00 sec
2023-03-30 15:56:28,772 		720 of 10000 with 98.33% 	 Time used:  0.00 sec
2023-03-30 15:56:28,775 		744 of 10000 with 98.25% 	 Time used:  0.00 sec
2023-03-30 15:56:28,779 		768 of 10000 with 98.31% 	 Time used:  0.00 sec
2023-03-30 15:56:28,783 		792 of 10000 with 98.36% 	 Time used:  0.00 sec
2023-03-30 15:56:28,787 		816 of 10000 with 98.41% 	 Time used:  0.00 sec
2023-03-30 15:56:28,791 		840 of 10000 with 98.45% 	 Time used:  0.00 sec
2023-03-30 15:56:28,795 		864 of 10000 with 98.50% 	 Time used:  0.00 sec
2023-03-30 15:56:28,799 		888 of 10000 with 98.42% 	 Time used:  0.00 sec
2023-03-30 15:56:28,803 		912 of 10000 with 98.46% 	 Time used:  0.00 sec
2023-03-30 15:56:28,807 		936 of 10000 with 98.50% 	 Time used:  0.00 sec
2023-03-30 15:56:28,810 		960 of 10000 with 98.44% 	 Time used:  0.00 sec
2023-03-30 15:56:28,814 		984 of 10000 with 98.37% 	 Time used:  0.00 sec
2023-03-30 15:56:28,818 		1008 of 10000 with 98.41% 	 Time used:  0.00 sec
2023-03-30 15:56:28,825 		1032 of 10000 with 98.35% 	 Time used:  0.01 sec
2023-03-30 15:56:28,829 		1056 of 10000 with 98.20% 	 Time used:  0.00 sec
2023-03-30 15:56:28,833 		1080 of 10000 with 98.24% 	 Time used:  0.00 sec
2023-03-30 15:56:28,837 		1104 of 10000 with 98.28% 	 Time used:  0.00 sec
2023-03-30 15:56:28,841 		1128 of 10000 with 98.32% 	 Time used:  0.00 sec
2023-03-30 15:56:28,845 		1152 of 10000 with 98.26% 	 Time used:  0.00 sec
2023-03-30 15:56:28,851 		1176 of 10000 with 98.30% 	 Time used:  0.01 sec
2023-03-30 15:56:28,860 		1200 of 10000 with 98.25% 	 Time used:  0.01 sec
2023-03-30 15:56:28,868 		1224 of 10000 with 98.28% 	 Time used:  0.01 sec
2023-03-30 15:56:28,880 		1248 of 10000 with 98.16% 	 Time used:  0.01 sec
2023-03-30 15:56:28,890 		1272 of 10000 with 98.19% 	 Time used:  0.01 sec
2023-03-30 15:56:28,904 		1296 of 10000 with 98.23% 	 Time used:  0.01 sec
2023-03-30 15:56:28,915 		1320 of 10000 with 98.11% 	 Time used:  0.01 sec
2023-03-30 15:56:28,931 		1344 of 10000 with 98.14% 	 Time used:  0.02 sec
2023-03-30 15:56:28,941 		1368 of 10000 with 98.17% 	 Time used:  0.01 sec
2023-03-30 15:56:28,956 		1392 of 10000 with 98.20% 	 Time used:  0.01 sec
2023-03-30 15:56:28,971 		1416 of 10000 with 98.16% 	 Time used:  0.01 sec
2023-03-30 15:56:28,978 		1440 of 10000 with 98.19% 	 Time used:  0.01 sec
2023-03-30 15:56:28,989 		1464 of 10000 with 98.16% 	 Time used:  0.01 sec
2023-03-30 15:56:29,001 		1488 of 10000 with 98.19% 	 Time used:  0.01 sec
2023-03-30 15:56:29,007 		1512 of 10000 with 98.15% 	 Time used:  0.01 sec
2023-03-30 15:56:29,011 		1536 of 10000 with 98.11% 	 Time used:  0.00 sec
2023-03-30 15:56:29,015 		1560 of 10000 with 98.08% 	 Time used:  0.00 sec
2023-03-30 15:56:29,021 		1584 of 10000 with 98.11% 	 Time used:  0.01 sec
2023-03-30 15:56:29,030 		1608 of 10000 with 98.13% 	 Time used:  0.01 sec
2023-03-30 15:56:29,036 		1632 of 10000 with 98.16% 	 Time used:  0.01 sec
2023-03-30 15:56:29,042 		1656 of 10000 with 98.13% 	 Time used:  0.01 sec
2023-03-30 15:56:29,046 		1680 of 10000 with 98.15% 	 Time used:  0.00 sec
2023-03-30 15:56:29,051 		1704 of 10000 with 98.18% 	 Time used:  0.00 sec
2023-03-30 15:56:29,055 		1728 of 10000 with 98.09% 	 Time used:  0.00 sec
2023-03-30 15:56:29,058 		1752 of 10000 with 98.12% 	 Time used:  0.00 sec
2023-03-30 15:56:29,062 		1776 of 10000 with 98.14% 	 Time used:  0.00 sec
2023-03-30 15:56:29,066 		1800 of 10000 with 98.11% 	 Time used:  0.00 sec
2023-03-30 15:56:29,070 		1824 of 10000 with 98.14% 	 Time used:  0.00 sec
2023-03-30 15:56:29,074 		1848 of 10000 with 98.16% 	 Time used:  0.00 sec
2023-03-30 15:56:29,077 		1872 of 10000 with 98.18% 	 Time used:  0.00 sec
2023-03-30 15:56:29,081 		1896 of 10000 with 98.10% 	 Time used:  0.00 sec
2023-03-30 15:56:29,085 		1920 of 10000 with 98.07% 	 Time used:  0.00 sec
2023-03-30 15:56:29,089 		1944 of 10000 with 98.10% 	 Time used:  0.00 sec
2023-03-30 15:56:29,093 		1968 of 10000 with 98.12% 	 Time used:  0.00 sec
2023-03-30 15:56:29,096 		1992 of 10000 with 98.09% 	 Time used:  0.00 sec
2023-03-30 15:56:29,101 		2016 of 10000 with 98.12% 	 Time used:  0.00 sec
2023-03-30 15:56:29,107 		2040 of 10000 with 98.09% 	 Time used:  0.01 sec
2023-03-30 15:56:29,112 		2064 of 10000 with 98.11% 	 Time used:  0.00 sec
2023-03-30 15:56:29,116 		2088 of 10000 with 98.08% 	 Time used:  0.00 sec
2023-03-30 15:56:29,120 		2112 of 10000 with 98.06% 	 Time used:  0.00 sec
2023-03-30 15:56:29,124 		2136 of 10000 with 97.94% 	 Time used:  0.00 sec
2023-03-30 15:56:29,128 		2160 of 10000 with 97.96% 	 Time used:  0.00 sec
2023-03-30 15:56:29,133 		2184 of 10000 with 97.99% 	 Time used:  0.01 sec
2023-03-30 15:56:29,144 		2208 of 10000 with 98.01% 	 Time used:  0.01 sec
2023-03-30 15:56:29,148 		2232 of 10000 with 98.03% 	 Time used:  0.00 sec
2023-03-30 15:56:29,157 		2256 of 10000 with 98.05% 	 Time used:  0.01 sec
2023-03-30 15:56:29,173 		2280 of 10000 with 98.07% 	 Time used:  0.02 sec
2023-03-30 15:56:29,186 		2304 of 10000 with 98.05% 	 Time used:  0.01 sec
2023-03-30 15:56:29,191 		2328 of 10000 with 98.02% 	 Time used:  0.00 sec
2023-03-30 15:56:29,195 		2352 of 10000 with 98.04% 	 Time used:  0.00 sec
2023-03-30 15:56:29,199 		2376 of 10000 with 98.06% 	 Time used:  0.00 sec
2023-03-30 15:56:29,204 		2400 of 10000 with 98.08% 	 Time used:  0.00 sec
2023-03-30 15:56:29,210 		2424 of 10000 with 98.06% 	 Time used:  0.01 sec
2023-03-30 15:56:29,223 		2448 of 10000 with 98.08% 	 Time used:  0.01 sec
2023-03-30 15:56:29,238 		2472 of 10000 with 98.02% 	 Time used:  0.01 sec
2023-03-30 15:56:29,246 		2496 of 10000 with 98.00% 	 Time used:  0.01 sec
2023-03-30 15:56:29,255 		2520 of 10000 with 98.02% 	 Time used:  0.01 sec
2023-03-30 15:56:29,261 		2544 of 10000 with 98.00% 	 Time used:  0.01 sec
2023-03-30 15:56:29,270 		2568 of 10000 with 98.01% 	 Time used:  0.01 sec
2023-03-30 15:56:29,275 		2592 of 10000 with 98.03% 	 Time used:  0.00 sec
2023-03-30 15:56:29,279 		2616 of 10000 with 97.97% 	 Time used:  0.00 sec
2023-03-30 15:56:29,283 		2640 of 10000 with 97.99% 	 Time used:  0.00 sec
2023-03-30 15:56:29,287 		2664 of 10000 with 97.97% 	 Time used:  0.00 sec
2023-03-30 15:56:29,294 		2688 of 10000 with 97.99% 	 Time used:  0.01 sec
2023-03-30 15:56:29,301 		2712 of 10000 with 98.01% 	 Time used:  0.01 sec
2023-03-30 15:56:29,305 		2736 of 10000 with 97.99% 	 Time used:  0.00 sec
2023-03-30 15:56:29,309 		2760 of 10000 with 97.93% 	 Time used:  0.00 sec
2023-03-30 15:56:29,313 		2784 of 10000 with 97.95% 	 Time used:  0.00 sec
2023-03-30 15:56:29,316 		2808 of 10000 with 97.97% 	 Time used:  0.00 sec
2023-03-30 15:56:29,320 		2832 of 10000 with 97.99% 	 Time used:  0.00 sec
2023-03-30 15:56:29,324 		2856 of 10000 with 98.00% 	 Time used:  0.00 sec
2023-03-30 15:56:29,327 		2880 of 10000 with 98.02% 	 Time used:  0.00 sec
2023-03-30 15:56:29,332 		2904 of 10000 with 98.04% 	 Time used:  0.00 sec
2023-03-30 15:56:29,339 		2928 of 10000 with 98.02% 	 Time used:  0.01 sec
2023-03-30 15:56:29,347 		2952 of 10000 with 98.00% 	 Time used:  0.01 sec
2023-03-30 15:56:29,351 		2976 of 10000 with 97.98% 	 Time used:  0.00 sec
2023-03-30 15:56:29,357 		3000 of 10000 with 97.93% 	 Time used:  0.01 sec
2023-03-30 15:56:29,363 		3024 of 10000 with 97.95% 	 Time used:  0.01 sec
2023-03-30 15:56:29,369 		3048 of 10000 with 97.97% 	 Time used:  0.01 sec
2023-03-30 15:56:29,375 		3072 of 10000 with 97.95% 	 Time used:  0.01 sec
2023-03-30 15:56:29,382 		3096 of 10000 with 97.97% 	 Time used:  0.01 sec
2023-03-30 15:56:29,391 		3120 of 10000 with 97.95% 	 Time used:  0.01 sec
2023-03-30 15:56:29,400 		3144 of 10000 with 97.96% 	 Time used:  0.01 sec
2023-03-30 15:56:29,407 		3168 of 10000 with 97.98% 	 Time used:  0.01 sec
2023-03-30 15:56:29,419 		3192 of 10000 with 97.99% 	 Time used:  0.01 sec
2023-03-30 15:56:29,431 		3216 of 10000 with 98.01% 	 Time used:  0.01 sec
2023-03-30 15:56:29,443 		3240 of 10000 with 98.02% 	 Time used:  0.01 sec
2023-03-30 15:56:29,451 		3264 of 10000 with 98.01% 	 Time used:  0.01 sec
2023-03-30 15:56:29,458 		3288 of 10000 with 98.02% 	 Time used:  0.01 sec
2023-03-30 15:56:29,470 		3312 of 10000 with 98.04% 	 Time used:  0.01 sec
2023-03-30 15:56:29,478 		3336 of 10000 with 98.05% 	 Time used:  0.01 sec
2023-03-30 15:56:29,490 		3360 of 10000 with 98.04% 	 Time used:  0.01 sec
2023-03-30 15:56:29,501 		3384 of 10000 with 98.05% 	 Time used:  0.01 sec
2023-03-30 15:56:29,511 		3408 of 10000 with 98.03% 	 Time used:  0.01 sec
2023-03-30 15:56:29,519 		3432 of 10000 with 98.02% 	 Time used:  0.01 sec
2023-03-30 15:56:29,523 		3456 of 10000 with 98.03% 	 Time used:  0.00 sec
2023-03-30 15:56:29,529 		3480 of 10000 with 98.02% 	 Time used:  0.01 sec
2023-03-30 15:56:29,538 		3504 of 10000 with 98.03% 	 Time used:  0.01 sec
2023-03-30 15:56:29,546 		3528 of 10000 with 98.02% 	 Time used:  0.01 sec
2023-03-30 15:56:29,555 		3552 of 10000 with 98.03% 	 Time used:  0.01 sec
2023-03-30 15:56:29,564 		3576 of 10000 with 98.01% 	 Time used:  0.01 sec
2023-03-30 15:56:29,576 		3600 of 10000 with 98.00% 	 Time used:  0.01 sec
2023-03-30 15:56:29,584 		3624 of 10000 with 98.01% 	 Time used:  0.01 sec
2023-03-30 15:56:29,588 		3648 of 10000 with 98.00% 	 Time used:  0.00 sec
2023-03-30 15:56:29,593 		3672 of 10000 with 98.01% 	 Time used:  0.00 sec
2023-03-30 15:56:29,599 		3696 of 10000 with 98.02% 	 Time used:  0.01 sec
2023-03-30 15:56:29,607 		3720 of 10000 with 98.04% 	 Time used:  0.01 sec
2023-03-30 15:56:29,617 		3744 of 10000 with 98.05% 	 Time used:  0.01 sec
2023-03-30 15:56:29,627 		3768 of 10000 with 98.04% 	 Time used:  0.01 sec
2023-03-30 15:56:29,640 		3792 of 10000 with 98.05% 	 Time used:  0.01 sec
2023-03-30 15:56:29,650 		3816 of 10000 with 98.03% 	 Time used:  0.01 sec
2023-03-30 15:56:29,665 		3840 of 10000 with 98.02% 	 Time used:  0.02 sec
2023-03-30 15:56:29,682 		3864 of 10000 with 98.01% 	 Time used:  0.02 sec
2023-03-30 15:56:29,690 		3888 of 10000 with 98.02% 	 Time used:  0.01 sec
2023-03-30 15:56:29,697 		3912 of 10000 with 98.03% 	 Time used:  0.01 sec
2023-03-30 15:56:29,713 		3936 of 10000 with 98.04% 	 Time used:  0.01 sec
2023-03-30 15:56:29,722 		3960 of 10000 with 98.03% 	 Time used:  0.01 sec
2023-03-30 15:56:29,730 		3984 of 10000 with 98.04% 	 Time used:  0.01 sec
2023-03-30 15:56:29,739 		4008 of 10000 with 98.05% 	 Time used:  0.01 sec
2023-03-30 15:56:29,743 		4032 of 10000 with 98.04% 	 Time used:  0.00 sec
2023-03-30 15:56:29,747 		4056 of 10000 with 98.05% 	 Time used:  0.00 sec
2023-03-30 15:56:29,751 		4080 of 10000 with 98.01% 	 Time used:  0.00 sec
2023-03-30 15:56:29,755 		4104 of 10000 with 98.03% 	 Time used:  0.00 sec
2023-03-30 15:56:29,759 		4128 of 10000 with 98.04% 	 Time used:  0.00 sec
2023-03-30 15:56:29,763 		4152 of 10000 with 98.05% 	 Time used:  0.00 sec
2023-03-30 15:56:29,767 		4176 of 10000 with 98.06% 	 Time used:  0.00 sec
2023-03-30 15:56:29,776 		4200 of 10000 with 98.05% 	 Time used:  0.01 sec
2023-03-30 15:56:29,786 		4224 of 10000 with 98.04% 	 Time used:  0.01 sec
2023-03-30 15:56:29,796 		4248 of 10000 with 98.02% 	 Time used:  0.01 sec
2023-03-30 15:56:29,802 		4272 of 10000 with 98.03% 	 Time used:  0.01 sec
2023-03-30 15:56:29,806 		4296 of 10000 with 98.02% 	 Time used:  0.00 sec
2023-03-30 15:56:29,810 		4320 of 10000 with 98.03% 	 Time used:  0.00 sec
2023-03-30 15:56:29,813 		4344 of 10000 with 98.04% 	 Time used:  0.00 sec
2023-03-30 15:56:29,817 		4368 of 10000 with 98.05% 	 Time used:  0.00 sec
2023-03-30 15:56:29,822 		4392 of 10000 with 98.06% 	 Time used:  0.00 sec
2023-03-30 15:56:29,826 		4416 of 10000 with 98.08% 	 Time used:  0.00 sec
2023-03-30 15:56:29,829 		4440 of 10000 with 98.09% 	 Time used:  0.00 sec
2023-03-30 15:56:29,834 		4464 of 10000 with 98.07% 	 Time used:  0.00 sec
2023-03-30 15:56:29,837 		4488 of 10000 with 98.08% 	 Time used:  0.00 sec
2023-03-30 15:56:29,841 		4512 of 10000 with 98.09% 	 Time used:  0.00 sec
2023-03-30 15:56:29,846 		4536 of 10000 with 98.08% 	 Time used:  0.00 sec
2023-03-30 15:56:29,855 		4560 of 10000 with 98.07% 	 Time used:  0.01 sec
2023-03-30 15:56:29,868 		4584 of 10000 with 98.06% 	 Time used:  0.01 sec
2023-03-30 15:56:29,883 		4608 of 10000 with 98.07% 	 Time used:  0.01 sec
2023-03-30 15:56:29,895 		4632 of 10000 with 98.08% 	 Time used:  0.01 sec
2023-03-30 15:56:29,905 		4656 of 10000 with 98.09% 	 Time used:  0.01 sec
2023-03-30 15:56:29,916 		4680 of 10000 with 98.10% 	 Time used:  0.01 sec
2023-03-30 15:56:29,923 		4704 of 10000 with 98.09% 	 Time used:  0.01 sec
2023-03-30 15:56:29,927 		4728 of 10000 with 98.10% 	 Time used:  0.00 sec
2023-03-30 15:56:29,931 		4752 of 10000 with 98.11% 	 Time used:  0.00 sec
2023-03-30 15:56:29,935 		4776 of 10000 with 98.12% 	 Time used:  0.00 sec
2023-03-30 15:56:29,939 		4800 of 10000 with 98.12% 	 Time used:  0.00 sec
2023-03-30 15:56:29,945 		4824 of 10000 with 98.09% 	 Time used:  0.01 sec
2023-03-30 15:56:29,952 		4848 of 10000 with 98.10% 	 Time used:  0.01 sec
2023-03-30 15:56:29,957 		4872 of 10000 with 98.09% 	 Time used:  0.00 sec
2023-03-30 15:56:29,961 		4896 of 10000 with 98.10% 	 Time used:  0.00 sec
2023-03-30 15:56:29,966 		4920 of 10000 with 98.11% 	 Time used:  0.00 sec
2023-03-30 15:56:29,975 		4944 of 10000 with 98.12% 	 Time used:  0.01 sec
2023-03-30 15:56:29,983 		4968 of 10000 with 98.13% 	 Time used:  0.01 sec
2023-03-30 15:56:29,989 		4992 of 10000 with 98.14% 	 Time used:  0.01 sec
2023-03-30 15:56:29,993 		5016 of 10000 with 98.15% 	 Time used:  0.00 sec
2023-03-30 15:56:29,997 		5040 of 10000 with 98.15% 	 Time used:  0.00 sec
2023-03-30 15:56:30,002 		5064 of 10000 with 98.16% 	 Time used:  0.00 sec
2023-03-30 15:56:30,009 		5088 of 10000 with 98.17% 	 Time used:  0.01 sec
2023-03-30 15:56:30,017 		5112 of 10000 with 98.18% 	 Time used:  0.01 sec
2023-03-30 15:56:30,025 		5136 of 10000 with 98.19% 	 Time used:  0.01 sec
2023-03-30 15:56:30,033 		5160 of 10000 with 98.20% 	 Time used:  0.01 sec
2023-03-30 15:56:30,040 		5184 of 10000 with 98.21% 	 Time used:  0.01 sec
2023-03-30 15:56:30,045 		5208 of 10000 with 98.21% 	 Time used:  0.00 sec
2023-03-30 15:56:30,051 		5232 of 10000 with 98.22% 	 Time used:  0.01 sec
2023-03-30 15:56:30,056 		5256 of 10000 with 98.23% 	 Time used:  0.01 sec
2023-03-30 15:56:30,062 		5280 of 10000 with 98.24% 	 Time used:  0.01 sec
2023-03-30 15:56:30,069 		5304 of 10000 with 98.25% 	 Time used:  0.01 sec
2023-03-30 15:56:30,077 		5328 of 10000 with 98.25% 	 Time used:  0.01 sec
2023-03-30 15:56:30,086 		5352 of 10000 with 98.26% 	 Time used:  0.01 sec
2023-03-30 15:56:30,103 		5376 of 10000 with 98.27% 	 Time used:  0.02 sec
2023-03-30 15:56:30,110 		5400 of 10000 with 98.28% 	 Time used:  0.01 sec
2023-03-30 15:56:30,114 		5424 of 10000 with 98.27% 	 Time used:  0.00 sec
2023-03-30 15:56:30,118 		5448 of 10000 with 98.27% 	 Time used:  0.00 sec
2023-03-30 15:56:30,125 		5472 of 10000 with 98.28% 	 Time used:  0.01 sec
2023-03-30 15:56:30,134 		5496 of 10000 with 98.29% 	 Time used:  0.01 sec
2023-03-30 15:56:30,147 		5520 of 10000 with 98.30% 	 Time used:  0.01 sec
2023-03-30 15:56:30,154 		5544 of 10000 with 98.30% 	 Time used:  0.01 sec
2023-03-30 15:56:30,158 		5568 of 10000 with 98.31% 	 Time used:  0.00 sec
2023-03-30 15:56:30,162 		5592 of 10000 with 98.32% 	 Time used:  0.00 sec
2023-03-30 15:56:30,167 		5616 of 10000 with 98.33% 	 Time used:  0.00 sec
2023-03-30 15:56:30,175 		5640 of 10000 with 98.32% 	 Time used:  0.01 sec
2023-03-30 15:56:30,184 		5664 of 10000 with 98.32% 	 Time used:  0.01 sec
2023-03-30 15:56:30,194 		5688 of 10000 with 98.33% 	 Time used:  0.01 sec
2023-03-30 15:56:30,202 		5712 of 10000 with 98.34% 	 Time used:  0.01 sec
2023-03-30 15:56:30,207 		5736 of 10000 with 98.34% 	 Time used:  0.00 sec
2023-03-30 15:56:30,211 		5760 of 10000 with 98.33% 	 Time used:  0.00 sec
2023-03-30 15:56:30,221 		5784 of 10000 with 98.34% 	 Time used:  0.01 sec
2023-03-30 15:56:30,233 		5808 of 10000 with 98.35% 	 Time used:  0.01 sec
2023-03-30 15:56:30,249 		5832 of 10000 with 98.35% 	 Time used:  0.02 sec
2023-03-30 15:56:30,259 		5856 of 10000 with 98.36% 	 Time used:  0.01 sec
2023-03-30 15:56:30,269 		5880 of 10000 with 98.37% 	 Time used:  0.01 sec
2023-03-30 15:56:30,275 		5904 of 10000 with 98.37% 	 Time used:  0.01 sec
2023-03-30 15:56:30,284 		5928 of 10000 with 98.38% 	 Time used:  0.01 sec
2023-03-30 15:56:30,294 		5952 of 10000 with 98.37% 	 Time used:  0.01 sec
2023-03-30 15:56:30,304 		5976 of 10000 with 98.38% 	 Time used:  0.01 sec
2023-03-30 15:56:30,313 		6000 of 10000 with 98.37% 	 Time used:  0.01 sec
2023-03-30 15:56:30,324 		6024 of 10000 with 98.37% 	 Time used:  0.01 sec
2023-03-30 15:56:30,338 		6048 of 10000 with 98.38% 	 Time used:  0.01 sec
2023-03-30 15:56:30,352 		6072 of 10000 with 98.39% 	 Time used:  0.01 sec
2023-03-30 15:56:30,370 		6096 of 10000 with 98.39% 	 Time used:  0.02 sec
2023-03-30 15:56:30,378 		6120 of 10000 with 98.38% 	 Time used:  0.01 sec
2023-03-30 15:56:30,386 		6144 of 10000 with 98.39% 	 Time used:  0.01 sec
2023-03-30 15:56:30,391 		6168 of 10000 with 98.38% 	 Time used:  0.00 sec
2023-03-30 15:56:30,395 		6192 of 10000 with 98.37% 	 Time used:  0.00 sec
2023-03-30 15:56:30,400 		6216 of 10000 with 98.38% 	 Time used:  0.00 sec
2023-03-30 15:56:30,405 		6240 of 10000 with 98.38% 	 Time used:  0.01 sec
2023-03-30 15:56:30,412 		6264 of 10000 with 98.39% 	 Time used:  0.01 sec
2023-03-30 15:56:30,422 		6288 of 10000 with 98.39% 	 Time used:  0.01 sec
2023-03-30 15:56:30,431 		6312 of 10000 with 98.40% 	 Time used:  0.01 sec
2023-03-30 15:56:30,436 		6336 of 10000 with 98.41% 	 Time used:  0.00 sec
2023-03-30 15:56:30,440 		6360 of 10000 with 98.41% 	 Time used:  0.00 sec
2023-03-30 15:56:30,445 		6384 of 10000 with 98.42% 	 Time used:  0.00 sec
2023-03-30 15:56:30,449 		6408 of 10000 with 98.42% 	 Time used:  0.00 sec
2023-03-30 15:56:30,453 		6432 of 10000 with 98.43% 	 Time used:  0.00 sec
2023-03-30 15:56:30,457 		6456 of 10000 with 98.44% 	 Time used:  0.00 sec
2023-03-30 15:56:30,463 		6480 of 10000 with 98.44% 	 Time used:  0.00 sec
2023-03-30 15:56:30,467 		6504 of 10000 with 98.45% 	 Time used:  0.00 sec
2023-03-30 15:56:30,473 		6528 of 10000 with 98.45% 	 Time used:  0.01 sec
2023-03-30 15:56:30,478 		6552 of 10000 with 98.46% 	 Time used:  0.00 sec
2023-03-30 15:56:30,482 		6576 of 10000 with 98.42% 	 Time used:  0.00 sec
2023-03-30 15:56:30,486 		6600 of 10000 with 98.39% 	 Time used:  0.00 sec
2023-03-30 15:56:30,490 		6624 of 10000 with 98.38% 	 Time used:  0.00 sec
2023-03-30 15:56:30,494 		6648 of 10000 with 98.39% 	 Time used:  0.00 sec
2023-03-30 15:56:30,499 		6672 of 10000 with 98.40% 	 Time used:  0.00 sec
2023-03-30 15:56:30,507 		6696 of 10000 with 98.40% 	 Time used:  0.01 sec
2023-03-30 15:56:30,514 		6720 of 10000 with 98.41% 	 Time used:  0.01 sec
2023-03-30 15:56:30,522 		6744 of 10000 with 98.41% 	 Time used:  0.01 sec
2023-03-30 15:56:30,526 		6768 of 10000 with 98.42% 	 Time used:  0.00 sec
2023-03-30 15:56:30,531 		6792 of 10000 with 98.42% 	 Time used:  0.00 sec
2023-03-30 15:56:30,540 		6816 of 10000 with 98.43% 	 Time used:  0.01 sec
2023-03-30 15:56:30,547 		6840 of 10000 with 98.44% 	 Time used:  0.01 sec
2023-03-30 15:56:30,556 		6864 of 10000 with 98.44% 	 Time used:  0.01 sec
2023-03-30 15:56:30,562 		6888 of 10000 with 98.45% 	 Time used:  0.01 sec
2023-03-30 15:56:30,572 		6912 of 10000 with 98.45% 	 Time used:  0.01 sec
2023-03-30 15:56:30,583 		6936 of 10000 with 98.46% 	 Time used:  0.01 sec
2023-03-30 15:56:30,590 		6960 of 10000 with 98.46% 	 Time used:  0.01 sec
2023-03-30 15:56:30,602 		6984 of 10000 with 98.47% 	 Time used:  0.01 sec
2023-03-30 15:56:30,609 		7008 of 10000 with 98.47% 	 Time used:  0.01 sec
2023-03-30 15:56:30,618 		7032 of 10000 with 98.48% 	 Time used:  0.01 sec
2023-03-30 15:56:30,625 		7056 of 10000 with 98.47% 	 Time used:  0.01 sec
2023-03-30 15:56:30,629 		7080 of 10000 with 98.47% 	 Time used:  0.00 sec
2023-03-30 15:56:30,634 		7104 of 10000 with 98.48% 	 Time used:  0.01 sec
2023-03-30 15:56:30,639 		7128 of 10000 with 98.48% 	 Time used:  0.00 sec
2023-03-30 15:56:30,650 		7152 of 10000 with 98.49% 	 Time used:  0.01 sec
2023-03-30 15:56:30,659 		7176 of 10000 with 98.49% 	 Time used:  0.01 sec
2023-03-30 15:56:30,668 		7200 of 10000 with 98.50% 	 Time used:  0.01 sec
2023-03-30 15:56:30,676 		7224 of 10000 with 98.50% 	 Time used:  0.01 sec
2023-03-30 15:56:30,681 		7248 of 10000 with 98.51% 	 Time used:  0.00 sec
2023-03-30 15:56:30,685 		7272 of 10000 with 98.51% 	 Time used:  0.00 sec
2023-03-30 15:56:30,689 		7296 of 10000 with 98.52% 	 Time used:  0.00 sec
2023-03-30 15:56:30,697 		7320 of 10000 with 98.52% 	 Time used:  0.01 sec
2023-03-30 15:56:30,703 		7344 of 10000 with 98.53% 	 Time used:  0.01 sec
2023-03-30 15:56:30,708 		7368 of 10000 with 98.53% 	 Time used:  0.00 sec
2023-03-30 15:56:30,714 		7392 of 10000 with 98.54% 	 Time used:  0.01 sec
2023-03-30 15:56:30,720 		7416 of 10000 with 98.54% 	 Time used:  0.01 sec
2023-03-30 15:56:30,724 		7440 of 10000 with 98.53% 	 Time used:  0.00 sec
2023-03-30 15:56:30,731 		7464 of 10000 with 98.54% 	 Time used:  0.01 sec
2023-03-30 15:56:30,740 		7488 of 10000 with 98.54% 	 Time used:  0.01 sec
2023-03-30 15:56:30,745 		7512 of 10000 with 98.55% 	 Time used:  0.00 sec
2023-03-30 15:56:30,751 		7536 of 10000 with 98.55% 	 Time used:  0.01 sec
2023-03-30 15:56:30,758 		7560 of 10000 with 98.56% 	 Time used:  0.01 sec
2023-03-30 15:56:30,766 		7584 of 10000 with 98.56% 	 Time used:  0.01 sec
2023-03-30 15:56:30,770 		7608 of 10000 with 98.57% 	 Time used:  0.00 sec
2023-03-30 15:56:30,774 		7632 of 10000 with 98.57% 	 Time used:  0.00 sec
2023-03-30 15:56:30,778 		7656 of 10000 with 98.58% 	 Time used:  0.00 sec
2023-03-30 15:56:30,782 		7680 of 10000 with 98.58% 	 Time used:  0.00 sec
2023-03-30 15:56:30,787 		7704 of 10000 with 98.59% 	 Time used:  0.00 sec
2023-03-30 15:56:30,793 		7728 of 10000 with 98.59% 	 Time used:  0.01 sec
2023-03-30 15:56:30,801 		7752 of 10000 with 98.59% 	 Time used:  0.01 sec
2023-03-30 15:56:30,813 		7776 of 10000 with 98.60% 	 Time used:  0.01 sec
2023-03-30 15:56:30,830 		7800 of 10000 with 98.60% 	 Time used:  0.02 sec
2023-03-30 15:56:30,838 		7824 of 10000 with 98.61% 	 Time used:  0.01 sec
2023-03-30 15:56:30,852 		7848 of 10000 with 98.61% 	 Time used:  0.01 sec
2023-03-30 15:56:30,866 		7872 of 10000 with 98.62% 	 Time used:  0.01 sec
2023-03-30 15:56:30,873 		7896 of 10000 with 98.62% 	 Time used:  0.01 sec
2023-03-30 15:56:30,882 		7920 of 10000 with 98.62% 	 Time used:  0.01 sec
2023-03-30 15:56:30,890 		7944 of 10000 with 98.63% 	 Time used:  0.01 sec
2023-03-30 15:56:30,898 		7968 of 10000 with 98.63% 	 Time used:  0.01 sec
2023-03-30 15:56:30,903 		7992 of 10000 with 98.64% 	 Time used:  0.00 sec
2023-03-30 15:56:30,907 		8016 of 10000 with 98.64% 	 Time used:  0.00 sec
2023-03-30 15:56:30,915 		8040 of 10000 with 98.64% 	 Time used:  0.01 sec
2023-03-30 15:56:30,929 		8064 of 10000 with 98.64% 	 Time used:  0.01 sec
2023-03-30 15:56:30,947 		8088 of 10000 with 98.63% 	 Time used:  0.02 sec
2023-03-30 15:56:30,960 		8112 of 10000 with 98.62% 	 Time used:  0.01 sec
2023-03-30 15:56:30,966 		8136 of 10000 with 98.62% 	 Time used:  0.01 sec
2023-03-30 15:56:30,970 		8160 of 10000 with 98.63% 	 Time used:  0.00 sec
2023-03-30 15:56:30,973 		8184 of 10000 with 98.63% 	 Time used:  0.00 sec
2023-03-30 15:56:30,977 		8208 of 10000 with 98.64% 	 Time used:  0.00 sec
2023-03-30 15:56:30,982 		8232 of 10000 with 98.64% 	 Time used:  0.00 sec
2023-03-30 15:56:30,988 		8256 of 10000 with 98.64% 	 Time used:  0.01 sec
2023-03-30 15:56:30,992 		8280 of 10000 with 98.65% 	 Time used:  0.00 sec
2023-03-30 15:56:30,997 		8304 of 10000 with 98.65% 	 Time used:  0.00 sec
2023-03-30 15:56:31,004 		8328 of 10000 with 98.64% 	 Time used:  0.01 sec
2023-03-30 15:56:31,014 		8352 of 10000 with 98.65% 	 Time used:  0.01 sec
2023-03-30 15:56:31,025 		8376 of 10000 with 98.65% 	 Time used:  0.01 sec
2023-03-30 15:56:31,033 		8400 of 10000 with 98.64% 	 Time used:  0.01 sec
2023-03-30 15:56:31,043 		8424 of 10000 with 98.63% 	 Time used:  0.01 sec
2023-03-30 15:56:31,050 		8448 of 10000 with 98.64% 	 Time used:  0.01 sec
2023-03-30 15:56:31,057 		8472 of 10000 with 98.64% 	 Time used:  0.01 sec
2023-03-30 15:56:31,062 		8496 of 10000 with 98.65% 	 Time used:  0.00 sec
2023-03-30 15:56:31,066 		8520 of 10000 with 98.65% 	 Time used:  0.00 sec
2023-03-30 15:56:31,070 		8544 of 10000 with 98.65% 	 Time used:  0.00 sec
2023-03-30 15:56:31,074 		8568 of 10000 with 98.66% 	 Time used:  0.00 sec
2023-03-30 15:56:31,081 		8592 of 10000 with 98.66% 	 Time used:  0.01 sec
2023-03-30 15:56:31,094 		8616 of 10000 with 98.67% 	 Time used:  0.01 sec
2023-03-30 15:56:31,105 		8640 of 10000 with 98.67% 	 Time used:  0.01 sec
2023-03-30 15:56:31,120 		8664 of 10000 with 98.67% 	 Time used:  0.02 sec
2023-03-30 15:56:31,127 		8688 of 10000 with 98.68% 	 Time used:  0.01 sec
2023-03-30 15:56:31,133 		8712 of 10000 with 98.68% 	 Time used:  0.00 sec
2023-03-30 15:56:31,141 		8736 of 10000 with 98.68% 	 Time used:  0.01 sec
2023-03-30 15:56:31,144 		8760 of 10000 with 98.69% 	 Time used:  0.00 sec
2023-03-30 15:56:31,149 		8784 of 10000 with 98.69% 	 Time used:  0.00 sec
2023-03-30 15:56:31,158 		8808 of 10000 with 98.69% 	 Time used:  0.01 sec
2023-03-30 15:56:31,166 		8832 of 10000 with 98.70% 	 Time used:  0.01 sec
2023-03-30 15:56:31,174 		8856 of 10000 with 98.70% 	 Time used:  0.01 sec
2023-03-30 15:56:31,179 		8880 of 10000 with 98.70% 	 Time used:  0.00 sec
2023-03-30 15:56:31,182 		8904 of 10000 with 98.71% 	 Time used:  0.00 sec
2023-03-30 15:56:31,186 		8928 of 10000 with 98.71% 	 Time used:  0.00 sec
2023-03-30 15:56:31,190 		8952 of 10000 with 98.72% 	 Time used:  0.00 sec
2023-03-30 15:56:31,194 		8976 of 10000 with 98.72% 	 Time used:  0.00 sec
2023-03-30 15:56:31,198 		9000 of 10000 with 98.72% 	 Time used:  0.00 sec
2023-03-30 15:56:31,202 		9024 of 10000 with 98.73% 	 Time used:  0.00 sec
2023-03-30 15:56:31,205 		9048 of 10000 with 98.73% 	 Time used:  0.00 sec
2023-03-30 15:56:31,209 		9072 of 10000 with 98.73% 	 Time used:  0.00 sec
2023-03-30 15:56:31,213 		9096 of 10000 with 98.74% 	 Time used:  0.00 sec
2023-03-30 15:56:31,217 		9120 of 10000 with 98.74% 	 Time used:  0.00 sec
2023-03-30 15:56:31,221 		9144 of 10000 with 98.74% 	 Time used:  0.00 sec
2023-03-30 15:56:31,226 		9168 of 10000 with 98.75% 	 Time used:  0.00 sec
2023-03-30 15:56:31,230 		9192 of 10000 with 98.75% 	 Time used:  0.00 sec
2023-03-30 15:56:31,234 		9216 of 10000 with 98.75% 	 Time used:  0.00 sec
2023-03-30 15:56:31,239 		9240 of 10000 with 98.76% 	 Time used:  0.00 sec
2023-03-30 15:56:31,242 		9264 of 10000 with 98.76% 	 Time used:  0.00 sec
2023-03-30 15:56:31,247 		9288 of 10000 with 98.76% 	 Time used:  0.00 sec
2023-03-30 15:56:31,252 		9312 of 10000 with 98.77% 	 Time used:  0.00 sec
2023-03-30 15:56:31,256 		9336 of 10000 with 98.77% 	 Time used:  0.00 sec
2023-03-30 15:56:31,260 		9360 of 10000 with 98.77% 	 Time used:  0.00 sec
2023-03-30 15:56:31,264 		9384 of 10000 with 98.77% 	 Time used:  0.00 sec
2023-03-30 15:56:31,267 		9408 of 10000 with 98.78% 	 Time used:  0.00 sec
2023-03-30 15:56:31,271 		9432 of 10000 with 98.78% 	 Time used:  0.00 sec
2023-03-30 15:56:31,275 		9456 of 10000 with 98.78% 	 Time used:  0.00 sec
2023-03-30 15:56:31,279 		9480 of 10000 with 98.79% 	 Time used:  0.00 sec
2023-03-30 15:56:31,282 		9504 of 10000 with 98.78% 	 Time used:  0.00 sec
2023-03-30 15:56:31,286 		9528 of 10000 with 98.78% 	 Time used:  0.00 sec
2023-03-30 15:56:31,290 		9552 of 10000 with 98.79% 	 Time used:  0.00 sec
2023-03-30 15:56:31,294 		9576 of 10000 with 98.79% 	 Time used:  0.00 sec
2023-03-30 15:56:31,298 		9600 of 10000 with 98.78% 	 Time used:  0.00 sec
2023-03-30 15:56:31,301 		9624 of 10000 with 98.78% 	 Time used:  0.00 sec
2023-03-30 15:56:31,305 		9648 of 10000 with 98.77% 	 Time used:  0.00 sec
2023-03-30 15:56:31,309 		9672 of 10000 with 98.76% 	 Time used:  0.00 sec
2023-03-30 15:56:31,313 		9696 of 10000 with 98.75% 	 Time used:  0.00 sec
2023-03-30 15:56:31,317 		9720 of 10000 with 98.74% 	 Time used:  0.00 sec
2023-03-30 15:56:31,321 		9744 of 10000 with 98.74% 	 Time used:  0.00 sec
2023-03-30 15:56:31,325 		9768 of 10000 with 98.74% 	 Time used:  0.00 sec
2023-03-30 15:56:31,329 		9792 of 10000 with 98.73% 	 Time used:  0.00 sec
2023-03-30 15:56:31,333 		9816 of 10000 with 98.73% 	 Time used:  0.00 sec
2023-03-30 15:56:31,336 		9840 of 10000 with 98.73% 	 Time used:  0.00 sec
2023-03-30 15:56:31,340 		9864 of 10000 with 98.73% 	 Time used:  0.00 sec
2023-03-30 15:56:31,344 		9888 of 10000 with 98.74% 	 Time used:  0.00 sec
2023-03-30 15:56:31,348 		9912 of 10000 with 98.72% 	 Time used:  0.00 sec
2023-03-30 15:56:31,351 		9936 of 10000 with 98.72% 	 Time used:  0.00 sec
2023-03-30 15:56:31,356 		9960 of 10000 with 98.72% 	 Time used:  0.00 sec
2023-03-30 15:56:31,359 		9984 of 10000 with 98.73% 	 Time used:  0.00 sec
2023-03-30 15:56:31,363 		10000 of 10000 with 98.73% 	 Time used:  0.00 sec
2023-03-30 15:56:31,363 
2023-03-30 15:56:31,364 			Learning rate: weights:   1.000e-03    
2023-03-30 15:56:31,364 			Last test performance: 98.73%
2023-03-30 15:56:31,364 ----------------
2023-03-30 15:56:31,468   11  =>  0    		Training 486 pattern with 99.38% 	Forward time: 	 0.09 sec
2023-03-30 15:56:31,468 			Loss:    1.269e-03    			Backward time: 	 0.01 sec 
2023-03-30 15:56:31,536 			Learning rate: weights:   1.000e-03    
2023-03-30 15:56:31,536 			Last test performance: 98.73%
2023-03-30 15:56:31,536 ----------------
2023-03-30 15:56:31,650   11  =>  1    		Training 486 pattern with 97.92% 	Forward time: 	 0.10 sec
2023-03-30 15:56:31,650 			Loss:    2.564e-03    			Backward time: 	 0.01 sec 
2023-03-30 15:56:31,734 			Learning rate: weights:   1.000e-03    
2023-03-30 15:56:31,735 			Last test performance: 98.73%
2023-03-30 15:56:31,735 ----------------
2023-03-30 15:56:31,856   11  =>  2    		Training 486 pattern with 98.96% 	Forward time: 	 0.11 sec
2023-03-30 15:56:31,857 			Loss:    1.766e-03    			Backward time: 	 0.01 sec 
2023-03-30 15:56:31,923 			Learning rate: weights:   1.000e-03    
2023-03-30 15:56:31,923 			Last test performance: 98.73%
2023-03-30 15:56:31,923 ----------------
2023-03-30 15:56:32,045   11  =>  3    		Training 486 pattern with 99.58% 	Forward time: 	 0.11 sec
2023-03-30 15:56:32,045 			Loss:    8.361e-04    			Backward time: 	 0.01 sec 
2023-03-30 15:56:32,116 			Learning rate: weights:   1.000e-03    
2023-03-30 15:56:32,116 			Last test performance: 98.73%
2023-03-30 15:56:32,116 ----------------
2023-03-30 15:56:32,231   11  =>  4    		Training 486 pattern with 98.96% 	Forward time: 	 0.10 sec
2023-03-30 15:56:32,231 			Loss:    1.315e-03    			Backward time: 	 0.01 sec 
2023-03-30 15:56:32,306 			Learning rate: weights:   1.000e-03    
2023-03-30 15:56:32,306 			Last test performance: 98.73%
2023-03-30 15:56:32,306 ----------------
2023-03-30 15:56:32,423   11  =>  5    		Training 486 pattern with 97.92% 	Forward time: 	 0.11 sec
2023-03-30 15:56:32,423 			Loss:    2.481e-03    			Backward time: 	 0.01 sec 
2023-03-30 15:56:32,467 			Learning rate: weights:   1.000e-03    
2023-03-30 15:56:32,467 			Last test performance: 98.73%
2023-03-30 15:56:32,467 ----------------
2023-03-30 15:56:32,581   11  =>  6    		Training 486 pattern with 98.33% 	Forward time: 	 0.10 sec
2023-03-30 15:56:32,581 			Loss:    2.206e-03    			Backward time: 	 0.01 sec 
2023-03-30 15:56:32,674 			Learning rate: weights:   1.000e-03    
2023-03-30 15:56:32,675 			Last test performance: 98.73%
2023-03-30 15:56:32,675 ----------------
2023-03-30 15:56:32,838   11  =>  7    		Training 486 pattern with 97.92% 	Forward time: 	 0.14 sec
2023-03-30 15:56:32,838 			Loss:    1.820e-03    			Backward time: 	 0.01 sec 
2023-03-30 15:56:32,944 			Learning rate: weights:   1.000e-03    
2023-03-30 15:56:32,944 			Last test performance: 98.73%
2023-03-30 15:56:32,944 ----------------
2023-03-30 15:56:33,059   11  =>  8    		Training 486 pattern with 97.71% 	Forward time: 	 0.10 sec
2023-03-30 15:56:33,059 			Loss:    2.818e-03    			Backward time: 	 0.01 sec 
2023-03-30 15:56:33,113 			Learning rate: weights:   1.000e-03    
2023-03-30 15:56:33,114 			Last test performance: 98.73%
2023-03-30 15:56:33,114 ----------------
2023-03-30 15:56:33,230   11  =>  9    		Training 486 pattern with 98.96% 	Forward time: 	 0.10 sec
2023-03-30 15:56:33,230 			Loss:    1.467e-03    			Backward time: 	 0.01 sec 
2023-03-30 15:56:33,304 			Learning rate: weights:   1.000e-03    
2023-03-30 15:56:33,304 			Last test performance: 98.73%
2023-03-30 15:56:33,304 ----------------
2023-03-30 15:56:33,419   11  =>  10   		Training 486 pattern with 99.38% 	Forward time: 	 0.10 sec
2023-03-30 15:56:33,419 			Loss:    1.209e-03    			Backward time: 	 0.01 sec 
2023-03-30 15:56:33,499 			Learning rate: weights:   1.000e-03    
2023-03-30 15:56:33,499 			Last test performance: 98.73%
2023-03-30 15:56:33,499 ----------------
2023-03-30 15:56:33,611   11  =>  11   		Training 486 pattern with 98.12% 	Forward time: 	 0.10 sec
2023-03-30 15:56:33,612 			Loss:    1.948e-03    			Backward time: 	 0.01 sec 
2023-03-30 15:56:33,664 			Learning rate: weights:   1.000e-03    
2023-03-30 15:56:33,664 			Last test performance: 98.73%
2023-03-30 15:56:33,664 ----------------
2023-03-30 15:56:33,793   11  =>  12   		Training 486 pattern with 98.96% 	Forward time: 	 0.11 sec
2023-03-30 15:56:33,793 			Loss:    1.352e-03    			Backward time: 	 0.01 sec 
2023-03-30 15:56:33,857 			Learning rate: weights:   1.000e-03    
2023-03-30 15:56:33,857 			Last test performance: 98.73%
2023-03-30 15:56:33,857 ----------------
2023-03-30 15:56:33,971   11  =>  13   		Training 486 pattern with 99.17% 	Forward time: 	 0.10 sec
2023-03-30 15:56:33,971 			Loss:    1.139e-03    			Backward time: 	 0.01 sec 
2023-03-30 15:56:34,054 			Learning rate: weights:   1.000e-03    
2023-03-30 15:56:34,054 			Last test performance: 98.73%
2023-03-30 15:56:34,054 ----------------
2023-03-30 15:56:34,195   11  =>  14   		Training 486 pattern with 98.75% 	Forward time: 	 0.13 sec
2023-03-30 15:56:34,195 			Loss:    1.333e-03    			Backward time: 	 0.01 sec 
2023-03-30 15:56:34,370 			Learning rate: weights:   1.000e-03    
2023-03-30 15:56:34,370 			Last test performance: 98.73%
2023-03-30 15:56:34,370 ----------------
2023-03-30 15:56:34,488   11  =>  15   		Training 486 pattern with 98.33% 	Forward time: 	 0.11 sec
2023-03-30 15:56:34,489 			Loss:    1.475e-03    			Backward time: 	 0.01 sec 
2023-03-30 15:56:34,571 			Learning rate: weights:   1.000e-03    
2023-03-30 15:56:34,571 			Last test performance: 98.73%
2023-03-30 15:56:34,572 ----------------
2023-03-30 15:56:34,685   11  =>  16   		Training 486 pattern with 99.17% 	Forward time: 	 0.10 sec
2023-03-30 15:56:34,686 			Loss:    1.575e-03    			Backward time: 	 0.01 sec 
2023-03-30 15:56:34,780 			Learning rate: weights:   1.000e-03    
2023-03-30 15:56:34,780 			Last test performance: 98.73%
2023-03-30 15:56:34,780 ----------------
2023-03-30 15:56:34,907   11  =>  17   		Training 486 pattern with 98.75% 	Forward time: 	 0.11 sec
2023-03-30 15:56:34,907 			Loss:    1.509e-03    			Backward time: 	 0.01 sec 
2023-03-30 15:56:35,045 			Learning rate: weights:   1.000e-03    
2023-03-30 15:56:35,045 			Last test performance: 98.73%
2023-03-30 15:56:35,045 ----------------
2023-03-30 15:56:35,168   11  =>  18   		Training 486 pattern with 97.92% 	Forward time: 	 0.11 sec
2023-03-30 15:56:35,168 			Loss:    2.103e-03    			Backward time: 	 0.01 sec 
2023-03-30 15:56:35,218 			Learning rate: weights:   1.000e-03    
2023-03-30 15:56:35,218 			Last test performance: 98.73%
2023-03-30 15:56:35,218 ----------------
2023-03-30 15:56:35,337   11  =>  19   		Training 486 pattern with 98.12% 	Forward time: 	 0.11 sec
2023-03-30 15:56:35,337 			Loss:    2.138e-03    			Backward time: 	 0.01 sec 
2023-03-30 15:56:35,409 			Learning rate: weights:   1.000e-03    
2023-03-30 15:56:35,409 			Last test performance: 98.73%
2023-03-30 15:56:35,409 ----------------
2023-03-30 15:56:35,523   11  =>  20   		Training 486 pattern with 98.54% 	Forward time: 	 0.10 sec
2023-03-30 15:56:35,523 			Loss:    1.832e-03    			Backward time: 	 0.01 sec 
2023-03-30 15:56:35,599 			Learning rate: weights:   1.000e-03    
2023-03-30 15:56:35,600 			Last test performance: 98.73%
2023-03-30 15:56:35,600 ----------------
2023-03-30 15:56:35,719   11  =>  21   		Training 486 pattern with 98.33% 	Forward time: 	 0.11 sec
2023-03-30 15:56:35,719 			Loss:    2.388e-03    			Backward time: 	 0.01 sec 
2023-03-30 15:56:35,788 			Learning rate: weights:   1.000e-03    
2023-03-30 15:56:35,788 			Last test performance: 98.73%
2023-03-30 15:56:35,788 ----------------
2023-03-30 15:56:35,910   11  =>  22   		Training 486 pattern with 98.33% 	Forward time: 	 0.11 sec
2023-03-30 15:56:35,910 			Loss:    1.831e-03    			Backward time: 	 0.01 sec 
2023-03-30 15:56:35,961 			Learning rate: weights:   1.000e-03    
2023-03-30 15:56:35,961 			Last test performance: 98.73%
2023-03-30 15:56:35,961 ----------------
2023-03-30 15:56:36,080   11  =>  23   		Training 486 pattern with 98.54% 	Forward time: 	 0.11 sec
2023-03-30 15:56:36,080 			Loss:    1.851e-03    			Backward time: 	 0.01 sec 
2023-03-30 15:56:36,180 			Learning rate: weights:   1.000e-03    
2023-03-30 15:56:36,180 			Last test performance: 98.73%
2023-03-30 15:56:36,181 ----------------
2023-03-30 15:56:36,293   11  =>  24   		Training 486 pattern with 98.12% 	Forward time: 	 0.10 sec
2023-03-30 15:56:36,293 			Loss:    1.794e-03    			Backward time: 	 0.01 sec 
2023-03-30 15:56:36,379 			Learning rate: weights:   1.000e-03    
2023-03-30 15:56:36,379 			Last test performance: 98.73%
2023-03-30 15:56:36,379 ----------------
2023-03-30 15:56:36,517   11  =>  25   		Training 486 pattern with 98.75% 	Forward time: 	 0.12 sec
2023-03-30 15:56:36,517 			Loss:    1.508e-03    			Backward time: 	 0.01 sec 
2023-03-30 15:56:36,657 			Learning rate: weights:   1.000e-03    
2023-03-30 15:56:36,658 			Last test performance: 98.73%
2023-03-30 15:56:36,658 ----------------
2023-03-30 15:56:36,777   11  =>  26   		Training 486 pattern with 98.75% 	Forward time: 	 0.11 sec
2023-03-30 15:56:36,777 			Loss:    1.813e-03    			Backward time: 	 0.01 sec 
2023-03-30 15:56:36,858 			Learning rate: weights:   1.000e-03    
2023-03-30 15:56:36,858 			Last test performance: 98.73%
2023-03-30 15:56:36,858 ----------------
2023-03-30 15:56:36,970   11  =>  27   		Training 486 pattern with 98.33% 	Forward time: 	 0.10 sec
2023-03-30 15:56:36,971 			Loss:    2.128e-03    			Backward time: 	 0.01 sec 
2023-03-30 15:56:37,032 			Learning rate: weights:   1.000e-03    
2023-03-30 15:56:37,032 			Last test performance: 98.73%
2023-03-30 15:56:37,032 ----------------
2023-03-30 15:56:37,152   11  =>  28   		Training 486 pattern with 97.71% 	Forward time: 	 0.11 sec
2023-03-30 15:56:37,152 			Loss:    2.608e-03    			Backward time: 	 0.01 sec 
2023-03-30 15:56:37,211 			Learning rate: weights:   1.000e-03    
2023-03-30 15:56:37,211 			Last test performance: 98.73%
2023-03-30 15:56:37,211 ----------------
2023-03-30 15:56:37,326   11  =>  29   		Training 486 pattern with 98.96% 	Forward time: 	 0.10 sec
2023-03-30 15:56:37,326 			Loss:    1.348e-03    			Backward time: 	 0.01 sec 
2023-03-30 15:56:37,387 			Learning rate: weights:   1.000e-03    
2023-03-30 15:56:37,388 			Last test performance: 98.73%
2023-03-30 15:56:37,388 ----------------
2023-03-30 15:56:37,505   11  =>  30   		Training 486 pattern with 99.38% 	Forward time: 	 0.10 sec
2023-03-30 15:56:37,505 			Loss:    1.094e-03    			Backward time: 	 0.01 sec 
2023-03-30 15:56:37,592 			Learning rate: weights:   1.000e-03    
2023-03-30 15:56:37,592 			Last test performance: 98.73%
2023-03-30 15:56:37,592 ----------------
2023-03-30 15:56:37,714   11  =>  31   		Training 486 pattern with 99.38% 	Forward time: 	 0.11 sec
2023-03-30 15:56:37,714 			Loss:    1.068e-03    			Backward time: 	 0.01 sec 
2023-03-30 15:56:37,782 			Learning rate: weights:   1.000e-03    
2023-03-30 15:56:37,782 			Last test performance: 98.73%
2023-03-30 15:56:37,782 ----------------
2023-03-30 15:56:37,905   11  =>  32   		Training 486 pattern with 97.92% 	Forward time: 	 0.11 sec
2023-03-30 15:56:37,905 			Loss:    2.149e-03    			Backward time: 	 0.01 sec 
2023-03-30 15:56:37,998 			Learning rate: weights:   1.000e-03    
2023-03-30 15:56:37,998 			Last test performance: 98.73%
2023-03-30 15:56:37,998 ----------------
2023-03-30 15:56:38,111   11  =>  33   		Training 486 pattern with 98.54% 	Forward time: 	 0.10 sec
2023-03-30 15:56:38,111 			Loss:    2.362e-03    			Backward time: 	 0.01 sec 
2023-03-30 15:56:38,191 			Learning rate: weights:   1.000e-03    
2023-03-30 15:56:38,191 			Last test performance: 98.73%
2023-03-30 15:56:38,191 ----------------
2023-03-30 15:56:38,312   11  =>  34   		Training 486 pattern with 98.54% 	Forward time: 	 0.11 sec
2023-03-30 15:56:38,313 			Loss:    1.686e-03    			Backward time: 	 0.01 sec 
2023-03-30 15:56:38,368 			Learning rate: weights:   1.000e-03    
2023-03-30 15:56:38,368 			Last test performance: 98.73%
2023-03-30 15:56:38,368 ----------------
2023-03-30 15:56:38,492   11  =>  35   		Training 486 pattern with 98.33% 	Forward time: 	 0.11 sec
2023-03-30 15:56:38,493 			Loss:    3.109e-03    			Backward time: 	 0.01 sec 
2023-03-30 15:56:38,552 			Learning rate: weights:   1.000e-03    
2023-03-30 15:56:38,552 			Last test performance: 98.73%
2023-03-30 15:56:38,552 ----------------
2023-03-30 15:56:38,667   11  =>  36   		Training 486 pattern with 98.75% 	Forward time: 	 0.10 sec
2023-03-30 15:56:38,667 			Loss:    1.570e-03    			Backward time: 	 0.01 sec 
2023-03-30 15:56:38,734 			Learning rate: weights:   1.000e-03    
2023-03-30 15:56:38,734 			Last test performance: 98.73%
2023-03-30 15:56:38,734 ----------------
2023-03-30 15:56:38,862   11  =>  37   		Training 486 pattern with 98.54% 	Forward time: 	 0.11 sec
2023-03-30 15:56:38,862 			Loss:    1.667e-03    			Backward time: 	 0.01 sec 
2023-03-30 15:56:38,923 			Learning rate: weights:   1.000e-03    
2023-03-30 15:56:38,923 			Last test performance: 98.73%
2023-03-30 15:56:38,923 ----------------
2023-03-30 15:56:39,041   11  =>  38   		Training 486 pattern with 98.96% 	Forward time: 	 0.11 sec
2023-03-30 15:56:39,041 			Loss:    1.637e-03    			Backward time: 	 0.01 sec 
2023-03-30 15:56:39,143 			Learning rate: weights:   1.000e-03    
2023-03-30 15:56:39,143 			Last test performance: 98.73%
2023-03-30 15:56:39,143 ----------------
2023-03-30 15:56:39,292   11  =>  39   		Training 486 pattern with 98.75% 	Forward time: 	 0.13 sec
2023-03-30 15:56:39,292 			Loss:    1.410e-03    			Backward time: 	 0.01 sec 
2023-03-30 15:56:39,423 			Learning rate: weights:   1.000e-03    
2023-03-30 15:56:39,423 			Last test performance: 98.73%
2023-03-30 15:56:39,423 ----------------
2023-03-30 15:56:39,539   11  =>  40   		Training 486 pattern with 99.38% 	Forward time: 	 0.10 sec
2023-03-30 15:56:39,539 			Loss:    1.142e-03    			Backward time: 	 0.01 sec 
2023-03-30 15:56:39,592 			Learning rate: weights:   1.000e-03    
2023-03-30 15:56:39,592 			Last test performance: 98.73%
2023-03-30 15:56:39,593 ----------------
2023-03-30 15:56:39,723   11  =>  41   		Training 486 pattern with 98.96% 	Forward time: 	 0.12 sec
2023-03-30 15:56:39,723 			Loss:    1.529e-03    			Backward time: 	 0.01 sec 
2023-03-30 15:56:39,780 			Learning rate: weights:   1.000e-03    
2023-03-30 15:56:39,781 			Last test performance: 98.73%
2023-03-30 15:56:39,781 ----------------
2023-03-30 15:56:39,905   11  =>  42   		Training 486 pattern with 99.79% 	Forward time: 	 0.11 sec
2023-03-30 15:56:39,905 			Loss:    9.182e-04    			Backward time: 	 0.01 sec 
2023-03-30 15:56:39,968 			Learning rate: weights:   1.000e-03    
2023-03-30 15:56:39,968 			Last test performance: 98.73%
2023-03-30 15:56:39,968 ----------------
2023-03-30 15:56:40,083   11  =>  43   		Training 486 pattern with 98.12% 	Forward time: 	 0.10 sec
2023-03-30 15:56:40,083 			Loss:    2.262e-03    			Backward time: 	 0.01 sec 
2023-03-30 15:56:40,185 			Learning rate: weights:   1.000e-03    
2023-03-30 15:56:40,185 			Last test performance: 98.73%
2023-03-30 15:56:40,185 ----------------
2023-03-30 15:56:40,316   11  =>  44   		Training 486 pattern with 98.96% 	Forward time: 	 0.12 sec
2023-03-30 15:56:40,316 			Loss:    1.304e-03    			Backward time: 	 0.01 sec 
2023-03-30 15:56:40,470 			Learning rate: weights:   1.000e-03    
2023-03-30 15:56:40,470 			Last test performance: 98.73%
2023-03-30 15:56:40,470 ----------------
2023-03-30 15:56:40,586   11  =>  45   		Training 486 pattern with 98.33% 	Forward time: 	 0.10 sec
2023-03-30 15:56:40,586 			Loss:    1.440e-03    			Backward time: 	 0.01 sec 
2023-03-30 15:56:40,677 			Learning rate: weights:   1.000e-03    
2023-03-30 15:56:40,677 			Last test performance: 98.73%
2023-03-30 15:56:40,677 ----------------
2023-03-30 15:56:40,790   11  =>  46   		Training 486 pattern with 98.33% 	Forward time: 	 0.10 sec
2023-03-30 15:56:40,790 			Loss:    1.888e-03    			Backward time: 	 0.01 sec 
2023-03-30 15:56:40,862 			Learning rate: weights:   1.000e-03    
2023-03-30 15:56:40,862 			Last test performance: 98.73%
2023-03-30 15:56:40,862 ----------------
2023-03-30 15:56:40,977   11  =>  47   		Training 486 pattern with 99.38% 	Forward time: 	 0.10 sec
2023-03-30 15:56:40,977 			Loss:    7.812e-04    			Backward time: 	 0.01 sec 
2023-03-30 15:56:41,071 			Learning rate: weights:   1.000e-03    
2023-03-30 15:56:41,072 			Last test performance: 98.73%
2023-03-30 15:56:41,072 ----------------
2023-03-30 15:56:41,191   11  =>  48   		Training 486 pattern with 98.96% 	Forward time: 	 0.11 sec
2023-03-30 15:56:41,191 			Loss:    1.464e-03    			Backward time: 	 0.01 sec 
2023-03-30 15:56:41,306 			Learning rate: weights:   1.000e-03    
2023-03-30 15:56:41,306 			Last test performance: 98.73%
2023-03-30 15:56:41,306 ----------------
2023-03-30 15:56:41,424   11  =>  49   		Training 486 pattern with 99.17% 	Forward time: 	 0.10 sec
2023-03-30 15:56:41,424 			Loss:    1.410e-03    			Backward time: 	 0.01 sec 
2023-03-30 15:56:41,485 			Learning rate: weights:   1.000e-03    
2023-03-30 15:56:41,486 			Last test performance: 98.73%
2023-03-30 15:56:41,486 ----------------
2023-03-30 15:56:41,600   11  =>  50   		Training 486 pattern with 98.96% 	Forward time: 	 0.10 sec
2023-03-30 15:56:41,600 			Loss:    1.277e-03    			Backward time: 	 0.01 sec 
2023-03-30 15:56:41,706 			Learning rate: weights:   1.000e-03    
2023-03-30 15:56:41,706 			Last test performance: 98.73%
2023-03-30 15:56:41,706 ----------------
2023-03-30 15:56:41,834   11  =>  51   		Training 486 pattern with 98.96% 	Forward time: 	 0.11 sec
2023-03-30 15:56:41,834 			Loss:    1.799e-03    			Backward time: 	 0.01 sec 
2023-03-30 15:56:41,976 			Learning rate: weights:   1.000e-03    
2023-03-30 15:56:41,976 			Last test performance: 98.73%
2023-03-30 15:56:41,976 ----------------
2023-03-30 15:56:42,093   11  =>  52   		Training 486 pattern with 99.17% 	Forward time: 	 0.10 sec
2023-03-30 15:56:42,093 			Loss:    1.028e-03    			Backward time: 	 0.01 sec 
2023-03-30 15:56:42,177 			Learning rate: weights:   1.000e-03    
2023-03-30 15:56:42,177 			Last test performance: 98.73%
2023-03-30 15:56:42,177 ----------------
2023-03-30 15:56:42,309   11  =>  53   		Training 486 pattern with 98.75% 	Forward time: 	 0.12 sec
2023-03-30 15:56:42,309 			Loss:    1.189e-03    			Backward time: 	 0.01 sec 
2023-03-30 15:56:42,371 			Learning rate: weights:   1.000e-03    
2023-03-30 15:56:42,371 			Last test performance: 98.73%
2023-03-30 15:56:42,371 ----------------
2023-03-30 15:56:42,485   11  =>  54   		Training 486 pattern with 98.33% 	Forward time: 	 0.10 sec
2023-03-30 15:56:42,485 			Loss:    2.079e-03    			Backward time: 	 0.01 sec 
2023-03-30 15:56:42,578 			Learning rate: weights:   1.000e-03    
2023-03-30 15:56:42,578 			Last test performance: 98.73%
2023-03-30 15:56:42,578 ----------------
2023-03-30 15:56:42,692   11  =>  55   		Training 486 pattern with 98.75% 	Forward time: 	 0.10 sec
2023-03-30 15:56:42,693 			Loss:    1.596e-03    			Backward time: 	 0.01 sec 
2023-03-30 15:56:42,748 			Learning rate: weights:   1.000e-03    
2023-03-30 15:56:42,748 			Last test performance: 98.73%
2023-03-30 15:56:42,748 ----------------
2023-03-30 15:56:42,866   11  =>  56   		Training 486 pattern with 98.12% 	Forward time: 	 0.10 sec
2023-03-30 15:56:42,866 			Loss:    2.704e-03    			Backward time: 	 0.01 sec 
2023-03-30 15:56:42,938 			Learning rate: weights:   1.000e-03    
2023-03-30 15:56:42,938 			Last test performance: 98.73%
2023-03-30 15:56:42,939 ----------------
2023-03-30 15:56:43,060   11  =>  57   		Training 486 pattern with 98.54% 	Forward time: 	 0.11 sec
2023-03-30 15:56:43,060 			Loss:    1.301e-03    			Backward time: 	 0.01 sec 
2023-03-30 15:56:43,147 			Learning rate: weights:   1.000e-03    
2023-03-30 15:56:43,147 			Last test performance: 98.73%
2023-03-30 15:56:43,147 ----------------
2023-03-30 15:56:43,275   11  =>  58   		Training 486 pattern with 98.54% 	Forward time: 	 0.11 sec
2023-03-30 15:56:43,275 			Loss:    1.623e-03    			Backward time: 	 0.01 sec 
2023-03-30 15:56:43,338 			Learning rate: weights:   1.000e-03    
2023-03-30 15:56:43,338 			Last test performance: 98.73%
2023-03-30 15:56:43,338 ----------------
2023-03-30 15:56:43,455   11  =>  59   		Training 486 pattern with 98.75% 	Forward time: 	 0.10 sec
2023-03-30 15:56:43,455 			Loss:    1.766e-03    			Backward time: 	 0.01 sec 
2023-03-30 15:56:43,557 			Learning rate: weights:   1.000e-03    
2023-03-30 15:56:43,557 			Last test performance: 98.73%
2023-03-30 15:56:43,557 ----------------
2023-03-30 15:56:43,695   11  =>  60   		Training 486 pattern with 99.17% 	Forward time: 	 0.12 sec
2023-03-30 15:56:43,696 			Loss:    1.212e-03    			Backward time: 	 0.01 sec 
2023-03-30 15:56:43,823 			Learning rate: weights:   1.000e-03    
2023-03-30 15:56:43,823 			Last test performance: 98.73%
2023-03-30 15:56:43,823 ----------------
2023-03-30 15:56:43,950   11  =>  61   		Training 486 pattern with 98.75% 	Forward time: 	 0.11 sec
2023-03-30 15:56:43,950 			Loss:    1.730e-03    			Backward time: 	 0.01 sec 
2023-03-30 15:56:44,025 			Learning rate: weights:   1.000e-03    
2023-03-30 15:56:44,025 			Last test performance: 98.73%
2023-03-30 15:56:44,025 ----------------
2023-03-30 15:56:44,153   11  =>  62   		Training 486 pattern with 99.17% 	Forward time: 	 0.11 sec
2023-03-30 15:56:44,153 			Loss:    1.402e-03    			Backward time: 	 0.01 sec 
2023-03-30 15:56:44,233 			Learning rate: weights:   1.000e-03    
2023-03-30 15:56:44,233 			Last test performance: 98.73%
2023-03-30 15:56:44,233 ----------------
2023-03-30 15:56:44,349   11  =>  63   		Training 486 pattern with 98.54% 	Forward time: 	 0.10 sec
2023-03-30 15:56:44,349 			Loss:    2.169e-03    			Backward time: 	 0.01 sec 
2023-03-30 15:56:44,434 			Learning rate: weights:   1.000e-03    
2023-03-30 15:56:44,434 			Last test performance: 98.73%
2023-03-30 15:56:44,434 ----------------
2023-03-30 15:56:44,550   11  =>  64   		Training 486 pattern with 98.33% 	Forward time: 	 0.10 sec
2023-03-30 15:56:44,550 			Loss:    2.637e-03    			Backward time: 	 0.01 sec 
2023-03-30 15:56:44,631 			Learning rate: weights:   1.000e-03    
2023-03-30 15:56:44,631 			Last test performance: 98.73%
2023-03-30 15:56:44,631 ----------------
2023-03-30 15:56:44,746   11  =>  65   		Training 486 pattern with 98.75% 	Forward time: 	 0.10 sec
2023-03-30 15:56:44,746 			Loss:    1.901e-03    			Backward time: 	 0.01 sec 
2023-03-30 15:56:44,811 			Learning rate: weights:   1.000e-03    
2023-03-30 15:56:44,811 			Last test performance: 98.73%
2023-03-30 15:56:44,812 ----------------
2023-03-30 15:56:44,968   11  =>  66   		Training 486 pattern with 98.96% 	Forward time: 	 0.14 sec
2023-03-30 15:56:44,968 			Loss:    1.518e-03    			Backward time: 	 0.01 sec 
2023-03-30 15:56:45,108 			Learning rate: weights:   1.000e-03    
2023-03-30 15:56:45,108 			Last test performance: 98.73%
2023-03-30 15:56:45,108 ----------------
2023-03-30 15:56:45,236   11  =>  67   		Training 486 pattern with 98.75% 	Forward time: 	 0.11 sec
2023-03-30 15:56:45,236 			Loss:    1.112e-03    			Backward time: 	 0.01 sec 
2023-03-30 15:56:45,317 			Learning rate: weights:   1.000e-03    
2023-03-30 15:56:45,317 			Last test performance: 98.73%
2023-03-30 15:56:45,317 ----------------
2023-03-30 15:56:45,434   11  =>  68   		Training 486 pattern with 98.75% 	Forward time: 	 0.10 sec
2023-03-30 15:56:45,434 			Loss:    1.703e-03    			Backward time: 	 0.01 sec 
2023-03-30 15:56:45,510 			Learning rate: weights:   1.000e-03    
2023-03-30 15:56:45,511 			Last test performance: 98.73%
2023-03-30 15:56:45,511 ----------------
2023-03-30 15:56:45,630   11  =>  69   		Training 486 pattern with 98.96% 	Forward time: 	 0.11 sec
2023-03-30 15:56:45,630 			Loss:    1.101e-03    			Backward time: 	 0.01 sec 
2023-03-30 15:56:45,693 			Learning rate: weights:   1.000e-03    
2023-03-30 15:56:45,693 			Last test performance: 98.73%
2023-03-30 15:56:45,693 ----------------
2023-03-30 15:56:45,824   11  =>  70   		Training 486 pattern with 98.96% 	Forward time: 	 0.12 sec
2023-03-30 15:56:45,825 			Loss:    1.114e-03    			Backward time: 	 0.01 sec 
2023-03-30 15:56:45,871 			Learning rate: weights:   1.000e-03    
2023-03-30 15:56:45,871 			Last test performance: 98.73%
2023-03-30 15:56:45,871 ----------------
2023-03-30 15:56:45,987   11  =>  71   		Training 486 pattern with 98.75% 	Forward time: 	 0.10 sec
2023-03-30 15:56:45,987 			Loss:    1.793e-03    			Backward time: 	 0.01 sec 
2023-03-30 15:56:46,072 			Learning rate: weights:   1.000e-03    
2023-03-30 15:56:46,073 			Last test performance: 98.73%
2023-03-30 15:56:46,073 ----------------
2023-03-30 15:56:46,217   11  =>  72   		Training 486 pattern with 98.33% 	Forward time: 	 0.13 sec
2023-03-30 15:56:46,217 			Loss:    1.647e-03    			Backward time: 	 0.01 sec 
2023-03-30 15:56:46,365 			Learning rate: weights:   1.000e-03    
2023-03-30 15:56:46,365 			Last test performance: 98.73%
2023-03-30 15:56:46,365 ----------------
2023-03-30 15:56:46,480   11  =>  73   		Training 486 pattern with 99.17% 	Forward time: 	 0.10 sec
2023-03-30 15:56:46,480 			Loss:    1.098e-03    			Backward time: 	 0.01 sec 
2023-03-30 15:56:46,565 			Learning rate: weights:   1.000e-03    
2023-03-30 15:56:46,565 			Last test performance: 98.73%
2023-03-30 15:56:46,565 ----------------
2023-03-30 15:56:46,694   11  =>  74   		Training 486 pattern with 99.38% 	Forward time: 	 0.12 sec
2023-03-30 15:56:46,694 			Loss:    1.007e-03    			Backward time: 	 0.01 sec 
2023-03-30 15:56:46,931 			Learning rate: weights:   1.000e-03    
2023-03-30 15:56:46,931 			Last test performance: 98.73%
2023-03-30 15:56:46,931 ----------------
2023-03-30 15:56:47,048   11  =>  75   		Training 486 pattern with 98.96% 	Forward time: 	 0.10 sec
2023-03-30 15:56:47,048 			Loss:    1.103e-03    			Backward time: 	 0.01 sec 
2023-03-30 15:56:47,125 			Learning rate: weights:   1.000e-03    
2023-03-30 15:56:47,125 			Last test performance: 98.73%
2023-03-30 15:56:47,125 ----------------
2023-03-30 15:56:47,242   11  =>  76   		Training 486 pattern with 98.75% 	Forward time: 	 0.10 sec
2023-03-30 15:56:47,242 			Loss:    1.515e-03    			Backward time: 	 0.01 sec 
2023-03-30 15:56:47,306 			Learning rate: weights:   1.000e-03    
2023-03-30 15:56:47,306 			Last test performance: 98.73%
2023-03-30 15:56:47,306 ----------------
2023-03-30 15:56:47,432   11  =>  77   		Training 486 pattern with 99.38% 	Forward time: 	 0.11 sec
2023-03-30 15:56:47,432 			Loss:    1.036e-03    			Backward time: 	 0.01 sec 
2023-03-30 15:56:47,504 			Learning rate: weights:   1.000e-03    
2023-03-30 15:56:47,504 			Last test performance: 98.73%
2023-03-30 15:56:47,504 ----------------
2023-03-30 15:56:47,668   11  =>  78   		Training 486 pattern with 97.50% 	Forward time: 	 0.14 sec
2023-03-30 15:56:47,668 			Loss:    3.286e-03    			Backward time: 	 0.01 sec 
2023-03-30 15:56:47,755 			Learning rate: weights:   1.000e-03    
2023-03-30 15:56:47,755 			Last test performance: 98.73%
2023-03-30 15:56:47,755 ----------------
2023-03-30 15:56:47,869   11  =>  79   		Training 486 pattern with 99.38% 	Forward time: 	 0.10 sec
2023-03-30 15:56:47,869 			Loss:    8.727e-04    			Backward time: 	 0.01 sec 
2023-03-30 15:56:47,954 			Learning rate: weights:   1.000e-03    
2023-03-30 15:56:47,955 			Last test performance: 98.73%
2023-03-30 15:56:47,955 ----------------
2023-03-30 15:56:48,073   11  =>  80   		Training 486 pattern with 98.54% 	Forward time: 	 0.11 sec
2023-03-30 15:56:48,073 			Loss:    2.221e-03    			Backward time: 	 0.01 sec 
2023-03-30 15:56:48,150 			Learning rate: weights:   1.000e-03    
2023-03-30 15:56:48,150 			Last test performance: 98.73%
2023-03-30 15:56:48,150 ----------------
2023-03-30 15:56:48,272   11  =>  81   		Training 486 pattern with 98.54% 	Forward time: 	 0.11 sec
2023-03-30 15:56:48,272 			Loss:    1.727e-03    			Backward time: 	 0.01 sec 
2023-03-30 15:56:48,353 			Learning rate: weights:   1.000e-03    
2023-03-30 15:56:48,353 			Last test performance: 98.73%
2023-03-30 15:56:48,353 ----------------
2023-03-30 15:56:48,485   11  =>  82   		Training 486 pattern with 97.92% 	Forward time: 	 0.11 sec
2023-03-30 15:56:48,485 			Loss:    2.002e-03    			Backward time: 	 0.01 sec 
2023-03-30 15:56:48,597 			Learning rate: weights:   1.000e-03    
2023-03-30 15:56:48,597 			Last test performance: 98.73%
2023-03-30 15:56:48,597 ----------------
2023-03-30 15:56:48,717   11  =>  83   		Training 486 pattern with 98.33% 	Forward time: 	 0.10 sec
2023-03-30 15:56:48,717 			Loss:    1.867e-03    			Backward time: 	 0.01 sec 
2023-03-30 15:56:48,788 			Learning rate: weights:   1.000e-03    
2023-03-30 15:56:48,788 			Last test performance: 98.73%
2023-03-30 15:56:48,788 ----------------
2023-03-30 15:56:48,914   11  =>  84   		Training 486 pattern with 98.96% 	Forward time: 	 0.11 sec
2023-03-30 15:56:48,914 			Loss:    1.672e-03    			Backward time: 	 0.01 sec 
2023-03-30 15:56:48,978 			Learning rate: weights:   1.000e-03    
2023-03-30 15:56:48,978 			Last test performance: 98.73%
2023-03-30 15:56:48,978 ----------------
2023-03-30 15:56:49,096   11  =>  85   		Training 486 pattern with 99.38% 	Forward time: 	 0.11 sec
2023-03-30 15:56:49,097 			Loss:    9.661e-04    			Backward time: 	 0.01 sec 
2023-03-30 15:56:49,159 			Learning rate: weights:   1.000e-03    
2023-03-30 15:56:49,159 			Last test performance: 98.73%
2023-03-30 15:56:49,159 ----------------
2023-03-30 15:56:49,287   11  =>  86   		Training 486 pattern with 97.92% 	Forward time: 	 0.12 sec
2023-03-30 15:56:49,287 			Loss:    2.668e-03    			Backward time: 	 0.01 sec 
2023-03-30 15:56:49,366 			Learning rate: weights:   1.000e-03    
2023-03-30 15:56:49,366 			Last test performance: 98.73%
2023-03-30 15:56:49,366 ----------------
2023-03-30 15:56:49,494   11  =>  87   		Training 486 pattern with 98.12% 	Forward time: 	 0.11 sec
2023-03-30 15:56:49,495 			Loss:    2.942e-03    			Backward time: 	 0.01 sec 
2023-03-30 15:56:49,580 			Learning rate: weights:   1.000e-03    
2023-03-30 15:56:49,580 			Last test performance: 98.73%
2023-03-30 15:56:49,580 ----------------
2023-03-30 15:56:49,703   11  =>  88   		Training 486 pattern with 98.54% 	Forward time: 	 0.11 sec
2023-03-30 15:56:49,703 			Loss:    2.206e-03    			Backward time: 	 0.01 sec 
2023-03-30 15:56:49,767 			Learning rate: weights:   1.000e-03    
2023-03-30 15:56:49,767 			Last test performance: 98.73%
2023-03-30 15:56:49,767 ----------------
2023-03-30 15:56:49,881   11  =>  89   		Training 486 pattern with 97.92% 	Forward time: 	 0.10 sec
2023-03-30 15:56:49,881 			Loss:    2.608e-03    			Backward time: 	 0.01 sec 
2023-03-30 15:56:49,989 			Learning rate: weights:   1.000e-03    
2023-03-30 15:56:49,989 			Last test performance: 98.73%
2023-03-30 15:56:49,989 ----------------
2023-03-30 15:56:50,106   11  =>  90   		Training 486 pattern with 97.71% 	Forward time: 	 0.11 sec
2023-03-30 15:56:50,106 			Loss:    2.716e-03    			Backward time: 	 0.01 sec 
2023-03-30 15:56:50,200 			Learning rate: weights:   1.000e-03    
2023-03-30 15:56:50,200 			Last test performance: 98.73%
2023-03-30 15:56:50,200 ----------------
2023-03-30 15:56:50,334   11  =>  91   		Training 486 pattern with 98.75% 	Forward time: 	 0.12 sec
2023-03-30 15:56:50,334 			Loss:    1.231e-03    			Backward time: 	 0.01 sec 
2023-03-30 15:56:50,406 			Learning rate: weights:   1.000e-03    
2023-03-30 15:56:50,406 			Last test performance: 98.73%
2023-03-30 15:56:50,406 ----------------
2023-03-30 15:56:50,520   11  =>  92   		Training 486 pattern with 99.58% 	Forward time: 	 0.10 sec
2023-03-30 15:56:50,520 			Loss:    7.618e-04    			Backward time: 	 0.01 sec 
2023-03-30 15:56:50,612 			Learning rate: weights:   1.000e-03    
2023-03-30 15:56:50,612 			Last test performance: 98.73%
2023-03-30 15:56:50,613 ----------------
2023-03-30 15:56:50,726   11  =>  93   		Training 486 pattern with 98.33% 	Forward time: 	 0.10 sec
2023-03-30 15:56:50,726 			Loss:    1.947e-03    			Backward time: 	 0.01 sec 
2023-03-30 15:56:50,771 			Learning rate: weights:   1.000e-03    
2023-03-30 15:56:50,771 			Last test performance: 98.73%
2023-03-30 15:56:50,771 ----------------
2023-03-30 15:56:50,892   11  =>  94   		Training 486 pattern with 99.38% 	Forward time: 	 0.11 sec
2023-03-30 15:56:50,892 			Loss:    1.063e-03    			Backward time: 	 0.01 sec 
2023-03-30 15:56:50,950 			Learning rate: weights:   1.000e-03    
2023-03-30 15:56:50,950 			Last test performance: 98.73%
2023-03-30 15:56:50,950 ----------------
2023-03-30 15:56:51,065   11  =>  95   		Training 486 pattern with 97.92% 	Forward time: 	 0.10 sec
2023-03-30 15:56:51,065 			Loss:    2.364e-03    			Backward time: 	 0.01 sec 
2023-03-30 15:56:51,112 			Learning rate: weights:   1.000e-03    
2023-03-30 15:56:51,112 			Last test performance: 98.73%
2023-03-30 15:56:51,112 ----------------
2023-03-30 15:56:51,230   11  =>  96   		Training 486 pattern with 99.38% 	Forward time: 	 0.11 sec
2023-03-30 15:56:51,230 			Loss:    1.641e-03    			Backward time: 	 0.01 sec 
2023-03-30 15:56:51,303 			Learning rate: weights:   1.000e-03    
2023-03-30 15:56:51,303 			Last test performance: 98.73%
2023-03-30 15:56:51,303 ----------------
2023-03-30 15:56:51,449   11  =>  97   		Training 486 pattern with 98.33% 	Forward time: 	 0.13 sec
2023-03-30 15:56:51,450 			Loss:    1.689e-03    			Backward time: 	 0.01 sec 
2023-03-30 15:56:51,517 			Learning rate: weights:   1.000e-03    
2023-03-30 15:56:51,517 			Last test performance: 98.73%
2023-03-30 15:56:51,517 ----------------
2023-03-30 15:56:51,632   11  =>  98   		Training 486 pattern with 99.58% 	Forward time: 	 0.10 sec
2023-03-30 15:56:51,632 			Loss:    8.542e-04    			Backward time: 	 0.01 sec 
2023-03-30 15:56:51,750 			Learning rate: weights:   1.000e-03    
2023-03-30 15:56:51,750 			Last test performance: 98.73%
2023-03-30 15:56:51,750 ----------------
2023-03-30 15:56:51,875   11  =>  99   		Training 486 pattern with 98.54% 	Forward time: 	 0.11 sec
2023-03-30 15:56:51,875 			Loss:    1.460e-03    			Backward time: 	 0.01 sec 
2023-03-30 15:56:52,018 			Learning rate: weights:   1.000e-03    
2023-03-30 15:56:52,019 			Last test performance: 98.73%
2023-03-30 15:56:52,019 ----------------
2023-03-30 15:56:52,181   11  => 100   		Training 486 pattern with 98.33% 	Forward time: 	 0.14 sec
2023-03-30 15:56:52,181 			Loss:    2.246e-03    			Backward time: 	 0.01 sec 
2023-03-30 15:56:52,316 			Learning rate: weights:   1.000e-03    
2023-03-30 15:56:52,316 			Last test performance: 98.73%
2023-03-30 15:56:52,316 ----------------
2023-03-30 15:56:52,448   11  => 101   		Training 486 pattern with 98.54% 	Forward time: 	 0.12 sec
2023-03-30 15:56:52,448 			Loss:    1.698e-03    			Backward time: 	 0.01 sec 
2023-03-30 15:56:52,509 			Learning rate: weights:   1.000e-03    
2023-03-30 15:56:52,509 			Last test performance: 98.73%
2023-03-30 15:56:52,509 ----------------
2023-03-30 15:56:52,639   11  => 102   		Training 486 pattern with 98.96% 	Forward time: 	 0.12 sec
2023-03-30 15:56:52,639 			Loss:    1.838e-03    			Backward time: 	 0.01 sec 
2023-03-30 15:56:52,726 			Learning rate: weights:   1.000e-03    
2023-03-30 15:56:52,726 			Last test performance: 98.73%
2023-03-30 15:56:52,726 ----------------
2023-03-30 15:56:52,849   11  => 103   		Training 486 pattern with 98.96% 	Forward time: 	 0.11 sec
2023-03-30 15:56:52,849 			Loss:    1.933e-03    			Backward time: 	 0.01 sec 
2023-03-30 15:56:52,969 			Learning rate: weights:   1.000e-03    
2023-03-30 15:56:52,969 			Last test performance: 98.73%
2023-03-30 15:56:52,969 ----------------
2023-03-30 15:56:53,084   11  => 104   		Training 486 pattern with 98.54% 	Forward time: 	 0.10 sec
2023-03-30 15:56:53,084 			Loss:    1.818e-03    			Backward time: 	 0.01 sec 
2023-03-30 15:56:53,136 			Learning rate: weights:   1.000e-03    
2023-03-30 15:56:53,136 			Last test performance: 98.73%
2023-03-30 15:56:53,137 ----------------
2023-03-30 15:56:53,270   11  => 105   		Training 486 pattern with 98.96% 	Forward time: 	 0.12 sec
2023-03-30 15:56:53,270 			Loss:    1.435e-03    			Backward time: 	 0.01 sec 
2023-03-30 15:56:53,387 			Learning rate: weights:   1.000e-03    
2023-03-30 15:56:53,387 			Last test performance: 98.73%
2023-03-30 15:56:53,387 ----------------
2023-03-30 15:56:53,507   11  => 106   		Training 486 pattern with 97.92% 	Forward time: 	 0.11 sec
2023-03-30 15:56:53,507 			Loss:    2.409e-03    			Backward time: 	 0.01 sec 
2023-03-30 15:56:53,594 			Learning rate: weights:   1.000e-03    
2023-03-30 15:56:53,594 			Last test performance: 98.73%
2023-03-30 15:56:53,594 ----------------
2023-03-30 15:56:53,747   11  => 107   		Training 486 pattern with 97.92% 	Forward time: 	 0.14 sec
2023-03-30 15:56:53,748 			Loss:    1.835e-03    			Backward time: 	 0.01 sec 
2023-03-30 15:56:53,886 			Learning rate: weights:   1.000e-03    
2023-03-30 15:56:53,887 			Last test performance: 98.73%
2023-03-30 15:56:53,887 ----------------
2023-03-30 15:56:54,005   11  => 108   		Training 486 pattern with 99.17% 	Forward time: 	 0.11 sec
2023-03-30 15:56:54,005 			Loss:    1.082e-03    			Backward time: 	 0.01 sec 
2023-03-30 15:56:54,060 			Learning rate: weights:   1.000e-03    
2023-03-30 15:56:54,060 			Last test performance: 98.73%
2023-03-30 15:56:54,060 ----------------
2023-03-30 15:56:54,179   11  => 109   		Training 486 pattern with 98.96% 	Forward time: 	 0.11 sec
2023-03-30 15:56:54,179 			Loss:    1.737e-03    			Backward time: 	 0.01 sec 
2023-03-30 15:56:54,297 			Learning rate: weights:   1.000e-03    
2023-03-30 15:56:54,297 			Last test performance: 98.73%
2023-03-30 15:56:54,297 ----------------
2023-03-30 15:56:54,412   11  => 110   		Training 486 pattern with 99.79% 	Forward time: 	 0.10 sec
2023-03-30 15:56:54,412 			Loss:    6.258e-04    			Backward time: 	 0.01 sec 
2023-03-30 15:56:54,533 			Learning rate: weights:   1.000e-03    
2023-03-30 15:56:54,533 			Last test performance: 98.73%
2023-03-30 15:56:54,533 ----------------
2023-03-30 15:56:54,655   11  => 111   		Training 486 pattern with 98.33% 	Forward time: 	 0.11 sec
2023-03-30 15:56:54,655 			Loss:    1.648e-03    			Backward time: 	 0.01 sec 
2023-03-30 15:56:54,717 			Learning rate: weights:   1.000e-03    
2023-03-30 15:56:54,717 			Last test performance: 98.73%
2023-03-30 15:56:54,717 ----------------
2023-03-30 15:56:54,835   11  => 112   		Training 486 pattern with 99.58% 	Forward time: 	 0.11 sec
2023-03-30 15:56:54,835 			Loss:    8.780e-04    			Backward time: 	 0.01 sec 
2023-03-30 15:56:54,911 			Learning rate: weights:   1.000e-03    
2023-03-30 15:56:54,911 			Last test performance: 98.73%
2023-03-30 15:56:54,911 ----------------
2023-03-30 15:56:55,036   11  => 113   		Training 486 pattern with 98.12% 	Forward time: 	 0.11 sec
2023-03-30 15:56:55,036 			Loss:    2.221e-03    			Backward time: 	 0.01 sec 
2023-03-30 15:56:55,084 			Learning rate: weights:   1.000e-03    
2023-03-30 15:56:55,084 			Last test performance: 98.73%
2023-03-30 15:56:55,085 ----------------
2023-03-30 15:56:55,198   11  => 114   		Training 486 pattern with 98.75% 	Forward time: 	 0.10 sec
2023-03-30 15:56:55,198 			Loss:    2.324e-03    			Backward time: 	 0.01 sec 
2023-03-30 15:56:55,242 			Learning rate: weights:   1.000e-03    
2023-03-30 15:56:55,242 			Last test performance: 98.73%
2023-03-30 15:56:55,242 ----------------
2023-03-30 15:56:55,369   11  => 115   		Training 486 pattern with 99.38% 	Forward time: 	 0.11 sec
2023-03-30 15:56:55,369 			Loss:    1.142e-03    			Backward time: 	 0.01 sec 
2023-03-30 15:56:55,458 			Learning rate: weights:   1.000e-03    
2023-03-30 15:56:55,458 			Last test performance: 98.73%
2023-03-30 15:56:55,458 ----------------
2023-03-30 15:56:55,583   11  => 116   		Training 486 pattern with 98.33% 	Forward time: 	 0.11 sec
2023-03-30 15:56:55,584 			Loss:    1.668e-03    			Backward time: 	 0.01 sec 
2023-03-30 15:56:55,748 			Learning rate: weights:   1.000e-03    
2023-03-30 15:56:55,748 			Last test performance: 98.73%
2023-03-30 15:56:55,748 ----------------
2023-03-30 15:56:55,877   11  => 117   		Training 486 pattern with 99.17% 	Forward time: 	 0.11 sec
2023-03-30 15:56:55,877 			Loss:    1.312e-03    			Backward time: 	 0.01 sec 
2023-03-30 15:56:55,978 			Learning rate: weights:   1.000e-03    
2023-03-30 15:56:55,979 			Last test performance: 98.73%
2023-03-30 15:56:55,979 ----------------
2023-03-30 15:56:56,105   11  => 118   		Training 486 pattern with 99.17% 	Forward time: 	 0.11 sec
2023-03-30 15:56:56,105 			Loss:    1.649e-03    			Backward time: 	 0.01 sec 
2023-03-30 15:56:56,256 			Learning rate: weights:   1.000e-03    
2023-03-30 15:56:56,257 			Last test performance: 98.73%
2023-03-30 15:56:56,257 ----------------
2023-03-30 15:56:56,375   11  => 119   		Training 486 pattern with 98.12% 	Forward time: 	 0.11 sec
2023-03-30 15:56:56,375 			Loss:    3.020e-03    			Backward time: 	 0.01 sec 
2023-03-30 15:56:56,448 			Learning rate: weights:   1.000e-03    
2023-03-30 15:56:56,448 			Last test performance: 98.73%
2023-03-30 15:56:56,448 ----------------
2023-03-30 15:56:56,574   11  => 120   		Training 486 pattern with 98.96% 	Forward time: 	 0.11 sec
2023-03-30 15:56:56,574 			Loss:    1.388e-03    			Backward time: 	 0.01 sec 
2023-03-30 15:56:56,635 			Learning rate: weights:   1.000e-03    
2023-03-30 15:56:56,636 			Last test performance: 98.73%
2023-03-30 15:56:56,636 ----------------
2023-03-30 15:56:56,756   11  => 121   		Training 486 pattern with 98.96% 	Forward time: 	 0.11 sec
2023-03-30 15:56:56,756 			Loss:    1.456e-03    			Backward time: 	 0.01 sec 
2023-03-30 15:56:56,816 			Learning rate: weights:   1.000e-03    
2023-03-30 15:56:56,816 			Last test performance: 98.73%
2023-03-30 15:56:56,816 ----------------
2023-03-30 15:56:56,936   11  => 122   		Training 486 pattern with 99.38% 	Forward time: 	 0.11 sec
2023-03-30 15:56:56,936 			Loss:    1.282e-03    			Backward time: 	 0.01 sec 
2023-03-30 15:56:57,035 			Learning rate: weights:   1.000e-03    
2023-03-30 15:56:57,035 			Last test performance: 98.73%
2023-03-30 15:56:57,035 ----------------
2023-03-30 15:56:57,153   11  => 123   		Training 486 pattern with 98.96% 	Forward time: 	 0.11 sec
2023-03-30 15:56:57,153 			Loss:    1.258e-03    			Backward time: 	 0.01 sec 
2023-03-30 15:56:57,218 			Learning rate: weights:   1.000e-03    
2023-03-30 15:56:57,218 			Last test performance: 98.73%
2023-03-30 15:56:57,218 ----------------
2023-03-30 15:56:57,339   11  => 124   		Training 486 pattern with 98.33% 	Forward time: 	 0.11 sec
2023-03-30 15:56:57,339 			Loss:    2.628e-03    			Backward time: 	 0.01 sec 
2023-03-30 15:56:57,430 
2023-03-30 15:56:57,430 Testing:
2023-03-30 15:56:57,435 		24 of 10000 with 95.83% 	 Time used:  0.00 sec
2023-03-30 15:56:57,440 		48 of 10000 with 97.92% 	 Time used:  0.00 sec
2023-03-30 15:56:57,446 		72 of 10000 with 97.22% 	 Time used:  0.00 sec
2023-03-30 15:56:57,451 		96 of 10000 with 97.92% 	 Time used:  0.00 sec
2023-03-30 15:56:57,456 		120 of 10000 with 98.33% 	 Time used:  0.00 sec
2023-03-30 15:56:57,461 		144 of 10000 with 98.61% 	 Time used:  0.00 sec
2023-03-30 15:56:57,466 		168 of 10000 with 98.81% 	 Time used:  0.00 sec
2023-03-30 15:56:57,472 		192 of 10000 with 98.96% 	 Time used:  0.00 sec
2023-03-30 15:56:57,477 		216 of 10000 with 99.07% 	 Time used:  0.00 sec
2023-03-30 15:56:57,482 		240 of 10000 with 99.17% 	 Time used:  0.00 sec
2023-03-30 15:56:57,487 		264 of 10000 with 99.24% 	 Time used:  0.00 sec
2023-03-30 15:56:57,492 		288 of 10000 with 99.31% 	 Time used:  0.00 sec
2023-03-30 15:56:57,497 		312 of 10000 with 99.36% 	 Time used:  0.00 sec
2023-03-30 15:56:57,501 		336 of 10000 with 99.11% 	 Time used:  0.00 sec
2023-03-30 15:56:57,505 		360 of 10000 with 99.17% 	 Time used:  0.00 sec
2023-03-30 15:56:57,508 		384 of 10000 with 99.22% 	 Time used:  0.00 sec
2023-03-30 15:56:57,512 		408 of 10000 with 99.26% 	 Time used:  0.00 sec
2023-03-30 15:56:57,516 		432 of 10000 with 99.31% 	 Time used:  0.00 sec
2023-03-30 15:56:57,522 		456 of 10000 with 98.90% 	 Time used:  0.01 sec
2023-03-30 15:56:57,526 		480 of 10000 with 98.96% 	 Time used:  0.00 sec
2023-03-30 15:56:57,530 		504 of 10000 with 99.01% 	 Time used:  0.00 sec
2023-03-30 15:56:57,534 		528 of 10000 with 99.05% 	 Time used:  0.00 sec
2023-03-30 15:56:57,538 		552 of 10000 with 99.09% 	 Time used:  0.00 sec
2023-03-30 15:56:57,542 		576 of 10000 with 99.13% 	 Time used:  0.00 sec
2023-03-30 15:56:57,546 		600 of 10000 with 98.83% 	 Time used:  0.00 sec
2023-03-30 15:56:57,550 		624 of 10000 with 98.72% 	 Time used:  0.00 sec
2023-03-30 15:56:57,556 		648 of 10000 with 98.77% 	 Time used:  0.00 sec
2023-03-30 15:56:57,565 		672 of 10000 with 98.66% 	 Time used:  0.01 sec
2023-03-30 15:56:57,572 		696 of 10000 with 98.56% 	 Time used:  0.01 sec
2023-03-30 15:56:57,578 		720 of 10000 with 98.61% 	 Time used:  0.01 sec
2023-03-30 15:56:57,584 		744 of 10000 with 98.52% 	 Time used:  0.01 sec
2023-03-30 15:56:57,590 		768 of 10000 with 98.57% 	 Time used:  0.01 sec
2023-03-30 15:56:57,600 		792 of 10000 with 98.61% 	 Time used:  0.01 sec
2023-03-30 15:56:57,606 		816 of 10000 with 98.53% 	 Time used:  0.01 sec
2023-03-30 15:56:57,610 		840 of 10000 with 98.57% 	 Time used:  0.00 sec
2023-03-30 15:56:57,615 		864 of 10000 with 98.61% 	 Time used:  0.00 sec
2023-03-30 15:56:57,620 		888 of 10000 with 98.65% 	 Time used:  0.00 sec
2023-03-30 15:56:57,625 		912 of 10000 with 98.68% 	 Time used:  0.01 sec
2023-03-30 15:56:57,630 		936 of 10000 with 98.72% 	 Time used:  0.00 sec
2023-03-30 15:56:57,637 		960 of 10000 with 98.65% 	 Time used:  0.01 sec
2023-03-30 15:56:57,646 		984 of 10000 with 98.68% 	 Time used:  0.01 sec
2023-03-30 15:56:57,662 		1008 of 10000 with 98.71% 	 Time used:  0.02 sec
2023-03-30 15:56:57,674 		1032 of 10000 with 98.64% 	 Time used:  0.01 sec
2023-03-30 15:56:57,683 		1056 of 10000 with 98.58% 	 Time used:  0.01 sec
2023-03-30 15:56:57,692 		1080 of 10000 with 98.61% 	 Time used:  0.01 sec
2023-03-30 15:56:57,703 		1104 of 10000 with 98.64% 	 Time used:  0.01 sec
2023-03-30 15:56:57,712 		1128 of 10000 with 98.67% 	 Time used:  0.01 sec
2023-03-30 15:56:57,723 		1152 of 10000 with 98.70% 	 Time used:  0.01 sec
2023-03-30 15:56:57,730 		1176 of 10000 with 98.72% 	 Time used:  0.01 sec
2023-03-30 15:56:57,739 		1200 of 10000 with 98.67% 	 Time used:  0.01 sec
2023-03-30 15:56:57,749 		1224 of 10000 with 98.69% 	 Time used:  0.01 sec
2023-03-30 15:56:57,765 		1248 of 10000 with 98.48% 	 Time used:  0.01 sec
2023-03-30 15:56:57,779 		1272 of 10000 with 98.51% 	 Time used:  0.01 sec
2023-03-30 15:56:57,789 		1296 of 10000 with 98.53% 	 Time used:  0.01 sec
2023-03-30 15:56:57,805 		1320 of 10000 with 98.48% 	 Time used:  0.02 sec
2023-03-30 15:56:57,818 		1344 of 10000 with 98.44% 	 Time used:  0.01 sec
2023-03-30 15:56:57,826 		1368 of 10000 with 98.46% 	 Time used:  0.01 sec
2023-03-30 15:56:57,833 		1392 of 10000 with 98.49% 	 Time used:  0.01 sec
2023-03-30 15:56:57,845 		1416 of 10000 with 98.38% 	 Time used:  0.01 sec
2023-03-30 15:56:57,858 		1440 of 10000 with 98.40% 	 Time used:  0.01 sec
2023-03-30 15:56:57,864 		1464 of 10000 with 98.36% 	 Time used:  0.01 sec
2023-03-30 15:56:57,869 		1488 of 10000 with 98.39% 	 Time used:  0.00 sec
2023-03-30 15:56:57,878 		1512 of 10000 with 98.35% 	 Time used:  0.01 sec
2023-03-30 15:56:57,886 		1536 of 10000 with 98.31% 	 Time used:  0.01 sec
2023-03-30 15:56:57,891 		1560 of 10000 with 98.33% 	 Time used:  0.00 sec
2023-03-30 15:56:57,895 		1584 of 10000 with 98.36% 	 Time used:  0.00 sec
2023-03-30 15:56:57,901 		1608 of 10000 with 98.38% 	 Time used:  0.01 sec
2023-03-30 15:56:57,906 		1632 of 10000 with 98.41% 	 Time used:  0.01 sec
2023-03-30 15:56:57,915 		1656 of 10000 with 98.37% 	 Time used:  0.01 sec
2023-03-30 15:56:57,922 		1680 of 10000 with 98.39% 	 Time used:  0.01 sec
2023-03-30 15:56:57,931 		1704 of 10000 with 98.42% 	 Time used:  0.01 sec
2023-03-30 15:56:57,942 		1728 of 10000 with 98.38% 	 Time used:  0.01 sec
2023-03-30 15:56:57,951 		1752 of 10000 with 98.40% 	 Time used:  0.01 sec
2023-03-30 15:56:57,959 		1776 of 10000 with 98.42% 	 Time used:  0.01 sec
2023-03-30 15:56:57,968 		1800 of 10000 with 98.44% 	 Time used:  0.01 sec
2023-03-30 15:56:57,976 		1824 of 10000 with 98.46% 	 Time used:  0.01 sec
2023-03-30 15:56:57,991 		1848 of 10000 with 98.48% 	 Time used:  0.01 sec
2023-03-30 15:56:57,999 		1872 of 10000 with 98.50% 	 Time used:  0.01 sec
2023-03-30 15:56:58,008 		1896 of 10000 with 98.47% 	 Time used:  0.01 sec
2023-03-30 15:56:58,017 		1920 of 10000 with 98.44% 	 Time used:  0.01 sec
2023-03-30 15:56:58,032 		1944 of 10000 with 98.46% 	 Time used:  0.01 sec
2023-03-30 15:56:58,039 		1968 of 10000 with 98.48% 	 Time used:  0.01 sec
2023-03-30 15:56:58,043 		1992 of 10000 with 98.49% 	 Time used:  0.00 sec
2023-03-30 15:56:58,047 		2016 of 10000 with 98.51% 	 Time used:  0.00 sec
2023-03-30 15:56:58,051 		2040 of 10000 with 98.43% 	 Time used:  0.00 sec
2023-03-30 15:56:58,055 		2064 of 10000 with 98.45% 	 Time used:  0.00 sec
2023-03-30 15:56:58,059 		2088 of 10000 with 98.37% 	 Time used:  0.00 sec
2023-03-30 15:56:58,063 		2112 of 10000 with 98.39% 	 Time used:  0.00 sec
2023-03-30 15:56:58,069 		2136 of 10000 with 98.31% 	 Time used:  0.01 sec
2023-03-30 15:56:58,074 		2160 of 10000 with 98.33% 	 Time used:  0.00 sec
2023-03-30 15:56:58,080 		2184 of 10000 with 98.31% 	 Time used:  0.01 sec
2023-03-30 15:56:58,085 		2208 of 10000 with 98.32% 	 Time used:  0.00 sec
2023-03-30 15:56:58,092 		2232 of 10000 with 98.34% 	 Time used:  0.01 sec
2023-03-30 15:56:58,101 		2256 of 10000 with 98.36% 	 Time used:  0.01 sec
2023-03-30 15:56:58,108 		2280 of 10000 with 98.33% 	 Time used:  0.01 sec
2023-03-30 15:56:58,112 		2304 of 10000 with 98.31% 	 Time used:  0.00 sec
2023-03-30 15:56:58,117 		2328 of 10000 with 98.32% 	 Time used:  0.00 sec
2023-03-30 15:56:58,120 		2352 of 10000 with 98.34% 	 Time used:  0.00 sec
2023-03-30 15:56:58,125 		2376 of 10000 with 98.36% 	 Time used:  0.00 sec
2023-03-30 15:56:58,128 		2400 of 10000 with 98.38% 	 Time used:  0.00 sec
2023-03-30 15:56:58,132 		2424 of 10000 with 98.35% 	 Time used:  0.00 sec
2023-03-30 15:56:58,136 		2448 of 10000 with 98.37% 	 Time used:  0.00 sec
2023-03-30 15:56:58,141 		2472 of 10000 with 98.34% 	 Time used:  0.00 sec
2023-03-30 15:56:58,146 		2496 of 10000 with 98.32% 	 Time used:  0.00 sec
2023-03-30 15:56:58,149 		2520 of 10000 with 98.33% 	 Time used:  0.00 sec
2023-03-30 15:56:58,153 		2544 of 10000 with 98.35% 	 Time used:  0.00 sec
2023-03-30 15:56:58,157 		2568 of 10000 with 98.36% 	 Time used:  0.00 sec
2023-03-30 15:56:58,161 		2592 of 10000 with 98.38% 	 Time used:  0.00 sec
2023-03-30 15:56:58,164 		2616 of 10000 with 98.36% 	 Time used:  0.00 sec
2023-03-30 15:56:58,168 		2640 of 10000 with 98.37% 	 Time used:  0.00 sec
2023-03-30 15:56:58,172 		2664 of 10000 with 98.35% 	 Time used:  0.00 sec
2023-03-30 15:56:58,178 		2688 of 10000 with 98.36% 	 Time used:  0.01 sec
2023-03-30 15:56:58,182 		2712 of 10000 with 98.38% 	 Time used:  0.00 sec
2023-03-30 15:56:58,186 		2736 of 10000 with 98.39% 	 Time used:  0.00 sec
2023-03-30 15:56:58,190 		2760 of 10000 with 98.41% 	 Time used:  0.00 sec
2023-03-30 15:56:58,195 		2784 of 10000 with 98.42% 	 Time used:  0.00 sec
2023-03-30 15:56:58,202 		2808 of 10000 with 98.43% 	 Time used:  0.01 sec
2023-03-30 15:56:58,210 		2832 of 10000 with 98.45% 	 Time used:  0.01 sec
2023-03-30 15:56:58,220 		2856 of 10000 with 98.46% 	 Time used:  0.01 sec
2023-03-30 15:56:58,228 		2880 of 10000 with 98.47% 	 Time used:  0.01 sec
2023-03-30 15:56:58,236 		2904 of 10000 with 98.48% 	 Time used:  0.01 sec
2023-03-30 15:56:58,243 		2928 of 10000 with 98.50% 	 Time used:  0.01 sec
2023-03-30 15:56:58,251 		2952 of 10000 with 98.48% 	 Time used:  0.01 sec
2023-03-30 15:56:58,259 		2976 of 10000 with 98.45% 	 Time used:  0.01 sec
2023-03-30 15:56:58,275 		3000 of 10000 with 98.43% 	 Time used:  0.02 sec
2023-03-30 15:56:58,294 		3024 of 10000 with 98.45% 	 Time used:  0.02 sec
2023-03-30 15:56:58,307 		3048 of 10000 with 98.46% 	 Time used:  0.01 sec
2023-03-30 15:56:58,313 		3072 of 10000 with 98.47% 	 Time used:  0.01 sec
2023-03-30 15:56:58,320 		3096 of 10000 with 98.45% 	 Time used:  0.01 sec
2023-03-30 15:56:58,332 		3120 of 10000 with 98.46% 	 Time used:  0.01 sec
2023-03-30 15:56:58,351 		3144 of 10000 with 98.47% 	 Time used:  0.02 sec
2023-03-30 15:56:58,361 		3168 of 10000 with 98.48% 	 Time used:  0.01 sec
2023-03-30 15:56:58,366 		3192 of 10000 with 98.50% 	 Time used:  0.00 sec
2023-03-30 15:56:58,372 		3216 of 10000 with 98.51% 	 Time used:  0.00 sec
2023-03-30 15:56:58,379 		3240 of 10000 with 98.49% 	 Time used:  0.01 sec
2023-03-30 15:56:58,399 		3264 of 10000 with 98.50% 	 Time used:  0.02 sec
2023-03-30 15:56:58,415 		3288 of 10000 with 98.51% 	 Time used:  0.01 sec
2023-03-30 15:56:58,430 		3312 of 10000 with 98.52% 	 Time used:  0.01 sec
2023-03-30 15:56:58,438 		3336 of 10000 with 98.53% 	 Time used:  0.01 sec
2023-03-30 15:56:58,442 		3360 of 10000 with 98.54% 	 Time used:  0.00 sec
2023-03-30 15:56:58,446 		3384 of 10000 with 98.55% 	 Time used:  0.00 sec
2023-03-30 15:56:58,450 		3408 of 10000 with 98.56% 	 Time used:  0.00 sec
2023-03-30 15:56:58,454 		3432 of 10000 with 98.54% 	 Time used:  0.00 sec
2023-03-30 15:56:58,462 		3456 of 10000 with 98.55% 	 Time used:  0.01 sec
2023-03-30 15:56:58,468 		3480 of 10000 with 98.56% 	 Time used:  0.01 sec
2023-03-30 15:56:58,472 		3504 of 10000 with 98.57% 	 Time used:  0.00 sec
2023-03-30 15:56:58,480 		3528 of 10000 with 98.55% 	 Time used:  0.01 sec
2023-03-30 15:56:58,488 		3552 of 10000 with 98.54% 	 Time used:  0.01 sec
2023-03-30 15:56:58,499 		3576 of 10000 with 98.52% 	 Time used:  0.01 sec
2023-03-30 15:56:58,511 		3600 of 10000 with 98.53% 	 Time used:  0.01 sec
2023-03-30 15:56:58,521 		3624 of 10000 with 98.54% 	 Time used:  0.01 sec
2023-03-30 15:56:58,535 		3648 of 10000 with 98.55% 	 Time used:  0.01 sec
2023-03-30 15:56:58,541 		3672 of 10000 with 98.56% 	 Time used:  0.01 sec
2023-03-30 15:56:58,546 		3696 of 10000 with 98.57% 	 Time used:  0.00 sec
2023-03-30 15:56:58,551 		3720 of 10000 with 98.58% 	 Time used:  0.00 sec
2023-03-30 15:56:58,554 		3744 of 10000 with 98.58% 	 Time used:  0.00 sec
2023-03-30 15:56:58,559 		3768 of 10000 with 98.54% 	 Time used:  0.00 sec
2023-03-30 15:56:58,562 		3792 of 10000 with 98.55% 	 Time used:  0.00 sec
2023-03-30 15:56:58,566 		3816 of 10000 with 98.53% 	 Time used:  0.00 sec
2023-03-30 15:56:58,571 		3840 of 10000 with 98.52% 	 Time used:  0.00 sec
2023-03-30 15:56:58,577 		3864 of 10000 with 98.52% 	 Time used:  0.01 sec
2023-03-30 15:56:58,582 		3888 of 10000 with 98.53% 	 Time used:  0.00 sec
2023-03-30 15:56:58,588 		3912 of 10000 with 98.52% 	 Time used:  0.01 sec
2023-03-30 15:56:58,592 		3936 of 10000 with 98.53% 	 Time used:  0.00 sec
2023-03-30 15:56:58,597 		3960 of 10000 with 98.54% 	 Time used:  0.01 sec
2023-03-30 15:56:58,609 		3984 of 10000 with 98.54% 	 Time used:  0.01 sec
2023-03-30 15:56:58,617 		4008 of 10000 with 98.55% 	 Time used:  0.01 sec
2023-03-30 15:56:58,625 		4032 of 10000 with 98.56% 	 Time used:  0.01 sec
2023-03-30 15:56:58,637 		4056 of 10000 with 98.57% 	 Time used:  0.01 sec
2023-03-30 15:56:58,648 		4080 of 10000 with 98.55% 	 Time used:  0.01 sec
2023-03-30 15:56:58,656 		4104 of 10000 with 98.56% 	 Time used:  0.01 sec
2023-03-30 15:56:58,668 		4128 of 10000 with 98.57% 	 Time used:  0.01 sec
2023-03-30 15:56:58,674 		4152 of 10000 with 98.58% 	 Time used:  0.01 sec
2023-03-30 15:56:58,680 		4176 of 10000 with 98.59% 	 Time used:  0.00 sec
2023-03-30 15:56:58,689 		4200 of 10000 with 98.57% 	 Time used:  0.01 sec
2023-03-30 15:56:58,696 		4224 of 10000 with 98.58% 	 Time used:  0.01 sec
2023-03-30 15:56:58,703 		4248 of 10000 with 98.59% 	 Time used:  0.01 sec
2023-03-30 15:56:58,707 		4272 of 10000 with 98.60% 	 Time used:  0.00 sec
2023-03-30 15:56:58,711 		4296 of 10000 with 98.60% 	 Time used:  0.00 sec
2023-03-30 15:56:58,717 		4320 of 10000 with 98.61% 	 Time used:  0.01 sec
2023-03-30 15:56:58,722 		4344 of 10000 with 98.62% 	 Time used:  0.00 sec
2023-03-30 15:56:58,728 		4368 of 10000 with 98.63% 	 Time used:  0.01 sec
2023-03-30 15:56:58,734 		4392 of 10000 with 98.63% 	 Time used:  0.00 sec
2023-03-30 15:56:58,739 		4416 of 10000 with 98.64% 	 Time used:  0.00 sec
2023-03-30 15:56:58,744 		4440 of 10000 with 98.65% 	 Time used:  0.00 sec
2023-03-30 15:56:58,747 		4464 of 10000 with 98.66% 	 Time used:  0.00 sec
2023-03-30 15:56:58,751 		4488 of 10000 with 98.66% 	 Time used:  0.00 sec
2023-03-30 15:56:58,755 		4512 of 10000 with 98.67% 	 Time used:  0.00 sec
2023-03-30 15:56:58,759 		4536 of 10000 with 98.68% 	 Time used:  0.00 sec
2023-03-30 15:56:58,762 		4560 of 10000 with 98.68% 	 Time used:  0.00 sec
2023-03-30 15:56:58,766 		4584 of 10000 with 98.67% 	 Time used:  0.00 sec
2023-03-30 15:56:58,770 		4608 of 10000 with 98.68% 	 Time used:  0.00 sec
2023-03-30 15:56:58,774 		4632 of 10000 with 98.68% 	 Time used:  0.00 sec
2023-03-30 15:56:58,777 		4656 of 10000 with 98.69% 	 Time used:  0.00 sec
2023-03-30 15:56:58,781 		4680 of 10000 with 98.70% 	 Time used:  0.00 sec
2023-03-30 15:56:58,785 		4704 of 10000 with 98.70% 	 Time used:  0.00 sec
2023-03-30 15:56:58,789 		4728 of 10000 with 98.71% 	 Time used:  0.00 sec
2023-03-30 15:56:58,793 		4752 of 10000 with 98.70% 	 Time used:  0.00 sec
2023-03-30 15:56:58,797 		4776 of 10000 with 98.68% 	 Time used:  0.00 sec
2023-03-30 15:56:58,801 		4800 of 10000 with 98.69% 	 Time used:  0.00 sec
2023-03-30 15:56:58,809 		4824 of 10000 with 98.67% 	 Time used:  0.01 sec
2023-03-30 15:56:58,816 		4848 of 10000 with 98.68% 	 Time used:  0.01 sec
2023-03-30 15:56:58,825 		4872 of 10000 with 98.69% 	 Time used:  0.01 sec
2023-03-30 15:56:58,833 		4896 of 10000 with 98.69% 	 Time used:  0.01 sec
2023-03-30 15:56:58,846 		4920 of 10000 with 98.70% 	 Time used:  0.01 sec
2023-03-30 15:56:58,856 		4944 of 10000 with 98.71% 	 Time used:  0.01 sec
2023-03-30 15:56:58,865 		4968 of 10000 with 98.71% 	 Time used:  0.01 sec
2023-03-30 15:56:58,872 		4992 of 10000 with 98.72% 	 Time used:  0.01 sec
2023-03-30 15:56:58,877 		5016 of 10000 with 98.72% 	 Time used:  0.00 sec
2023-03-30 15:56:58,884 		5040 of 10000 with 98.73% 	 Time used:  0.01 sec
2023-03-30 15:56:58,895 		5064 of 10000 with 98.74% 	 Time used:  0.01 sec
2023-03-30 15:56:58,904 		5088 of 10000 with 98.74% 	 Time used:  0.01 sec
2023-03-30 15:56:58,916 		5112 of 10000 with 98.75% 	 Time used:  0.01 sec
2023-03-30 15:56:58,923 		5136 of 10000 with 98.75% 	 Time used:  0.01 sec
2023-03-30 15:56:58,927 		5160 of 10000 with 98.76% 	 Time used:  0.00 sec
2023-03-30 15:56:58,931 		5184 of 10000 with 98.77% 	 Time used:  0.00 sec
2023-03-30 15:56:58,935 		5208 of 10000 with 98.77% 	 Time used:  0.00 sec
2023-03-30 15:56:58,941 		5232 of 10000 with 98.78% 	 Time used:  0.01 sec
2023-03-30 15:56:58,946 		5256 of 10000 with 98.78% 	 Time used:  0.00 sec
2023-03-30 15:56:58,954 		5280 of 10000 with 98.79% 	 Time used:  0.01 sec
2023-03-30 15:56:58,959 		5304 of 10000 with 98.79% 	 Time used:  0.00 sec
2023-03-30 15:56:58,964 		5328 of 10000 with 98.80% 	 Time used:  0.01 sec
2023-03-30 15:56:58,971 		5352 of 10000 with 98.80% 	 Time used:  0.01 sec
2023-03-30 15:56:58,979 		5376 of 10000 with 98.81% 	 Time used:  0.01 sec
2023-03-30 15:56:58,984 		5400 of 10000 with 98.81% 	 Time used:  0.00 sec
2023-03-30 15:56:58,988 		5424 of 10000 with 98.82% 	 Time used:  0.00 sec
2023-03-30 15:56:58,992 		5448 of 10000 with 98.83% 	 Time used:  0.00 sec
2023-03-30 15:56:58,998 		5472 of 10000 with 98.81% 	 Time used:  0.01 sec
2023-03-30 15:56:59,003 		5496 of 10000 with 98.82% 	 Time used:  0.00 sec
2023-03-30 15:56:59,006 		5520 of 10000 with 98.82% 	 Time used:  0.00 sec
2023-03-30 15:56:59,010 		5544 of 10000 with 98.83% 	 Time used:  0.00 sec
2023-03-30 15:56:59,014 		5568 of 10000 with 98.83% 	 Time used:  0.00 sec
2023-03-30 15:56:59,018 		5592 of 10000 with 98.84% 	 Time used:  0.00 sec
2023-03-30 15:56:59,021 		5616 of 10000 with 98.84% 	 Time used:  0.00 sec
2023-03-30 15:56:59,026 		5640 of 10000 with 98.85% 	 Time used:  0.00 sec
2023-03-30 15:56:59,030 		5664 of 10000 with 98.83% 	 Time used:  0.00 sec
2023-03-30 15:56:59,034 		5688 of 10000 with 98.84% 	 Time used:  0.00 sec
2023-03-30 15:56:59,038 		5712 of 10000 with 98.84% 	 Time used:  0.00 sec
2023-03-30 15:56:59,044 		5736 of 10000 with 98.85% 	 Time used:  0.01 sec
2023-03-30 15:56:59,049 		5760 of 10000 with 98.85% 	 Time used:  0.00 sec
2023-03-30 15:56:59,053 		5784 of 10000 with 98.86% 	 Time used:  0.00 sec
2023-03-30 15:56:59,057 		5808 of 10000 with 98.86% 	 Time used:  0.00 sec
2023-03-30 15:56:59,065 		5832 of 10000 with 98.87% 	 Time used:  0.01 sec
2023-03-30 15:56:59,072 		5856 of 10000 with 98.87% 	 Time used:  0.01 sec
2023-03-30 15:56:59,080 		5880 of 10000 with 98.88% 	 Time used:  0.01 sec
2023-03-30 15:56:59,089 		5904 of 10000 with 98.88% 	 Time used:  0.01 sec
2023-03-30 15:56:59,101 		5928 of 10000 with 98.89% 	 Time used:  0.01 sec
2023-03-30 15:56:59,107 		5952 of 10000 with 98.87% 	 Time used:  0.01 sec
2023-03-30 15:56:59,114 		5976 of 10000 with 98.86% 	 Time used:  0.01 sec
2023-03-30 15:56:59,125 		6000 of 10000 with 98.85% 	 Time used:  0.01 sec
2023-03-30 15:56:59,142 		6024 of 10000 with 98.85% 	 Time used:  0.02 sec
2023-03-30 15:56:59,158 		6048 of 10000 with 98.86% 	 Time used:  0.02 sec
2023-03-30 15:56:59,176 		6072 of 10000 with 98.86% 	 Time used:  0.02 sec
2023-03-30 15:56:59,183 		6096 of 10000 with 98.87% 	 Time used:  0.01 sec
2023-03-30 15:56:59,187 		6120 of 10000 with 98.87% 	 Time used:  0.00 sec
2023-03-30 15:56:59,191 		6144 of 10000 with 98.88% 	 Time used:  0.00 sec
2023-03-30 15:56:59,198 		6168 of 10000 with 98.88% 	 Time used:  0.01 sec
2023-03-30 15:56:59,215 		6192 of 10000 with 98.87% 	 Time used:  0.02 sec
2023-03-30 15:56:59,229 		6216 of 10000 with 98.87% 	 Time used:  0.01 sec
2023-03-30 15:56:59,235 		6240 of 10000 with 98.88% 	 Time used:  0.01 sec
2023-03-30 15:56:59,245 		6264 of 10000 with 98.88% 	 Time used:  0.01 sec
2023-03-30 15:56:59,257 		6288 of 10000 with 98.89% 	 Time used:  0.01 sec
2023-03-30 15:56:59,264 		6312 of 10000 with 98.89% 	 Time used:  0.01 sec
2023-03-30 15:56:59,268 		6336 of 10000 with 98.90% 	 Time used:  0.00 sec
2023-03-30 15:56:59,272 		6360 of 10000 with 98.90% 	 Time used:  0.00 sec
2023-03-30 15:56:59,278 		6384 of 10000 with 98.90% 	 Time used:  0.01 sec
2023-03-30 15:56:59,286 		6408 of 10000 with 98.91% 	 Time used:  0.01 sec
2023-03-30 15:56:59,294 		6432 of 10000 with 98.91% 	 Time used:  0.01 sec
2023-03-30 15:56:59,303 		6456 of 10000 with 98.92% 	 Time used:  0.01 sec
2023-03-30 15:56:59,314 		6480 of 10000 with 98.92% 	 Time used:  0.01 sec
2023-03-30 15:56:59,321 		6504 of 10000 with 98.92% 	 Time used:  0.01 sec
2023-03-30 15:56:59,327 		6528 of 10000 with 98.93% 	 Time used:  0.01 sec
2023-03-30 15:56:59,332 		6552 of 10000 with 98.93% 	 Time used:  0.00 sec
2023-03-30 15:56:59,337 		6576 of 10000 with 98.89% 	 Time used:  0.00 sec
2023-03-30 15:56:59,342 		6600 of 10000 with 98.86% 	 Time used:  0.00 sec
2023-03-30 15:56:59,348 		6624 of 10000 with 98.87% 	 Time used:  0.01 sec
2023-03-30 15:56:59,356 		6648 of 10000 with 98.87% 	 Time used:  0.01 sec
2023-03-30 15:56:59,368 		6672 of 10000 with 98.88% 	 Time used:  0.01 sec
2023-03-30 15:56:59,376 		6696 of 10000 with 98.88% 	 Time used:  0.01 sec
2023-03-30 15:56:59,385 		6720 of 10000 with 98.88% 	 Time used:  0.01 sec
2023-03-30 15:56:59,393 		6744 of 10000 with 98.89% 	 Time used:  0.01 sec
2023-03-30 15:56:59,403 		6768 of 10000 with 98.89% 	 Time used:  0.01 sec
2023-03-30 15:56:59,415 		6792 of 10000 with 98.88% 	 Time used:  0.01 sec
2023-03-30 15:56:59,422 		6816 of 10000 with 98.88% 	 Time used:  0.01 sec
2023-03-30 15:56:59,432 		6840 of 10000 with 98.89% 	 Time used:  0.01 sec
2023-03-30 15:56:59,440 		6864 of 10000 with 98.89% 	 Time used:  0.01 sec
2023-03-30 15:56:59,451 		6888 of 10000 with 98.90% 	 Time used:  0.01 sec
2023-03-30 15:56:59,461 		6912 of 10000 with 98.90% 	 Time used:  0.01 sec
2023-03-30 15:56:59,468 		6936 of 10000 with 98.90% 	 Time used:  0.01 sec
2023-03-30 15:56:59,477 		6960 of 10000 with 98.91% 	 Time used:  0.01 sec
2023-03-30 15:56:59,482 		6984 of 10000 with 98.91% 	 Time used:  0.01 sec
2023-03-30 15:56:59,488 		7008 of 10000 with 98.92% 	 Time used:  0.01 sec
2023-03-30 15:56:59,497 		7032 of 10000 with 98.92% 	 Time used:  0.01 sec
2023-03-30 15:56:59,504 		7056 of 10000 with 98.92% 	 Time used:  0.01 sec
2023-03-30 15:56:59,509 		7080 of 10000 with 98.93% 	 Time used:  0.00 sec
2023-03-30 15:56:59,514 		7104 of 10000 with 98.93% 	 Time used:  0.00 sec
2023-03-30 15:56:59,521 		7128 of 10000 with 98.93% 	 Time used:  0.01 sec
2023-03-30 15:56:59,534 		7152 of 10000 with 98.94% 	 Time used:  0.01 sec
2023-03-30 15:56:59,541 		7176 of 10000 with 98.94% 	 Time used:  0.01 sec
2023-03-30 15:56:59,554 		7200 of 10000 with 98.94% 	 Time used:  0.01 sec
2023-03-30 15:56:59,570 		7224 of 10000 with 98.95% 	 Time used:  0.02 sec
2023-03-30 15:56:59,586 		7248 of 10000 with 98.95% 	 Time used:  0.01 sec
2023-03-30 15:56:59,601 		7272 of 10000 with 98.95% 	 Time used:  0.01 sec
2023-03-30 15:56:59,610 		7296 of 10000 with 98.96% 	 Time used:  0.01 sec
2023-03-30 15:56:59,618 		7320 of 10000 with 98.96% 	 Time used:  0.01 sec
2023-03-30 15:56:59,622 		7344 of 10000 with 98.97% 	 Time used:  0.00 sec
2023-03-30 15:56:59,627 		7368 of 10000 with 98.97% 	 Time used:  0.01 sec
2023-03-30 15:56:59,634 		7392 of 10000 with 98.97% 	 Time used:  0.01 sec
2023-03-30 15:56:59,642 		7416 of 10000 with 98.98% 	 Time used:  0.01 sec
2023-03-30 15:56:59,656 		7440 of 10000 with 98.97% 	 Time used:  0.01 sec
2023-03-30 15:56:59,663 		7464 of 10000 with 98.97% 	 Time used:  0.01 sec
2023-03-30 15:56:59,672 		7488 of 10000 with 98.97% 	 Time used:  0.01 sec
2023-03-30 15:56:59,680 		7512 of 10000 with 98.97% 	 Time used:  0.01 sec
2023-03-30 15:56:59,690 		7536 of 10000 with 98.98% 	 Time used:  0.01 sec
2023-03-30 15:56:59,700 		7560 of 10000 with 98.98% 	 Time used:  0.01 sec
2023-03-30 15:56:59,707 		7584 of 10000 with 98.98% 	 Time used:  0.01 sec
2023-03-30 15:56:59,711 		7608 of 10000 with 98.99% 	 Time used:  0.00 sec
2023-03-30 15:56:59,716 		7632 of 10000 with 98.99% 	 Time used:  0.00 sec
2023-03-30 15:56:59,719 		7656 of 10000 with 98.99% 	 Time used:  0.00 sec
2023-03-30 15:56:59,723 		7680 of 10000 with 99.00% 	 Time used:  0.00 sec
2023-03-30 15:56:59,727 		7704 of 10000 with 99.00% 	 Time used:  0.00 sec
2023-03-30 15:56:59,731 		7728 of 10000 with 99.00% 	 Time used:  0.00 sec
2023-03-30 15:56:59,736 		7752 of 10000 with 99.01% 	 Time used:  0.00 sec
2023-03-30 15:56:59,742 		7776 of 10000 with 99.01% 	 Time used:  0.01 sec
2023-03-30 15:56:59,750 		7800 of 10000 with 99.01% 	 Time used:  0.01 sec
2023-03-30 15:56:59,755 		7824 of 10000 with 99.02% 	 Time used:  0.00 sec
2023-03-30 15:56:59,760 		7848 of 10000 with 99.02% 	 Time used:  0.00 sec
2023-03-30 15:56:59,765 		7872 of 10000 with 99.02% 	 Time used:  0.00 sec
2023-03-30 15:56:59,769 		7896 of 10000 with 99.02% 	 Time used:  0.00 sec
2023-03-30 15:56:59,773 		7920 of 10000 with 99.03% 	 Time used:  0.00 sec
2023-03-30 15:56:59,777 		7944 of 10000 with 99.03% 	 Time used:  0.00 sec
2023-03-30 15:56:59,781 		7968 of 10000 with 99.03% 	 Time used:  0.00 sec
2023-03-30 15:56:59,785 		7992 of 10000 with 99.04% 	 Time used:  0.00 sec
2023-03-30 15:56:59,794 		8016 of 10000 with 99.04% 	 Time used:  0.01 sec
2023-03-30 15:56:59,802 		8040 of 10000 with 99.04% 	 Time used:  0.01 sec
2023-03-30 15:56:59,811 		8064 of 10000 with 99.05% 	 Time used:  0.01 sec
2023-03-30 15:56:59,817 		8088 of 10000 with 99.05% 	 Time used:  0.01 sec
2023-03-30 15:56:59,826 		8112 of 10000 with 99.05% 	 Time used:  0.01 sec
2023-03-30 15:56:59,836 		8136 of 10000 with 99.05% 	 Time used:  0.01 sec
2023-03-30 15:56:59,843 		8160 of 10000 with 99.06% 	 Time used:  0.01 sec
2023-03-30 15:56:59,853 		8184 of 10000 with 99.06% 	 Time used:  0.01 sec
2023-03-30 15:56:59,862 		8208 of 10000 with 99.06% 	 Time used:  0.01 sec
2023-03-30 15:56:59,870 		8232 of 10000 with 99.06% 	 Time used:  0.01 sec
2023-03-30 15:56:59,873 		8256 of 10000 with 99.07% 	 Time used:  0.00 sec
2023-03-30 15:56:59,879 		8280 of 10000 with 99.07% 	 Time used:  0.00 sec
2023-03-30 15:56:59,883 		8304 of 10000 with 99.07% 	 Time used:  0.00 sec
2023-03-30 15:56:59,890 		8328 of 10000 with 99.05% 	 Time used:  0.01 sec
2023-03-30 15:56:59,894 		8352 of 10000 with 99.05% 	 Time used:  0.00 sec
2023-03-30 15:56:59,898 		8376 of 10000 with 99.06% 	 Time used:  0.00 sec
2023-03-30 15:56:59,903 		8400 of 10000 with 99.05% 	 Time used:  0.00 sec
2023-03-30 15:56:59,912 		8424 of 10000 with 99.04% 	 Time used:  0.01 sec
2023-03-30 15:56:59,920 		8448 of 10000 with 99.04% 	 Time used:  0.01 sec
2023-03-30 15:56:59,930 		8472 of 10000 with 99.04% 	 Time used:  0.01 sec
2023-03-30 15:56:59,940 		8496 of 10000 with 99.05% 	 Time used:  0.01 sec
2023-03-30 15:56:59,953 		8520 of 10000 with 99.05% 	 Time used:  0.01 sec
2023-03-30 15:56:59,961 		8544 of 10000 with 99.04% 	 Time used:  0.01 sec
2023-03-30 15:56:59,966 		8568 of 10000 with 99.04% 	 Time used:  0.00 sec
2023-03-30 15:56:59,973 		8592 of 10000 with 99.05% 	 Time used:  0.01 sec
2023-03-30 15:56:59,983 		8616 of 10000 with 99.05% 	 Time used:  0.01 sec
2023-03-30 15:56:59,994 		8640 of 10000 with 99.05% 	 Time used:  0.01 sec
2023-03-30 15:57:00,003 		8664 of 10000 with 99.05% 	 Time used:  0.01 sec
2023-03-30 15:57:00,012 		8688 of 10000 with 99.06% 	 Time used:  0.01 sec
2023-03-30 15:57:00,019 		8712 of 10000 with 99.06% 	 Time used:  0.01 sec
2023-03-30 15:57:00,026 		8736 of 10000 with 99.06% 	 Time used:  0.01 sec
2023-03-30 15:57:00,033 		8760 of 10000 with 99.06% 	 Time used:  0.01 sec
2023-03-30 15:57:00,043 		8784 of 10000 with 99.07% 	 Time used:  0.01 sec
2023-03-30 15:57:00,052 		8808 of 10000 with 99.07% 	 Time used:  0.01 sec
2023-03-30 15:57:00,060 		8832 of 10000 with 99.07% 	 Time used:  0.01 sec
2023-03-30 15:57:00,073 		8856 of 10000 with 99.07% 	 Time used:  0.01 sec
2023-03-30 15:57:00,088 		8880 of 10000 with 99.08% 	 Time used:  0.01 sec
2023-03-30 15:57:00,097 		8904 of 10000 with 99.08% 	 Time used:  0.01 sec
2023-03-30 15:57:00,105 		8928 of 10000 with 99.08% 	 Time used:  0.01 sec
2023-03-30 15:57:00,115 		8952 of 10000 with 99.08% 	 Time used:  0.01 sec
2023-03-30 15:57:00,125 		8976 of 10000 with 99.09% 	 Time used:  0.01 sec
2023-03-30 15:57:00,132 		9000 of 10000 with 99.09% 	 Time used:  0.01 sec
2023-03-30 15:57:00,137 		9024 of 10000 with 99.08% 	 Time used:  0.00 sec
2023-03-30 15:57:00,143 		9048 of 10000 with 99.08% 	 Time used:  0.01 sec
2023-03-30 15:57:00,153 		9072 of 10000 with 99.09% 	 Time used:  0.01 sec
2023-03-30 15:57:00,159 		9096 of 10000 with 99.09% 	 Time used:  0.01 sec
2023-03-30 15:57:00,163 		9120 of 10000 with 99.09% 	 Time used:  0.00 sec
2023-03-30 15:57:00,168 		9144 of 10000 with 99.09% 	 Time used:  0.00 sec
2023-03-30 15:57:00,175 		9168 of 10000 with 99.09% 	 Time used:  0.01 sec
2023-03-30 15:57:00,183 		9192 of 10000 with 99.10% 	 Time used:  0.01 sec
2023-03-30 15:57:00,190 		9216 of 10000 with 99.10% 	 Time used:  0.01 sec
2023-03-30 15:57:00,197 		9240 of 10000 with 99.10% 	 Time used:  0.01 sec
2023-03-30 15:57:00,208 		9264 of 10000 with 99.10% 	 Time used:  0.01 sec
2023-03-30 15:57:00,223 		9288 of 10000 with 99.11% 	 Time used:  0.01 sec
2023-03-30 15:57:00,241 		9312 of 10000 with 99.11% 	 Time used:  0.02 sec
2023-03-30 15:57:00,249 		9336 of 10000 with 99.11% 	 Time used:  0.01 sec
2023-03-30 15:57:00,254 		9360 of 10000 with 99.11% 	 Time used:  0.00 sec
2023-03-30 15:57:00,258 		9384 of 10000 with 99.12% 	 Time used:  0.00 sec
2023-03-30 15:57:00,261 		9408 of 10000 with 99.12% 	 Time used:  0.00 sec
2023-03-30 15:57:00,265 		9432 of 10000 with 99.12% 	 Time used:  0.00 sec
2023-03-30 15:57:00,269 		9456 of 10000 with 99.12% 	 Time used:  0.00 sec
2023-03-30 15:57:00,273 		9480 of 10000 with 99.12% 	 Time used:  0.00 sec
2023-03-30 15:57:00,277 		9504 of 10000 with 99.13% 	 Time used:  0.00 sec
2023-03-30 15:57:00,280 		9528 of 10000 with 99.13% 	 Time used:  0.00 sec
2023-03-30 15:57:00,284 		9552 of 10000 with 99.12% 	 Time used:  0.00 sec
2023-03-30 15:57:00,288 		9576 of 10000 with 99.12% 	 Time used:  0.00 sec
2023-03-30 15:57:00,292 		9600 of 10000 with 99.11% 	 Time used:  0.00 sec
2023-03-30 15:57:00,296 		9624 of 10000 with 99.12% 	 Time used:  0.00 sec
2023-03-30 15:57:00,299 		9648 of 10000 with 99.11% 	 Time used:  0.00 sec
2023-03-30 15:57:00,303 		9672 of 10000 with 99.11% 	 Time used:  0.00 sec
2023-03-30 15:57:00,307 		9696 of 10000 with 99.10% 	 Time used:  0.00 sec
2023-03-30 15:57:00,311 		9720 of 10000 with 99.10% 	 Time used:  0.00 sec
2023-03-30 15:57:00,315 		9744 of 10000 with 99.10% 	 Time used:  0.00 sec
2023-03-30 15:57:00,319 		9768 of 10000 with 99.10% 	 Time used:  0.00 sec
2023-03-30 15:57:00,323 		9792 of 10000 with 99.09% 	 Time used:  0.00 sec
2023-03-30 15:57:00,326 		9816 of 10000 with 99.08% 	 Time used:  0.00 sec
2023-03-30 15:57:00,330 		9840 of 10000 with 99.09% 	 Time used:  0.00 sec
2023-03-30 15:57:00,334 		9864 of 10000 with 99.09% 	 Time used:  0.00 sec
2023-03-30 15:57:00,338 		9888 of 10000 with 99.09% 	 Time used:  0.00 sec
2023-03-30 15:57:00,343 		9912 of 10000 with 99.08% 	 Time used:  0.00 sec
2023-03-30 15:57:00,349 		9936 of 10000 with 99.08% 	 Time used:  0.01 sec
2023-03-30 15:57:00,353 		9960 of 10000 with 99.09% 	 Time used:  0.00 sec
2023-03-30 15:57:00,358 		9984 of 10000 with 99.09% 	 Time used:  0.00 sec
2023-03-30 15:57:00,361 		10000 of 10000 with 99.09% 	 Time used:  0.00 sec
2023-03-30 15:57:00,361 
2023-03-30 15:57:00,363 			Learning rate: weights:   1.000e-03    
2023-03-30 15:57:00,363 			Last test performance: 99.09%
2023-03-30 15:57:00,363 ----------------
2023-03-30 15:57:00,486   12  =>  0    		Training 486 pattern with 99.38% 	Forward time: 	 0.11 sec
2023-03-30 15:57:00,486 			Loss:    1.207e-03    			Backward time: 	 0.01 sec 
2023-03-30 15:57:00,524 			Learning rate: weights:   1.000e-03    
2023-03-30 15:57:00,524 			Last test performance: 99.09%
2023-03-30 15:57:00,524 ----------------
2023-03-30 15:57:00,638   12  =>  1    		Training 486 pattern with 98.54% 	Forward time: 	 0.10 sec
2023-03-30 15:57:00,638 			Loss:    2.369e-03    			Backward time: 	 0.01 sec 
2023-03-30 15:57:00,751 			Learning rate: weights:   1.000e-03    
2023-03-30 15:57:00,751 			Last test performance: 99.09%
2023-03-30 15:57:00,751 ----------------
2023-03-30 15:57:00,870   12  =>  2    		Training 486 pattern with 99.17% 	Forward time: 	 0.11 sec
2023-03-30 15:57:00,871 			Loss:    1.170e-03    			Backward time: 	 0.01 sec 
2023-03-30 15:57:00,976 			Learning rate: weights:   1.000e-03    
2023-03-30 15:57:00,976 			Last test performance: 99.09%
2023-03-30 15:57:00,976 ----------------
2023-03-30 15:57:01,095   12  =>  3    		Training 486 pattern with 99.58% 	Forward time: 	 0.11 sec
2023-03-30 15:57:01,095 			Loss:    8.572e-04    			Backward time: 	 0.01 sec 
2023-03-30 15:57:01,178 			Learning rate: weights:   1.000e-03    
2023-03-30 15:57:01,178 			Last test performance: 99.09%
2023-03-30 15:57:01,178 ----------------
2023-03-30 15:57:01,297   12  =>  4    		Training 486 pattern with 98.54% 	Forward time: 	 0.11 sec
2023-03-30 15:57:01,297 			Loss:    2.267e-03    			Backward time: 	 0.01 sec 
2023-03-30 15:57:01,399 			Learning rate: weights:   1.000e-03    
2023-03-30 15:57:01,399 			Last test performance: 99.09%
2023-03-30 15:57:01,399 ----------------
2023-03-30 15:57:01,512   12  =>  5    		Training 486 pattern with 98.54% 	Forward time: 	 0.10 sec
2023-03-30 15:57:01,513 			Loss:    2.334e-03    			Backward time: 	 0.01 sec 
2023-03-30 15:57:01,595 			Learning rate: weights:   1.000e-03    
2023-03-30 15:57:01,595 			Last test performance: 99.09%
2023-03-30 15:57:01,595 ----------------
2023-03-30 15:57:01,715   12  =>  6    		Training 486 pattern with 98.54% 	Forward time: 	 0.11 sec
2023-03-30 15:57:01,715 			Loss:    2.180e-03    			Backward time: 	 0.01 sec 
2023-03-30 15:57:01,779 			Learning rate: weights:   1.000e-03    
2023-03-30 15:57:01,779 			Last test performance: 99.09%
2023-03-30 15:57:01,780 ----------------
2023-03-30 15:57:01,894   12  =>  7    		Training 486 pattern with 98.75% 	Forward time: 	 0.10 sec
2023-03-30 15:57:01,894 			Loss:    1.679e-03    			Backward time: 	 0.01 sec 
2023-03-30 15:57:01,979 			Learning rate: weights:   1.000e-03    
2023-03-30 15:57:01,979 			Last test performance: 99.09%
2023-03-30 15:57:01,979 ----------------
2023-03-30 15:57:02,103   12  =>  8    		Training 486 pattern with 100.00% 	Forward time: 	 0.11 sec
2023-03-30 15:57:02,103 			Loss:    4.217e-04    			Backward time: 	 0.01 sec 
2023-03-30 15:57:02,205 			Learning rate: weights:   1.000e-03    
2023-03-30 15:57:02,205 			Last test performance: 99.09%
2023-03-30 15:57:02,205 ----------------
2023-03-30 15:57:02,373   12  =>  9    		Training 486 pattern with 99.38% 	Forward time: 	 0.15 sec
2023-03-30 15:57:02,373 			Loss:    7.714e-04    			Backward time: 	 0.01 sec 
2023-03-30 15:57:02,442 			Learning rate: weights:   1.000e-03    
2023-03-30 15:57:02,442 			Last test performance: 99.09%
2023-03-30 15:57:02,442 ----------------
2023-03-30 15:57:02,564   12  =>  10   		Training 486 pattern with 99.58% 	Forward time: 	 0.11 sec
2023-03-30 15:57:02,564 			Loss:    8.173e-04    			Backward time: 	 0.01 sec 
2023-03-30 15:57:02,641 			Learning rate: weights:   1.000e-03    
2023-03-30 15:57:02,641 			Last test performance: 99.09%
2023-03-30 15:57:02,641 ----------------
2023-03-30 15:57:02,756   12  =>  11   		Training 486 pattern with 98.33% 	Forward time: 	 0.10 sec
2023-03-30 15:57:02,756 			Loss:    2.137e-03    			Backward time: 	 0.01 sec 
2023-03-30 15:57:02,812 			Learning rate: weights:   1.000e-03    
2023-03-30 15:57:02,812 			Last test performance: 99.09%
2023-03-30 15:57:02,813 ----------------
2023-03-30 15:57:02,946   12  =>  12   		Training 486 pattern with 97.71% 	Forward time: 	 0.12 sec
2023-03-30 15:57:02,946 			Loss:    2.482e-03    			Backward time: 	 0.01 sec 
2023-03-30 15:57:03,032 			Learning rate: weights:   1.000e-03    
2023-03-30 15:57:03,032 			Last test performance: 99.09%
2023-03-30 15:57:03,032 ----------------
2023-03-30 15:57:03,149   12  =>  13   		Training 486 pattern with 99.58% 	Forward time: 	 0.10 sec
2023-03-30 15:57:03,149 			Loss:    9.171e-04    			Backward time: 	 0.01 sec 
2023-03-30 15:57:03,211 			Learning rate: weights:   1.000e-03    
2023-03-30 15:57:03,211 			Last test performance: 99.09%
2023-03-30 15:57:03,211 ----------------
2023-03-30 15:57:03,348   12  =>  14   		Training 486 pattern with 98.33% 	Forward time: 	 0.12 sec
2023-03-30 15:57:03,348 			Loss:    1.745e-03    			Backward time: 	 0.01 sec 
2023-03-30 15:57:03,414 			Learning rate: weights:   1.000e-03    
2023-03-30 15:57:03,414 			Last test performance: 99.09%
2023-03-30 15:57:03,414 ----------------
2023-03-30 15:57:03,548   12  =>  15   		Training 486 pattern with 99.38% 	Forward time: 	 0.12 sec
2023-03-30 15:57:03,548 			Loss:    7.776e-04    			Backward time: 	 0.01 sec 
2023-03-30 15:57:03,610 			Learning rate: weights:   1.000e-03    
2023-03-30 15:57:03,610 			Last test performance: 99.09%
2023-03-30 15:57:03,610 ----------------
2023-03-30 15:57:03,728   12  =>  16   		Training 486 pattern with 98.75% 	Forward time: 	 0.10 sec
2023-03-30 15:57:03,728 			Loss:    1.488e-03    			Backward time: 	 0.01 sec 
2023-03-30 15:57:03,815 			Learning rate: weights:   1.000e-03    
2023-03-30 15:57:03,815 			Last test performance: 99.09%
2023-03-30 15:57:03,815 ----------------
2023-03-30 15:57:03,930   12  =>  17   		Training 486 pattern with 98.12% 	Forward time: 	 0.10 sec
2023-03-30 15:57:03,930 			Loss:    2.434e-03    			Backward time: 	 0.01 sec 
2023-03-30 15:57:04,017 			Learning rate: weights:   1.000e-03    
2023-03-30 15:57:04,017 			Last test performance: 99.09%
2023-03-30 15:57:04,017 ----------------
2023-03-30 15:57:04,144   12  =>  18   		Training 486 pattern with 98.54% 	Forward time: 	 0.11 sec
2023-03-30 15:57:04,144 			Loss:    1.766e-03    			Backward time: 	 0.01 sec 
2023-03-30 15:57:04,313 			Learning rate: weights:   1.000e-03    
2023-03-30 15:57:04,313 			Last test performance: 99.09%
2023-03-30 15:57:04,313 ----------------
2023-03-30 15:57:04,436   12  =>  19   		Training 486 pattern with 98.96% 	Forward time: 	 0.11 sec
2023-03-30 15:57:04,436 			Loss:    1.233e-03    			Backward time: 	 0.01 sec 
2023-03-30 15:57:04,516 			Learning rate: weights:   1.000e-03    
2023-03-30 15:57:04,516 			Last test performance: 99.09%
2023-03-30 15:57:04,516 ----------------
2023-03-30 15:57:04,636   12  =>  20   		Training 486 pattern with 98.54% 	Forward time: 	 0.11 sec
2023-03-30 15:57:04,636 			Loss:    1.787e-03    			Backward time: 	 0.01 sec 
2023-03-30 15:57:04,721 			Learning rate: weights:   1.000e-03    
2023-03-30 15:57:04,721 			Last test performance: 99.09%
2023-03-30 15:57:04,721 ----------------
2023-03-30 15:57:04,846   12  =>  21   		Training 486 pattern with 98.75% 	Forward time: 	 0.11 sec
2023-03-30 15:57:04,847 			Loss:    1.466e-03    			Backward time: 	 0.01 sec 
2023-03-30 15:57:04,949 			Learning rate: weights:   1.000e-03    
2023-03-30 15:57:04,949 			Last test performance: 99.09%
2023-03-30 15:57:04,949 ----------------
2023-03-30 15:57:05,070   12  =>  22   		Training 486 pattern with 98.96% 	Forward time: 	 0.11 sec
2023-03-30 15:57:05,070 			Loss:    1.411e-03    			Backward time: 	 0.01 sec 
2023-03-30 15:57:05,166 			Learning rate: weights:   1.000e-03    
2023-03-30 15:57:05,166 			Last test performance: 99.09%
2023-03-30 15:57:05,166 ----------------
2023-03-30 15:57:05,280   12  =>  23   		Training 486 pattern with 97.92% 	Forward time: 	 0.10 sec
2023-03-30 15:57:05,280 			Loss:    3.415e-03    			Backward time: 	 0.01 sec 
2023-03-30 15:57:05,335 			Learning rate: weights:   1.000e-03    
2023-03-30 15:57:05,335 			Last test performance: 99.09%
2023-03-30 15:57:05,336 ----------------
2023-03-30 15:57:05,450   12  =>  24   		Training 486 pattern with 98.96% 	Forward time: 	 0.10 sec
2023-03-30 15:57:05,450 			Loss:    1.464e-03    			Backward time: 	 0.01 sec 
2023-03-30 15:57:05,524 			Learning rate: weights:   1.000e-03    
2023-03-30 15:57:05,524 			Last test performance: 99.09%
2023-03-30 15:57:05,524 ----------------
2023-03-30 15:57:05,643   12  =>  25   		Training 486 pattern with 98.75% 	Forward time: 	 0.11 sec
2023-03-30 15:57:05,643 			Loss:    1.640e-03    			Backward time: 	 0.01 sec 
2023-03-30 15:57:05,722 			Learning rate: weights:   1.000e-03    
2023-03-30 15:57:05,722 			Last test performance: 99.09%
2023-03-30 15:57:05,722 ----------------
2023-03-30 15:57:05,838   12  =>  26   		Training 486 pattern with 97.92% 	Forward time: 	 0.10 sec
2023-03-30 15:57:05,838 			Loss:    1.703e-03    			Backward time: 	 0.01 sec 
2023-03-30 15:57:05,926 			Learning rate: weights:   1.000e-03    
2023-03-30 15:57:05,926 			Last test performance: 99.09%
2023-03-30 15:57:05,926 ----------------
2023-03-30 15:57:06,046   12  =>  27   		Training 486 pattern with 98.96% 	Forward time: 	 0.11 sec
2023-03-30 15:57:06,046 			Loss:    8.609e-04    			Backward time: 	 0.01 sec 
2023-03-30 15:57:06,108 			Learning rate: weights:   1.000e-03    
2023-03-30 15:57:06,108 			Last test performance: 99.09%
2023-03-30 15:57:06,108 ----------------
2023-03-30 15:57:06,226   12  =>  28   		Training 486 pattern with 98.54% 	Forward time: 	 0.11 sec
2023-03-30 15:57:06,226 			Loss:    2.306e-03    			Backward time: 	 0.01 sec 
2023-03-30 15:57:06,327 			Learning rate: weights:   1.000e-03    
2023-03-30 15:57:06,327 			Last test performance: 99.09%
2023-03-30 15:57:06,327 ----------------
2023-03-30 15:57:06,441   12  =>  29   		Training 486 pattern with 98.33% 	Forward time: 	 0.10 sec
2023-03-30 15:57:06,441 			Loss:    1.399e-03    			Backward time: 	 0.01 sec 
2023-03-30 15:57:06,513 			Learning rate: weights:   1.000e-03    
2023-03-30 15:57:06,513 			Last test performance: 99.09%
2023-03-30 15:57:06,514 ----------------
2023-03-30 15:57:06,636   12  =>  30   		Training 486 pattern with 98.12% 	Forward time: 	 0.11 sec
2023-03-30 15:57:06,636 			Loss:    1.912e-03    			Backward time: 	 0.01 sec 
2023-03-30 15:57:06,714 			Learning rate: weights:   1.000e-03    
2023-03-30 15:57:06,715 			Last test performance: 99.09%
2023-03-30 15:57:06,715 ----------------
2023-03-30 15:57:06,838   12  =>  31   		Training 486 pattern with 99.38% 	Forward time: 	 0.11 sec
2023-03-30 15:57:06,838 			Loss:    1.071e-03    			Backward time: 	 0.01 sec 
2023-03-30 15:57:06,918 			Learning rate: weights:   1.000e-03    
2023-03-30 15:57:06,918 			Last test performance: 99.09%
2023-03-30 15:57:06,918 ----------------
2023-03-30 15:57:07,035   12  =>  32   		Training 486 pattern with 98.96% 	Forward time: 	 0.10 sec
2023-03-30 15:57:07,035 			Loss:    1.045e-03    			Backward time: 	 0.01 sec 
2023-03-30 15:57:07,124 			Learning rate: weights:   1.000e-03    
2023-03-30 15:57:07,124 			Last test performance: 99.09%
2023-03-30 15:57:07,124 ----------------
2023-03-30 15:57:07,243   12  =>  33   		Training 486 pattern with 98.96% 	Forward time: 	 0.11 sec
2023-03-30 15:57:07,244 			Loss:    1.771e-03    			Backward time: 	 0.01 sec 
2023-03-30 15:57:07,310 			Learning rate: weights:   1.000e-03    
2023-03-30 15:57:07,310 			Last test performance: 99.09%
2023-03-30 15:57:07,310 ----------------
2023-03-30 15:57:07,426   12  =>  34   		Training 486 pattern with 98.96% 	Forward time: 	 0.10 sec
2023-03-30 15:57:07,426 			Loss:    1.257e-03    			Backward time: 	 0.01 sec 
2023-03-30 15:57:07,498 			Learning rate: weights:   1.000e-03    
2023-03-30 15:57:07,498 			Last test performance: 99.09%
2023-03-30 15:57:07,498 ----------------
2023-03-30 15:57:07,613   12  =>  35   		Training 486 pattern with 98.54% 	Forward time: 	 0.10 sec
2023-03-30 15:57:07,613 			Loss:    2.035e-03    			Backward time: 	 0.01 sec 
2023-03-30 15:57:07,698 			Learning rate: weights:   1.000e-03    
2023-03-30 15:57:07,698 			Last test performance: 99.09%
2023-03-30 15:57:07,698 ----------------
2023-03-30 15:57:07,827   12  =>  36   		Training 486 pattern with 98.33% 	Forward time: 	 0.11 sec
2023-03-30 15:57:07,827 			Loss:    1.902e-03    			Backward time: 	 0.01 sec 
2023-03-30 15:57:07,887 			Learning rate: weights:   1.000e-03    
2023-03-30 15:57:07,887 			Last test performance: 99.09%
2023-03-30 15:57:07,887 ----------------
2023-03-30 15:57:08,012   12  =>  37   		Training 486 pattern with 98.96% 	Forward time: 	 0.11 sec
2023-03-30 15:57:08,012 			Loss:    1.003e-03    			Backward time: 	 0.01 sec 
2023-03-30 15:57:08,176 			Learning rate: weights:   1.000e-03    
2023-03-30 15:57:08,176 			Last test performance: 99.09%
2023-03-30 15:57:08,176 ----------------
2023-03-30 15:57:08,297   12  =>  38   		Training 486 pattern with 98.33% 	Forward time: 	 0.11 sec
2023-03-30 15:57:08,297 			Loss:    1.441e-03    			Backward time: 	 0.01 sec 
2023-03-30 15:57:08,365 			Learning rate: weights:   1.000e-03    
2023-03-30 15:57:08,365 			Last test performance: 99.09%
2023-03-30 15:57:08,365 ----------------
2023-03-30 15:57:08,483   12  =>  39   		Training 486 pattern with 98.33% 	Forward time: 	 0.11 sec
2023-03-30 15:57:08,483 			Loss:    2.170e-03    			Backward time: 	 0.01 sec 
2023-03-30 15:57:08,536 			Learning rate: weights:   1.000e-03    
2023-03-30 15:57:08,536 			Last test performance: 99.09%
2023-03-30 15:57:08,536 ----------------
2023-03-30 15:57:08,681   12  =>  40   		Training 486 pattern with 98.12% 	Forward time: 	 0.13 sec
2023-03-30 15:57:08,681 			Loss:    2.031e-03    			Backward time: 	 0.01 sec 
2023-03-30 15:57:08,722 			Learning rate: weights:   1.000e-03    
2023-03-30 15:57:08,722 			Last test performance: 99.09%
2023-03-30 15:57:08,722 ----------------
2023-03-30 15:57:08,837   12  =>  41   		Training 486 pattern with 98.12% 	Forward time: 	 0.10 sec
2023-03-30 15:57:08,837 			Loss:    2.158e-03    			Backward time: 	 0.01 sec 
2023-03-30 15:57:08,944 			Learning rate: weights:   1.000e-03    
2023-03-30 15:57:08,944 			Last test performance: 99.09%
2023-03-30 15:57:08,944 ----------------
2023-03-30 15:57:09,057   12  =>  42   		Training 486 pattern with 98.54% 	Forward time: 	 0.10 sec
2023-03-30 15:57:09,058 			Loss:    2.397e-03    			Backward time: 	 0.01 sec 
2023-03-30 15:57:09,133 			Learning rate: weights:   1.000e-03    
2023-03-30 15:57:09,133 			Last test performance: 99.09%
2023-03-30 15:57:09,133 ----------------
2023-03-30 15:57:09,272   12  =>  43   		Training 486 pattern with 99.17% 	Forward time: 	 0.12 sec
2023-03-30 15:57:09,272 			Loss:    1.447e-03    			Backward time: 	 0.01 sec 
2023-03-30 15:57:09,525 			Learning rate: weights:   1.000e-03    
2023-03-30 15:57:09,525 			Last test performance: 99.09%
2023-03-30 15:57:09,525 ----------------
2023-03-30 15:57:09,658   12  =>  44   		Training 486 pattern with 98.33% 	Forward time: 	 0.12 sec
2023-03-30 15:57:09,658 			Loss:    1.638e-03    			Backward time: 	 0.01 sec 
2023-03-30 15:57:09,713 			Learning rate: weights:   1.000e-03    
2023-03-30 15:57:09,713 			Last test performance: 99.09%
2023-03-30 15:57:09,713 ----------------
2023-03-30 15:57:09,830   12  =>  45   		Training 486 pattern with 99.38% 	Forward time: 	 0.10 sec
2023-03-30 15:57:09,830 			Loss:    1.014e-03    			Backward time: 	 0.01 sec 
2023-03-30 15:57:09,935 			Learning rate: weights:   1.000e-03    
2023-03-30 15:57:09,935 			Last test performance: 99.09%
2023-03-30 15:57:09,935 ----------------
2023-03-30 15:57:10,049   12  =>  46   		Training 486 pattern with 98.33% 	Forward time: 	 0.10 sec
2023-03-30 15:57:10,049 			Loss:    2.739e-03    			Backward time: 	 0.01 sec 
2023-03-30 15:57:10,150 			Learning rate: weights:   1.000e-03    
2023-03-30 15:57:10,150 			Last test performance: 99.09%
2023-03-30 15:57:10,150 ----------------
2023-03-30 15:57:10,273   12  =>  47   		Training 486 pattern with 98.96% 	Forward time: 	 0.11 sec
2023-03-30 15:57:10,273 			Loss:    1.605e-03    			Backward time: 	 0.01 sec 
2023-03-30 15:57:10,444 			Learning rate: weights:   1.000e-03    
2023-03-30 15:57:10,445 			Last test performance: 99.09%
2023-03-30 15:57:10,445 ----------------
2023-03-30 15:57:10,587   12  =>  48   		Training 486 pattern with 97.92% 	Forward time: 	 0.13 sec
2023-03-30 15:57:10,587 			Loss:    2.363e-03    			Backward time: 	 0.01 sec 
2023-03-30 15:57:10,652 			Learning rate: weights:   1.000e-03    
2023-03-30 15:57:10,652 			Last test performance: 99.09%
2023-03-30 15:57:10,652 ----------------
2023-03-30 15:57:10,766   12  =>  49   		Training 486 pattern with 97.71% 	Forward time: 	 0.10 sec
2023-03-30 15:57:10,766 			Loss:    2.151e-03    			Backward time: 	 0.01 sec 
2023-03-30 15:57:10,873 			Learning rate: weights:   1.000e-03    
2023-03-30 15:57:10,873 			Last test performance: 99.09%
2023-03-30 15:57:10,873 ----------------
2023-03-30 15:57:10,987   12  =>  50   		Training 486 pattern with 98.96% 	Forward time: 	 0.10 sec
2023-03-30 15:57:10,987 			Loss:    1.073e-03    			Backward time: 	 0.01 sec 
2023-03-30 15:57:11,042 			Learning rate: weights:   1.000e-03    
2023-03-30 15:57:11,042 			Last test performance: 99.09%
2023-03-30 15:57:11,042 ----------------
2023-03-30 15:57:11,160   12  =>  51   		Training 486 pattern with 98.12% 	Forward time: 	 0.11 sec
2023-03-30 15:57:11,160 			Loss:    1.916e-03    			Backward time: 	 0.01 sec 
2023-03-30 15:57:11,254 			Learning rate: weights:   1.000e-03    
2023-03-30 15:57:11,254 			Last test performance: 99.09%
2023-03-30 15:57:11,254 ----------------
2023-03-30 15:57:11,369   12  =>  52   		Training 486 pattern with 98.96% 	Forward time: 	 0.10 sec
2023-03-30 15:57:11,369 			Loss:    1.272e-03    			Backward time: 	 0.01 sec 
2023-03-30 15:57:11,467 			Learning rate: weights:   1.000e-03    
2023-03-30 15:57:11,467 			Last test performance: 99.09%
2023-03-30 15:57:11,467 ----------------
2023-03-30 15:57:11,581   12  =>  53   		Training 486 pattern with 98.54% 	Forward time: 	 0.10 sec
2023-03-30 15:57:11,582 			Loss:    2.131e-03    			Backward time: 	 0.01 sec 
2023-03-30 15:57:11,701 			Learning rate: weights:   1.000e-03    
2023-03-30 15:57:11,701 			Last test performance: 99.09%
2023-03-30 15:57:11,701 ----------------
2023-03-30 15:57:11,837   12  =>  54   		Training 486 pattern with 98.33% 	Forward time: 	 0.12 sec
2023-03-30 15:57:11,837 			Loss:    2.281e-03    			Backward time: 	 0.01 sec 
2023-03-30 15:57:11,880 			Learning rate: weights:   1.000e-03    
2023-03-30 15:57:11,880 			Last test performance: 99.09%
2023-03-30 15:57:11,880 ----------------
2023-03-30 15:57:12,003   12  =>  55   		Training 486 pattern with 99.38% 	Forward time: 	 0.11 sec
2023-03-30 15:57:12,003 			Loss:    7.058e-04    			Backward time: 	 0.01 sec 
2023-03-30 15:57:12,143 			Learning rate: weights:   1.000e-03    
2023-03-30 15:57:12,143 			Last test performance: 99.09%
2023-03-30 15:57:12,143 ----------------
2023-03-30 15:57:12,262   12  =>  56   		Training 486 pattern with 98.75% 	Forward time: 	 0.11 sec
2023-03-30 15:57:12,262 			Loss:    2.360e-03    			Backward time: 	 0.01 sec 
2023-03-30 15:57:12,337 			Learning rate: weights:   1.000e-03    
2023-03-30 15:57:12,337 			Last test performance: 99.09%
2023-03-30 15:57:12,337 ----------------
2023-03-30 15:57:12,461   12  =>  57   		Training 486 pattern with 97.92% 	Forward time: 	 0.11 sec
2023-03-30 15:57:12,461 			Loss:    2.106e-03    			Backward time: 	 0.01 sec 
2023-03-30 15:57:12,516 			Learning rate: weights:   1.000e-03    
2023-03-30 15:57:12,516 			Last test performance: 99.09%
2023-03-30 15:57:12,516 ----------------
2023-03-30 15:57:12,635   12  =>  58   		Training 486 pattern with 98.96% 	Forward time: 	 0.11 sec
2023-03-30 15:57:12,635 			Loss:    1.115e-03    			Backward time: 	 0.01 sec 
2023-03-30 15:57:12,744 			Learning rate: weights:   1.000e-03    
2023-03-30 15:57:12,744 			Last test performance: 99.09%
2023-03-30 15:57:12,744 ----------------
2023-03-30 15:57:12,857   12  =>  59   		Training 486 pattern with 98.75% 	Forward time: 	 0.10 sec
2023-03-30 15:57:12,857 			Loss:    2.061e-03    			Backward time: 	 0.01 sec 
2023-03-30 15:57:12,987 			Learning rate: weights:   1.000e-03    
2023-03-30 15:57:12,987 			Last test performance: 99.09%
2023-03-30 15:57:12,987 ----------------
2023-03-30 15:57:13,108   12  =>  60   		Training 486 pattern with 99.58% 	Forward time: 	 0.11 sec
2023-03-30 15:57:13,108 			Loss:    9.737e-04    			Backward time: 	 0.01 sec 
2023-03-30 15:57:13,170 			Learning rate: weights:   1.000e-03    
2023-03-30 15:57:13,170 			Last test performance: 99.09%
2023-03-30 15:57:13,170 ----------------
2023-03-30 15:57:13,311   12  =>  61   		Training 486 pattern with 99.17% 	Forward time: 	 0.12 sec
2023-03-30 15:57:13,311 			Loss:    9.579e-04    			Backward time: 	 0.01 sec 
2023-03-30 15:57:13,375 			Learning rate: weights:   1.000e-03    
2023-03-30 15:57:13,375 			Last test performance: 99.09%
2023-03-30 15:57:13,375 ----------------
2023-03-30 15:57:13,498   12  =>  62   		Training 486 pattern with 98.96% 	Forward time: 	 0.11 sec
2023-03-30 15:57:13,498 			Loss:    1.663e-03    			Backward time: 	 0.01 sec 
2023-03-30 15:57:13,567 			Learning rate: weights:   1.000e-03    
2023-03-30 15:57:13,568 			Last test performance: 99.09%
2023-03-30 15:57:13,568 ----------------
2023-03-30 15:57:13,689   12  =>  63   		Training 486 pattern with 98.96% 	Forward time: 	 0.11 sec
2023-03-30 15:57:13,689 			Loss:    1.574e-03    			Backward time: 	 0.01 sec 
2023-03-30 15:57:13,744 			Learning rate: weights:   1.000e-03    
2023-03-30 15:57:13,744 			Last test performance: 99.09%
2023-03-30 15:57:13,744 ----------------
2023-03-30 15:57:13,861   12  =>  64   		Training 486 pattern with 99.17% 	Forward time: 	 0.11 sec
2023-03-30 15:57:13,862 			Loss:    9.474e-04    			Backward time: 	 0.01 sec 
2023-03-30 15:57:13,931 			Learning rate: weights:   1.000e-03    
2023-03-30 15:57:13,931 			Last test performance: 99.09%
2023-03-30 15:57:13,931 ----------------
2023-03-30 15:57:14,058   12  =>  65   		Training 486 pattern with 98.96% 	Forward time: 	 0.11 sec
2023-03-30 15:57:14,058 			Loss:    1.400e-03    			Backward time: 	 0.01 sec 
2023-03-30 15:57:14,123 			Learning rate: weights:   1.000e-03    
2023-03-30 15:57:14,123 			Last test performance: 99.09%
2023-03-30 15:57:14,123 ----------------
2023-03-30 15:57:14,250   12  =>  66   		Training 486 pattern with 98.33% 	Forward time: 	 0.11 sec
2023-03-30 15:57:14,250 			Loss:    2.375e-03    			Backward time: 	 0.01 sec 
2023-03-30 15:57:14,322 			Learning rate: weights:   1.000e-03    
2023-03-30 15:57:14,322 			Last test performance: 99.09%
2023-03-30 15:57:14,322 ----------------
2023-03-30 15:57:14,436   12  =>  67   		Training 486 pattern with 99.58% 	Forward time: 	 0.10 sec
2023-03-30 15:57:14,436 			Loss:    8.859e-04    			Backward time: 	 0.01 sec 
2023-03-30 15:57:14,484 			Learning rate: weights:   1.000e-03    
2023-03-30 15:57:14,484 			Last test performance: 99.09%
2023-03-30 15:57:14,484 ----------------
2023-03-30 15:57:14,609   12  =>  68   		Training 486 pattern with 99.38% 	Forward time: 	 0.11 sec
2023-03-30 15:57:14,609 			Loss:    1.013e-03    			Backward time: 	 0.01 sec 
2023-03-30 15:57:14,660 			Learning rate: weights:   1.000e-03    
2023-03-30 15:57:14,660 			Last test performance: 99.09%
2023-03-30 15:57:14,660 ----------------
2023-03-30 15:57:14,790   12  =>  69   		Training 486 pattern with 98.96% 	Forward time: 	 0.12 sec
2023-03-30 15:57:14,790 			Loss:    1.843e-03    			Backward time: 	 0.01 sec 
2023-03-30 15:57:14,846 			Learning rate: weights:   1.000e-03    
2023-03-30 15:57:14,846 			Last test performance: 99.09%
2023-03-30 15:57:14,846 ----------------
2023-03-30 15:57:14,968   12  =>  70   		Training 486 pattern with 99.38% 	Forward time: 	 0.11 sec
2023-03-30 15:57:14,968 			Loss:    6.652e-04    			Backward time: 	 0.01 sec 
2023-03-30 15:57:15,033 			Learning rate: weights:   1.000e-03    
2023-03-30 15:57:15,033 			Last test performance: 99.09%
2023-03-30 15:57:15,033 ----------------
2023-03-30 15:57:15,152   12  =>  71   		Training 486 pattern with 99.17% 	Forward time: 	 0.11 sec
2023-03-30 15:57:15,152 			Loss:    1.155e-03    			Backward time: 	 0.01 sec 
2023-03-30 15:57:15,238 			Learning rate: weights:   1.000e-03    
2023-03-30 15:57:15,239 			Last test performance: 99.09%
2023-03-30 15:57:15,239 ----------------
2023-03-30 15:57:15,355   12  =>  72   		Training 486 pattern with 98.96% 	Forward time: 	 0.10 sec
2023-03-30 15:57:15,355 			Loss:    1.171e-03    			Backward time: 	 0.01 sec 
2023-03-30 15:57:15,412 			Learning rate: weights:   1.000e-03    
2023-03-30 15:57:15,412 			Last test performance: 99.09%
2023-03-30 15:57:15,412 ----------------
2023-03-30 15:57:15,527   12  =>  73   		Training 486 pattern with 97.71% 	Forward time: 	 0.10 sec
2023-03-30 15:57:15,527 			Loss:    2.010e-03    			Backward time: 	 0.01 sec 
2023-03-30 15:57:15,582 			Learning rate: weights:   1.000e-03    
2023-03-30 15:57:15,582 			Last test performance: 99.09%
2023-03-30 15:57:15,582 ----------------
2023-03-30 15:57:15,697   12  =>  74   		Training 486 pattern with 98.12% 	Forward time: 	 0.10 sec
2023-03-30 15:57:15,697 			Loss:    2.372e-03    			Backward time: 	 0.01 sec 
2023-03-30 15:57:15,799 			Learning rate: weights:   1.000e-03    
2023-03-30 15:57:15,800 			Last test performance: 99.09%
2023-03-30 15:57:15,800 ----------------
2023-03-30 15:57:15,925   12  =>  75   		Training 486 pattern with 98.96% 	Forward time: 	 0.11 sec
2023-03-30 15:57:15,925 			Loss:    2.306e-03    			Backward time: 	 0.01 sec 
2023-03-30 15:57:15,983 			Learning rate: weights:   1.000e-03    
2023-03-30 15:57:15,983 			Last test performance: 99.09%
2023-03-30 15:57:15,983 ----------------
2023-03-30 15:57:16,106   12  =>  76   		Training 486 pattern with 100.00% 	Forward time: 	 0.11 sec
2023-03-30 15:57:16,106 			Loss:    5.065e-04    			Backward time: 	 0.01 sec 
2023-03-30 15:57:16,161 			Learning rate: weights:   1.000e-03    
2023-03-30 15:57:16,162 			Last test performance: 99.09%
2023-03-30 15:57:16,162 ----------------
2023-03-30 15:57:16,277   12  =>  77   		Training 486 pattern with 99.17% 	Forward time: 	 0.10 sec
2023-03-30 15:57:16,277 			Loss:    9.394e-04    			Backward time: 	 0.01 sec 
2023-03-30 15:57:16,340 			Learning rate: weights:   1.000e-03    
2023-03-30 15:57:16,340 			Last test performance: 99.09%
2023-03-30 15:57:16,340 ----------------
2023-03-30 15:57:16,471   12  =>  78   		Training 486 pattern with 98.75% 	Forward time: 	 0.12 sec
2023-03-30 15:57:16,471 			Loss:    1.497e-03    			Backward time: 	 0.01 sec 
2023-03-30 15:57:16,522 			Learning rate: weights:   1.000e-03    
2023-03-30 15:57:16,522 			Last test performance: 99.09%
2023-03-30 15:57:16,522 ----------------
2023-03-30 15:57:16,638   12  =>  79   		Training 486 pattern with 98.75% 	Forward time: 	 0.10 sec
2023-03-30 15:57:16,638 			Loss:    1.616e-03    			Backward time: 	 0.01 sec 
2023-03-30 15:57:16,702 			Learning rate: weights:   1.000e-03    
2023-03-30 15:57:16,702 			Last test performance: 99.09%
2023-03-30 15:57:16,702 ----------------
2023-03-30 15:57:16,816   12  =>  80   		Training 486 pattern with 98.75% 	Forward time: 	 0.10 sec
2023-03-30 15:57:16,816 			Loss:    2.224e-03    			Backward time: 	 0.01 sec 
2023-03-30 15:57:16,904 			Learning rate: weights:   1.000e-03    
2023-03-30 15:57:16,904 			Last test performance: 99.09%
2023-03-30 15:57:16,904 ----------------
2023-03-30 15:57:17,017   12  =>  81   		Training 486 pattern with 98.75% 	Forward time: 	 0.10 sec
2023-03-30 15:57:17,017 			Loss:    1.330e-03    			Backward time: 	 0.01 sec 
2023-03-30 15:57:17,071 			Learning rate: weights:   1.000e-03    
2023-03-30 15:57:17,071 			Last test performance: 99.09%
2023-03-30 15:57:17,071 ----------------
2023-03-30 15:57:17,186   12  =>  82   		Training 486 pattern with 97.92% 	Forward time: 	 0.10 sec
2023-03-30 15:57:17,186 			Loss:    2.078e-03    			Backward time: 	 0.01 sec 
2023-03-30 15:57:17,245 			Learning rate: weights:   1.000e-03    
2023-03-30 15:57:17,245 			Last test performance: 99.09%
2023-03-30 15:57:17,245 ----------------
2023-03-30 15:57:17,365   12  =>  83   		Training 486 pattern with 99.38% 	Forward time: 	 0.11 sec
2023-03-30 15:57:17,365 			Loss:    8.698e-04    			Backward time: 	 0.01 sec 
2023-03-30 15:57:17,423 			Learning rate: weights:   1.000e-03    
2023-03-30 15:57:17,423 			Last test performance: 99.09%
2023-03-30 15:57:17,423 ----------------
2023-03-30 15:57:17,537   12  =>  84   		Training 486 pattern with 98.12% 	Forward time: 	 0.10 sec
2023-03-30 15:57:17,537 			Loss:    3.122e-03    			Backward time: 	 0.01 sec 
2023-03-30 15:57:17,610 			Learning rate: weights:   1.000e-03    
2023-03-30 15:57:17,611 			Last test performance: 99.09%
2023-03-30 15:57:17,611 ----------------
2023-03-30 15:57:17,735   12  =>  85   		Training 486 pattern with 99.17% 	Forward time: 	 0.11 sec
2023-03-30 15:57:17,735 			Loss:    1.260e-03    			Backward time: 	 0.01 sec 
2023-03-30 15:57:17,787 			Learning rate: weights:   1.000e-03    
2023-03-30 15:57:17,787 			Last test performance: 99.09%
2023-03-30 15:57:17,787 ----------------
2023-03-30 15:57:17,935   12  =>  86   		Training 486 pattern with 98.75% 	Forward time: 	 0.13 sec
2023-03-30 15:57:17,935 			Loss:    1.485e-03    			Backward time: 	 0.01 sec 
2023-03-30 15:57:18,004 			Learning rate: weights:   1.000e-03    
2023-03-30 15:57:18,005 			Last test performance: 99.09%
2023-03-30 15:57:18,005 ----------------
2023-03-30 15:57:18,127   12  =>  87   		Training 486 pattern with 98.33% 	Forward time: 	 0.11 sec
2023-03-30 15:57:18,127 			Loss:    1.397e-03    			Backward time: 	 0.01 sec 
2023-03-30 15:57:18,195 			Learning rate: weights:   1.000e-03    
2023-03-30 15:57:18,195 			Last test performance: 99.09%
2023-03-30 15:57:18,195 ----------------
2023-03-30 15:57:18,310   12  =>  88   		Training 486 pattern with 98.96% 	Forward time: 	 0.10 sec
2023-03-30 15:57:18,310 			Loss:    1.548e-03    			Backward time: 	 0.01 sec 
2023-03-30 15:57:18,390 			Learning rate: weights:   1.000e-03    
2023-03-30 15:57:18,390 			Last test performance: 99.09%
2023-03-30 15:57:18,390 ----------------
2023-03-30 15:57:18,534   12  =>  89   		Training 486 pattern with 98.54% 	Forward time: 	 0.13 sec
2023-03-30 15:57:18,534 			Loss:    1.608e-03    			Backward time: 	 0.01 sec 
2023-03-30 15:57:18,677 			Learning rate: weights:   1.000e-03    
2023-03-30 15:57:18,677 			Last test performance: 99.09%
2023-03-30 15:57:18,677 ----------------
2023-03-30 15:57:18,799   12  =>  90   		Training 486 pattern with 99.58% 	Forward time: 	 0.11 sec
2023-03-30 15:57:18,800 			Loss:    6.856e-04    			Backward time: 	 0.01 sec 
2023-03-30 15:57:18,883 			Learning rate: weights:   1.000e-03    
2023-03-30 15:57:18,883 			Last test performance: 99.09%
2023-03-30 15:57:18,883 ----------------
2023-03-30 15:57:18,997   12  =>  91   		Training 486 pattern with 99.17% 	Forward time: 	 0.10 sec
2023-03-30 15:57:18,997 			Loss:    1.124e-03    			Backward time: 	 0.01 sec 
2023-03-30 15:57:19,071 			Learning rate: weights:   1.000e-03    
2023-03-30 15:57:19,072 			Last test performance: 99.09%
2023-03-30 15:57:19,072 ----------------
2023-03-30 15:57:19,220   12  =>  92   		Training 486 pattern with 98.54% 	Forward time: 	 0.13 sec
2023-03-30 15:57:19,221 			Loss:    1.685e-03    			Backward time: 	 0.01 sec 
2023-03-30 15:57:19,360 			Learning rate: weights:   1.000e-03    
2023-03-30 15:57:19,360 			Last test performance: 99.09%
2023-03-30 15:57:19,360 ----------------
2023-03-30 15:57:19,480   12  =>  93   		Training 486 pattern with 98.54% 	Forward time: 	 0.11 sec
2023-03-30 15:57:19,480 			Loss:    1.962e-03    			Backward time: 	 0.01 sec 
2023-03-30 15:57:19,540 			Learning rate: weights:   1.000e-03    
2023-03-30 15:57:19,540 			Last test performance: 99.09%
2023-03-30 15:57:19,541 ----------------
2023-03-30 15:57:19,662   12  =>  94   		Training 486 pattern with 98.33% 	Forward time: 	 0.11 sec
2023-03-30 15:57:19,662 			Loss:    1.703e-03    			Backward time: 	 0.01 sec 
2023-03-30 15:57:19,751 			Learning rate: weights:   1.000e-03    
2023-03-30 15:57:19,751 			Last test performance: 99.09%
2023-03-30 15:57:19,752 ----------------
2023-03-30 15:57:19,865   12  =>  95   		Training 486 pattern with 99.17% 	Forward time: 	 0.10 sec
2023-03-30 15:57:19,865 			Loss:    1.875e-03    			Backward time: 	 0.01 sec 
2023-03-30 15:57:19,914 			Learning rate: weights:   1.000e-03    
2023-03-30 15:57:19,914 			Last test performance: 99.09%
2023-03-30 15:57:19,914 ----------------
2023-03-30 15:57:20,033   12  =>  96   		Training 486 pattern with 98.96% 	Forward time: 	 0.11 sec
2023-03-30 15:57:20,033 			Loss:    1.721e-03    			Backward time: 	 0.01 sec 
2023-03-30 15:57:20,099 			Learning rate: weights:   1.000e-03    
2023-03-30 15:57:20,099 			Last test performance: 99.09%
2023-03-30 15:57:20,099 ----------------
2023-03-30 15:57:20,222   12  =>  97   		Training 486 pattern with 98.54% 	Forward time: 	 0.11 sec
2023-03-30 15:57:20,222 			Loss:    1.618e-03    			Backward time: 	 0.01 sec 
2023-03-30 15:57:20,273 			Learning rate: weights:   1.000e-03    
2023-03-30 15:57:20,273 			Last test performance: 99.09%
2023-03-30 15:57:20,273 ----------------
2023-03-30 15:57:20,392   12  =>  98   		Training 486 pattern with 99.58% 	Forward time: 	 0.11 sec
2023-03-30 15:57:20,392 			Loss:    7.831e-04    			Backward time: 	 0.01 sec 
2023-03-30 15:57:20,484 			Learning rate: weights:   1.000e-03    
2023-03-30 15:57:20,484 			Last test performance: 99.09%
2023-03-30 15:57:20,484 ----------------
2023-03-30 15:57:20,600   12  =>  99   		Training 486 pattern with 98.54% 	Forward time: 	 0.10 sec
2023-03-30 15:57:20,600 			Loss:    2.296e-03    			Backward time: 	 0.01 sec 
2023-03-30 15:57:20,679 			Learning rate: weights:   1.000e-03    
2023-03-30 15:57:20,679 			Last test performance: 99.09%
2023-03-30 15:57:20,680 ----------------
2023-03-30 15:57:20,794   12  => 100   		Training 486 pattern with 99.58% 	Forward time: 	 0.10 sec
2023-03-30 15:57:20,794 			Loss:    8.051e-04    			Backward time: 	 0.01 sec 
2023-03-30 15:57:20,850 			Learning rate: weights:   1.000e-03    
2023-03-30 15:57:20,851 			Last test performance: 99.09%
2023-03-30 15:57:20,851 ----------------
2023-03-30 15:57:20,964   12  => 101   		Training 486 pattern with 99.17% 	Forward time: 	 0.10 sec
2023-03-30 15:57:20,964 			Loss:    1.232e-03    			Backward time: 	 0.01 sec 
2023-03-30 15:57:21,050 			Learning rate: weights:   1.000e-03    
2023-03-30 15:57:21,050 			Last test performance: 99.09%
2023-03-30 15:57:21,050 ----------------
2023-03-30 15:57:21,179   12  => 102   		Training 486 pattern with 98.96% 	Forward time: 	 0.12 sec
2023-03-30 15:57:21,179 			Loss:    1.355e-03    			Backward time: 	 0.01 sec 
2023-03-30 15:57:21,225 			Learning rate: weights:   1.000e-03    
2023-03-30 15:57:21,225 			Last test performance: 99.09%
2023-03-30 15:57:21,225 ----------------
2023-03-30 15:57:21,342   12  => 103   		Training 486 pattern with 99.17% 	Forward time: 	 0.10 sec
2023-03-30 15:57:21,342 			Loss:    1.593e-03    			Backward time: 	 0.01 sec 
2023-03-30 15:57:21,427 			Learning rate: weights:   1.000e-03    
2023-03-30 15:57:21,427 			Last test performance: 99.09%
2023-03-30 15:57:21,427 ----------------
2023-03-30 15:57:21,568   12  => 104   		Training 486 pattern with 98.12% 	Forward time: 	 0.12 sec
2023-03-30 15:57:21,568 			Loss:    2.053e-03    			Backward time: 	 0.01 sec 
2023-03-30 15:57:21,835 			Learning rate: weights:   1.000e-03    
2023-03-30 15:57:21,835 			Last test performance: 99.09%
2023-03-30 15:57:21,835 ----------------
2023-03-30 15:57:21,958   12  => 105   		Training 486 pattern with 98.54% 	Forward time: 	 0.11 sec
2023-03-30 15:57:21,958 			Loss:    2.062e-03    			Backward time: 	 0.01 sec 
2023-03-30 15:57:22,044 			Learning rate: weights:   1.000e-03    
2023-03-30 15:57:22,044 			Last test performance: 99.09%
2023-03-30 15:57:22,044 ----------------
2023-03-30 15:57:22,179   12  => 106   		Training 486 pattern with 98.33% 	Forward time: 	 0.12 sec
2023-03-30 15:57:22,179 			Loss:    1.635e-03    			Backward time: 	 0.01 sec 
2023-03-30 15:57:22,238 			Learning rate: weights:   1.000e-03    
2023-03-30 15:57:22,238 			Last test performance: 99.09%
2023-03-30 15:57:22,238 ----------------
2023-03-30 15:57:22,368   12  => 107   		Training 486 pattern with 98.75% 	Forward time: 	 0.11 sec
2023-03-30 15:57:22,369 			Loss:    2.304e-03    			Backward time: 	 0.01 sec 
2023-03-30 15:57:22,433 			Learning rate: weights:   1.000e-03    
2023-03-30 15:57:22,433 			Last test performance: 99.09%
2023-03-30 15:57:22,433 ----------------
2023-03-30 15:57:22,550   12  => 108   		Training 486 pattern with 98.96% 	Forward time: 	 0.10 sec
2023-03-30 15:57:22,551 			Loss:    1.565e-03    			Backward time: 	 0.01 sec 
2023-03-30 15:57:22,653 			Learning rate: weights:   1.000e-03    
2023-03-30 15:57:22,653 			Last test performance: 99.09%
2023-03-30 15:57:22,653 ----------------
2023-03-30 15:57:22,772   12  => 109   		Training 486 pattern with 97.29% 	Forward time: 	 0.11 sec
2023-03-30 15:57:22,772 			Loss:    2.614e-03    			Backward time: 	 0.01 sec 
2023-03-30 15:57:22,916 			Learning rate: weights:   1.000e-03    
2023-03-30 15:57:22,916 			Last test performance: 99.09%
2023-03-30 15:57:22,916 ----------------
2023-03-30 15:57:23,035   12  => 110   		Training 486 pattern with 98.75% 	Forward time: 	 0.11 sec
2023-03-30 15:57:23,035 			Loss:    1.664e-03    			Backward time: 	 0.01 sec 
2023-03-30 15:57:23,119 			Learning rate: weights:   1.000e-03    
2023-03-30 15:57:23,119 			Last test performance: 99.09%
2023-03-30 15:57:23,119 ----------------
2023-03-30 15:57:23,241   12  => 111   		Training 486 pattern with 99.17% 	Forward time: 	 0.11 sec
2023-03-30 15:57:23,241 			Loss:    8.198e-04    			Backward time: 	 0.01 sec 
2023-03-30 15:57:23,341 			Learning rate: weights:   1.000e-03    
2023-03-30 15:57:23,341 			Last test performance: 99.09%
2023-03-30 15:57:23,341 ----------------
2023-03-30 15:57:23,457   12  => 112   		Training 486 pattern with 98.33% 	Forward time: 	 0.10 sec
2023-03-30 15:57:23,457 			Loss:    1.896e-03    			Backward time: 	 0.01 sec 
2023-03-30 15:57:23,583 			Learning rate: weights:   1.000e-03    
2023-03-30 15:57:23,583 			Last test performance: 99.09%
2023-03-30 15:57:23,584 ----------------
2023-03-30 15:57:23,700   12  => 113   		Training 486 pattern with 98.96% 	Forward time: 	 0.10 sec
2023-03-30 15:57:23,700 			Loss:    1.604e-03    			Backward time: 	 0.01 sec 
2023-03-30 15:57:23,788 			Learning rate: weights:   1.000e-03    
2023-03-30 15:57:23,788 			Last test performance: 99.09%
2023-03-30 15:57:23,788 ----------------
2023-03-30 15:57:23,910   12  => 114   		Training 486 pattern with 98.96% 	Forward time: 	 0.11 sec
2023-03-30 15:57:23,910 			Loss:    2.066e-03    			Backward time: 	 0.01 sec 
2023-03-30 15:57:24,047 			Learning rate: weights:   1.000e-03    
2023-03-30 15:57:24,047 			Last test performance: 99.09%
2023-03-30 15:57:24,047 ----------------
2023-03-30 15:57:24,161   12  => 115   		Training 486 pattern with 98.54% 	Forward time: 	 0.10 sec
2023-03-30 15:57:24,161 			Loss:    1.577e-03    			Backward time: 	 0.01 sec 
2023-03-30 15:57:24,279 			Learning rate: weights:   1.000e-03    
2023-03-30 15:57:24,279 			Last test performance: 99.09%
2023-03-30 15:57:24,279 ----------------
2023-03-30 15:57:24,401   12  => 116   		Training 486 pattern with 98.96% 	Forward time: 	 0.11 sec
2023-03-30 15:57:24,401 			Loss:    1.220e-03    			Backward time: 	 0.01 sec 
2023-03-30 15:57:24,462 			Learning rate: weights:   1.000e-03    
2023-03-30 15:57:24,462 			Last test performance: 99.09%
2023-03-30 15:57:24,462 ----------------
2023-03-30 15:57:24,576   12  => 117   		Training 486 pattern with 99.58% 	Forward time: 	 0.10 sec
2023-03-30 15:57:24,576 			Loss:    7.526e-04    			Backward time: 	 0.01 sec 
2023-03-30 15:57:24,663 			Learning rate: weights:   1.000e-03    
2023-03-30 15:57:24,663 			Last test performance: 99.09%
2023-03-30 15:57:24,663 ----------------
2023-03-30 15:57:24,786   12  => 118   		Training 486 pattern with 98.75% 	Forward time: 	 0.11 sec
2023-03-30 15:57:24,786 			Loss:    1.438e-03    			Backward time: 	 0.01 sec 
2023-03-30 15:57:24,851 			Learning rate: weights:   1.000e-03    
2023-03-30 15:57:24,852 			Last test performance: 99.09%
2023-03-30 15:57:24,852 ----------------
2023-03-30 15:57:24,965   12  => 119   		Training 486 pattern with 98.96% 	Forward time: 	 0.10 sec
2023-03-30 15:57:24,965 			Loss:    1.395e-03    			Backward time: 	 0.01 sec 
2023-03-30 15:57:25,027 			Learning rate: weights:   1.000e-03    
2023-03-30 15:57:25,027 			Last test performance: 99.09%
2023-03-30 15:57:25,027 ----------------
2023-03-30 15:57:25,142   12  => 120   		Training 486 pattern with 98.54% 	Forward time: 	 0.10 sec
2023-03-30 15:57:25,142 			Loss:    1.678e-03    			Backward time: 	 0.01 sec 
2023-03-30 15:57:25,211 			Learning rate: weights:   1.000e-03    
2023-03-30 15:57:25,211 			Last test performance: 99.09%
2023-03-30 15:57:25,211 ----------------
2023-03-30 15:57:25,325   12  => 121   		Training 486 pattern with 98.33% 	Forward time: 	 0.10 sec
2023-03-30 15:57:25,325 			Loss:    1.874e-03    			Backward time: 	 0.01 sec 
2023-03-30 15:57:25,382 			Learning rate: weights:   1.000e-03    
2023-03-30 15:57:25,382 			Last test performance: 99.09%
2023-03-30 15:57:25,382 ----------------
2023-03-30 15:57:25,501   12  => 122   		Training 486 pattern with 98.54% 	Forward time: 	 0.11 sec
2023-03-30 15:57:25,501 			Loss:    1.940e-03    			Backward time: 	 0.01 sec 
2023-03-30 15:57:25,549 			Learning rate: weights:   1.000e-03    
2023-03-30 15:57:25,550 			Last test performance: 99.09%
2023-03-30 15:57:25,550 ----------------
2023-03-30 15:57:25,672   12  => 123   		Training 486 pattern with 98.96% 	Forward time: 	 0.11 sec
2023-03-30 15:57:25,672 			Loss:    1.308e-03    			Backward time: 	 0.01 sec 
2023-03-30 15:57:25,739 			Learning rate: weights:   1.000e-03    
2023-03-30 15:57:25,739 			Last test performance: 99.09%
2023-03-30 15:57:25,739 ----------------
2023-03-30 15:57:25,869   12  => 124   		Training 486 pattern with 99.17% 	Forward time: 	 0.11 sec
2023-03-30 15:57:25,869 			Loss:    1.049e-03    			Backward time: 	 0.01 sec 
2023-03-30 15:57:25,938 
2023-03-30 15:57:25,938 Testing:
2023-03-30 15:57:25,943 		24 of 10000 with 95.83% 	 Time used:  0.00 sec
2023-03-30 15:57:25,948 		48 of 10000 with 97.92% 	 Time used:  0.00 sec
2023-03-30 15:57:25,953 		72 of 10000 with 97.22% 	 Time used:  0.00 sec
2023-03-30 15:57:25,958 		96 of 10000 with 97.92% 	 Time used:  0.00 sec
2023-03-30 15:57:25,963 		120 of 10000 with 98.33% 	 Time used:  0.00 sec
2023-03-30 15:57:25,969 		144 of 10000 with 98.61% 	 Time used:  0.00 sec
2023-03-30 15:57:25,974 		168 of 10000 with 98.81% 	 Time used:  0.00 sec
2023-03-30 15:57:25,979 		192 of 10000 with 98.96% 	 Time used:  0.00 sec
2023-03-30 15:57:25,984 		216 of 10000 with 99.07% 	 Time used:  0.00 sec
2023-03-30 15:57:25,989 		240 of 10000 with 99.17% 	 Time used:  0.00 sec
2023-03-30 15:57:25,994 		264 of 10000 with 99.24% 	 Time used:  0.00 sec
2023-03-30 15:57:25,999 		288 of 10000 with 99.31% 	 Time used:  0.00 sec
2023-03-30 15:57:26,005 		312 of 10000 with 99.36% 	 Time used:  0.00 sec
2023-03-30 15:57:26,008 		336 of 10000 with 99.11% 	 Time used:  0.00 sec
2023-03-30 15:57:26,013 		360 of 10000 with 99.17% 	 Time used:  0.00 sec
2023-03-30 15:57:26,018 		384 of 10000 with 99.22% 	 Time used:  0.00 sec
2023-03-30 15:57:26,022 		408 of 10000 with 99.26% 	 Time used:  0.00 sec
2023-03-30 15:57:26,025 		432 of 10000 with 99.31% 	 Time used:  0.00 sec
2023-03-30 15:57:26,029 		456 of 10000 with 98.68% 	 Time used:  0.00 sec
2023-03-30 15:57:26,033 		480 of 10000 with 98.75% 	 Time used:  0.00 sec
2023-03-30 15:57:26,037 		504 of 10000 with 98.61% 	 Time used:  0.00 sec
2023-03-30 15:57:26,042 		528 of 10000 with 98.67% 	 Time used:  0.00 sec
2023-03-30 15:57:26,047 		552 of 10000 with 98.73% 	 Time used:  0.00 sec
2023-03-30 15:57:26,051 		576 of 10000 with 98.78% 	 Time used:  0.00 sec
2023-03-30 15:57:26,057 		600 of 10000 with 98.50% 	 Time used:  0.01 sec
2023-03-30 15:57:26,065 		624 of 10000 with 98.56% 	 Time used:  0.01 sec
2023-03-30 15:57:26,079 		648 of 10000 with 98.46% 	 Time used:  0.01 sec
2023-03-30 15:57:26,096 		672 of 10000 with 98.36% 	 Time used:  0.02 sec
2023-03-30 15:57:26,103 		696 of 10000 with 98.28% 	 Time used:  0.01 sec
2023-03-30 15:57:26,115 		720 of 10000 with 98.33% 	 Time used:  0.01 sec
2023-03-30 15:57:26,131 		744 of 10000 with 98.39% 	 Time used:  0.02 sec
2023-03-30 15:57:26,140 		768 of 10000 with 98.44% 	 Time used:  0.01 sec
2023-03-30 15:57:26,148 		792 of 10000 with 98.48% 	 Time used:  0.01 sec
2023-03-30 15:57:26,157 		816 of 10000 with 98.53% 	 Time used:  0.01 sec
2023-03-30 15:57:26,162 		840 of 10000 with 98.57% 	 Time used:  0.01 sec
2023-03-30 15:57:26,167 		864 of 10000 with 98.61% 	 Time used:  0.00 sec
2023-03-30 15:57:26,172 		888 of 10000 with 98.54% 	 Time used:  0.00 sec
2023-03-30 15:57:26,178 		912 of 10000 with 98.57% 	 Time used:  0.01 sec
2023-03-30 15:57:26,185 		936 of 10000 with 98.61% 	 Time used:  0.01 sec
2023-03-30 15:57:26,191 		960 of 10000 with 98.54% 	 Time used:  0.01 sec
2023-03-30 15:57:26,199 		984 of 10000 with 98.58% 	 Time used:  0.01 sec
2023-03-30 15:57:26,209 		1008 of 10000 with 98.61% 	 Time used:  0.01 sec
2023-03-30 15:57:26,220 		1032 of 10000 with 98.55% 	 Time used:  0.01 sec
2023-03-30 15:57:26,231 		1056 of 10000 with 98.48% 	 Time used:  0.01 sec
2023-03-30 15:57:26,241 		1080 of 10000 with 98.52% 	 Time used:  0.01 sec
2023-03-30 15:57:26,249 		1104 of 10000 with 98.55% 	 Time used:  0.01 sec
2023-03-30 15:57:26,254 		1128 of 10000 with 98.58% 	 Time used:  0.00 sec
2023-03-30 15:57:26,258 		1152 of 10000 with 98.52% 	 Time used:  0.00 sec
2023-03-30 15:57:26,265 		1176 of 10000 with 98.55% 	 Time used:  0.01 sec
2023-03-30 15:57:26,272 		1200 of 10000 with 98.50% 	 Time used:  0.01 sec
2023-03-30 15:57:26,286 		1224 of 10000 with 98.53% 	 Time used:  0.01 sec
2023-03-30 15:57:26,302 		1248 of 10000 with 98.32% 	 Time used:  0.02 sec
2023-03-30 15:57:26,322 		1272 of 10000 with 98.35% 	 Time used:  0.02 sec
2023-03-30 15:57:26,329 		1296 of 10000 with 98.38% 	 Time used:  0.01 sec
2023-03-30 15:57:26,335 		1320 of 10000 with 98.26% 	 Time used:  0.01 sec
2023-03-30 15:57:26,344 		1344 of 10000 with 98.29% 	 Time used:  0.01 sec
2023-03-30 15:57:26,352 		1368 of 10000 with 98.25% 	 Time used:  0.01 sec
2023-03-30 15:57:26,364 		1392 of 10000 with 98.28% 	 Time used:  0.01 sec
2023-03-30 15:57:26,384 		1416 of 10000 with 98.23% 	 Time used:  0.02 sec
2023-03-30 15:57:26,395 		1440 of 10000 with 98.26% 	 Time used:  0.01 sec
2023-03-30 15:57:26,410 		1464 of 10000 with 98.22% 	 Time used:  0.01 sec
2023-03-30 15:57:26,421 		1488 of 10000 with 98.25% 	 Time used:  0.01 sec
2023-03-30 15:57:26,428 		1512 of 10000 with 98.28% 	 Time used:  0.01 sec
2023-03-30 15:57:26,440 		1536 of 10000 with 98.24% 	 Time used:  0.01 sec
2023-03-30 15:57:26,448 		1560 of 10000 with 98.27% 	 Time used:  0.01 sec
2023-03-30 15:57:26,452 		1584 of 10000 with 98.30% 	 Time used:  0.00 sec
2023-03-30 15:57:26,456 		1608 of 10000 with 98.32% 	 Time used:  0.00 sec
2023-03-30 15:57:26,463 		1632 of 10000 with 98.28% 	 Time used:  0.01 sec
2023-03-30 15:57:26,467 		1656 of 10000 with 98.31% 	 Time used:  0.00 sec
2023-03-30 15:57:26,471 		1680 of 10000 with 98.33% 	 Time used:  0.00 sec
2023-03-30 15:57:26,477 		1704 of 10000 with 98.36% 	 Time used:  0.01 sec
2023-03-30 15:57:26,482 		1728 of 10000 with 98.32% 	 Time used:  0.00 sec
2023-03-30 15:57:26,489 		1752 of 10000 with 98.34% 	 Time used:  0.01 sec
2023-03-30 15:57:26,495 		1776 of 10000 with 98.37% 	 Time used:  0.01 sec
2023-03-30 15:57:26,502 		1800 of 10000 with 98.39% 	 Time used:  0.01 sec
2023-03-30 15:57:26,506 		1824 of 10000 with 98.41% 	 Time used:  0.00 sec
2023-03-30 15:57:26,520 		1848 of 10000 with 98.43% 	 Time used:  0.01 sec
2023-03-30 15:57:26,536 		1872 of 10000 with 98.45% 	 Time used:  0.02 sec
2023-03-30 15:57:26,543 		1896 of 10000 with 98.42% 	 Time used:  0.01 sec
2023-03-30 15:57:26,547 		1920 of 10000 with 98.44% 	 Time used:  0.00 sec
2023-03-30 15:57:26,551 		1944 of 10000 with 98.46% 	 Time used:  0.00 sec
2023-03-30 15:57:26,555 		1968 of 10000 with 98.48% 	 Time used:  0.00 sec
2023-03-30 15:57:26,559 		1992 of 10000 with 98.44% 	 Time used:  0.00 sec
2023-03-30 15:57:26,563 		2016 of 10000 with 98.46% 	 Time used:  0.00 sec
2023-03-30 15:57:26,567 		2040 of 10000 with 98.38% 	 Time used:  0.00 sec
2023-03-30 15:57:26,573 		2064 of 10000 with 98.40% 	 Time used:  0.01 sec
2023-03-30 15:57:26,582 		2088 of 10000 with 98.42% 	 Time used:  0.01 sec
2023-03-30 15:57:26,589 		2112 of 10000 with 98.44% 	 Time used:  0.01 sec
2023-03-30 15:57:26,593 		2136 of 10000 with 98.36% 	 Time used:  0.00 sec
2023-03-30 15:57:26,596 		2160 of 10000 with 98.33% 	 Time used:  0.00 sec
2023-03-30 15:57:26,600 		2184 of 10000 with 98.35% 	 Time used:  0.00 sec
2023-03-30 15:57:26,604 		2208 of 10000 with 98.37% 	 Time used:  0.00 sec
2023-03-30 15:57:26,608 		2232 of 10000 with 98.39% 	 Time used:  0.00 sec
2023-03-30 15:57:26,612 		2256 of 10000 with 98.40% 	 Time used:  0.00 sec
2023-03-30 15:57:26,616 		2280 of 10000 with 98.42% 	 Time used:  0.00 sec
2023-03-30 15:57:26,622 		2304 of 10000 with 98.39% 	 Time used:  0.01 sec
2023-03-30 15:57:26,626 		2328 of 10000 with 98.41% 	 Time used:  0.00 sec
2023-03-30 15:57:26,632 		2352 of 10000 with 98.38% 	 Time used:  0.01 sec
2023-03-30 15:57:26,638 		2376 of 10000 with 98.36% 	 Time used:  0.01 sec
2023-03-30 15:57:26,643 		2400 of 10000 with 98.38% 	 Time used:  0.00 sec
2023-03-30 15:57:26,647 		2424 of 10000 with 98.35% 	 Time used:  0.00 sec
2023-03-30 15:57:26,655 		2448 of 10000 with 98.37% 	 Time used:  0.01 sec
2023-03-30 15:57:26,667 		2472 of 10000 with 98.30% 	 Time used:  0.01 sec
2023-03-30 15:57:26,678 		2496 of 10000 with 98.32% 	 Time used:  0.01 sec
2023-03-30 15:57:26,683 		2520 of 10000 with 98.29% 	 Time used:  0.01 sec
2023-03-30 15:57:26,687 		2544 of 10000 with 98.27% 	 Time used:  0.00 sec
2023-03-30 15:57:26,692 		2568 of 10000 with 98.29% 	 Time used:  0.00 sec
2023-03-30 15:57:26,697 		2592 of 10000 with 98.30% 	 Time used:  0.01 sec
2023-03-30 15:57:26,706 		2616 of 10000 with 98.28% 	 Time used:  0.01 sec
2023-03-30 15:57:26,713 		2640 of 10000 with 98.30% 	 Time used:  0.01 sec
2023-03-30 15:57:26,724 		2664 of 10000 with 98.27% 	 Time used:  0.01 sec
2023-03-30 15:57:26,735 		2688 of 10000 with 98.29% 	 Time used:  0.01 sec
2023-03-30 15:57:26,743 		2712 of 10000 with 98.30% 	 Time used:  0.01 sec
2023-03-30 15:57:26,747 		2736 of 10000 with 98.32% 	 Time used:  0.00 sec
2023-03-30 15:57:26,753 		2760 of 10000 with 98.30% 	 Time used:  0.01 sec
2023-03-30 15:57:26,759 		2784 of 10000 with 98.31% 	 Time used:  0.01 sec
2023-03-30 15:57:26,763 		2808 of 10000 with 98.33% 	 Time used:  0.00 sec
2023-03-30 15:57:26,767 		2832 of 10000 with 98.34% 	 Time used:  0.00 sec
2023-03-30 15:57:26,771 		2856 of 10000 with 98.32% 	 Time used:  0.00 sec
2023-03-30 15:57:26,775 		2880 of 10000 with 98.33% 	 Time used:  0.00 sec
2023-03-30 15:57:26,778 		2904 of 10000 with 98.31% 	 Time used:  0.00 sec
2023-03-30 15:57:26,782 		2928 of 10000 with 98.29% 	 Time used:  0.00 sec
2023-03-30 15:57:26,786 		2952 of 10000 with 98.27% 	 Time used:  0.00 sec
2023-03-30 15:57:26,790 		2976 of 10000 with 98.29% 	 Time used:  0.00 sec
2023-03-30 15:57:26,794 		3000 of 10000 with 98.27% 	 Time used:  0.00 sec
2023-03-30 15:57:26,797 		3024 of 10000 with 98.25% 	 Time used:  0.00 sec
2023-03-30 15:57:26,801 		3048 of 10000 with 98.26% 	 Time used:  0.00 sec
2023-03-30 15:57:26,805 		3072 of 10000 with 98.27% 	 Time used:  0.00 sec
2023-03-30 15:57:26,809 		3096 of 10000 with 98.29% 	 Time used:  0.00 sec
2023-03-30 15:57:26,812 		3120 of 10000 with 98.30% 	 Time used:  0.00 sec
2023-03-30 15:57:26,816 		3144 of 10000 with 98.31% 	 Time used:  0.00 sec
2023-03-30 15:57:26,820 		3168 of 10000 with 98.33% 	 Time used:  0.00 sec
2023-03-30 15:57:26,824 		3192 of 10000 with 98.34% 	 Time used:  0.00 sec
2023-03-30 15:57:26,828 		3216 of 10000 with 98.35% 	 Time used:  0.00 sec
2023-03-30 15:57:26,831 		3240 of 10000 with 98.36% 	 Time used:  0.00 sec
2023-03-30 15:57:26,835 		3264 of 10000 with 98.38% 	 Time used:  0.00 sec
2023-03-30 15:57:26,841 		3288 of 10000 with 98.39% 	 Time used:  0.00 sec
2023-03-30 15:57:26,844 		3312 of 10000 with 98.40% 	 Time used:  0.00 sec
2023-03-30 15:57:26,848 		3336 of 10000 with 98.41% 	 Time used:  0.00 sec
2023-03-30 15:57:26,852 		3360 of 10000 with 98.39% 	 Time used:  0.00 sec
2023-03-30 15:57:26,856 		3384 of 10000 with 98.40% 	 Time used:  0.00 sec
2023-03-30 15:57:26,860 		3408 of 10000 with 98.39% 	 Time used:  0.00 sec
2023-03-30 15:57:26,865 		3432 of 10000 with 98.37% 	 Time used:  0.00 sec
2023-03-30 15:57:26,870 		3456 of 10000 with 98.38% 	 Time used:  0.00 sec
2023-03-30 15:57:26,875 		3480 of 10000 with 98.36% 	 Time used:  0.00 sec
2023-03-30 15:57:26,881 		3504 of 10000 with 98.37% 	 Time used:  0.01 sec
2023-03-30 15:57:26,889 		3528 of 10000 with 98.38% 	 Time used:  0.01 sec
2023-03-30 15:57:26,899 		3552 of 10000 with 98.40% 	 Time used:  0.01 sec
2023-03-30 15:57:26,910 		3576 of 10000 with 98.38% 	 Time used:  0.01 sec
2023-03-30 15:57:26,919 		3600 of 10000 with 98.39% 	 Time used:  0.01 sec
2023-03-30 15:57:26,927 		3624 of 10000 with 98.40% 	 Time used:  0.01 sec
2023-03-30 15:57:26,936 		3648 of 10000 with 98.41% 	 Time used:  0.01 sec
2023-03-30 15:57:26,942 		3672 of 10000 with 98.42% 	 Time used:  0.01 sec
2023-03-30 15:57:26,946 		3696 of 10000 with 98.43% 	 Time used:  0.00 sec
2023-03-30 15:57:26,950 		3720 of 10000 with 98.44% 	 Time used:  0.00 sec
2023-03-30 15:57:26,955 		3744 of 10000 with 98.42% 	 Time used:  0.00 sec
2023-03-30 15:57:26,962 		3768 of 10000 with 98.41% 	 Time used:  0.01 sec
2023-03-30 15:57:26,967 		3792 of 10000 with 98.42% 	 Time used:  0.00 sec
2023-03-30 15:57:26,972 		3816 of 10000 with 98.40% 	 Time used:  0.00 sec
2023-03-30 15:57:26,977 		3840 of 10000 with 98.41% 	 Time used:  0.01 sec
2023-03-30 15:57:26,986 		3864 of 10000 with 98.42% 	 Time used:  0.01 sec
2023-03-30 15:57:26,996 		3888 of 10000 with 98.43% 	 Time used:  0.01 sec
2023-03-30 15:57:27,002 		3912 of 10000 with 98.44% 	 Time used:  0.01 sec
2023-03-30 15:57:27,006 		3936 of 10000 with 98.45% 	 Time used:  0.00 sec
2023-03-30 15:57:27,010 		3960 of 10000 with 98.46% 	 Time used:  0.00 sec
2023-03-30 15:57:27,015 		3984 of 10000 with 98.47% 	 Time used:  0.00 sec
2023-03-30 15:57:27,020 		4008 of 10000 with 98.48% 	 Time used:  0.00 sec
2023-03-30 15:57:27,024 		4032 of 10000 with 98.49% 	 Time used:  0.00 sec
2023-03-30 15:57:27,028 		4056 of 10000 with 98.50% 	 Time used:  0.00 sec
2023-03-30 15:57:27,032 		4080 of 10000 with 98.48% 	 Time used:  0.00 sec
2023-03-30 15:57:27,036 		4104 of 10000 with 98.49% 	 Time used:  0.00 sec
2023-03-30 15:57:27,039 		4128 of 10000 with 98.50% 	 Time used:  0.00 sec
2023-03-30 15:57:27,043 		4152 of 10000 with 98.51% 	 Time used:  0.00 sec
2023-03-30 15:57:27,047 		4176 of 10000 with 98.52% 	 Time used:  0.00 sec
2023-03-30 15:57:27,051 		4200 of 10000 with 98.50% 	 Time used:  0.00 sec
2023-03-30 15:57:27,055 		4224 of 10000 with 98.51% 	 Time used:  0.00 sec
2023-03-30 15:57:27,059 		4248 of 10000 with 98.49% 	 Time used:  0.00 sec
2023-03-30 15:57:27,062 		4272 of 10000 with 98.48% 	 Time used:  0.00 sec
2023-03-30 15:57:27,066 		4296 of 10000 with 98.49% 	 Time used:  0.00 sec
2023-03-30 15:57:27,070 		4320 of 10000 with 98.50% 	 Time used:  0.00 sec
2023-03-30 15:57:27,075 		4344 of 10000 with 98.50% 	 Time used:  0.00 sec
2023-03-30 15:57:27,079 		4368 of 10000 with 98.51% 	 Time used:  0.00 sec
2023-03-30 15:57:27,083 		4392 of 10000 with 98.52% 	 Time used:  0.00 sec
2023-03-30 15:57:27,087 		4416 of 10000 with 98.53% 	 Time used:  0.00 sec
2023-03-30 15:57:27,091 		4440 of 10000 with 98.54% 	 Time used:  0.00 sec
2023-03-30 15:57:27,096 		4464 of 10000 with 98.52% 	 Time used:  0.00 sec
2023-03-30 15:57:27,109 		4488 of 10000 with 98.53% 	 Time used:  0.01 sec
2023-03-30 15:57:27,117 		4512 of 10000 with 98.49% 	 Time used:  0.01 sec
2023-03-30 15:57:27,128 		4536 of 10000 with 98.50% 	 Time used:  0.01 sec
2023-03-30 15:57:27,141 		4560 of 10000 with 98.49% 	 Time used:  0.01 sec
2023-03-30 15:57:27,152 		4584 of 10000 with 98.49% 	 Time used:  0.01 sec
2023-03-30 15:57:27,157 		4608 of 10000 with 98.50% 	 Time used:  0.01 sec
2023-03-30 15:57:27,162 		4632 of 10000 with 98.51% 	 Time used:  0.00 sec
2023-03-30 15:57:27,166 		4656 of 10000 with 98.52% 	 Time used:  0.00 sec
2023-03-30 15:57:27,171 		4680 of 10000 with 98.53% 	 Time used:  0.00 sec
2023-03-30 15:57:27,178 		4704 of 10000 with 98.51% 	 Time used:  0.01 sec
2023-03-30 15:57:27,187 		4728 of 10000 with 98.52% 	 Time used:  0.01 sec
2023-03-30 15:57:27,195 		4752 of 10000 with 98.51% 	 Time used:  0.01 sec
2023-03-30 15:57:27,201 		4776 of 10000 with 98.51% 	 Time used:  0.01 sec
2023-03-30 15:57:27,208 		4800 of 10000 with 98.52% 	 Time used:  0.01 sec
2023-03-30 15:57:27,214 		4824 of 10000 with 98.51% 	 Time used:  0.01 sec
2023-03-30 15:57:27,220 		4848 of 10000 with 98.51% 	 Time used:  0.01 sec
2023-03-30 15:57:27,230 		4872 of 10000 with 98.50% 	 Time used:  0.01 sec
2023-03-30 15:57:27,238 		4896 of 10000 with 98.49% 	 Time used:  0.01 sec
2023-03-30 15:57:27,247 		4920 of 10000 with 98.50% 	 Time used:  0.01 sec
2023-03-30 15:57:27,258 		4944 of 10000 with 98.50% 	 Time used:  0.01 sec
2023-03-30 15:57:27,271 		4968 of 10000 with 98.51% 	 Time used:  0.01 sec
2023-03-30 15:57:27,287 		4992 of 10000 with 98.50% 	 Time used:  0.02 sec
2023-03-30 15:57:27,301 		5016 of 10000 with 98.50% 	 Time used:  0.01 sec
2023-03-30 15:57:27,316 		5040 of 10000 with 98.51% 	 Time used:  0.01 sec
2023-03-30 15:57:27,330 		5064 of 10000 with 98.52% 	 Time used:  0.01 sec
2023-03-30 15:57:27,339 		5088 of 10000 with 98.53% 	 Time used:  0.01 sec
2023-03-30 15:57:27,348 		5112 of 10000 with 98.53% 	 Time used:  0.01 sec
2023-03-30 15:57:27,359 		5136 of 10000 with 98.54% 	 Time used:  0.01 sec
2023-03-30 15:57:27,375 		5160 of 10000 with 98.55% 	 Time used:  0.01 sec
2023-03-30 15:57:27,385 		5184 of 10000 with 98.55% 	 Time used:  0.01 sec
2023-03-30 15:57:27,392 		5208 of 10000 with 98.56% 	 Time used:  0.01 sec
2023-03-30 15:57:27,400 		5232 of 10000 with 98.57% 	 Time used:  0.01 sec
2023-03-30 15:57:27,405 		5256 of 10000 with 98.57% 	 Time used:  0.00 sec
2023-03-30 15:57:27,409 		5280 of 10000 with 98.58% 	 Time used:  0.00 sec
2023-03-30 15:57:27,413 		5304 of 10000 with 98.59% 	 Time used:  0.00 sec
2023-03-30 15:57:27,416 		5328 of 10000 with 98.59% 	 Time used:  0.00 sec
2023-03-30 15:57:27,420 		5352 of 10000 with 98.60% 	 Time used:  0.00 sec
2023-03-30 15:57:27,426 		5376 of 10000 with 98.60% 	 Time used:  0.01 sec
2023-03-30 15:57:27,438 		5400 of 10000 with 98.61% 	 Time used:  0.01 sec
2023-03-30 15:57:27,446 		5424 of 10000 with 98.62% 	 Time used:  0.01 sec
2023-03-30 15:57:27,449 		5448 of 10000 with 98.62% 	 Time used:  0.00 sec
2023-03-30 15:57:27,455 		5472 of 10000 with 98.63% 	 Time used:  0.00 sec
2023-03-30 15:57:27,461 		5496 of 10000 with 98.64% 	 Time used:  0.01 sec
2023-03-30 15:57:27,466 		5520 of 10000 with 98.64% 	 Time used:  0.00 sec
2023-03-30 15:57:27,470 		5544 of 10000 with 98.65% 	 Time used:  0.00 sec
2023-03-30 15:57:27,475 		5568 of 10000 with 98.65% 	 Time used:  0.01 sec
2023-03-30 15:57:27,482 		5592 of 10000 with 98.66% 	 Time used:  0.01 sec
2023-03-30 15:57:27,486 		5616 of 10000 with 98.66% 	 Time used:  0.00 sec
2023-03-30 15:57:27,490 		5640 of 10000 with 98.67% 	 Time used:  0.00 sec
2023-03-30 15:57:27,496 		5664 of 10000 with 98.66% 	 Time used:  0.01 sec
2023-03-30 15:57:27,501 		5688 of 10000 with 98.66% 	 Time used:  0.00 sec
2023-03-30 15:57:27,505 		5712 of 10000 with 98.67% 	 Time used:  0.00 sec
2023-03-30 15:57:27,509 		5736 of 10000 with 98.68% 	 Time used:  0.00 sec
2023-03-30 15:57:27,513 		5760 of 10000 with 98.68% 	 Time used:  0.00 sec
2023-03-30 15:57:27,517 		5784 of 10000 with 98.69% 	 Time used:  0.00 sec
2023-03-30 15:57:27,521 		5808 of 10000 with 98.69% 	 Time used:  0.00 sec
2023-03-30 15:57:27,525 		5832 of 10000 with 98.70% 	 Time used:  0.00 sec
2023-03-30 15:57:27,529 		5856 of 10000 with 98.70% 	 Time used:  0.00 sec
2023-03-30 15:57:27,533 		5880 of 10000 with 98.71% 	 Time used:  0.00 sec
2023-03-30 15:57:27,537 		5904 of 10000 with 98.71% 	 Time used:  0.00 sec
2023-03-30 15:57:27,540 		5928 of 10000 with 98.72% 	 Time used:  0.00 sec
2023-03-30 15:57:27,544 		5952 of 10000 with 98.71% 	 Time used:  0.00 sec
2023-03-30 15:57:27,549 		5976 of 10000 with 98.71% 	 Time used:  0.00 sec
2023-03-30 15:57:27,558 		6000 of 10000 with 98.72% 	 Time used:  0.01 sec
2023-03-30 15:57:27,569 		6024 of 10000 with 98.72% 	 Time used:  0.01 sec
2023-03-30 15:57:27,576 		6048 of 10000 with 98.73% 	 Time used:  0.01 sec
2023-03-30 15:57:27,586 		6072 of 10000 with 98.73% 	 Time used:  0.01 sec
2023-03-30 15:57:27,594 		6096 of 10000 with 98.74% 	 Time used:  0.01 sec
2023-03-30 15:57:27,607 		6120 of 10000 with 98.74% 	 Time used:  0.01 sec
2023-03-30 15:57:27,617 		6144 of 10000 with 98.75% 	 Time used:  0.01 sec
2023-03-30 15:57:27,628 		6168 of 10000 with 98.75% 	 Time used:  0.01 sec
2023-03-30 15:57:27,642 		6192 of 10000 with 98.74% 	 Time used:  0.01 sec
2023-03-30 15:57:27,655 		6216 of 10000 with 98.75% 	 Time used:  0.01 sec
2023-03-30 15:57:27,666 		6240 of 10000 with 98.75% 	 Time used:  0.01 sec
2023-03-30 15:57:27,683 		6264 of 10000 with 98.75% 	 Time used:  0.02 sec
2023-03-30 15:57:27,690 		6288 of 10000 with 98.76% 	 Time used:  0.01 sec
2023-03-30 15:57:27,699 		6312 of 10000 with 98.76% 	 Time used:  0.01 sec
2023-03-30 15:57:27,714 		6336 of 10000 with 98.77% 	 Time used:  0.01 sec
2023-03-30 15:57:27,721 		6360 of 10000 with 98.77% 	 Time used:  0.01 sec
2023-03-30 15:57:27,727 		6384 of 10000 with 98.78% 	 Time used:  0.01 sec
2023-03-30 15:57:27,736 		6408 of 10000 with 98.78% 	 Time used:  0.01 sec
2023-03-30 15:57:27,742 		6432 of 10000 with 98.79% 	 Time used:  0.01 sec
2023-03-30 15:57:27,746 		6456 of 10000 with 98.79% 	 Time used:  0.00 sec
2023-03-30 15:57:27,750 		6480 of 10000 with 98.80% 	 Time used:  0.00 sec
2023-03-30 15:57:27,754 		6504 of 10000 with 98.80% 	 Time used:  0.00 sec
2023-03-30 15:57:27,758 		6528 of 10000 with 98.81% 	 Time used:  0.00 sec
2023-03-30 15:57:27,764 		6552 of 10000 with 98.79% 	 Time used:  0.01 sec
2023-03-30 15:57:27,771 		6576 of 10000 with 98.74% 	 Time used:  0.01 sec
2023-03-30 15:57:27,781 		6600 of 10000 with 98.70% 	 Time used:  0.01 sec
2023-03-30 15:57:27,789 		6624 of 10000 with 98.70% 	 Time used:  0.01 sec
2023-03-30 15:57:27,795 		6648 of 10000 with 98.69% 	 Time used:  0.01 sec
2023-03-30 15:57:27,801 		6672 of 10000 with 98.70% 	 Time used:  0.01 sec
2023-03-30 15:57:27,808 		6696 of 10000 with 98.70% 	 Time used:  0.01 sec
2023-03-30 15:57:27,821 		6720 of 10000 with 98.71% 	 Time used:  0.01 sec
2023-03-30 15:57:27,835 		6744 of 10000 with 98.71% 	 Time used:  0.01 sec
2023-03-30 15:57:27,854 		6768 of 10000 with 98.71% 	 Time used:  0.02 sec
2023-03-30 15:57:27,863 		6792 of 10000 with 98.72% 	 Time used:  0.01 sec
2023-03-30 15:57:27,868 		6816 of 10000 with 98.72% 	 Time used:  0.00 sec
2023-03-30 15:57:27,877 		6840 of 10000 with 98.73% 	 Time used:  0.01 sec
2023-03-30 15:57:27,889 		6864 of 10000 with 98.73% 	 Time used:  0.01 sec
2023-03-30 15:57:27,897 		6888 of 10000 with 98.74% 	 Time used:  0.01 sec
2023-03-30 15:57:27,904 		6912 of 10000 with 98.74% 	 Time used:  0.01 sec
2023-03-30 15:57:27,909 		6936 of 10000 with 98.75% 	 Time used:  0.00 sec
2023-03-30 15:57:27,919 		6960 of 10000 with 98.75% 	 Time used:  0.01 sec
2023-03-30 15:57:27,934 		6984 of 10000 with 98.75% 	 Time used:  0.01 sec
2023-03-30 15:57:27,940 		7008 of 10000 with 98.76% 	 Time used:  0.01 sec
2023-03-30 15:57:27,945 		7032 of 10000 with 98.76% 	 Time used:  0.00 sec
2023-03-30 15:57:27,952 		7056 of 10000 with 98.77% 	 Time used:  0.01 sec
2023-03-30 15:57:27,959 		7080 of 10000 with 98.77% 	 Time used:  0.01 sec
2023-03-30 15:57:27,967 		7104 of 10000 with 98.78% 	 Time used:  0.01 sec
2023-03-30 15:57:27,975 		7128 of 10000 with 98.78% 	 Time used:  0.01 sec
2023-03-30 15:57:27,986 		7152 of 10000 with 98.78% 	 Time used:  0.01 sec
2023-03-30 15:57:27,992 		7176 of 10000 with 98.79% 	 Time used:  0.01 sec
2023-03-30 15:57:27,996 		7200 of 10000 with 98.79% 	 Time used:  0.00 sec
2023-03-30 15:57:28,000 		7224 of 10000 with 98.80% 	 Time used:  0.00 sec
2023-03-30 15:57:28,004 		7248 of 10000 with 98.80% 	 Time used:  0.00 sec
2023-03-30 15:57:28,008 		7272 of 10000 with 98.80% 	 Time used:  0.00 sec
2023-03-30 15:57:28,012 		7296 of 10000 with 98.81% 	 Time used:  0.00 sec
2023-03-30 15:57:28,016 		7320 of 10000 with 98.81% 	 Time used:  0.00 sec
2023-03-30 15:57:28,020 		7344 of 10000 with 98.82% 	 Time used:  0.00 sec
2023-03-30 15:57:28,024 		7368 of 10000 with 98.82% 	 Time used:  0.00 sec
2023-03-30 15:57:28,028 		7392 of 10000 with 98.82% 	 Time used:  0.00 sec
2023-03-30 15:57:28,031 		7416 of 10000 with 98.83% 	 Time used:  0.00 sec
2023-03-30 15:57:28,035 		7440 of 10000 with 98.83% 	 Time used:  0.00 sec
2023-03-30 15:57:28,039 		7464 of 10000 with 98.83% 	 Time used:  0.00 sec
2023-03-30 15:57:28,043 		7488 of 10000 with 98.84% 	 Time used:  0.00 sec
2023-03-30 15:57:28,047 		7512 of 10000 with 98.84% 	 Time used:  0.00 sec
2023-03-30 15:57:28,053 		7536 of 10000 with 98.85% 	 Time used:  0.01 sec
2023-03-30 15:57:28,056 		7560 of 10000 with 98.85% 	 Time used:  0.00 sec
2023-03-30 15:57:28,060 		7584 of 10000 with 98.85% 	 Time used:  0.00 sec
2023-03-30 15:57:28,065 		7608 of 10000 with 98.86% 	 Time used:  0.00 sec
2023-03-30 15:57:28,069 		7632 of 10000 with 98.86% 	 Time used:  0.00 sec
2023-03-30 15:57:28,073 		7656 of 10000 with 98.86% 	 Time used:  0.00 sec
2023-03-30 15:57:28,077 		7680 of 10000 with 98.87% 	 Time used:  0.00 sec
2023-03-30 15:57:28,081 		7704 of 10000 with 98.87% 	 Time used:  0.00 sec
2023-03-30 15:57:28,085 		7728 of 10000 with 98.87% 	 Time used:  0.00 sec
2023-03-30 15:57:28,090 		7752 of 10000 with 98.88% 	 Time used:  0.00 sec
2023-03-30 15:57:28,095 		7776 of 10000 with 98.88% 	 Time used:  0.00 sec
2023-03-30 15:57:28,101 		7800 of 10000 with 98.88% 	 Time used:  0.01 sec
2023-03-30 15:57:28,106 		7824 of 10000 with 98.89% 	 Time used:  0.01 sec
2023-03-30 15:57:28,111 		7848 of 10000 with 98.89% 	 Time used:  0.00 sec
2023-03-30 15:57:28,119 		7872 of 10000 with 98.89% 	 Time used:  0.01 sec
2023-03-30 15:57:28,132 		7896 of 10000 with 98.90% 	 Time used:  0.01 sec
2023-03-30 15:57:28,144 		7920 of 10000 with 98.90% 	 Time used:  0.01 sec
2023-03-30 15:57:28,155 		7944 of 10000 with 98.90% 	 Time used:  0.01 sec
2023-03-30 15:57:28,170 		7968 of 10000 with 98.91% 	 Time used:  0.01 sec
2023-03-30 15:57:28,179 		7992 of 10000 with 98.91% 	 Time used:  0.01 sec
2023-03-30 15:57:28,190 		8016 of 10000 with 98.91% 	 Time used:  0.01 sec
2023-03-30 15:57:28,199 		8040 of 10000 with 98.92% 	 Time used:  0.01 sec
2023-03-30 15:57:28,204 		8064 of 10000 with 98.91% 	 Time used:  0.01 sec
2023-03-30 15:57:28,212 		8088 of 10000 with 98.89% 	 Time used:  0.01 sec
2023-03-30 15:57:28,219 		8112 of 10000 with 98.88% 	 Time used:  0.01 sec
2023-03-30 15:57:28,227 		8136 of 10000 with 98.88% 	 Time used:  0.01 sec
2023-03-30 15:57:28,235 		8160 of 10000 with 98.88% 	 Time used:  0.01 sec
2023-03-30 15:57:28,248 		8184 of 10000 with 98.89% 	 Time used:  0.01 sec
2023-03-30 15:57:28,256 		8208 of 10000 with 98.89% 	 Time used:  0.01 sec
2023-03-30 15:57:28,267 		8232 of 10000 with 98.89% 	 Time used:  0.01 sec
2023-03-30 15:57:28,272 		8256 of 10000 with 98.90% 	 Time used:  0.01 sec
2023-03-30 15:57:28,276 		8280 of 10000 with 98.90% 	 Time used:  0.00 sec
2023-03-30 15:57:28,280 		8304 of 10000 with 98.90% 	 Time used:  0.00 sec
2023-03-30 15:57:28,284 		8328 of 10000 with 98.88% 	 Time used:  0.00 sec
2023-03-30 15:57:28,288 		8352 of 10000 with 98.89% 	 Time used:  0.00 sec
2023-03-30 15:57:28,295 		8376 of 10000 with 98.89% 	 Time used:  0.01 sec
2023-03-30 15:57:28,301 		8400 of 10000 with 98.88% 	 Time used:  0.01 sec
2023-03-30 15:57:28,308 		8424 of 10000 with 98.87% 	 Time used:  0.01 sec
2023-03-30 15:57:28,315 		8448 of 10000 with 98.88% 	 Time used:  0.01 sec
2023-03-30 15:57:28,321 		8472 of 10000 with 98.88% 	 Time used:  0.01 sec
2023-03-30 15:57:28,336 		8496 of 10000 with 98.88% 	 Time used:  0.01 sec
2023-03-30 15:57:28,342 		8520 of 10000 with 98.88% 	 Time used:  0.01 sec
2023-03-30 15:57:28,352 		8544 of 10000 with 98.89% 	 Time used:  0.01 sec
2023-03-30 15:57:28,360 		8568 of 10000 with 98.89% 	 Time used:  0.01 sec
2023-03-30 15:57:28,368 		8592 of 10000 with 98.89% 	 Time used:  0.01 sec
2023-03-30 15:57:28,377 		8616 of 10000 with 98.90% 	 Time used:  0.01 sec
2023-03-30 15:57:28,393 		8640 of 10000 with 98.90% 	 Time used:  0.02 sec
2023-03-30 15:57:28,401 		8664 of 10000 with 98.90% 	 Time used:  0.01 sec
2023-03-30 15:57:28,405 		8688 of 10000 with 98.91% 	 Time used:  0.00 sec
2023-03-30 15:57:28,409 		8712 of 10000 with 98.91% 	 Time used:  0.00 sec
2023-03-30 15:57:28,413 		8736 of 10000 with 98.91% 	 Time used:  0.00 sec
2023-03-30 15:57:28,417 		8760 of 10000 with 98.92% 	 Time used:  0.00 sec
2023-03-30 15:57:28,422 		8784 of 10000 with 98.92% 	 Time used:  0.00 sec
2023-03-30 15:57:28,427 		8808 of 10000 with 98.92% 	 Time used:  0.00 sec
2023-03-30 15:57:28,432 		8832 of 10000 with 98.92% 	 Time used:  0.01 sec
2023-03-30 15:57:28,441 		8856 of 10000 with 98.93% 	 Time used:  0.01 sec
2023-03-30 15:57:28,451 		8880 of 10000 with 98.93% 	 Time used:  0.01 sec
2023-03-30 15:57:28,457 		8904 of 10000 with 98.93% 	 Time used:  0.01 sec
2023-03-30 15:57:28,461 		8928 of 10000 with 98.94% 	 Time used:  0.00 sec
2023-03-30 15:57:28,464 		8952 of 10000 with 98.94% 	 Time used:  0.00 sec
2023-03-30 15:57:28,468 		8976 of 10000 with 98.94% 	 Time used:  0.00 sec
2023-03-30 15:57:28,472 		9000 of 10000 with 98.94% 	 Time used:  0.00 sec
2023-03-30 15:57:28,476 		9024 of 10000 with 98.95% 	 Time used:  0.00 sec
2023-03-30 15:57:28,480 		9048 of 10000 with 98.95% 	 Time used:  0.00 sec
2023-03-30 15:57:28,486 		9072 of 10000 with 98.95% 	 Time used:  0.01 sec
2023-03-30 15:57:28,492 		9096 of 10000 with 98.96% 	 Time used:  0.00 sec
2023-03-30 15:57:28,496 		9120 of 10000 with 98.96% 	 Time used:  0.00 sec
2023-03-30 15:57:28,505 		9144 of 10000 with 98.96% 	 Time used:  0.01 sec
2023-03-30 15:57:28,523 		9168 of 10000 with 98.96% 	 Time used:  0.02 sec
2023-03-30 15:57:28,529 		9192 of 10000 with 98.97% 	 Time used:  0.01 sec
2023-03-30 15:57:28,533 		9216 of 10000 with 98.97% 	 Time used:  0.00 sec
2023-03-30 15:57:28,539 		9240 of 10000 with 98.97% 	 Time used:  0.01 sec
2023-03-30 15:57:28,547 		9264 of 10000 with 98.97% 	 Time used:  0.01 sec
2023-03-30 15:57:28,555 		9288 of 10000 with 98.98% 	 Time used:  0.01 sec
2023-03-30 15:57:28,560 		9312 of 10000 with 98.98% 	 Time used:  0.00 sec
2023-03-30 15:57:28,567 		9336 of 10000 with 98.98% 	 Time used:  0.01 sec
2023-03-30 15:57:28,581 		9360 of 10000 with 98.99% 	 Time used:  0.01 sec
2023-03-30 15:57:28,599 		9384 of 10000 with 98.99% 	 Time used:  0.02 sec
2023-03-30 15:57:28,617 		9408 of 10000 with 98.99% 	 Time used:  0.02 sec
2023-03-30 15:57:28,633 		9432 of 10000 with 98.99% 	 Time used:  0.02 sec
2023-03-30 15:57:28,649 		9456 of 10000 with 99.00% 	 Time used:  0.02 sec
2023-03-30 15:57:28,665 		9480 of 10000 with 99.00% 	 Time used:  0.02 sec
2023-03-30 15:57:28,672 		9504 of 10000 with 99.00% 	 Time used:  0.01 sec
2023-03-30 15:57:28,677 		9528 of 10000 with 99.00% 	 Time used:  0.00 sec
2023-03-30 15:57:28,681 		9552 of 10000 with 99.01% 	 Time used:  0.00 sec
2023-03-30 15:57:28,684 		9576 of 10000 with 99.01% 	 Time used:  0.00 sec
2023-03-30 15:57:28,688 		9600 of 10000 with 99.01% 	 Time used:  0.00 sec
2023-03-30 15:57:28,694 		9624 of 10000 with 99.01% 	 Time used:  0.00 sec
2023-03-30 15:57:28,700 		9648 of 10000 with 98.98% 	 Time used:  0.01 sec
2023-03-30 15:57:28,710 		9672 of 10000 with 98.97% 	 Time used:  0.01 sec
2023-03-30 15:57:28,721 		9696 of 10000 with 98.96% 	 Time used:  0.01 sec
2023-03-30 15:57:28,726 		9720 of 10000 with 98.95% 	 Time used:  0.01 sec
2023-03-30 15:57:28,731 		9744 of 10000 with 98.94% 	 Time used:  0.01 sec
2023-03-30 15:57:28,740 		9768 of 10000 with 98.95% 	 Time used:  0.01 sec
2023-03-30 15:57:28,747 		9792 of 10000 with 98.94% 	 Time used:  0.01 sec
2023-03-30 15:57:28,753 		9816 of 10000 with 98.93% 	 Time used:  0.00 sec
2023-03-30 15:57:28,760 		9840 of 10000 with 98.93% 	 Time used:  0.01 sec
2023-03-30 15:57:28,768 		9864 of 10000 with 98.94% 	 Time used:  0.01 sec
2023-03-30 15:57:28,783 		9888 of 10000 with 98.94% 	 Time used:  0.01 sec
2023-03-30 15:57:28,803 		9912 of 10000 with 98.93% 	 Time used:  0.02 sec
2023-03-30 15:57:28,818 		9936 of 10000 with 98.93% 	 Time used:  0.01 sec
2023-03-30 15:57:28,831 		9960 of 10000 with 98.94% 	 Time used:  0.01 sec
2023-03-30 15:57:28,845 		9984 of 10000 with 98.94% 	 Time used:  0.01 sec
2023-03-30 15:57:28,857 		10000 of 10000 with 98.94% 	 Time used:  0.01 sec
2023-03-30 15:57:28,858 
2023-03-30 15:57:28,864 			Learning rate: weights:   1.000e-03    
2023-03-30 15:57:28,864 			Last test performance: 98.94%
2023-03-30 15:57:28,864 ----------------
2023-03-30 15:57:28,995   13  =>  0    		Training 486 pattern with 98.75% 	Forward time: 	 0.11 sec
2023-03-30 15:57:28,996 			Loss:    2.024e-03    			Backward time: 	 0.01 sec 
2023-03-30 15:57:29,059 			Learning rate: weights:   1.000e-03    
2023-03-30 15:57:29,059 			Last test performance: 98.94%
2023-03-30 15:57:29,059 ----------------
2023-03-30 15:57:29,174   13  =>  1    		Training 486 pattern with 98.75% 	Forward time: 	 0.10 sec
2023-03-30 15:57:29,174 			Loss:    1.244e-03    			Backward time: 	 0.01 sec 
2023-03-30 15:57:29,329 			Learning rate: weights:   1.000e-03    
2023-03-30 15:57:29,329 			Last test performance: 98.94%
2023-03-30 15:57:29,329 ----------------
2023-03-30 15:57:29,444   13  =>  2    		Training 486 pattern with 99.17% 	Forward time: 	 0.10 sec
2023-03-30 15:57:29,444 			Loss:    1.059e-03    			Backward time: 	 0.01 sec 
2023-03-30 15:57:29,562 			Learning rate: weights:   1.000e-03    
2023-03-30 15:57:29,563 			Last test performance: 98.94%
2023-03-30 15:57:29,563 ----------------
2023-03-30 15:57:29,682   13  =>  3    		Training 486 pattern with 99.38% 	Forward time: 	 0.11 sec
2023-03-30 15:57:29,682 			Loss:    2.405e-03    			Backward time: 	 0.01 sec 
2023-03-30 15:57:29,746 			Learning rate: weights:   1.000e-03    
2023-03-30 15:57:29,746 			Last test performance: 98.94%
2023-03-30 15:57:29,746 ----------------
2023-03-30 15:57:29,860   13  =>  4    		Training 486 pattern with 98.96% 	Forward time: 	 0.10 sec
2023-03-30 15:57:29,860 			Loss:    1.292e-03    			Backward time: 	 0.01 sec 
2023-03-30 15:57:29,941 			Learning rate: weights:   1.000e-03    
2023-03-30 15:57:29,941 			Last test performance: 98.94%
2023-03-30 15:57:29,941 ----------------
2023-03-30 15:57:30,068   13  =>  5    		Training 486 pattern with 98.96% 	Forward time: 	 0.11 sec
2023-03-30 15:57:30,069 			Loss:    1.141e-03    			Backward time: 	 0.01 sec 
2023-03-30 15:57:30,155 			Learning rate: weights:   1.000e-03    
2023-03-30 15:57:30,156 			Last test performance: 98.94%
2023-03-30 15:57:30,156 ----------------
2023-03-30 15:57:30,307   13  =>  6    		Training 486 pattern with 98.96% 	Forward time: 	 0.13 sec
2023-03-30 15:57:30,307 			Loss:    1.035e-03    			Backward time: 	 0.02 sec 
2023-03-30 15:57:30,431 			Learning rate: weights:   1.000e-03    
2023-03-30 15:57:30,431 			Last test performance: 98.94%
2023-03-30 15:57:30,431 ----------------
2023-03-30 15:57:30,548   13  =>  7    		Training 486 pattern with 98.12% 	Forward time: 	 0.10 sec
2023-03-30 15:57:30,548 			Loss:    1.958e-03    			Backward time: 	 0.01 sec 
2023-03-30 15:57:30,618 			Learning rate: weights:   1.000e-03    
2023-03-30 15:57:30,618 			Last test performance: 98.94%
2023-03-30 15:57:30,618 ----------------
2023-03-30 15:57:30,749   13  =>  8    		Training 486 pattern with 98.33% 	Forward time: 	 0.12 sec
2023-03-30 15:57:30,749 			Loss:    3.017e-03    			Backward time: 	 0.01 sec 
2023-03-30 15:57:30,806 			Learning rate: weights:   1.000e-03    
2023-03-30 15:57:30,806 			Last test performance: 98.94%
2023-03-30 15:57:30,806 ----------------
2023-03-30 15:57:30,928   13  =>  9    		Training 486 pattern with 98.75% 	Forward time: 	 0.11 sec
2023-03-30 15:57:30,928 			Loss:    2.268e-03    			Backward time: 	 0.01 sec 
2023-03-30 15:57:30,999 			Learning rate: weights:   1.000e-03    
2023-03-30 15:57:30,999 			Last test performance: 98.94%
2023-03-30 15:57:30,999 ----------------
2023-03-30 15:57:31,113   13  =>  10   		Training 486 pattern with 98.54% 	Forward time: 	 0.10 sec
2023-03-30 15:57:31,113 			Loss:    2.180e-03    			Backward time: 	 0.01 sec 
2023-03-30 15:57:31,193 			Learning rate: weights:   1.000e-03    
2023-03-30 15:57:31,193 			Last test performance: 98.94%
2023-03-30 15:57:31,193 ----------------
2023-03-30 15:57:31,323   13  =>  11   		Training 486 pattern with 98.96% 	Forward time: 	 0.12 sec
2023-03-30 15:57:31,323 			Loss:    1.570e-03    			Backward time: 	 0.01 sec 
2023-03-30 15:57:31,370 			Learning rate: weights:   1.000e-03    
2023-03-30 15:57:31,370 			Last test performance: 98.94%
2023-03-30 15:57:31,370 ----------------
2023-03-30 15:57:31,489   13  =>  12   		Training 486 pattern with 98.96% 	Forward time: 	 0.11 sec
2023-03-30 15:57:31,489 			Loss:    1.192e-03    			Backward time: 	 0.01 sec 
2023-03-30 15:57:31,555 			Learning rate: weights:   1.000e-03    
2023-03-30 15:57:31,555 			Last test performance: 98.94%
2023-03-30 15:57:31,555 ----------------
2023-03-30 15:57:31,684   13  =>  13   		Training 486 pattern with 98.33% 	Forward time: 	 0.11 sec
2023-03-30 15:57:31,684 			Loss:    1.693e-03    			Backward time: 	 0.01 sec 
2023-03-30 15:57:31,730 			Learning rate: weights:   1.000e-03    
2023-03-30 15:57:31,730 			Last test performance: 98.94%
2023-03-30 15:57:31,730 ----------------
2023-03-30 15:57:31,858   13  =>  14   		Training 486 pattern with 98.96% 	Forward time: 	 0.11 sec
2023-03-30 15:57:31,858 			Loss:    1.142e-03    			Backward time: 	 0.01 sec 
2023-03-30 15:57:31,943 			Learning rate: weights:   1.000e-03    
2023-03-30 15:57:31,944 			Last test performance: 98.94%
2023-03-30 15:57:31,944 ----------------
2023-03-30 15:57:32,057   13  =>  15   		Training 486 pattern with 98.75% 	Forward time: 	 0.10 sec
2023-03-30 15:57:32,057 			Loss:    1.976e-03    			Backward time: 	 0.01 sec 
2023-03-30 15:57:32,155 			Learning rate: weights:   1.000e-03    
2023-03-30 15:57:32,155 			Last test performance: 98.94%
2023-03-30 15:57:32,155 ----------------
2023-03-30 15:57:32,277   13  =>  16   		Training 486 pattern with 98.54% 	Forward time: 	 0.11 sec
2023-03-30 15:57:32,277 			Loss:    1.582e-03    			Backward time: 	 0.01 sec 
2023-03-30 15:57:32,344 			Learning rate: weights:   1.000e-03    
2023-03-30 15:57:32,344 			Last test performance: 98.94%
2023-03-30 15:57:32,345 ----------------
2023-03-30 15:57:32,459   13  =>  17   		Training 486 pattern with 98.96% 	Forward time: 	 0.10 sec
2023-03-30 15:57:32,460 			Loss:    1.671e-03    			Backward time: 	 0.01 sec 
2023-03-30 15:57:32,552 			Learning rate: weights:   1.000e-03    
2023-03-30 15:57:32,552 			Last test performance: 98.94%
2023-03-30 15:57:32,552 ----------------
2023-03-30 15:57:32,709   13  =>  18   		Training 486 pattern with 98.96% 	Forward time: 	 0.14 sec
2023-03-30 15:57:32,710 			Loss:    1.496e-03    			Backward time: 	 0.01 sec 
2023-03-30 15:57:32,832 			Learning rate: weights:   1.000e-03    
2023-03-30 15:57:32,832 			Last test performance: 98.94%
2023-03-30 15:57:32,832 ----------------
2023-03-30 15:57:32,952   13  =>  19   		Training 486 pattern with 99.38% 	Forward time: 	 0.11 sec
2023-03-30 15:57:32,952 			Loss:    5.113e-04    			Backward time: 	 0.01 sec 
2023-03-30 15:57:33,046 			Learning rate: weights:   1.000e-03    
2023-03-30 15:57:33,046 			Last test performance: 98.94%
2023-03-30 15:57:33,046 ----------------
2023-03-30 15:57:33,165   13  =>  20   		Training 486 pattern with 98.54% 	Forward time: 	 0.11 sec
2023-03-30 15:57:33,165 			Loss:    2.038e-03    			Backward time: 	 0.01 sec 
2023-03-30 15:57:33,254 			Learning rate: weights:   1.000e-03    
2023-03-30 15:57:33,254 			Last test performance: 98.94%
2023-03-30 15:57:33,254 ----------------
2023-03-30 15:57:33,378   13  =>  21   		Training 486 pattern with 99.58% 	Forward time: 	 0.11 sec
2023-03-30 15:57:33,378 			Loss:    5.484e-04    			Backward time: 	 0.01 sec 
2023-03-30 15:57:33,447 			Learning rate: weights:   1.000e-03    
2023-03-30 15:57:33,447 			Last test performance: 98.94%
2023-03-30 15:57:33,447 ----------------
2023-03-30 15:57:33,565   13  =>  22   		Training 486 pattern with 99.17% 	Forward time: 	 0.11 sec
2023-03-30 15:57:33,565 			Loss:    1.930e-03    			Backward time: 	 0.01 sec 
2023-03-30 15:57:33,647 			Learning rate: weights:   1.000e-03    
2023-03-30 15:57:33,647 			Last test performance: 98.94%
2023-03-30 15:57:33,647 ----------------
2023-03-30 15:57:33,774   13  =>  23   		Training 486 pattern with 97.92% 	Forward time: 	 0.11 sec
2023-03-30 15:57:33,774 			Loss:    2.612e-03    			Backward time: 	 0.01 sec 
2023-03-30 15:57:33,841 			Learning rate: weights:   1.000e-03    
2023-03-30 15:57:33,841 			Last test performance: 98.94%
2023-03-30 15:57:33,841 ----------------
2023-03-30 15:57:33,955   13  =>  24   		Training 486 pattern with 98.96% 	Forward time: 	 0.10 sec
2023-03-30 15:57:33,955 			Loss:    9.071e-04    			Backward time: 	 0.01 sec 
2023-03-30 15:57:34,041 			Learning rate: weights:   1.000e-03    
2023-03-30 15:57:34,041 			Last test performance: 98.94%
2023-03-30 15:57:34,041 ----------------
2023-03-30 15:57:34,173   13  =>  25   		Training 486 pattern with 99.17% 	Forward time: 	 0.12 sec
2023-03-30 15:57:34,173 			Loss:    1.211e-03    			Backward time: 	 0.01 sec 
2023-03-30 15:57:34,317 			Learning rate: weights:   1.000e-03    
2023-03-30 15:57:34,317 			Last test performance: 98.94%
2023-03-30 15:57:34,318 ----------------
2023-03-30 15:57:34,436   13  =>  26   		Training 486 pattern with 98.33% 	Forward time: 	 0.11 sec
2023-03-30 15:57:34,436 			Loss:    2.393e-03    			Backward time: 	 0.01 sec 
2023-03-30 15:57:34,646 			Learning rate: weights:   1.000e-03    
2023-03-30 15:57:34,647 			Last test performance: 98.94%
2023-03-30 15:57:34,647 ----------------
2023-03-30 15:57:34,763   13  =>  27   		Training 486 pattern with 98.96% 	Forward time: 	 0.10 sec
2023-03-30 15:57:34,763 			Loss:    1.718e-03    			Backward time: 	 0.01 sec 
2023-03-30 15:57:34,901 			Learning rate: weights:   1.000e-03    
2023-03-30 15:57:34,901 			Last test performance: 98.94%
2023-03-30 15:57:34,901 ----------------
2023-03-30 15:57:35,018   13  =>  28   		Training 486 pattern with 98.12% 	Forward time: 	 0.10 sec
2023-03-30 15:57:35,018 			Loss:    1.850e-03    			Backward time: 	 0.01 sec 
2023-03-30 15:57:35,097 			Learning rate: weights:   1.000e-03    
2023-03-30 15:57:35,097 			Last test performance: 98.94%
2023-03-30 15:57:35,098 ----------------
2023-03-30 15:57:35,232   13  =>  29   		Training 486 pattern with 98.96% 	Forward time: 	 0.12 sec
2023-03-30 15:57:35,233 			Loss:    9.298e-04    			Backward time: 	 0.01 sec 
2023-03-30 15:57:35,300 			Learning rate: weights:   1.000e-03    
2023-03-30 15:57:35,300 			Last test performance: 98.94%
2023-03-30 15:57:35,300 ----------------
2023-03-30 15:57:35,444   13  =>  30   		Training 486 pattern with 97.92% 	Forward time: 	 0.13 sec
2023-03-30 15:57:35,445 			Loss:    2.526e-03    			Backward time: 	 0.01 sec 
2023-03-30 15:57:35,517 			Learning rate: weights:   1.000e-03    
2023-03-30 15:57:35,517 			Last test performance: 98.94%
2023-03-30 15:57:35,517 ----------------
2023-03-30 15:57:35,632   13  =>  31   		Training 486 pattern with 99.38% 	Forward time: 	 0.10 sec
2023-03-30 15:57:35,632 			Loss:    7.799e-04    			Backward time: 	 0.01 sec 
2023-03-30 15:57:35,675 			Learning rate: weights:   1.000e-03    
2023-03-30 15:57:35,676 			Last test performance: 98.94%
2023-03-30 15:57:35,676 ----------------
2023-03-30 15:57:35,805   13  =>  32   		Training 486 pattern with 99.58% 	Forward time: 	 0.12 sec
2023-03-30 15:57:35,805 			Loss:    5.674e-04    			Backward time: 	 0.01 sec 
2023-03-30 15:57:35,871 			Learning rate: weights:   1.000e-03    
2023-03-30 15:57:35,871 			Last test performance: 98.94%
2023-03-30 15:57:35,871 ----------------
2023-03-30 15:57:35,984   13  =>  33   		Training 486 pattern with 98.54% 	Forward time: 	 0.10 sec
2023-03-30 15:57:35,984 			Loss:    2.101e-03    			Backward time: 	 0.01 sec 
2023-03-30 15:57:36,046 			Learning rate: weights:   1.000e-03    
2023-03-30 15:57:36,046 			Last test performance: 98.94%
2023-03-30 15:57:36,046 ----------------
2023-03-30 15:57:36,170   13  =>  34   		Training 486 pattern with 98.96% 	Forward time: 	 0.11 sec
2023-03-30 15:57:36,171 			Loss:    1.837e-03    			Backward time: 	 0.01 sec 
2023-03-30 15:57:36,260 			Learning rate: weights:   1.000e-03    
2023-03-30 15:57:36,260 			Last test performance: 98.94%
2023-03-30 15:57:36,260 ----------------
2023-03-30 15:57:36,396   13  =>  35   		Training 486 pattern with 98.75% 	Forward time: 	 0.12 sec
2023-03-30 15:57:36,396 			Loss:    1.544e-03    			Backward time: 	 0.01 sec 
2023-03-30 15:57:36,455 			Learning rate: weights:   1.000e-03    
2023-03-30 15:57:36,456 			Last test performance: 98.94%
2023-03-30 15:57:36,456 ----------------
2023-03-30 15:57:36,579   13  =>  36   		Training 486 pattern with 99.79% 	Forward time: 	 0.11 sec
2023-03-30 15:57:36,579 			Loss:    6.311e-04    			Backward time: 	 0.01 sec 
2023-03-30 15:57:36,640 			Learning rate: weights:   1.000e-03    
2023-03-30 15:57:36,640 			Last test performance: 98.94%
2023-03-30 15:57:36,640 ----------------
2023-03-30 15:57:36,760   13  =>  37   		Training 486 pattern with 99.17% 	Forward time: 	 0.11 sec
2023-03-30 15:57:36,760 			Loss:    9.830e-04    			Backward time: 	 0.01 sec 
2023-03-30 15:57:36,821 			Learning rate: weights:   1.000e-03    
2023-03-30 15:57:36,821 			Last test performance: 98.94%
2023-03-30 15:57:36,821 ----------------
2023-03-30 15:57:36,935   13  =>  38   		Training 486 pattern with 98.54% 	Forward time: 	 0.10 sec
2023-03-30 15:57:36,935 			Loss:    1.860e-03    			Backward time: 	 0.01 sec 
2023-03-30 15:57:37,006 			Learning rate: weights:   1.000e-03    
2023-03-30 15:57:37,007 			Last test performance: 98.94%
2023-03-30 15:57:37,007 ----------------
2023-03-30 15:57:37,162   13  =>  39   		Training 486 pattern with 99.17% 	Forward time: 	 0.14 sec
2023-03-30 15:57:37,162 			Loss:    1.055e-03    			Backward time: 	 0.01 sec 
2023-03-30 15:57:37,234 			Learning rate: weights:   1.000e-03    
2023-03-30 15:57:37,234 			Last test performance: 98.94%
2023-03-30 15:57:37,234 ----------------
2023-03-30 15:57:37,349   13  =>  40   		Training 486 pattern with 98.54% 	Forward time: 	 0.10 sec
2023-03-30 15:57:37,349 			Loss:    1.601e-03    			Backward time: 	 0.01 sec 
2023-03-30 15:57:37,423 			Learning rate: weights:   1.000e-03    
2023-03-30 15:57:37,423 			Last test performance: 98.94%
2023-03-30 15:57:37,423 ----------------
2023-03-30 15:57:37,543   13  =>  41   		Training 486 pattern with 98.75% 	Forward time: 	 0.11 sec
2023-03-30 15:57:37,543 			Loss:    1.277e-03    			Backward time: 	 0.01 sec 
2023-03-30 15:57:37,601 			Learning rate: weights:   1.000e-03    
2023-03-30 15:57:37,601 			Last test performance: 98.94%
2023-03-30 15:57:37,601 ----------------
2023-03-30 15:57:37,723   13  =>  42   		Training 486 pattern with 99.38% 	Forward time: 	 0.11 sec
2023-03-30 15:57:37,723 			Loss:    1.344e-03    			Backward time: 	 0.01 sec 
2023-03-30 15:57:37,776 			Learning rate: weights:   1.000e-03    
2023-03-30 15:57:37,776 			Last test performance: 98.94%
2023-03-30 15:57:37,776 ----------------
2023-03-30 15:57:37,900   13  =>  43   		Training 486 pattern with 99.17% 	Forward time: 	 0.11 sec
2023-03-30 15:57:37,900 			Loss:    1.193e-03    			Backward time: 	 0.01 sec 
2023-03-30 15:57:37,971 			Learning rate: weights:   1.000e-03    
2023-03-30 15:57:37,971 			Last test performance: 98.94%
2023-03-30 15:57:37,971 ----------------
2023-03-30 15:57:38,103   13  =>  44   		Training 486 pattern with 98.33% 	Forward time: 	 0.12 sec
2023-03-30 15:57:38,103 			Loss:    1.787e-03    			Backward time: 	 0.01 sec 
2023-03-30 15:57:38,169 			Learning rate: weights:   1.000e-03    
2023-03-30 15:57:38,169 			Last test performance: 98.94%
2023-03-30 15:57:38,169 ----------------
2023-03-30 15:57:38,284   13  =>  45   		Training 486 pattern with 98.75% 	Forward time: 	 0.10 sec
2023-03-30 15:57:38,284 			Loss:    1.257e-03    			Backward time: 	 0.01 sec 
2023-03-30 15:57:38,366 			Learning rate: weights:   1.000e-03    
2023-03-30 15:57:38,366 			Last test performance: 98.94%
2023-03-30 15:57:38,366 ----------------
2023-03-30 15:57:38,485   13  =>  46   		Training 486 pattern with 99.17% 	Forward time: 	 0.11 sec
2023-03-30 15:57:38,485 			Loss:    8.400e-04    			Backward time: 	 0.01 sec 
2023-03-30 15:57:38,526 			Learning rate: weights:   1.000e-03    
2023-03-30 15:57:38,526 			Last test performance: 98.94%
2023-03-30 15:57:38,526 ----------------
2023-03-30 15:57:38,639   13  =>  47   		Training 486 pattern with 98.12% 	Forward time: 	 0.10 sec
2023-03-30 15:57:38,639 			Loss:    2.601e-03    			Backward time: 	 0.01 sec 
2023-03-30 15:57:38,705 			Learning rate: weights:   1.000e-03    
2023-03-30 15:57:38,705 			Last test performance: 98.94%
2023-03-30 15:57:38,706 ----------------
2023-03-30 15:57:38,833   13  =>  48   		Training 486 pattern with 99.38% 	Forward time: 	 0.11 sec
2023-03-30 15:57:38,833 			Loss:    9.542e-04    			Backward time: 	 0.01 sec 
2023-03-30 15:57:38,898 			Learning rate: weights:   1.000e-03    
2023-03-30 15:57:38,898 			Last test performance: 98.94%
2023-03-30 15:57:38,898 ----------------
2023-03-30 15:57:39,014   13  =>  49   		Training 486 pattern with 99.17% 	Forward time: 	 0.10 sec
2023-03-30 15:57:39,014 			Loss:    8.207e-04    			Backward time: 	 0.01 sec 
2023-03-30 15:57:39,097 			Learning rate: weights:   1.000e-03    
2023-03-30 15:57:39,097 			Last test performance: 98.94%
2023-03-30 15:57:39,097 ----------------
2023-03-30 15:57:39,215   13  =>  50   		Training 486 pattern with 98.75% 	Forward time: 	 0.10 sec
2023-03-30 15:57:39,215 			Loss:    2.134e-03    			Backward time: 	 0.01 sec 
2023-03-30 15:57:39,280 			Learning rate: weights:   1.000e-03    
2023-03-30 15:57:39,280 			Last test performance: 98.94%
2023-03-30 15:57:39,280 ----------------
2023-03-30 15:57:39,393   13  =>  51   		Training 486 pattern with 98.54% 	Forward time: 	 0.10 sec
2023-03-30 15:57:39,393 			Loss:    1.435e-03    			Backward time: 	 0.01 sec 
2023-03-30 15:57:39,447 			Learning rate: weights:   1.000e-03    
2023-03-30 15:57:39,447 			Last test performance: 98.94%
2023-03-30 15:57:39,447 ----------------
2023-03-30 15:57:39,575   13  =>  52   		Training 486 pattern with 98.54% 	Forward time: 	 0.11 sec
2023-03-30 15:57:39,575 			Loss:    1.771e-03    			Backward time: 	 0.01 sec 
2023-03-30 15:57:39,615 			Learning rate: weights:   1.000e-03    
2023-03-30 15:57:39,615 			Last test performance: 98.94%
2023-03-30 15:57:39,615 ----------------
2023-03-30 15:57:39,734   13  =>  53   		Training 486 pattern with 98.96% 	Forward time: 	 0.11 sec
2023-03-30 15:57:39,734 			Loss:    1.249e-03    			Backward time: 	 0.01 sec 
2023-03-30 15:57:39,832 			Learning rate: weights:   1.000e-03    
2023-03-30 15:57:39,832 			Last test performance: 98.94%
2023-03-30 15:57:39,832 ----------------
2023-03-30 15:57:39,947   13  =>  54   		Training 486 pattern with 99.38% 	Forward time: 	 0.10 sec
2023-03-30 15:57:39,947 			Loss:    1.186e-03    			Backward time: 	 0.01 sec 
2023-03-30 15:57:40,041 			Learning rate: weights:   1.000e-03    
2023-03-30 15:57:40,041 			Last test performance: 98.94%
2023-03-30 15:57:40,041 ----------------
2023-03-30 15:57:40,157   13  =>  55   		Training 486 pattern with 98.96% 	Forward time: 	 0.10 sec
2023-03-30 15:57:40,157 			Loss:    1.413e-03    			Backward time: 	 0.01 sec 
2023-03-30 15:57:40,206 			Learning rate: weights:   1.000e-03    
2023-03-30 15:57:40,206 			Last test performance: 98.94%
2023-03-30 15:57:40,206 ----------------
2023-03-30 15:57:40,321   13  =>  56   		Training 486 pattern with 99.17% 	Forward time: 	 0.10 sec
2023-03-30 15:57:40,321 			Loss:    1.154e-03    			Backward time: 	 0.01 sec 
2023-03-30 15:57:40,399 			Learning rate: weights:   1.000e-03    
2023-03-30 15:57:40,399 			Last test performance: 98.94%
2023-03-30 15:57:40,400 ----------------
2023-03-30 15:57:40,514   13  =>  57   		Training 486 pattern with 98.12% 	Forward time: 	 0.10 sec
2023-03-30 15:57:40,514 			Loss:    2.171e-03    			Backward time: 	 0.01 sec 
2023-03-30 15:57:40,586 			Learning rate: weights:   1.000e-03    
2023-03-30 15:57:40,586 			Last test performance: 98.94%
2023-03-30 15:57:40,586 ----------------
2023-03-30 15:57:40,708   13  =>  58   		Training 486 pattern with 99.17% 	Forward time: 	 0.11 sec
2023-03-30 15:57:40,708 			Loss:    1.484e-03    			Backward time: 	 0.01 sec 
2023-03-30 15:57:40,803 			Learning rate: weights:   1.000e-03    
2023-03-30 15:57:40,803 			Last test performance: 98.94%
2023-03-30 15:57:40,804 ----------------
2023-03-30 15:57:40,937   13  =>  59   		Training 486 pattern with 98.33% 	Forward time: 	 0.12 sec
2023-03-30 15:57:40,937 			Loss:    1.713e-03    			Backward time: 	 0.01 sec 
2023-03-30 15:57:41,099 			Learning rate: weights:   1.000e-03    
2023-03-30 15:57:41,099 			Last test performance: 98.94%
2023-03-30 15:57:41,099 ----------------
2023-03-30 15:57:41,219   13  =>  60   		Training 486 pattern with 98.54% 	Forward time: 	 0.11 sec
2023-03-30 15:57:41,219 			Loss:    1.326e-03    			Backward time: 	 0.01 sec 
2023-03-30 15:57:41,271 			Learning rate: weights:   1.000e-03    
2023-03-30 15:57:41,271 			Last test performance: 98.94%
2023-03-30 15:57:41,271 ----------------
2023-03-30 15:57:41,386   13  =>  61   		Training 486 pattern with 98.75% 	Forward time: 	 0.10 sec
2023-03-30 15:57:41,386 			Loss:    2.200e-03    			Backward time: 	 0.01 sec 
2023-03-30 15:57:41,447 			Learning rate: weights:   1.000e-03    
2023-03-30 15:57:41,447 			Last test performance: 98.94%
2023-03-30 15:57:41,447 ----------------
2023-03-30 15:57:41,567   13  =>  62   		Training 486 pattern with 99.38% 	Forward time: 	 0.11 sec
2023-03-30 15:57:41,567 			Loss:    1.519e-03    			Backward time: 	 0.01 sec 
2023-03-30 15:57:41,654 			Learning rate: weights:   1.000e-03    
2023-03-30 15:57:41,654 			Last test performance: 98.94%
2023-03-30 15:57:41,654 ----------------
2023-03-30 15:57:41,790   13  =>  63   		Training 486 pattern with 98.96% 	Forward time: 	 0.12 sec
2023-03-30 15:57:41,790 			Loss:    1.847e-03    			Backward time: 	 0.01 sec 
2023-03-30 15:57:41,897 			Learning rate: weights:   1.000e-03    
2023-03-30 15:57:41,897 			Last test performance: 98.94%
2023-03-30 15:57:41,897 ----------------
2023-03-30 15:57:42,022   13  =>  64   		Training 486 pattern with 99.17% 	Forward time: 	 0.11 sec
2023-03-30 15:57:42,023 			Loss:    9.122e-04    			Backward time: 	 0.01 sec 
2023-03-30 15:57:42,257 			Learning rate: weights:   1.000e-03    
2023-03-30 15:57:42,257 			Last test performance: 98.94%
2023-03-30 15:57:42,257 ----------------
2023-03-30 15:57:42,383   13  =>  65   		Training 486 pattern with 99.38% 	Forward time: 	 0.11 sec
2023-03-30 15:57:42,383 			Loss:    1.341e-03    			Backward time: 	 0.01 sec 
2023-03-30 15:57:42,497 			Learning rate: weights:   1.000e-03    
2023-03-30 15:57:42,497 			Last test performance: 98.94%
2023-03-30 15:57:42,497 ----------------
2023-03-30 15:57:42,619   13  =>  66   		Training 486 pattern with 98.75% 	Forward time: 	 0.11 sec
2023-03-30 15:57:42,619 			Loss:    1.111e-03    			Backward time: 	 0.01 sec 
2023-03-30 15:57:42,674 			Learning rate: weights:   1.000e-03    
2023-03-30 15:57:42,675 			Last test performance: 98.94%
2023-03-30 15:57:42,675 ----------------
2023-03-30 15:57:42,791   13  =>  67   		Training 486 pattern with 98.54% 	Forward time: 	 0.10 sec
2023-03-30 15:57:42,791 			Loss:    4.477e-03    			Backward time: 	 0.01 sec 
2023-03-30 15:57:42,878 			Learning rate: weights:   1.000e-03    
2023-03-30 15:57:42,878 			Last test performance: 98.94%
2023-03-30 15:57:42,878 ----------------
2023-03-30 15:57:42,996   13  =>  68   		Training 486 pattern with 97.92% 	Forward time: 	 0.11 sec
2023-03-30 15:57:42,996 			Loss:    2.000e-03    			Backward time: 	 0.01 sec 
2023-03-30 15:57:43,090 			Learning rate: weights:   1.000e-03    
2023-03-30 15:57:43,091 			Last test performance: 98.94%
2023-03-30 15:57:43,091 ----------------
2023-03-30 15:57:43,208   13  =>  69   		Training 486 pattern with 98.75% 	Forward time: 	 0.10 sec
2023-03-30 15:57:43,208 			Loss:    2.172e-03    			Backward time: 	 0.01 sec 
2023-03-30 15:57:43,263 			Learning rate: weights:   1.000e-03    
2023-03-30 15:57:43,263 			Last test performance: 98.94%
2023-03-30 15:57:43,263 ----------------
2023-03-30 15:57:43,388   13  =>  70   		Training 486 pattern with 98.54% 	Forward time: 	 0.11 sec
2023-03-30 15:57:43,388 			Loss:    1.264e-03    			Backward time: 	 0.01 sec 
2023-03-30 15:57:43,454 			Learning rate: weights:   1.000e-03    
2023-03-30 15:57:43,455 			Last test performance: 98.94%
2023-03-30 15:57:43,455 ----------------
2023-03-30 15:57:43,633   13  =>  71   		Training 486 pattern with 98.12% 	Forward time: 	 0.15 sec
2023-03-30 15:57:43,633 			Loss:    1.990e-03    			Backward time: 	 0.02 sec 
2023-03-30 15:57:43,751 			Learning rate: weights:   1.000e-03    
2023-03-30 15:57:43,751 			Last test performance: 98.94%
2023-03-30 15:57:43,751 ----------------
2023-03-30 15:57:43,865   13  =>  72   		Training 486 pattern with 98.96% 	Forward time: 	 0.10 sec
2023-03-30 15:57:43,865 			Loss:    1.367e-03    			Backward time: 	 0.01 sec 
2023-03-30 15:57:43,949 			Learning rate: weights:   1.000e-03    
2023-03-30 15:57:43,949 			Last test performance: 98.94%
2023-03-30 15:57:43,949 ----------------
2023-03-30 15:57:44,075   13  =>  73   		Training 486 pattern with 98.54% 	Forward time: 	 0.11 sec
2023-03-30 15:57:44,075 			Loss:    1.415e-03    			Backward time: 	 0.01 sec 
2023-03-30 15:57:44,128 			Learning rate: weights:   1.000e-03    
2023-03-30 15:57:44,128 			Last test performance: 98.94%
2023-03-30 15:57:44,128 ----------------
2023-03-30 15:57:44,249   13  =>  74   		Training 486 pattern with 98.54% 	Forward time: 	 0.11 sec
2023-03-30 15:57:44,249 			Loss:    1.478e-03    			Backward time: 	 0.01 sec 
2023-03-30 15:57:44,316 			Learning rate: weights:   1.000e-03    
2023-03-30 15:57:44,316 			Last test performance: 98.94%
2023-03-30 15:57:44,316 ----------------
2023-03-30 15:57:44,436   13  =>  75   		Training 486 pattern with 98.75% 	Forward time: 	 0.11 sec
2023-03-30 15:57:44,436 			Loss:    1.754e-03    			Backward time: 	 0.01 sec 
2023-03-30 15:57:44,497 			Learning rate: weights:   1.000e-03    
2023-03-30 15:57:44,497 			Last test performance: 98.94%
2023-03-30 15:57:44,497 ----------------
2023-03-30 15:57:44,612   13  =>  76   		Training 486 pattern with 98.96% 	Forward time: 	 0.10 sec
2023-03-30 15:57:44,612 			Loss:    1.951e-03    			Backward time: 	 0.01 sec 
2023-03-30 15:57:44,697 			Learning rate: weights:   1.000e-03    
2023-03-30 15:57:44,698 			Last test performance: 98.94%
2023-03-30 15:57:44,698 ----------------
2023-03-30 15:57:44,837   13  =>  77   		Training 486 pattern with 98.75% 	Forward time: 	 0.12 sec
2023-03-30 15:57:44,837 			Loss:    1.094e-03    			Backward time: 	 0.01 sec 
2023-03-30 15:57:44,943 			Learning rate: weights:   1.000e-03    
2023-03-30 15:57:44,943 			Last test performance: 98.94%
2023-03-30 15:57:44,943 ----------------
2023-03-30 15:57:45,059   13  =>  78   		Training 486 pattern with 99.38% 	Forward time: 	 0.10 sec
2023-03-30 15:57:45,059 			Loss:    1.082e-03    			Backward time: 	 0.01 sec 
2023-03-30 15:57:45,146 			Learning rate: weights:   1.000e-03    
2023-03-30 15:57:45,147 			Last test performance: 98.94%
2023-03-30 15:57:45,147 ----------------
2023-03-30 15:57:45,273   13  =>  79   		Training 486 pattern with 99.38% 	Forward time: 	 0.11 sec
2023-03-30 15:57:45,273 			Loss:    8.531e-04    			Backward time: 	 0.01 sec 
2023-03-30 15:57:45,479 			Learning rate: weights:   1.000e-03    
2023-03-30 15:57:45,479 			Last test performance: 98.94%
2023-03-30 15:57:45,479 ----------------
2023-03-30 15:57:45,606   13  =>  80   		Training 486 pattern with 98.75% 	Forward time: 	 0.11 sec
2023-03-30 15:57:45,606 			Loss:    2.274e-03    			Backward time: 	 0.01 sec 
2023-03-30 15:57:45,666 			Learning rate: weights:   1.000e-03    
2023-03-30 15:57:45,666 			Last test performance: 98.94%
2023-03-30 15:57:45,666 ----------------
2023-03-30 15:57:45,784   13  =>  81   		Training 486 pattern with 99.17% 	Forward time: 	 0.11 sec
2023-03-30 15:57:45,784 			Loss:    6.708e-04    			Backward time: 	 0.01 sec 
2023-03-30 15:57:45,862 			Learning rate: weights:   1.000e-03    
2023-03-30 15:57:45,862 			Last test performance: 98.94%
2023-03-30 15:57:45,862 ----------------
2023-03-30 15:57:45,978   13  =>  82   		Training 486 pattern with 98.54% 	Forward time: 	 0.10 sec
2023-03-30 15:57:45,978 			Loss:    1.475e-03    			Backward time: 	 0.01 sec 
2023-03-30 15:57:46,040 			Learning rate: weights:   1.000e-03    
2023-03-30 15:57:46,040 			Last test performance: 98.94%
2023-03-30 15:57:46,040 ----------------
2023-03-30 15:57:46,213   13  =>  83   		Training 486 pattern with 98.75% 	Forward time: 	 0.15 sec
2023-03-30 15:57:46,213 			Loss:    1.146e-03    			Backward time: 	 0.01 sec 
2023-03-30 15:57:46,393 			Learning rate: weights:   1.000e-03    
2023-03-30 15:57:46,393 			Last test performance: 98.94%
2023-03-30 15:57:46,393 ----------------
2023-03-30 15:57:46,523   13  =>  84   		Training 486 pattern with 98.96% 	Forward time: 	 0.12 sec
2023-03-30 15:57:46,524 			Loss:    1.139e-03    			Backward time: 	 0.01 sec 
2023-03-30 15:57:46,593 			Learning rate: weights:   1.000e-03    
2023-03-30 15:57:46,593 			Last test performance: 98.94%
2023-03-30 15:57:46,593 ----------------
2023-03-30 15:57:46,710   13  =>  85   		Training 486 pattern with 98.75% 	Forward time: 	 0.10 sec
2023-03-30 15:57:46,710 			Loss:    1.768e-03    			Backward time: 	 0.01 sec 
2023-03-30 15:57:46,792 			Learning rate: weights:   1.000e-03    
2023-03-30 15:57:46,792 			Last test performance: 98.94%
2023-03-30 15:57:46,792 ----------------
2023-03-30 15:57:46,921   13  =>  86   		Training 486 pattern with 99.38% 	Forward time: 	 0.11 sec
2023-03-30 15:57:46,921 			Loss:    1.213e-03    			Backward time: 	 0.01 sec 
2023-03-30 15:57:46,990 			Learning rate: weights:   1.000e-03    
2023-03-30 15:57:46,990 			Last test performance: 98.94%
2023-03-30 15:57:46,990 ----------------
2023-03-30 15:57:47,118   13  =>  87   		Training 486 pattern with 97.71% 	Forward time: 	 0.11 sec
2023-03-30 15:57:47,118 			Loss:    1.927e-03    			Backward time: 	 0.01 sec 
```
