## Supplementary material for "Competitive performance and superior noise robustness of a non-negative deep convolutional spiking network": Source Code: log_2023_03_30_15_51_12_100.0.txt (part 2 of 8)

```
2023-03-30 15:57:47,271 			Learning rate: weights:   1.000e-03    
2023-03-30 15:57:47,272 			Last test performance: 98.94%
2023-03-30 15:57:47,272 ----------------
2023-03-30 15:57:47,399   13  =>  88   		Training 486 pattern with 98.75% 	Forward time: 	 0.11 sec
2023-03-30 15:57:47,399 			Loss:    1.982e-03    			Backward time: 	 0.01 sec 
2023-03-30 15:57:47,463 			Learning rate: weights:   1.000e-03    
2023-03-30 15:57:47,463 			Last test performance: 98.94%
2023-03-30 15:57:47,463 ----------------
2023-03-30 15:57:47,576   13  =>  89   		Training 486 pattern with 99.17% 	Forward time: 	 0.10 sec
2023-03-30 15:57:47,576 			Loss:    8.422e-04    			Backward time: 	 0.01 sec 
2023-03-30 15:57:47,659 			Learning rate: weights:   1.000e-03    
2023-03-30 15:57:47,660 			Last test performance: 98.94%
2023-03-30 15:57:47,660 ----------------
2023-03-30 15:57:47,780   13  =>  90   		Training 486 pattern with 97.71% 	Forward time: 	 0.11 sec
2023-03-30 15:57:47,780 			Loss:    2.372e-03    			Backward time: 	 0.01 sec 
2023-03-30 15:57:47,859 			Learning rate: weights:   1.000e-03    
2023-03-30 15:57:47,859 			Last test performance: 98.94%
2023-03-30 15:57:47,859 ----------------
2023-03-30 15:57:47,984   13  =>  91   		Training 486 pattern with 99.17% 	Forward time: 	 0.11 sec
2023-03-30 15:57:47,984 			Loss:    1.181e-03    			Backward time: 	 0.01 sec 
2023-03-30 15:57:48,047 			Learning rate: weights:   1.000e-03    
2023-03-30 15:57:48,048 			Last test performance: 98.94%
2023-03-30 15:57:48,048 ----------------
2023-03-30 15:57:48,164   13  =>  92   		Training 486 pattern with 98.75% 	Forward time: 	 0.10 sec
2023-03-30 15:57:48,164 			Loss:    1.464e-03    			Backward time: 	 0.01 sec 
2023-03-30 15:57:48,235 			Learning rate: weights:   1.000e-03    
2023-03-30 15:57:48,235 			Last test performance: 98.94%
2023-03-30 15:57:48,235 ----------------
2023-03-30 15:57:48,354   13  =>  93   		Training 486 pattern with 99.17% 	Forward time: 	 0.11 sec
2023-03-30 15:57:48,354 			Loss:    1.443e-03    			Backward time: 	 0.01 sec 
2023-03-30 15:57:48,414 			Learning rate: weights:   1.000e-03    
2023-03-30 15:57:48,414 			Last test performance: 98.94%
2023-03-30 15:57:48,414 ----------------
2023-03-30 15:57:48,562   13  =>  94   		Training 486 pattern with 98.75% 	Forward time: 	 0.13 sec
2023-03-30 15:57:48,563 			Loss:    1.397e-03    			Backward time: 	 0.01 sec 
2023-03-30 15:57:48,744 			Learning rate: weights:   1.000e-03    
2023-03-30 15:57:48,745 			Last test performance: 98.94%
2023-03-30 15:57:48,745 ----------------
2023-03-30 15:57:48,880   13  =>  95   		Training 486 pattern with 99.58% 	Forward time: 	 0.12 sec
2023-03-30 15:57:48,880 			Loss:    9.466e-04    			Backward time: 	 0.01 sec 
2023-03-30 15:57:48,946 			Learning rate: weights:   1.000e-03    
2023-03-30 15:57:48,946 			Last test performance: 98.94%
2023-03-30 15:57:48,946 ----------------
2023-03-30 15:57:49,063   13  =>  96   		Training 486 pattern with 98.33% 	Forward time: 	 0.10 sec
2023-03-30 15:57:49,063 			Loss:    2.275e-03    			Backward time: 	 0.01 sec 
2023-03-30 15:57:49,126 			Learning rate: weights:   1.000e-03    
2023-03-30 15:57:49,126 			Last test performance: 98.94%
2023-03-30 15:57:49,126 ----------------
2023-03-30 15:57:49,259   13  =>  97   		Training 486 pattern with 99.79% 	Forward time: 	 0.12 sec
2023-03-30 15:57:49,260 			Loss:    1.161e-03    			Backward time: 	 0.01 sec 
2023-03-30 15:57:49,315 			Learning rate: weights:   1.000e-03    
2023-03-30 15:57:49,315 			Last test performance: 98.94%
2023-03-30 15:57:49,315 ----------------
2023-03-30 15:57:49,437   13  =>  98   		Training 486 pattern with 98.96% 	Forward time: 	 0.11 sec
2023-03-30 15:57:49,437 			Loss:    1.213e-03    			Backward time: 	 0.01 sec 
2023-03-30 15:57:49,523 			Learning rate: weights:   1.000e-03    
2023-03-30 15:57:49,523 			Last test performance: 98.94%
2023-03-30 15:57:49,523 ----------------
2023-03-30 15:57:49,647   13  =>  99   		Training 486 pattern with 98.33% 	Forward time: 	 0.11 sec
2023-03-30 15:57:49,647 			Loss:    1.105e-03    			Backward time: 	 0.01 sec 
2023-03-30 15:57:49,702 			Learning rate: weights:   1.000e-03    
2023-03-30 15:57:49,702 			Last test performance: 98.94%
2023-03-30 15:57:49,702 ----------------
2023-03-30 15:57:49,816   13  => 100   		Training 486 pattern with 99.79% 	Forward time: 	 0.10 sec
2023-03-30 15:57:49,816 			Loss:    5.460e-04    			Backward time: 	 0.01 sec 
2023-03-30 15:57:49,885 			Learning rate: weights:   1.000e-03    
2023-03-30 15:57:49,885 			Last test performance: 98.94%
2023-03-30 15:57:49,886 ----------------
2023-03-30 15:57:50,017   13  => 101   		Training 486 pattern with 98.96% 	Forward time: 	 0.12 sec
2023-03-30 15:57:50,017 			Loss:    1.946e-03    			Backward time: 	 0.01 sec 
2023-03-30 15:57:50,072 			Learning rate: weights:   1.000e-03    
2023-03-30 15:57:50,072 			Last test performance: 98.94%
2023-03-30 15:57:50,072 ----------------
2023-03-30 15:57:50,192   13  => 102   		Training 486 pattern with 99.38% 	Forward time: 	 0.11 sec
2023-03-30 15:57:50,192 			Loss:    9.143e-04    			Backward time: 	 0.01 sec 
2023-03-30 15:57:50,258 			Learning rate: weights:   1.000e-03    
2023-03-30 15:57:50,258 			Last test performance: 98.94%
2023-03-30 15:57:50,258 ----------------
2023-03-30 15:57:50,393   13  => 103   		Training 486 pattern with 98.96% 	Forward time: 	 0.12 sec
2023-03-30 15:57:50,393 			Loss:    1.685e-03    			Backward time: 	 0.01 sec 
2023-03-30 15:57:50,475 			Learning rate: weights:   1.000e-03    
2023-03-30 15:57:50,475 			Last test performance: 98.94%
2023-03-30 15:57:50,475 ----------------
2023-03-30 15:57:50,588   13  => 104   		Training 486 pattern with 98.33% 	Forward time: 	 0.10 sec
2023-03-30 15:57:50,588 			Loss:    1.768e-03    			Backward time: 	 0.01 sec 
2023-03-30 15:57:50,653 			Learning rate: weights:   1.000e-03    
2023-03-30 15:57:50,653 			Last test performance: 98.94%
2023-03-30 15:57:50,653 ----------------
2023-03-30 15:57:50,784   13  => 105   		Training 486 pattern with 98.75% 	Forward time: 	 0.12 sec
2023-03-30 15:57:50,785 			Loss:    1.188e-03    			Backward time: 	 0.01 sec 
2023-03-30 15:57:50,844 			Learning rate: weights:   1.000e-03    
2023-03-30 15:57:50,845 			Last test performance: 98.94%
2023-03-30 15:57:50,845 ----------------
2023-03-30 15:57:50,972   13  => 106   		Training 486 pattern with 98.75% 	Forward time: 	 0.11 sec
2023-03-30 15:57:50,973 			Loss:    1.500e-03    			Backward time: 	 0.01 sec 
2023-03-30 15:57:51,023 			Learning rate: weights:   1.000e-03    
2023-03-30 15:57:51,023 			Last test performance: 98.94%
2023-03-30 15:57:51,023 ----------------
2023-03-30 15:57:51,141   13  => 107   		Training 486 pattern with 99.38% 	Forward time: 	 0.11 sec
2023-03-30 15:57:51,141 			Loss:    1.687e-03    			Backward time: 	 0.01 sec 
2023-03-30 15:57:51,247 			Learning rate: weights:   1.000e-03    
2023-03-30 15:57:51,247 			Last test performance: 98.94%
2023-03-30 15:57:51,247 ----------------
2023-03-30 15:57:51,371   13  => 108   		Training 486 pattern with 97.71% 	Forward time: 	 0.11 sec
2023-03-30 15:57:51,371 			Loss:    1.971e-03    			Backward time: 	 0.01 sec 
2023-03-30 15:57:51,462 			Learning rate: weights:   1.000e-03    
2023-03-30 15:57:51,463 			Last test performance: 98.94%
2023-03-30 15:57:51,463 ----------------
2023-03-30 15:57:51,596   13  => 109   		Training 486 pattern with 98.96% 	Forward time: 	 0.12 sec
2023-03-30 15:57:51,596 			Loss:    1.314e-03    			Backward time: 	 0.01 sec 
2023-03-30 15:57:51,747 			Learning rate: weights:   1.000e-03    
2023-03-30 15:57:51,747 			Last test performance: 98.94%
2023-03-30 15:57:51,747 ----------------
2023-03-30 15:57:51,869   13  => 110   		Training 486 pattern with 98.75% 	Forward time: 	 0.11 sec
2023-03-30 15:57:51,869 			Loss:    8.910e-04    			Backward time: 	 0.01 sec 
2023-03-30 15:57:51,933 			Learning rate: weights:   1.000e-03    
2023-03-30 15:57:51,933 			Last test performance: 98.94%
2023-03-30 15:57:51,933 ----------------
2023-03-30 15:57:52,048   13  => 111   		Training 486 pattern with 99.38% 	Forward time: 	 0.10 sec
2023-03-30 15:57:52,048 			Loss:    8.687e-04    			Backward time: 	 0.01 sec 
2023-03-30 15:57:52,146 			Learning rate: weights:   1.000e-03    
2023-03-30 15:57:52,146 			Last test performance: 98.94%
2023-03-30 15:57:52,146 ----------------
2023-03-30 15:57:52,263   13  => 112   		Training 486 pattern with 100.00% 	Forward time: 	 0.10 sec
2023-03-30 15:57:52,263 			Loss:    4.487e-04    			Backward time: 	 0.01 sec 
2023-03-30 15:57:52,325 			Learning rate: weights:   1.000e-03    
2023-03-30 15:57:52,325 			Last test performance: 98.94%
2023-03-30 15:57:52,325 ----------------
2023-03-30 15:57:52,449   13  => 113   		Training 486 pattern with 97.50% 	Forward time: 	 0.11 sec
2023-03-30 15:57:52,449 			Loss:    3.040e-03    			Backward time: 	 0.01 sec 
2023-03-30 15:57:52,517 			Learning rate: weights:   1.000e-03    
2023-03-30 15:57:52,517 			Last test performance: 98.94%
2023-03-30 15:57:52,517 ----------------
2023-03-30 15:57:52,645   13  => 114   		Training 486 pattern with 98.12% 	Forward time: 	 0.11 sec
2023-03-30 15:57:52,645 			Loss:    2.351e-03    			Backward time: 	 0.01 sec 
2023-03-30 15:57:52,739 			Learning rate: weights:   1.000e-03    
2023-03-30 15:57:52,739 			Last test performance: 98.94%
2023-03-30 15:57:52,739 ----------------
2023-03-30 15:57:52,856   13  => 115   		Training 486 pattern with 98.96% 	Forward time: 	 0.10 sec
2023-03-30 15:57:52,856 			Loss:    1.218e-03    			Backward time: 	 0.01 sec 
2023-03-30 15:57:52,918 			Learning rate: weights:   1.000e-03    
2023-03-30 15:57:52,918 			Last test performance: 98.94%
2023-03-30 15:57:52,918 ----------------
2023-03-30 15:57:53,035   13  => 116   		Training 486 pattern with 98.33% 	Forward time: 	 0.10 sec
2023-03-30 15:57:53,035 			Loss:    1.510e-03    			Backward time: 	 0.01 sec 
2023-03-30 15:57:53,218 			Learning rate: weights:   1.000e-03    
2023-03-30 15:57:53,218 			Last test performance: 98.94%
2023-03-30 15:57:53,218 ----------------
2023-03-30 15:57:53,339   13  => 117   		Training 486 pattern with 98.54% 	Forward time: 	 0.11 sec
2023-03-30 15:57:53,339 			Loss:    2.023e-03    			Backward time: 	 0.01 sec 
2023-03-30 15:57:53,420 			Learning rate: weights:   1.000e-03    
2023-03-30 15:57:53,420 			Last test performance: 98.94%
2023-03-30 15:57:53,420 ----------------
2023-03-30 15:57:53,589   13  => 118   		Training 486 pattern with 98.96% 	Forward time: 	 0.14 sec
2023-03-30 15:57:53,589 			Loss:    1.220e-03    			Backward time: 	 0.02 sec 
2023-03-30 15:57:53,642 			Learning rate: weights:   1.000e-03    
2023-03-30 15:57:53,642 			Last test performance: 98.94%
2023-03-30 15:57:53,642 ----------------
2023-03-30 15:57:53,756   13  => 119   		Training 486 pattern with 99.38% 	Forward time: 	 0.10 sec
2023-03-30 15:57:53,756 			Loss:    1.151e-03    			Backward time: 	 0.01 sec 
2023-03-30 15:57:53,823 			Learning rate: weights:   1.000e-03    
2023-03-30 15:57:53,823 			Last test performance: 98.94%
2023-03-30 15:57:53,823 ----------------
2023-03-30 15:57:53,943   13  => 120   		Training 486 pattern with 99.38% 	Forward time: 	 0.11 sec
2023-03-30 15:57:53,943 			Loss:    8.055e-04    			Backward time: 	 0.01 sec 
2023-03-30 15:57:54,038 			Learning rate: weights:   1.000e-03    
2023-03-30 15:57:54,038 			Last test performance: 98.94%
2023-03-30 15:57:54,038 ----------------
2023-03-30 15:57:54,168   13  => 121   		Training 486 pattern with 98.33% 	Forward time: 	 0.12 sec
2023-03-30 15:57:54,169 			Loss:    1.926e-03    			Backward time: 	 0.01 sec 
2023-03-30 15:57:54,231 			Learning rate: weights:   1.000e-03    
2023-03-30 15:57:54,231 			Last test performance: 98.94%
2023-03-30 15:57:54,231 ----------------
2023-03-30 15:57:54,361   13  => 122   		Training 486 pattern with 98.54% 	Forward time: 	 0.12 sec
2023-03-30 15:57:54,361 			Loss:    1.726e-03    			Backward time: 	 0.01 sec 
2023-03-30 15:57:54,411 			Learning rate: weights:   1.000e-03    
2023-03-30 15:57:54,411 			Last test performance: 98.94%
2023-03-30 15:57:54,411 ----------------
2023-03-30 15:57:54,533   13  => 123   		Training 486 pattern with 98.54% 	Forward time: 	 0.11 sec
2023-03-30 15:57:54,533 			Loss:    2.131e-03    			Backward time: 	 0.01 sec 
2023-03-30 15:57:54,597 			Learning rate: weights:   1.000e-03    
2023-03-30 15:57:54,597 			Last test performance: 98.94%
2023-03-30 15:57:54,597 ----------------
2023-03-30 15:57:54,712   13  => 124   		Training 486 pattern with 98.75% 	Forward time: 	 0.10 sec
2023-03-30 15:57:54,712 			Loss:    1.499e-03    			Backward time: 	 0.01 sec 
2023-03-30 15:57:54,809 
2023-03-30 15:57:54,809 Testing:
2023-03-30 15:57:54,817 		24 of 10000 with 95.83% 	 Time used:  0.01 sec
2023-03-30 15:57:54,823 		48 of 10000 with 97.92% 	 Time used:  0.01 sec
2023-03-30 15:57:54,828 		72 of 10000 with 98.61% 	 Time used:  0.00 sec
2023-03-30 15:57:54,833 		96 of 10000 with 98.96% 	 Time used:  0.00 sec
2023-03-30 15:57:54,838 		120 of 10000 with 99.17% 	 Time used:  0.00 sec
2023-03-30 15:57:54,843 		144 of 10000 with 99.31% 	 Time used:  0.00 sec
2023-03-30 15:57:54,848 		168 of 10000 with 99.40% 	 Time used:  0.00 sec
2023-03-30 15:57:54,853 		192 of 10000 with 99.48% 	 Time used:  0.00 sec
2023-03-30 15:57:54,858 		216 of 10000 with 99.54% 	 Time used:  0.00 sec
2023-03-30 15:57:54,863 		240 of 10000 with 99.58% 	 Time used:  0.00 sec
2023-03-30 15:57:54,867 		264 of 10000 with 99.62% 	 Time used:  0.00 sec
2023-03-30 15:57:54,871 		288 of 10000 with 99.65% 	 Time used:  0.00 sec
2023-03-30 15:57:54,875 		312 of 10000 with 99.68% 	 Time used:  0.00 sec
2023-03-30 15:57:54,879 		336 of 10000 with 99.70% 	 Time used:  0.00 sec
2023-03-30 15:57:54,883 		360 of 10000 with 99.72% 	 Time used:  0.00 sec
2023-03-30 15:57:54,887 		384 of 10000 with 99.74% 	 Time used:  0.00 sec
2023-03-30 15:57:54,890 		408 of 10000 with 99.75% 	 Time used:  0.00 sec
2023-03-30 15:57:54,894 		432 of 10000 with 99.77% 	 Time used:  0.00 sec
2023-03-30 15:57:54,898 		456 of 10000 with 99.34% 	 Time used:  0.00 sec
2023-03-30 15:57:54,902 		480 of 10000 with 99.38% 	 Time used:  0.00 sec
2023-03-30 15:57:54,906 		504 of 10000 with 99.40% 	 Time used:  0.00 sec
2023-03-30 15:57:54,911 		528 of 10000 with 99.43% 	 Time used:  0.00 sec
2023-03-30 15:57:54,918 		552 of 10000 with 99.46% 	 Time used:  0.01 sec
2023-03-30 15:57:54,927 		576 of 10000 with 99.48% 	 Time used:  0.01 sec
2023-03-30 15:57:54,934 		600 of 10000 with 99.17% 	 Time used:  0.01 sec
2023-03-30 15:57:54,944 		624 of 10000 with 99.20% 	 Time used:  0.01 sec
2023-03-30 15:57:54,955 		648 of 10000 with 99.07% 	 Time used:  0.01 sec
2023-03-30 15:57:54,968 		672 of 10000 with 98.96% 	 Time used:  0.01 sec
2023-03-30 15:57:54,977 		696 of 10000 with 98.85% 	 Time used:  0.01 sec
2023-03-30 15:57:54,981 		720 of 10000 with 98.89% 	 Time used:  0.00 sec
2023-03-30 15:57:54,985 		744 of 10000 with 98.79% 	 Time used:  0.00 sec
2023-03-30 15:57:54,989 		768 of 10000 with 98.83% 	 Time used:  0.00 sec
2023-03-30 15:57:54,993 		792 of 10000 with 98.86% 	 Time used:  0.00 sec
2023-03-30 15:57:54,997 		816 of 10000 with 98.90% 	 Time used:  0.00 sec
2023-03-30 15:57:55,004 		840 of 10000 with 98.93% 	 Time used:  0.01 sec
2023-03-30 15:57:55,010 		864 of 10000 with 98.96% 	 Time used:  0.01 sec
2023-03-30 15:57:55,017 		888 of 10000 with 98.99% 	 Time used:  0.01 sec
2023-03-30 15:57:55,021 		912 of 10000 with 99.01% 	 Time used:  0.00 sec
2023-03-30 15:57:55,025 		936 of 10000 with 99.04% 	 Time used:  0.00 sec
2023-03-30 15:57:55,029 		960 of 10000 with 98.85% 	 Time used:  0.00 sec
2023-03-30 15:57:55,033 		984 of 10000 with 98.88% 	 Time used:  0.00 sec
2023-03-30 15:57:55,036 		1008 of 10000 with 98.91% 	 Time used:  0.00 sec
2023-03-30 15:57:55,040 		1032 of 10000 with 98.84% 	 Time used:  0.00 sec
2023-03-30 15:57:55,044 		1056 of 10000 with 98.77% 	 Time used:  0.00 sec
2023-03-30 15:57:55,048 		1080 of 10000 with 98.80% 	 Time used:  0.00 sec
2023-03-30 15:57:55,052 		1104 of 10000 with 98.82% 	 Time used:  0.00 sec
2023-03-30 15:57:55,056 		1128 of 10000 with 98.85% 	 Time used:  0.00 sec
2023-03-30 15:57:55,060 		1152 of 10000 with 98.87% 	 Time used:  0.00 sec
2023-03-30 15:57:55,064 		1176 of 10000 with 98.89% 	 Time used:  0.00 sec
2023-03-30 15:57:55,069 		1200 of 10000 with 98.83% 	 Time used:  0.00 sec
2023-03-30 15:57:55,075 		1224 of 10000 with 98.86% 	 Time used:  0.01 sec
2023-03-30 15:57:55,082 		1248 of 10000 with 98.64% 	 Time used:  0.01 sec
2023-03-30 15:57:55,092 		1272 of 10000 with 98.66% 	 Time used:  0.01 sec
2023-03-30 15:57:55,100 		1296 of 10000 with 98.69% 	 Time used:  0.01 sec
2023-03-30 15:57:55,103 		1320 of 10000 with 98.64% 	 Time used:  0.00 sec
2023-03-30 15:57:55,108 		1344 of 10000 with 98.66% 	 Time used:  0.00 sec
2023-03-30 15:57:55,112 		1368 of 10000 with 98.68% 	 Time used:  0.00 sec
2023-03-30 15:57:55,117 		1392 of 10000 with 98.71% 	 Time used:  0.00 sec
2023-03-30 15:57:55,123 		1416 of 10000 with 98.66% 	 Time used:  0.01 sec
2023-03-30 15:57:55,134 		1440 of 10000 with 98.68% 	 Time used:  0.01 sec
2023-03-30 15:57:55,149 		1464 of 10000 with 98.63% 	 Time used:  0.01 sec
2023-03-30 15:57:55,166 		1488 of 10000 with 98.66% 	 Time used:  0.02 sec
2023-03-30 15:57:55,179 		1512 of 10000 with 98.68% 	 Time used:  0.01 sec
2023-03-30 15:57:55,185 		1536 of 10000 with 98.57% 	 Time used:  0.01 sec
2023-03-30 15:57:55,189 		1560 of 10000 with 98.59% 	 Time used:  0.00 sec
2023-03-30 15:57:55,192 		1584 of 10000 with 98.61% 	 Time used:  0.00 sec
2023-03-30 15:57:55,196 		1608 of 10000 with 98.63% 	 Time used:  0.00 sec
2023-03-30 15:57:55,203 		1632 of 10000 with 98.65% 	 Time used:  0.01 sec
2023-03-30 15:57:55,207 		1656 of 10000 with 98.67% 	 Time used:  0.00 sec
2023-03-30 15:57:55,213 		1680 of 10000 with 98.69% 	 Time used:  0.01 sec
2023-03-30 15:57:55,221 		1704 of 10000 with 98.71% 	 Time used:  0.01 sec
2023-03-30 15:57:55,232 		1728 of 10000 with 98.67% 	 Time used:  0.01 sec
2023-03-30 15:57:55,241 		1752 of 10000 with 98.69% 	 Time used:  0.01 sec
2023-03-30 15:57:55,251 		1776 of 10000 with 98.70% 	 Time used:  0.01 sec
2023-03-30 15:57:55,270 		1800 of 10000 with 98.72% 	 Time used:  0.02 sec
2023-03-30 15:57:55,277 		1824 of 10000 with 98.74% 	 Time used:  0.01 sec
2023-03-30 15:57:55,285 		1848 of 10000 with 98.76% 	 Time used:  0.01 sec
2023-03-30 15:57:55,293 		1872 of 10000 with 98.77% 	 Time used:  0.01 sec
2023-03-30 15:57:55,303 		1896 of 10000 with 98.68% 	 Time used:  0.01 sec
2023-03-30 15:57:55,313 		1920 of 10000 with 98.65% 	 Time used:  0.01 sec
2023-03-30 15:57:55,321 		1944 of 10000 with 98.66% 	 Time used:  0.01 sec
2023-03-30 15:57:55,329 		1968 of 10000 with 98.68% 	 Time used:  0.01 sec
2023-03-30 15:57:55,344 		1992 of 10000 with 98.69% 	 Time used:  0.01 sec
2023-03-30 15:57:55,352 		2016 of 10000 with 98.71% 	 Time used:  0.01 sec
2023-03-30 15:57:55,359 		2040 of 10000 with 98.63% 	 Time used:  0.01 sec
2023-03-30 15:57:55,364 		2064 of 10000 with 98.64% 	 Time used:  0.00 sec
2023-03-30 15:57:55,368 		2088 of 10000 with 98.61% 	 Time used:  0.00 sec
2023-03-30 15:57:55,372 		2112 of 10000 with 98.58% 	 Time used:  0.00 sec
2023-03-30 15:57:55,377 		2136 of 10000 with 98.55% 	 Time used:  0.01 sec
2023-03-30 15:57:55,387 		2160 of 10000 with 98.56% 	 Time used:  0.01 sec
2023-03-30 15:57:55,396 		2184 of 10000 with 98.58% 	 Time used:  0.01 sec
2023-03-30 15:57:55,400 		2208 of 10000 with 98.60% 	 Time used:  0.00 sec
2023-03-30 15:57:55,407 		2232 of 10000 with 98.61% 	 Time used:  0.01 sec
2023-03-30 15:57:55,416 		2256 of 10000 with 98.63% 	 Time used:  0.01 sec
2023-03-30 15:57:55,424 		2280 of 10000 with 98.64% 	 Time used:  0.01 sec
2023-03-30 15:57:55,431 		2304 of 10000 with 98.57% 	 Time used:  0.01 sec
2023-03-30 15:57:55,441 		2328 of 10000 with 98.58% 	 Time used:  0.01 sec
2023-03-30 15:57:55,450 		2352 of 10000 with 98.60% 	 Time used:  0.01 sec
2023-03-30 15:57:55,467 		2376 of 10000 with 98.61% 	 Time used:  0.02 sec
2023-03-30 15:57:55,476 		2400 of 10000 with 98.62% 	 Time used:  0.01 sec
2023-03-30 15:57:55,480 		2424 of 10000 with 98.60% 	 Time used:  0.00 sec
2023-03-30 15:57:55,485 		2448 of 10000 with 98.61% 	 Time used:  0.00 sec
2023-03-30 15:57:55,488 		2472 of 10000 with 98.54% 	 Time used:  0.00 sec
2023-03-30 15:57:55,492 		2496 of 10000 with 98.52% 	 Time used:  0.00 sec
2023-03-30 15:57:55,496 		2520 of 10000 with 98.53% 	 Time used:  0.00 sec
2023-03-30 15:57:55,500 		2544 of 10000 with 98.55% 	 Time used:  0.00 sec
2023-03-30 15:57:55,504 		2568 of 10000 with 98.56% 	 Time used:  0.00 sec
2023-03-30 15:57:55,508 		2592 of 10000 with 98.57% 	 Time used:  0.00 sec
2023-03-30 15:57:55,512 		2616 of 10000 with 98.55% 	 Time used:  0.00 sec
2023-03-30 15:57:55,516 		2640 of 10000 with 98.56% 	 Time used:  0.00 sec
2023-03-30 15:57:55,519 		2664 of 10000 with 98.54% 	 Time used:  0.00 sec
2023-03-30 15:57:55,523 		2688 of 10000 with 98.55% 	 Time used:  0.00 sec
2023-03-30 15:57:55,527 		2712 of 10000 with 98.56% 	 Time used:  0.00 sec
2023-03-30 15:57:55,531 		2736 of 10000 with 98.57% 	 Time used:  0.00 sec
2023-03-30 15:57:55,535 		2760 of 10000 with 98.55% 	 Time used:  0.00 sec
2023-03-30 15:57:55,539 		2784 of 10000 with 98.56% 	 Time used:  0.00 sec
2023-03-30 15:57:55,543 		2808 of 10000 with 98.58% 	 Time used:  0.00 sec
2023-03-30 15:57:55,547 		2832 of 10000 with 98.59% 	 Time used:  0.00 sec
2023-03-30 15:57:55,551 		2856 of 10000 with 98.60% 	 Time used:  0.00 sec
2023-03-30 15:57:55,557 		2880 of 10000 with 98.61% 	 Time used:  0.01 sec
2023-03-30 15:57:55,566 		2904 of 10000 with 98.62% 	 Time used:  0.01 sec
2023-03-30 15:57:55,576 		2928 of 10000 with 98.63% 	 Time used:  0.01 sec
2023-03-30 15:57:55,588 		2952 of 10000 with 98.61% 	 Time used:  0.01 sec
2023-03-30 15:57:55,598 		2976 of 10000 with 98.62% 	 Time used:  0.01 sec
2023-03-30 15:57:55,605 		3000 of 10000 with 98.63% 	 Time used:  0.01 sec
2023-03-30 15:57:55,609 		3024 of 10000 with 98.64% 	 Time used:  0.00 sec
2023-03-30 15:57:55,613 		3048 of 10000 with 98.65% 	 Time used:  0.00 sec
2023-03-30 15:57:55,618 		3072 of 10000 with 98.67% 	 Time used:  0.00 sec
2023-03-30 15:57:55,625 		3096 of 10000 with 98.64% 	 Time used:  0.01 sec
2023-03-30 15:57:55,630 		3120 of 10000 with 98.65% 	 Time used:  0.00 sec
2023-03-30 15:57:55,634 		3144 of 10000 with 98.66% 	 Time used:  0.00 sec
2023-03-30 15:57:55,640 		3168 of 10000 with 98.67% 	 Time used:  0.01 sec
2023-03-30 15:57:55,648 		3192 of 10000 with 98.68% 	 Time used:  0.01 sec
2023-03-30 15:57:55,654 		3216 of 10000 with 98.69% 	 Time used:  0.01 sec
2023-03-30 15:57:55,658 		3240 of 10000 with 98.67% 	 Time used:  0.00 sec
2023-03-30 15:57:55,662 		3264 of 10000 with 98.68% 	 Time used:  0.00 sec
2023-03-30 15:57:55,665 		3288 of 10000 with 98.69% 	 Time used:  0.00 sec
2023-03-30 15:57:55,669 		3312 of 10000 with 98.70% 	 Time used:  0.00 sec
2023-03-30 15:57:55,673 		3336 of 10000 with 98.71% 	 Time used:  0.00 sec
2023-03-30 15:57:55,677 		3360 of 10000 with 98.69% 	 Time used:  0.00 sec
2023-03-30 15:57:55,681 		3384 of 10000 with 98.70% 	 Time used:  0.00 sec
2023-03-30 15:57:55,684 		3408 of 10000 with 98.71% 	 Time used:  0.00 sec
2023-03-30 15:57:55,688 		3432 of 10000 with 98.69% 	 Time used:  0.00 sec
2023-03-30 15:57:55,692 		3456 of 10000 with 98.70% 	 Time used:  0.00 sec
2023-03-30 15:57:55,697 		3480 of 10000 with 98.68% 	 Time used:  0.00 sec
2023-03-30 15:57:55,703 		3504 of 10000 with 98.69% 	 Time used:  0.01 sec
2023-03-30 15:57:55,716 		3528 of 10000 with 98.67% 	 Time used:  0.01 sec
2023-03-30 15:57:55,723 		3552 of 10000 with 98.68% 	 Time used:  0.01 sec
2023-03-30 15:57:55,733 		3576 of 10000 with 98.69% 	 Time used:  0.01 sec
2023-03-30 15:57:55,743 		3600 of 10000 with 98.69% 	 Time used:  0.01 sec
2023-03-30 15:57:55,751 		3624 of 10000 with 98.70% 	 Time used:  0.01 sec
2023-03-30 15:57:55,755 		3648 of 10000 with 98.71% 	 Time used:  0.00 sec
2023-03-30 15:57:55,761 		3672 of 10000 with 98.72% 	 Time used:  0.01 sec
2023-03-30 15:57:55,769 		3696 of 10000 with 98.73% 	 Time used:  0.01 sec
2023-03-30 15:57:55,773 		3720 of 10000 with 98.74% 	 Time used:  0.00 sec
2023-03-30 15:57:55,779 		3744 of 10000 with 98.72% 	 Time used:  0.00 sec
2023-03-30 15:57:55,785 		3768 of 10000 with 98.67% 	 Time used:  0.01 sec
2023-03-30 15:57:55,793 		3792 of 10000 with 98.68% 	 Time used:  0.01 sec
2023-03-30 15:57:55,797 		3816 of 10000 with 98.66% 	 Time used:  0.00 sec
2023-03-30 15:57:55,801 		3840 of 10000 with 98.65% 	 Time used:  0.00 sec
2023-03-30 15:57:55,806 		3864 of 10000 with 98.65% 	 Time used:  0.00 sec
2023-03-30 15:57:55,813 		3888 of 10000 with 98.64% 	 Time used:  0.01 sec
2023-03-30 15:57:55,821 		3912 of 10000 with 98.65% 	 Time used:  0.01 sec
2023-03-30 15:57:55,838 		3936 of 10000 with 98.65% 	 Time used:  0.02 sec
2023-03-30 15:57:55,847 		3960 of 10000 with 98.66% 	 Time used:  0.01 sec
2023-03-30 15:57:55,857 		3984 of 10000 with 98.67% 	 Time used:  0.01 sec
2023-03-30 15:57:55,874 		4008 of 10000 with 98.68% 	 Time used:  0.02 sec
2023-03-30 15:57:55,886 		4032 of 10000 with 98.69% 	 Time used:  0.01 sec
2023-03-30 15:57:55,903 		4056 of 10000 with 98.69% 	 Time used:  0.02 sec
2023-03-30 15:57:55,913 		4080 of 10000 with 98.70% 	 Time used:  0.01 sec
2023-03-30 15:57:55,922 		4104 of 10000 with 98.71% 	 Time used:  0.01 sec
2023-03-30 15:57:55,934 		4128 of 10000 with 98.72% 	 Time used:  0.01 sec
2023-03-30 15:57:55,940 		4152 of 10000 with 98.72% 	 Time used:  0.01 sec
2023-03-30 15:57:55,945 		4176 of 10000 with 98.73% 	 Time used:  0.00 sec
2023-03-30 15:57:55,951 		4200 of 10000 with 98.71% 	 Time used:  0.01 sec
2023-03-30 15:57:55,958 		4224 of 10000 with 98.72% 	 Time used:  0.01 sec
2023-03-30 15:57:55,964 		4248 of 10000 with 98.71% 	 Time used:  0.01 sec
2023-03-30 15:57:55,973 		4272 of 10000 with 98.71% 	 Time used:  0.01 sec
2023-03-30 15:57:55,978 		4296 of 10000 with 98.72% 	 Time used:  0.00 sec
2023-03-30 15:57:55,982 		4320 of 10000 with 98.73% 	 Time used:  0.00 sec
2023-03-30 15:57:55,986 		4344 of 10000 with 98.73% 	 Time used:  0.00 sec
2023-03-30 15:57:55,991 		4368 of 10000 with 98.74% 	 Time used:  0.00 sec
2023-03-30 15:57:55,997 		4392 of 10000 with 98.75% 	 Time used:  0.01 sec
2023-03-30 15:57:56,003 		4416 of 10000 with 98.75% 	 Time used:  0.01 sec
2023-03-30 15:57:56,010 		4440 of 10000 with 98.76% 	 Time used:  0.01 sec
2023-03-30 15:57:56,014 		4464 of 10000 with 98.77% 	 Time used:  0.00 sec
2023-03-30 15:57:56,021 		4488 of 10000 with 98.77% 	 Time used:  0.01 sec
2023-03-30 15:57:56,033 		4512 of 10000 with 98.78% 	 Time used:  0.01 sec
2023-03-30 15:57:56,043 		4536 of 10000 with 98.79% 	 Time used:  0.01 sec
2023-03-30 15:57:56,051 		4560 of 10000 with 98.77% 	 Time used:  0.01 sec
2023-03-30 15:57:56,055 		4584 of 10000 with 98.78% 	 Time used:  0.00 sec
2023-03-30 15:57:56,059 		4608 of 10000 with 98.78% 	 Time used:  0.00 sec
2023-03-30 15:57:56,063 		4632 of 10000 with 98.79% 	 Time used:  0.00 sec
2023-03-30 15:57:56,067 		4656 of 10000 with 98.80% 	 Time used:  0.00 sec
2023-03-30 15:57:56,071 		4680 of 10000 with 98.80% 	 Time used:  0.00 sec
2023-03-30 15:57:56,076 		4704 of 10000 with 98.81% 	 Time used:  0.00 sec
2023-03-30 15:57:56,083 		4728 of 10000 with 98.82% 	 Time used:  0.01 sec
2023-03-30 15:57:56,086 		4752 of 10000 with 98.80% 	 Time used:  0.00 sec
2023-03-30 15:57:56,091 		4776 of 10000 with 98.79% 	 Time used:  0.00 sec
2023-03-30 15:57:56,095 		4800 of 10000 with 98.79% 	 Time used:  0.00 sec
2023-03-30 15:57:56,099 		4824 of 10000 with 98.76% 	 Time used:  0.00 sec
2023-03-30 15:57:56,104 		4848 of 10000 with 98.76% 	 Time used:  0.01 sec
2023-03-30 15:57:56,113 		4872 of 10000 with 98.77% 	 Time used:  0.01 sec
2023-03-30 15:57:56,126 		4896 of 10000 with 98.75% 	 Time used:  0.01 sec
2023-03-30 15:57:56,142 		4920 of 10000 with 98.76% 	 Time used:  0.01 sec
2023-03-30 15:57:56,150 		4944 of 10000 with 98.77% 	 Time used:  0.01 sec
2023-03-30 15:57:56,159 		4968 of 10000 with 98.77% 	 Time used:  0.01 sec
2023-03-30 15:57:56,165 		4992 of 10000 with 98.78% 	 Time used:  0.01 sec
2023-03-30 15:57:56,170 		5016 of 10000 with 98.78% 	 Time used:  0.00 sec
2023-03-30 15:57:56,173 		5040 of 10000 with 98.79% 	 Time used:  0.00 sec
2023-03-30 15:57:56,177 		5064 of 10000 with 98.80% 	 Time used:  0.00 sec
2023-03-30 15:57:56,181 		5088 of 10000 with 98.80% 	 Time used:  0.00 sec
2023-03-30 15:57:56,185 		5112 of 10000 with 98.81% 	 Time used:  0.00 sec
2023-03-30 15:57:56,189 		5136 of 10000 with 98.81% 	 Time used:  0.00 sec
2023-03-30 15:57:56,192 		5160 of 10000 with 98.82% 	 Time used:  0.00 sec
2023-03-30 15:57:56,196 		5184 of 10000 with 98.82% 	 Time used:  0.00 sec
2023-03-30 15:57:56,200 		5208 of 10000 with 98.83% 	 Time used:  0.00 sec
2023-03-30 15:57:56,204 		5232 of 10000 with 98.83% 	 Time used:  0.00 sec
2023-03-30 15:57:56,208 		5256 of 10000 with 98.84% 	 Time used:  0.00 sec
2023-03-30 15:57:56,211 		5280 of 10000 with 98.84% 	 Time used:  0.00 sec
2023-03-30 15:57:56,215 		5304 of 10000 with 98.85% 	 Time used:  0.00 sec
2023-03-30 15:57:56,219 		5328 of 10000 with 98.86% 	 Time used:  0.00 sec
2023-03-30 15:57:56,222 		5352 of 10000 with 98.86% 	 Time used:  0.00 sec
2023-03-30 15:57:56,226 		5376 of 10000 with 98.87% 	 Time used:  0.00 sec
2023-03-30 15:57:56,230 		5400 of 10000 with 98.87% 	 Time used:  0.00 sec
2023-03-30 15:57:56,234 		5424 of 10000 with 98.88% 	 Time used:  0.00 sec
2023-03-30 15:57:56,238 		5448 of 10000 with 98.88% 	 Time used:  0.00 sec
2023-03-30 15:57:56,242 		5472 of 10000 with 98.87% 	 Time used:  0.00 sec
2023-03-30 15:57:56,249 		5496 of 10000 with 98.87% 	 Time used:  0.01 sec
2023-03-30 15:57:56,256 		5520 of 10000 with 98.88% 	 Time used:  0.01 sec
2023-03-30 15:57:56,263 		5544 of 10000 with 98.88% 	 Time used:  0.01 sec
2023-03-30 15:57:56,268 		5568 of 10000 with 98.89% 	 Time used:  0.00 sec
2023-03-30 15:57:56,272 		5592 of 10000 with 98.89% 	 Time used:  0.00 sec
2023-03-30 15:57:56,278 		5616 of 10000 with 98.90% 	 Time used:  0.01 sec
2023-03-30 15:57:56,283 		5640 of 10000 with 98.90% 	 Time used:  0.00 sec
2023-03-30 15:57:56,287 		5664 of 10000 with 98.89% 	 Time used:  0.00 sec
2023-03-30 15:57:56,293 		5688 of 10000 with 98.89% 	 Time used:  0.01 sec
2023-03-30 15:57:56,300 		5712 of 10000 with 98.90% 	 Time used:  0.01 sec
2023-03-30 15:57:56,308 		5736 of 10000 with 98.90% 	 Time used:  0.01 sec
2023-03-30 15:57:56,314 		5760 of 10000 with 98.91% 	 Time used:  0.01 sec
2023-03-30 15:57:56,321 		5784 of 10000 with 98.91% 	 Time used:  0.01 sec
2023-03-30 15:57:56,328 		5808 of 10000 with 98.92% 	 Time used:  0.01 sec
2023-03-30 15:57:56,334 		5832 of 10000 with 98.92% 	 Time used:  0.01 sec
2023-03-30 15:57:56,343 		5856 of 10000 with 98.92% 	 Time used:  0.01 sec
2023-03-30 15:57:56,357 		5880 of 10000 with 98.93% 	 Time used:  0.01 sec
2023-03-30 15:57:56,364 		5904 of 10000 with 98.93% 	 Time used:  0.01 sec
2023-03-30 15:57:56,369 		5928 of 10000 with 98.94% 	 Time used:  0.01 sec
2023-03-30 15:57:56,377 		5952 of 10000 with 98.92% 	 Time used:  0.01 sec
2023-03-30 15:57:56,382 		5976 of 10000 with 98.93% 	 Time used:  0.00 sec
2023-03-30 15:57:56,386 		6000 of 10000 with 98.93% 	 Time used:  0.00 sec
2023-03-30 15:57:56,393 		6024 of 10000 with 98.92% 	 Time used:  0.01 sec
2023-03-30 15:57:56,399 		6048 of 10000 with 98.93% 	 Time used:  0.01 sec
2023-03-30 15:57:56,404 		6072 of 10000 with 98.93% 	 Time used:  0.00 sec
2023-03-30 15:57:56,410 		6096 of 10000 with 98.93% 	 Time used:  0.01 sec
2023-03-30 15:57:56,416 		6120 of 10000 with 98.94% 	 Time used:  0.01 sec
2023-03-30 15:57:56,425 		6144 of 10000 with 98.94% 	 Time used:  0.01 sec
2023-03-30 15:57:56,431 		6168 of 10000 with 98.95% 	 Time used:  0.01 sec
2023-03-30 15:57:56,437 		6192 of 10000 with 98.95% 	 Time used:  0.01 sec
2023-03-30 15:57:56,447 		6216 of 10000 with 98.95% 	 Time used:  0.01 sec
2023-03-30 15:57:56,454 		6240 of 10000 with 98.96% 	 Time used:  0.01 sec
2023-03-30 15:57:56,459 		6264 of 10000 with 98.96% 	 Time used:  0.00 sec
2023-03-30 15:57:56,464 		6288 of 10000 with 98.97% 	 Time used:  0.00 sec
2023-03-30 15:57:56,468 		6312 of 10000 with 98.97% 	 Time used:  0.00 sec
2023-03-30 15:57:56,476 		6336 of 10000 with 98.97% 	 Time used:  0.01 sec
2023-03-30 15:57:56,484 		6360 of 10000 with 98.98% 	 Time used:  0.01 sec
2023-03-30 15:57:56,488 		6384 of 10000 with 98.98% 	 Time used:  0.00 sec
2023-03-30 15:57:56,493 		6408 of 10000 with 98.99% 	 Time used:  0.00 sec
2023-03-30 15:57:56,501 		6432 of 10000 with 98.99% 	 Time used:  0.01 sec
2023-03-30 15:57:56,511 		6456 of 10000 with 98.99% 	 Time used:  0.01 sec
2023-03-30 15:57:56,522 		6480 of 10000 with 99.00% 	 Time used:  0.01 sec
2023-03-30 15:57:56,538 		6504 of 10000 with 99.00% 	 Time used:  0.01 sec
2023-03-30 15:57:56,544 		6528 of 10000 with 99.00% 	 Time used:  0.01 sec
2023-03-30 15:57:56,553 		6552 of 10000 with 99.01% 	 Time used:  0.01 sec
2023-03-30 15:57:56,558 		6576 of 10000 with 98.97% 	 Time used:  0.00 sec
2023-03-30 15:57:56,562 		6600 of 10000 with 98.94% 	 Time used:  0.00 sec
2023-03-30 15:57:56,566 		6624 of 10000 with 98.94% 	 Time used:  0.00 sec
2023-03-30 15:57:56,569 		6648 of 10000 with 98.95% 	 Time used:  0.00 sec
2023-03-30 15:57:56,573 		6672 of 10000 with 98.94% 	 Time used:  0.00 sec
2023-03-30 15:57:56,577 		6696 of 10000 with 98.94% 	 Time used:  0.00 sec
2023-03-30 15:57:56,581 		6720 of 10000 with 98.94% 	 Time used:  0.00 sec
2023-03-30 15:57:56,585 		6744 of 10000 with 98.95% 	 Time used:  0.00 sec
2023-03-30 15:57:56,591 		6768 of 10000 with 98.95% 	 Time used:  0.01 sec
2023-03-30 15:57:56,596 		6792 of 10000 with 98.94% 	 Time used:  0.00 sec
2023-03-30 15:57:56,601 		6816 of 10000 with 98.94% 	 Time used:  0.00 sec
2023-03-30 15:57:56,606 		6840 of 10000 with 98.95% 	 Time used:  0.00 sec
2023-03-30 15:57:56,613 		6864 of 10000 with 98.95% 	 Time used:  0.01 sec
2023-03-30 15:57:56,619 		6888 of 10000 with 98.95% 	 Time used:  0.01 sec
2023-03-30 15:57:56,628 		6912 of 10000 with 98.96% 	 Time used:  0.01 sec
2023-03-30 15:57:56,635 		6936 of 10000 with 98.96% 	 Time used:  0.01 sec
2023-03-30 15:57:56,642 		6960 of 10000 with 98.97% 	 Time used:  0.01 sec
2023-03-30 15:57:56,647 		6984 of 10000 with 98.97% 	 Time used:  0.00 sec
2023-03-30 15:57:56,651 		7008 of 10000 with 98.97% 	 Time used:  0.00 sec
2023-03-30 15:57:56,657 		7032 of 10000 with 98.98% 	 Time used:  0.01 sec
2023-03-30 15:57:56,667 		7056 of 10000 with 98.98% 	 Time used:  0.01 sec
2023-03-30 15:57:56,675 		7080 of 10000 with 98.98% 	 Time used:  0.01 sec
2023-03-30 15:57:56,683 		7104 of 10000 with 98.99% 	 Time used:  0.01 sec
2023-03-30 15:57:56,694 		7128 of 10000 with 98.99% 	 Time used:  0.01 sec
2023-03-30 15:57:56,704 		7152 of 10000 with 98.99% 	 Time used:  0.01 sec
2023-03-30 15:57:56,714 		7176 of 10000 with 99.00% 	 Time used:  0.01 sec
2023-03-30 15:57:56,723 		7200 of 10000 with 99.00% 	 Time used:  0.01 sec
2023-03-30 15:57:56,734 		7224 of 10000 with 98.99% 	 Time used:  0.01 sec
2023-03-30 15:57:56,744 		7248 of 10000 with 98.99% 	 Time used:  0.01 sec
2023-03-30 15:57:56,754 		7272 of 10000 with 99.00% 	 Time used:  0.01 sec
2023-03-30 15:57:56,762 		7296 of 10000 with 99.00% 	 Time used:  0.01 sec
2023-03-30 15:57:56,768 		7320 of 10000 with 99.00% 	 Time used:  0.01 sec
2023-03-30 15:57:56,775 		7344 of 10000 with 99.01% 	 Time used:  0.01 sec
2023-03-30 15:57:56,782 		7368 of 10000 with 99.01% 	 Time used:  0.01 sec
2023-03-30 15:57:56,790 		7392 of 10000 with 99.01% 	 Time used:  0.01 sec
2023-03-30 15:57:56,807 		7416 of 10000 with 99.02% 	 Time used:  0.02 sec
2023-03-30 15:57:56,829 		7440 of 10000 with 99.02% 	 Time used:  0.02 sec
2023-03-30 15:57:56,849 		7464 of 10000 with 99.02% 	 Time used:  0.02 sec
2023-03-30 15:57:56,865 		7488 of 10000 with 99.03% 	 Time used:  0.01 sec
2023-03-30 15:57:56,871 		7512 of 10000 with 99.03% 	 Time used:  0.01 sec
2023-03-30 15:57:56,876 		7536 of 10000 with 99.03% 	 Time used:  0.00 sec
2023-03-30 15:57:56,879 		7560 of 10000 with 99.03% 	 Time used:  0.00 sec
2023-03-30 15:57:56,883 		7584 of 10000 with 99.04% 	 Time used:  0.00 sec
2023-03-30 15:57:56,887 		7608 of 10000 with 99.04% 	 Time used:  0.00 sec
2023-03-30 15:57:56,891 		7632 of 10000 with 99.04% 	 Time used:  0.00 sec
2023-03-30 15:57:56,895 		7656 of 10000 with 99.05% 	 Time used:  0.00 sec
2023-03-30 15:57:56,899 		7680 of 10000 with 99.05% 	 Time used:  0.00 sec
2023-03-30 15:57:56,904 		7704 of 10000 with 99.05% 	 Time used:  0.00 sec
2023-03-30 15:57:56,910 		7728 of 10000 with 99.06% 	 Time used:  0.01 sec
2023-03-30 15:57:56,919 		7752 of 10000 with 99.06% 	 Time used:  0.01 sec
2023-03-30 15:57:56,929 		7776 of 10000 with 99.06% 	 Time used:  0.01 sec
2023-03-30 15:57:56,937 		7800 of 10000 with 99.06% 	 Time used:  0.01 sec
2023-03-30 15:57:56,950 		7824 of 10000 with 99.07% 	 Time used:  0.01 sec
2023-03-30 15:57:56,956 		7848 of 10000 with 99.07% 	 Time used:  0.01 sec
2023-03-30 15:57:56,961 		7872 of 10000 with 99.07% 	 Time used:  0.01 sec
2023-03-30 15:57:56,968 		7896 of 10000 with 99.08% 	 Time used:  0.01 sec
2023-03-30 15:57:56,979 		7920 of 10000 with 99.08% 	 Time used:  0.01 sec
2023-03-30 15:57:56,990 		7944 of 10000 with 99.08% 	 Time used:  0.01 sec
2023-03-30 15:57:57,005 		7968 of 10000 with 99.08% 	 Time used:  0.01 sec
2023-03-30 15:57:57,012 		7992 of 10000 with 99.09% 	 Time used:  0.01 sec
2023-03-30 15:57:57,016 		8016 of 10000 with 99.09% 	 Time used:  0.00 sec
2023-03-30 15:57:57,020 		8040 of 10000 with 99.09% 	 Time used:  0.00 sec
2023-03-30 15:57:57,026 		8064 of 10000 with 99.09% 	 Time used:  0.01 sec
2023-03-30 15:57:57,040 		8088 of 10000 with 99.10% 	 Time used:  0.01 sec
2023-03-30 15:57:57,057 		8112 of 10000 with 99.10% 	 Time used:  0.02 sec
2023-03-30 15:57:57,074 		8136 of 10000 with 99.10% 	 Time used:  0.02 sec
2023-03-30 15:57:57,087 		8160 of 10000 with 99.11% 	 Time used:  0.01 sec
2023-03-30 15:57:57,093 		8184 of 10000 with 99.11% 	 Time used:  0.01 sec
2023-03-30 15:57:57,103 		8208 of 10000 with 99.11% 	 Time used:  0.01 sec
2023-03-30 15:57:57,118 		8232 of 10000 with 99.11% 	 Time used:  0.01 sec
2023-03-30 15:57:57,127 		8256 of 10000 with 99.12% 	 Time used:  0.01 sec
2023-03-30 15:57:57,135 		8280 of 10000 with 99.12% 	 Time used:  0.01 sec
2023-03-30 15:57:57,138 		8304 of 10000 with 99.12% 	 Time used:  0.00 sec
2023-03-30 15:57:57,144 		8328 of 10000 with 99.11% 	 Time used:  0.01 sec
2023-03-30 15:57:57,156 		8352 of 10000 with 99.11% 	 Time used:  0.01 sec
2023-03-30 15:57:57,168 		8376 of 10000 with 99.12% 	 Time used:  0.01 sec
2023-03-30 15:57:57,173 		8400 of 10000 with 99.10% 	 Time used:  0.01 sec
2023-03-30 15:57:57,178 		8424 of 10000 with 99.09% 	 Time used:  0.00 sec
2023-03-30 15:57:57,183 		8448 of 10000 with 99.09% 	 Time used:  0.00 sec
2023-03-30 15:57:57,187 		8472 of 10000 with 99.09% 	 Time used:  0.00 sec
2023-03-30 15:57:57,191 		8496 of 10000 with 99.09% 	 Time used:  0.00 sec
2023-03-30 15:57:57,195 		8520 of 10000 with 99.10% 	 Time used:  0.00 sec
2023-03-30 15:57:57,198 		8544 of 10000 with 99.10% 	 Time used:  0.00 sec
2023-03-30 15:57:57,204 		8568 of 10000 with 99.10% 	 Time used:  0.01 sec
2023-03-30 15:57:57,218 		8592 of 10000 with 99.10% 	 Time used:  0.01 sec
2023-03-30 15:57:57,228 		8616 of 10000 with 99.11% 	 Time used:  0.01 sec
2023-03-30 15:57:57,234 		8640 of 10000 with 99.11% 	 Time used:  0.01 sec
2023-03-30 15:57:57,242 		8664 of 10000 with 99.11% 	 Time used:  0.01 sec
2023-03-30 15:57:57,249 		8688 of 10000 with 99.11% 	 Time used:  0.01 sec
2023-03-30 15:57:57,258 		8712 of 10000 with 99.12% 	 Time used:  0.01 sec
2023-03-30 15:57:57,273 		8736 of 10000 with 99.12% 	 Time used:  0.01 sec
2023-03-30 15:57:57,282 		8760 of 10000 with 99.12% 	 Time used:  0.01 sec
2023-03-30 15:57:57,292 		8784 of 10000 with 99.12% 	 Time used:  0.01 sec
2023-03-30 15:57:57,310 		8808 of 10000 with 99.13% 	 Time used:  0.02 sec
2023-03-30 15:57:57,317 		8832 of 10000 with 99.13% 	 Time used:  0.01 sec
2023-03-30 15:57:57,321 		8856 of 10000 with 99.13% 	 Time used:  0.00 sec
2023-03-30 15:57:57,331 		8880 of 10000 with 99.13% 	 Time used:  0.01 sec
2023-03-30 15:57:57,344 		8904 of 10000 with 99.14% 	 Time used:  0.01 sec
2023-03-30 15:57:57,351 		8928 of 10000 with 99.14% 	 Time used:  0.01 sec
2023-03-30 15:57:57,355 		8952 of 10000 with 99.14% 	 Time used:  0.00 sec
2023-03-30 15:57:57,359 		8976 of 10000 with 99.14% 	 Time used:  0.00 sec
2023-03-30 15:57:57,363 		9000 of 10000 with 99.14% 	 Time used:  0.00 sec
2023-03-30 15:57:57,369 		9024 of 10000 with 99.15% 	 Time used:  0.01 sec
2023-03-30 15:57:57,374 		9048 of 10000 with 99.15% 	 Time used:  0.00 sec
2023-03-30 15:57:57,385 		9072 of 10000 with 99.15% 	 Time used:  0.01 sec
2023-03-30 15:57:57,403 		9096 of 10000 with 99.15% 	 Time used:  0.02 sec
2023-03-30 15:57:57,420 		9120 of 10000 with 99.16% 	 Time used:  0.02 sec
2023-03-30 15:57:57,435 		9144 of 10000 with 99.16% 	 Time used:  0.01 sec
2023-03-30 15:57:57,442 		9168 of 10000 with 99.16% 	 Time used:  0.01 sec
2023-03-30 15:57:57,451 		9192 of 10000 with 99.16% 	 Time used:  0.01 sec
2023-03-30 15:57:57,458 		9216 of 10000 with 99.16% 	 Time used:  0.01 sec
2023-03-30 15:57:57,462 		9240 of 10000 with 99.17% 	 Time used:  0.00 sec
2023-03-30 15:57:57,468 		9264 of 10000 with 99.17% 	 Time used:  0.01 sec
2023-03-30 15:57:57,472 		9288 of 10000 with 99.17% 	 Time used:  0.00 sec
2023-03-30 15:57:57,476 		9312 of 10000 with 99.17% 	 Time used:  0.00 sec
2023-03-30 15:57:57,482 		9336 of 10000 with 99.18% 	 Time used:  0.01 sec
2023-03-30 15:57:57,490 		9360 of 10000 with 99.18% 	 Time used:  0.01 sec
2023-03-30 15:57:57,495 		9384 of 10000 with 99.18% 	 Time used:  0.00 sec
2023-03-30 15:57:57,500 		9408 of 10000 with 99.18% 	 Time used:  0.00 sec
2023-03-30 15:57:57,505 		9432 of 10000 with 99.18% 	 Time used:  0.00 sec
2023-03-30 15:57:57,509 		9456 of 10000 with 99.19% 	 Time used:  0.00 sec
2023-03-30 15:57:57,513 		9480 of 10000 with 99.19% 	 Time used:  0.00 sec
2023-03-30 15:57:57,520 		9504 of 10000 with 99.19% 	 Time used:  0.01 sec
2023-03-30 15:57:57,525 		9528 of 10000 with 99.19% 	 Time used:  0.00 sec
2023-03-30 15:57:57,529 		9552 of 10000 with 99.19% 	 Time used:  0.00 sec
2023-03-30 15:57:57,533 		9576 of 10000 with 99.20% 	 Time used:  0.00 sec
2023-03-30 15:57:57,538 		9600 of 10000 with 99.20% 	 Time used:  0.00 sec
2023-03-30 15:57:57,544 		9624 of 10000 with 99.20% 	 Time used:  0.01 sec
2023-03-30 15:57:57,554 		9648 of 10000 with 99.18% 	 Time used:  0.01 sec
2023-03-30 15:57:57,562 		9672 of 10000 with 99.18% 	 Time used:  0.01 sec
2023-03-30 15:57:57,567 		9696 of 10000 with 99.17% 	 Time used:  0.00 sec
2023-03-30 15:57:57,571 		9720 of 10000 with 99.18% 	 Time used:  0.00 sec
2023-03-30 15:57:57,575 		9744 of 10000 with 99.17% 	 Time used:  0.00 sec
2023-03-30 15:57:57,579 		9768 of 10000 with 99.17% 	 Time used:  0.00 sec
2023-03-30 15:57:57,584 		9792 of 10000 with 99.16% 	 Time used:  0.00 sec
2023-03-30 15:57:57,588 		9816 of 10000 with 99.16% 	 Time used:  0.00 sec
2023-03-30 15:57:57,592 		9840 of 10000 with 99.17% 	 Time used:  0.00 sec
2023-03-30 15:57:57,595 		9864 of 10000 with 99.17% 	 Time used:  0.00 sec
2023-03-30 15:57:57,599 		9888 of 10000 with 99.17% 	 Time used:  0.00 sec
2023-03-30 15:57:57,603 		9912 of 10000 with 99.16% 	 Time used:  0.00 sec
2023-03-30 15:57:57,608 		9936 of 10000 with 99.16% 	 Time used:  0.00 sec
2023-03-30 15:57:57,611 		9960 of 10000 with 99.17% 	 Time used:  0.00 sec
2023-03-30 15:57:57,615 		9984 of 10000 with 99.17% 	 Time used:  0.00 sec
2023-03-30 15:57:57,619 		10000 of 10000 with 99.17% 	 Time used:  0.00 sec
2023-03-30 15:57:57,619 
2023-03-30 15:57:57,622 			Learning rate: weights:   1.000e-03    
2023-03-30 15:57:57,622 			Last test performance: 99.17%
2023-03-30 15:57:57,622 ----------------
2023-03-30 15:57:57,864   14  =>  0    		Training 486 pattern with 98.96% 	Forward time: 	 0.21 sec
2023-03-30 15:57:57,864 			Loss:    1.150e-03    			Backward time: 	 0.02 sec 
2023-03-30 15:57:57,936 			Learning rate: weights:   1.000e-03    
2023-03-30 15:57:57,936 			Last test performance: 99.17%
2023-03-30 15:57:57,936 ----------------
2023-03-30 15:57:58,062   14  =>  1    		Training 486 pattern with 98.54% 	Forward time: 	 0.11 sec
2023-03-30 15:57:58,062 			Loss:    2.245e-03    			Backward time: 	 0.01 sec 
2023-03-30 15:57:58,126 			Learning rate: weights:   1.000e-03    
2023-03-30 15:57:58,127 			Last test performance: 99.17%
2023-03-30 15:57:58,127 ----------------
2023-03-30 15:57:58,249   14  =>  2    		Training 486 pattern with 98.54% 	Forward time: 	 0.11 sec
2023-03-30 15:57:58,249 			Loss:    3.084e-03    			Backward time: 	 0.01 sec 
2023-03-30 15:57:58,348 			Learning rate: weights:   1.000e-03    
2023-03-30 15:57:58,348 			Last test performance: 99.17%
2023-03-30 15:57:58,348 ----------------
2023-03-30 15:57:58,479   14  =>  3    		Training 486 pattern with 98.54% 	Forward time: 	 0.12 sec
2023-03-30 15:57:58,479 			Loss:    1.558e-03    			Backward time: 	 0.01 sec 
2023-03-30 15:57:58,599 			Learning rate: weights:   1.000e-03    
2023-03-30 15:57:58,599 			Last test performance: 99.17%
2023-03-30 15:57:58,599 ----------------
2023-03-30 15:57:58,728   14  =>  4    		Training 486 pattern with 99.38% 	Forward time: 	 0.11 sec
2023-03-30 15:57:58,728 			Loss:    1.643e-03    			Backward time: 	 0.01 sec 
2023-03-30 15:57:58,797 			Learning rate: weights:   1.000e-03    
2023-03-30 15:57:58,797 			Last test performance: 99.17%
2023-03-30 15:57:58,797 ----------------
2023-03-30 15:57:58,937   14  =>  5    		Training 486 pattern with 98.54% 	Forward time: 	 0.12 sec
2023-03-30 15:57:58,937 			Loss:    1.598e-03    			Backward time: 	 0.01 sec 
2023-03-30 15:57:59,002 			Learning rate: weights:   1.000e-03    
2023-03-30 15:57:59,002 			Last test performance: 99.17%
2023-03-30 15:57:59,002 ----------------
2023-03-30 15:57:59,122   14  =>  6    		Training 486 pattern with 99.17% 	Forward time: 	 0.11 sec
2023-03-30 15:57:59,122 			Loss:    9.902e-04    			Backward time: 	 0.01 sec 
2023-03-30 15:57:59,185 			Learning rate: weights:   1.000e-03    
2023-03-30 15:57:59,185 			Last test performance: 99.17%
2023-03-30 15:57:59,185 ----------------
2023-03-30 15:57:59,306   14  =>  7    		Training 486 pattern with 98.75% 	Forward time: 	 0.11 sec
2023-03-30 15:57:59,307 			Loss:    1.930e-03    			Backward time: 	 0.01 sec 
2023-03-30 15:57:59,355 			Learning rate: weights:   1.000e-03    
2023-03-30 15:57:59,355 			Last test performance: 99.17%
2023-03-30 15:57:59,355 ----------------
2023-03-30 15:57:59,492   14  =>  8    		Training 486 pattern with 97.92% 	Forward time: 	 0.12 sec
2023-03-30 15:57:59,492 			Loss:    2.249e-03    			Backward time: 	 0.01 sec 
2023-03-30 15:57:59,543 			Learning rate: weights:   1.000e-03    
2023-03-30 15:57:59,543 			Last test performance: 99.17%
2023-03-30 15:57:59,543 ----------------
2023-03-30 15:57:59,657   14  =>  9    		Training 486 pattern with 97.92% 	Forward time: 	 0.10 sec
2023-03-30 15:57:59,657 			Loss:    2.355e-03    			Backward time: 	 0.01 sec 
2023-03-30 15:57:59,755 			Learning rate: weights:   1.000e-03    
2023-03-30 15:57:59,755 			Last test performance: 99.17%
2023-03-30 15:57:59,755 ----------------
2023-03-30 15:57:59,871   14  =>  10   		Training 486 pattern with 99.17% 	Forward time: 	 0.10 sec
2023-03-30 15:57:59,871 			Loss:    8.588e-04    			Backward time: 	 0.01 sec 
2023-03-30 15:57:59,930 			Learning rate: weights:   1.000e-03    
2023-03-30 15:57:59,930 			Last test performance: 99.17%
2023-03-30 15:57:59,930 ----------------
2023-03-30 15:58:00,044   14  =>  11   		Training 486 pattern with 99.79% 	Forward time: 	 0.10 sec
2023-03-30 15:58:00,044 			Loss:    4.842e-04    			Backward time: 	 0.01 sec 
2023-03-30 15:58:00,164 			Learning rate: weights:   1.000e-03    
2023-03-30 15:58:00,164 			Last test performance: 99.17%
2023-03-30 15:58:00,164 ----------------
2023-03-30 15:58:00,292   14  =>  12   		Training 486 pattern with 99.58% 	Forward time: 	 0.11 sec
2023-03-30 15:58:00,292 			Loss:    6.629e-04    			Backward time: 	 0.01 sec 
2023-03-30 15:58:00,349 			Learning rate: weights:   1.000e-03    
2023-03-30 15:58:00,349 			Last test performance: 99.17%
2023-03-30 15:58:00,349 ----------------
2023-03-30 15:58:00,462   14  =>  13   		Training 486 pattern with 99.58% 	Forward time: 	 0.10 sec
2023-03-30 15:58:00,462 			Loss:    7.291e-04    			Backward time: 	 0.01 sec 
2023-03-30 15:58:00,527 			Learning rate: weights:   1.000e-03    
2023-03-30 15:58:00,527 			Last test performance: 99.17%
2023-03-30 15:58:00,527 ----------------
2023-03-30 15:58:00,641   14  =>  14   		Training 486 pattern with 97.50% 	Forward time: 	 0.10 sec
2023-03-30 15:58:00,641 			Loss:    3.355e-03    			Backward time: 	 0.01 sec 
2023-03-30 15:58:00,728 			Learning rate: weights:   1.000e-03    
2023-03-30 15:58:00,728 			Last test performance: 99.17%
2023-03-30 15:58:00,728 ----------------
2023-03-30 15:58:00,861   14  =>  15   		Training 486 pattern with 99.38% 	Forward time: 	 0.12 sec
2023-03-30 15:58:00,861 			Loss:    1.488e-03    			Backward time: 	 0.01 sec 
2023-03-30 15:58:01,038 			Learning rate: weights:   1.000e-03    
2023-03-30 15:58:01,038 			Last test performance: 99.17%
2023-03-30 15:58:01,038 ----------------
2023-03-30 15:58:01,160   14  =>  16   		Training 486 pattern with 99.17% 	Forward time: 	 0.11 sec
2023-03-30 15:58:01,160 			Loss:    1.018e-03    			Backward time: 	 0.01 sec 
2023-03-30 15:58:01,194 			Learning rate: weights:   1.000e-03    
2023-03-30 15:58:01,195 			Last test performance: 99.17%
2023-03-30 15:58:01,195 ----------------
2023-03-30 15:58:01,313   14  =>  17   		Training 486 pattern with 99.58% 	Forward time: 	 0.11 sec
2023-03-30 15:58:01,313 			Loss:    6.984e-04    			Backward time: 	 0.01 sec 
2023-03-30 15:58:01,394 			Learning rate: weights:   1.000e-03    
2023-03-30 15:58:01,394 			Last test performance: 99.17%
2023-03-30 15:58:01,394 ----------------
2023-03-30 15:58:01,509   14  =>  18   		Training 486 pattern with 99.79% 	Forward time: 	 0.10 sec
2023-03-30 15:58:01,509 			Loss:    8.999e-04    			Backward time: 	 0.01 sec 
2023-03-30 15:58:01,559 			Learning rate: weights:   1.000e-03    
2023-03-30 15:58:01,559 			Last test performance: 99.17%
2023-03-30 15:58:01,559 ----------------
2023-03-30 15:58:01,672   14  =>  19   		Training 486 pattern with 98.54% 	Forward time: 	 0.10 sec
2023-03-30 15:58:01,672 			Loss:    1.862e-03    			Backward time: 	 0.01 sec 
2023-03-30 15:58:01,755 			Learning rate: weights:   1.000e-03    
2023-03-30 15:58:01,755 			Last test performance: 99.17%
2023-03-30 15:58:01,755 ----------------
2023-03-30 15:58:01,928   14  =>  20   		Training 486 pattern with 99.17% 	Forward time: 	 0.15 sec
2023-03-30 15:58:01,928 			Loss:    9.892e-04    			Backward time: 	 0.02 sec 
2023-03-30 15:58:02,037 			Learning rate: weights:   1.000e-03    
2023-03-30 15:58:02,037 			Last test performance: 99.17%
2023-03-30 15:58:02,037 ----------------
2023-03-30 15:58:02,163   14  =>  21   		Training 486 pattern with 98.33% 	Forward time: 	 0.11 sec
2023-03-30 15:58:02,163 			Loss:    2.480e-03    			Backward time: 	 0.01 sec 
2023-03-30 15:58:02,265 			Learning rate: weights:   1.000e-03    
2023-03-30 15:58:02,265 			Last test performance: 99.17%
2023-03-30 15:58:02,265 ----------------
2023-03-30 15:58:02,381   14  =>  22   		Training 486 pattern with 99.17% 	Forward time: 	 0.10 sec
2023-03-30 15:58:02,381 			Loss:    1.613e-03    			Backward time: 	 0.01 sec 
2023-03-30 15:58:02,421 			Learning rate: weights:   1.000e-03    
2023-03-30 15:58:02,421 			Last test performance: 99.17%
2023-03-30 15:58:02,421 ----------------
2023-03-30 15:58:02,535   14  =>  23   		Training 486 pattern with 99.38% 	Forward time: 	 0.10 sec
2023-03-30 15:58:02,535 			Loss:    1.007e-03    			Backward time: 	 0.01 sec 
2023-03-30 15:58:02,592 			Learning rate: weights:   1.000e-03    
2023-03-30 15:58:02,592 			Last test performance: 99.17%
2023-03-30 15:58:02,592 ----------------
2023-03-30 15:58:02,707   14  =>  24   		Training 486 pattern with 99.58% 	Forward time: 	 0.10 sec
2023-03-30 15:58:02,707 			Loss:    8.394e-04    			Backward time: 	 0.01 sec 
2023-03-30 15:58:02,797 			Learning rate: weights:   1.000e-03    
2023-03-30 15:58:02,797 			Last test performance: 99.17%
2023-03-30 15:58:02,797 ----------------
2023-03-30 15:58:02,915   14  =>  25   		Training 486 pattern with 99.17% 	Forward time: 	 0.11 sec
2023-03-30 15:58:02,915 			Loss:    1.234e-03    			Backward time: 	 0.01 sec 
2023-03-30 15:58:02,975 			Learning rate: weights:   1.000e-03    
2023-03-30 15:58:02,975 			Last test performance: 99.17%
2023-03-30 15:58:02,975 ----------------
2023-03-30 15:58:03,101   14  =>  26   		Training 486 pattern with 99.58% 	Forward time: 	 0.11 sec
2023-03-30 15:58:03,101 			Loss:    9.429e-04    			Backward time: 	 0.01 sec 
2023-03-30 15:58:03,166 			Learning rate: weights:   1.000e-03    
2023-03-30 15:58:03,166 			Last test performance: 99.17%
2023-03-30 15:58:03,166 ----------------
2023-03-30 15:58:03,283   14  =>  27   		Training 486 pattern with 98.96% 	Forward time: 	 0.10 sec
2023-03-30 15:58:03,284 			Loss:    1.071e-03    			Backward time: 	 0.01 sec 
2023-03-30 15:58:03,340 			Learning rate: weights:   1.000e-03    
2023-03-30 15:58:03,340 			Last test performance: 99.17%
2023-03-30 15:58:03,341 ----------------
2023-03-30 15:58:03,454   14  =>  28   		Training 486 pattern with 97.92% 	Forward time: 	 0.10 sec
2023-03-30 15:58:03,454 			Loss:    2.050e-03    			Backward time: 	 0.01 sec 
2023-03-30 15:58:03,501 			Learning rate: weights:   1.000e-03    
2023-03-30 15:58:03,501 			Last test performance: 99.17%
2023-03-30 15:58:03,501 ----------------
2023-03-30 15:58:03,617   14  =>  29   		Training 486 pattern with 98.54% 	Forward time: 	 0.10 sec
2023-03-30 15:58:03,617 			Loss:    1.233e-03    			Backward time: 	 0.01 sec 
2023-03-30 15:58:03,702 			Learning rate: weights:   1.000e-03    
2023-03-30 15:58:03,702 			Last test performance: 99.17%
2023-03-30 15:58:03,702 ----------------
2023-03-30 15:58:03,840   14  =>  30   		Training 486 pattern with 98.75% 	Forward time: 	 0.12 sec
2023-03-30 15:58:03,840 			Loss:    1.670e-03    			Backward time: 	 0.01 sec 
2023-03-30 15:58:03,981 			Learning rate: weights:   1.000e-03    
2023-03-30 15:58:03,981 			Last test performance: 99.17%
2023-03-30 15:58:03,981 ----------------
2023-03-30 15:58:04,095   14  =>  31   		Training 486 pattern with 99.38% 	Forward time: 	 0.10 sec
2023-03-30 15:58:04,095 			Loss:    4.542e-04    			Backward time: 	 0.01 sec 
2023-03-30 15:58:04,176 			Learning rate: weights:   1.000e-03    
2023-03-30 15:58:04,176 			Last test performance: 99.17%
2023-03-30 15:58:04,176 ----------------
2023-03-30 15:58:04,303   14  =>  32   		Training 486 pattern with 98.96% 	Forward time: 	 0.11 sec
2023-03-30 15:58:04,303 			Loss:    1.136e-03    			Backward time: 	 0.01 sec 
2023-03-30 15:58:04,443 			Learning rate: weights:   1.000e-03    
2023-03-30 15:58:04,443 			Last test performance: 99.17%
2023-03-30 15:58:04,443 ----------------
2023-03-30 15:58:04,574   14  =>  33   		Training 486 pattern with 98.12% 	Forward time: 	 0.11 sec
2023-03-30 15:58:04,574 			Loss:    3.351e-03    			Backward time: 	 0.01 sec 
2023-03-30 15:58:04,638 			Learning rate: weights:   1.000e-03    
2023-03-30 15:58:04,638 			Last test performance: 99.17%
2023-03-30 15:58:04,638 ----------------
2023-03-30 15:58:04,768   14  =>  34   		Training 486 pattern with 98.75% 	Forward time: 	 0.11 sec
2023-03-30 15:58:04,768 			Loss:    1.409e-03    			Backward time: 	 0.01 sec 
2023-03-30 15:58:04,820 			Learning rate: weights:   1.000e-03    
2023-03-30 15:58:04,821 			Last test performance: 99.17%
2023-03-30 15:58:04,821 ----------------
2023-03-30 15:58:04,940   14  =>  35   		Training 486 pattern with 99.58% 	Forward time: 	 0.11 sec
2023-03-30 15:58:04,941 			Loss:    5.769e-04    			Backward time: 	 0.01 sec 
2023-03-30 15:58:05,027 			Learning rate: weights:   1.000e-03    
2023-03-30 15:58:05,027 			Last test performance: 99.17%
2023-03-30 15:58:05,027 ----------------
2023-03-30 15:58:05,149   14  =>  36   		Training 486 pattern with 99.79% 	Forward time: 	 0.11 sec
2023-03-30 15:58:05,149 			Loss:    4.210e-04    			Backward time: 	 0.01 sec 
2023-03-30 15:58:05,231 			Learning rate: weights:   1.000e-03    
2023-03-30 15:58:05,231 			Last test performance: 99.17%
2023-03-30 15:58:05,231 ----------------
2023-03-30 15:58:05,345   14  =>  37   		Training 486 pattern with 99.38% 	Forward time: 	 0.10 sec
2023-03-30 15:58:05,345 			Loss:    1.348e-03    			Backward time: 	 0.01 sec 
2023-03-30 15:58:05,394 			Learning rate: weights:   1.000e-03    
2023-03-30 15:58:05,394 			Last test performance: 99.17%
2023-03-30 15:58:05,394 ----------------
2023-03-30 15:58:05,518   14  =>  38   		Training 486 pattern with 98.75% 	Forward time: 	 0.11 sec
2023-03-30 15:58:05,518 			Loss:    1.053e-03    			Backward time: 	 0.01 sec 
2023-03-30 15:58:05,589 			Learning rate: weights:   1.000e-03    
2023-03-30 15:58:05,590 			Last test performance: 99.17%
2023-03-30 15:58:05,590 ----------------
2023-03-30 15:58:05,707   14  =>  39   		Training 486 pattern with 99.17% 	Forward time: 	 0.11 sec
2023-03-30 15:58:05,707 			Loss:    7.686e-04    			Backward time: 	 0.01 sec 
2023-03-30 15:58:05,813 			Learning rate: weights:   1.000e-03    
2023-03-30 15:58:05,813 			Last test performance: 99.17%
2023-03-30 15:58:05,813 ----------------
2023-03-30 15:58:05,964   14  =>  40   		Training 486 pattern with 98.75% 	Forward time: 	 0.13 sec
2023-03-30 15:58:05,964 			Loss:    1.479e-03    			Backward time: 	 0.01 sec 
2023-03-30 15:58:06,100 			Learning rate: weights:   1.000e-03    
2023-03-30 15:58:06,100 			Last test performance: 99.17%
2023-03-30 15:58:06,100 ----------------
2023-03-30 15:58:06,231   14  =>  41   		Training 486 pattern with 99.38% 	Forward time: 	 0.12 sec
2023-03-30 15:58:06,231 			Loss:    8.115e-04    			Backward time: 	 0.01 sec 
2023-03-30 15:58:06,311 			Learning rate: weights:   1.000e-03    
2023-03-30 15:58:06,311 			Last test performance: 99.17%
2023-03-30 15:58:06,311 ----------------
2023-03-30 15:58:06,431   14  =>  42   		Training 486 pattern with 99.58% 	Forward time: 	 0.10 sec
2023-03-30 15:58:06,431 			Loss:    1.088e-03    			Backward time: 	 0.01 sec 
2023-03-30 15:58:06,508 			Learning rate: weights:   1.000e-03    
2023-03-30 15:58:06,508 			Last test performance: 99.17%
2023-03-30 15:58:06,508 ----------------
2023-03-30 15:58:06,625   14  =>  43   		Training 486 pattern with 98.75% 	Forward time: 	 0.10 sec
2023-03-30 15:58:06,625 			Loss:    9.469e-04    			Backward time: 	 0.01 sec 
2023-03-30 15:58:06,698 			Learning rate: weights:   1.000e-03    
2023-03-30 15:58:06,698 			Last test performance: 99.17%
2023-03-30 15:58:06,698 ----------------
2023-03-30 15:58:06,820   14  =>  44   		Training 486 pattern with 99.38% 	Forward time: 	 0.11 sec
2023-03-30 15:58:06,820 			Loss:    5.938e-04    			Backward time: 	 0.01 sec 
2023-03-30 15:58:06,926 			Learning rate: weights:   1.000e-03    
2023-03-30 15:58:06,926 			Last test performance: 99.17%
2023-03-30 15:58:06,926 ----------------
2023-03-30 15:58:07,044   14  =>  45   		Training 486 pattern with 99.79% 	Forward time: 	 0.10 sec
2023-03-30 15:58:07,044 			Loss:    7.994e-04    			Backward time: 	 0.01 sec 
2023-03-30 15:58:07,152 			Learning rate: weights:   1.000e-03    
2023-03-30 15:58:07,152 			Last test performance: 99.17%
2023-03-30 15:58:07,152 ----------------
2023-03-30 15:58:07,266   14  =>  46   		Training 486 pattern with 98.75% 	Forward time: 	 0.10 sec
2023-03-30 15:58:07,266 			Loss:    1.215e-03    			Backward time: 	 0.01 sec 
2023-03-30 15:58:07,428 			Learning rate: weights:   1.000e-03    
2023-03-30 15:58:07,428 			Last test performance: 99.17%
2023-03-30 15:58:07,428 ----------------
2023-03-30 15:58:07,550   14  =>  47   		Training 486 pattern with 99.17% 	Forward time: 	 0.11 sec
2023-03-30 15:58:07,550 			Loss:    1.917e-03    			Backward time: 	 0.01 sec 
2023-03-30 15:58:07,621 			Learning rate: weights:   1.000e-03    
2023-03-30 15:58:07,621 			Last test performance: 99.17%
2023-03-30 15:58:07,621 ----------------
2023-03-30 15:58:07,735   14  =>  48   		Training 486 pattern with 98.96% 	Forward time: 	 0.10 sec
2023-03-30 15:58:07,735 			Loss:    8.656e-04    			Backward time: 	 0.01 sec 
2023-03-30 15:58:07,830 			Learning rate: weights:   1.000e-03    
2023-03-30 15:58:07,831 			Last test performance: 99.17%
2023-03-30 15:58:07,831 ----------------
2023-03-30 15:58:07,969   14  =>  49   		Training 486 pattern with 99.38% 	Forward time: 	 0.12 sec
2023-03-30 15:58:07,969 			Loss:    1.305e-03    			Backward time: 	 0.01 sec 
2023-03-30 15:58:08,136 			Learning rate: weights:   1.000e-03    
2023-03-30 15:58:08,136 			Last test performance: 99.17%
2023-03-30 15:58:08,136 ----------------
2023-03-30 15:58:08,270   14  =>  50   		Training 486 pattern with 99.38% 	Forward time: 	 0.12 sec
2023-03-30 15:58:08,270 			Loss:    9.486e-04    			Backward time: 	 0.01 sec 
2023-03-30 15:58:08,339 			Learning rate: weights:   1.000e-03    
2023-03-30 15:58:08,340 			Last test performance: 99.17%
2023-03-30 15:58:08,340 ----------------
2023-03-30 15:58:08,456   14  =>  51   		Training 486 pattern with 99.38% 	Forward time: 	 0.10 sec
2023-03-30 15:58:08,456 			Loss:    8.130e-04    			Backward time: 	 0.01 sec 
2023-03-30 15:58:08,547 			Learning rate: weights:   1.000e-03    
2023-03-30 15:58:08,547 			Last test performance: 99.17%
2023-03-30 15:58:08,547 ----------------
2023-03-30 15:58:08,670   14  =>  52   		Training 486 pattern with 98.54% 	Forward time: 	 0.11 sec
2023-03-30 15:58:08,670 			Loss:    1.397e-03    			Backward time: 	 0.01 sec 
2023-03-30 15:58:08,753 			Learning rate: weights:   1.000e-03    
2023-03-30 15:58:08,753 			Last test performance: 99.17%
2023-03-30 15:58:08,753 ----------------
2023-03-30 15:58:08,869   14  =>  53   		Training 486 pattern with 98.12% 	Forward time: 	 0.10 sec
2023-03-30 15:58:08,870 			Loss:    2.195e-03    			Backward time: 	 0.01 sec 
2023-03-30 15:58:08,961 			Learning rate: weights:   1.000e-03    
2023-03-30 15:58:08,961 			Last test performance: 99.17%
2023-03-30 15:58:08,961 ----------------
2023-03-30 15:58:09,094   14  =>  54   		Training 486 pattern with 99.38% 	Forward time: 	 0.12 sec
2023-03-30 15:58:09,094 			Loss:    1.033e-03    			Backward time: 	 0.01 sec 
2023-03-30 15:58:09,239 			Learning rate: weights:   1.000e-03    
2023-03-30 15:58:09,239 			Last test performance: 99.17%
2023-03-30 15:58:09,239 ----------------
2023-03-30 15:58:09,377   14  =>  55   		Training 486 pattern with 98.75% 	Forward time: 	 0.12 sec
2023-03-30 15:58:09,378 			Loss:    1.270e-03    			Backward time: 	 0.01 sec 
2023-03-30 15:58:09,442 			Learning rate: weights:   1.000e-03    
2023-03-30 15:58:09,442 			Last test performance: 99.17%
2023-03-30 15:58:09,442 ----------------
2023-03-30 15:58:09,560   14  =>  56   		Training 486 pattern with 97.71% 	Forward time: 	 0.11 sec
2023-03-30 15:58:09,560 			Loss:    2.268e-03    			Backward time: 	 0.01 sec 
2023-03-30 15:58:09,647 			Learning rate: weights:   1.000e-03    
2023-03-30 15:58:09,647 			Last test performance: 99.17%
2023-03-30 15:58:09,647 ----------------
2023-03-30 15:58:09,770   14  =>  57   		Training 486 pattern with 98.54% 	Forward time: 	 0.11 sec
2023-03-30 15:58:09,770 			Loss:    1.431e-03    			Backward time: 	 0.01 sec 
2023-03-30 15:58:09,820 			Learning rate: weights:   1.000e-03    
2023-03-30 15:58:09,821 			Last test performance: 99.17%
2023-03-30 15:58:09,821 ----------------
2023-03-30 15:58:09,938   14  =>  58   		Training 486 pattern with 99.38% 	Forward time: 	 0.10 sec
2023-03-30 15:58:09,938 			Loss:    1.292e-03    			Backward time: 	 0.01 sec 
2023-03-30 15:58:10,014 			Learning rate: weights:   1.000e-03    
2023-03-30 15:58:10,014 			Last test performance: 99.17%
2023-03-30 15:58:10,014 ----------------
2023-03-30 15:58:10,143   14  =>  59   		Training 486 pattern with 99.38% 	Forward time: 	 0.11 sec
2023-03-30 15:58:10,143 			Loss:    9.411e-04    			Backward time: 	 0.01 sec 
2023-03-30 15:58:10,217 			Learning rate: weights:   1.000e-03    
2023-03-30 15:58:10,218 			Last test performance: 99.17%
2023-03-30 15:58:10,218 ----------------
2023-03-30 15:58:10,334   14  =>  60   		Training 486 pattern with 98.75% 	Forward time: 	 0.10 sec
2023-03-30 15:58:10,334 			Loss:    1.229e-03    			Backward time: 	 0.01 sec 
2023-03-30 15:58:10,429 			Learning rate: weights:   1.000e-03    
2023-03-30 15:58:10,429 			Last test performance: 99.17%
2023-03-30 15:58:10,429 ----------------
2023-03-30 15:58:10,552   14  =>  61   		Training 486 pattern with 98.96% 	Forward time: 	 0.11 sec
2023-03-30 15:58:10,552 			Loss:    1.250e-03    			Backward time: 	 0.01 sec 
2023-03-30 15:58:10,697 			Learning rate: weights:   1.000e-03    
2023-03-30 15:58:10,697 			Last test performance: 99.17%
2023-03-30 15:58:10,697 ----------------
2023-03-30 15:58:10,816   14  =>  62   		Training 486 pattern with 99.38% 	Forward time: 	 0.11 sec
2023-03-30 15:58:10,816 			Loss:    6.551e-04    			Backward time: 	 0.01 sec 
2023-03-30 15:58:10,901 			Learning rate: weights:   1.000e-03    
2023-03-30 15:58:10,901 			Last test performance: 99.17%
2023-03-30 15:58:10,901 ----------------
2023-03-30 15:58:11,050   14  =>  63   		Training 486 pattern with 99.38% 	Forward time: 	 0.13 sec
2023-03-30 15:58:11,050 			Loss:    9.513e-04    			Backward time: 	 0.01 sec 
2023-03-30 15:58:11,099 			Learning rate: weights:   1.000e-03    
2023-03-30 15:58:11,099 			Last test performance: 99.17%
2023-03-30 15:58:11,099 ----------------
2023-03-30 15:58:11,215   14  =>  64   		Training 486 pattern with 98.96% 	Forward time: 	 0.10 sec
2023-03-30 15:58:11,215 			Loss:    1.160e-03    			Backward time: 	 0.01 sec 
2023-03-30 15:58:11,293 			Learning rate: weights:   1.000e-03    
2023-03-30 15:58:11,294 			Last test performance: 99.17%
2023-03-30 15:58:11,294 ----------------
2023-03-30 15:58:11,412   14  =>  65   		Training 486 pattern with 97.92% 	Forward time: 	 0.11 sec
2023-03-30 15:58:11,412 			Loss:    4.199e-03    			Backward time: 	 0.01 sec 
2023-03-30 15:58:11,486 			Learning rate: weights:   1.000e-03    
2023-03-30 15:58:11,486 			Last test performance: 99.17%
2023-03-30 15:58:11,486 ----------------
2023-03-30 15:58:11,612   14  =>  66   		Training 486 pattern with 99.38% 	Forward time: 	 0.11 sec
2023-03-30 15:58:11,612 			Loss:    9.115e-04    			Backward time: 	 0.01 sec 
2023-03-30 15:58:11,661 			Learning rate: weights:   1.000e-03    
2023-03-30 15:58:11,661 			Last test performance: 99.17%
2023-03-30 15:58:11,661 ----------------
2023-03-30 15:58:11,776   14  =>  67   		Training 486 pattern with 99.38% 	Forward time: 	 0.10 sec
2023-03-30 15:58:11,777 			Loss:    6.662e-04    			Backward time: 	 0.01 sec 
2023-03-30 15:58:11,840 			Learning rate: weights:   1.000e-03    
2023-03-30 15:58:11,840 			Last test performance: 99.17%
2023-03-30 15:58:11,840 ----------------
2023-03-30 15:58:11,956   14  =>  68   		Training 486 pattern with 98.96% 	Forward time: 	 0.10 sec
2023-03-30 15:58:11,956 			Loss:    1.300e-03    			Backward time: 	 0.01 sec 
2023-03-30 15:58:12,053 			Learning rate: weights:   1.000e-03    
2023-03-30 15:58:12,053 			Last test performance: 99.17%
2023-03-30 15:58:12,053 ----------------
2023-03-30 15:58:12,175   14  =>  69   		Training 486 pattern with 97.92% 	Forward time: 	 0.11 sec
2023-03-30 15:58:12,175 			Loss:    2.446e-03    			Backward time: 	 0.01 sec 
2023-03-30 15:58:12,496 			Learning rate: weights:   1.000e-03    
2023-03-30 15:58:12,496 			Last test performance: 99.17%
2023-03-30 15:58:12,496 ----------------
2023-03-30 15:58:12,621   14  =>  70   		Training 486 pattern with 98.12% 	Forward time: 	 0.11 sec
2023-03-30 15:58:12,621 			Loss:    2.023e-03    			Backward time: 	 0.01 sec 
2023-03-30 15:58:12,670 			Learning rate: weights:   1.000e-03    
2023-03-30 15:58:12,670 			Last test performance: 99.17%
2023-03-30 15:58:12,671 ----------------
2023-03-30 15:58:12,785   14  =>  71   		Training 486 pattern with 98.96% 	Forward time: 	 0.10 sec
2023-03-30 15:58:12,785 			Loss:    1.791e-03    			Backward time: 	 0.01 sec 
2023-03-30 15:58:12,888 			Learning rate: weights:   1.000e-03    
2023-03-30 15:58:12,888 			Last test performance: 99.17%
2023-03-30 15:58:12,889 ----------------
2023-03-30 15:58:13,004   14  =>  72   		Training 486 pattern with 99.17% 	Forward time: 	 0.10 sec
2023-03-30 15:58:13,004 			Loss:    1.120e-03    			Backward time: 	 0.01 sec 
2023-03-30 15:58:13,092 			Learning rate: weights:   1.000e-03    
2023-03-30 15:58:13,092 			Last test performance: 99.17%
2023-03-30 15:58:13,092 ----------------
2023-03-30 15:58:13,214   14  =>  73   		Training 486 pattern with 98.75% 	Forward time: 	 0.11 sec
2023-03-30 15:58:13,214 			Loss:    1.471e-03    			Backward time: 	 0.01 sec 
2023-03-30 15:58:13,281 			Learning rate: weights:   1.000e-03    
2023-03-30 15:58:13,281 			Last test performance: 99.17%
2023-03-30 15:58:13,281 ----------------
2023-03-30 15:58:13,402   14  =>  74   		Training 486 pattern with 98.96% 	Forward time: 	 0.11 sec
2023-03-30 15:58:13,403 			Loss:    1.127e-03    			Backward time: 	 0.01 sec 
2023-03-30 15:58:13,486 			Learning rate: weights:   1.000e-03    
2023-03-30 15:58:13,486 			Last test performance: 99.17%
2023-03-30 15:58:13,486 ----------------
2023-03-30 15:58:13,612   14  =>  75   		Training 486 pattern with 99.17% 	Forward time: 	 0.11 sec
2023-03-30 15:58:13,612 			Loss:    1.435e-03    			Backward time: 	 0.01 sec 
2023-03-30 15:58:13,686 			Learning rate: weights:   1.000e-03    
2023-03-30 15:58:13,686 			Last test performance: 99.17%
2023-03-30 15:58:13,686 ----------------
2023-03-30 15:58:13,803   14  =>  76   		Training 486 pattern with 98.75% 	Forward time: 	 0.10 sec
2023-03-30 15:58:13,803 			Loss:    1.548e-03    			Backward time: 	 0.01 sec 
2023-03-30 15:58:13,895 			Learning rate: weights:   1.000e-03    
2023-03-30 15:58:13,895 			Last test performance: 99.17%
2023-03-30 15:58:13,896 ----------------
2023-03-30 15:58:14,029   14  =>  77   		Training 486 pattern with 98.54% 	Forward time: 	 0.12 sec
2023-03-30 15:58:14,029 			Loss:    2.367e-03    			Backward time: 	 0.01 sec 
2023-03-30 15:58:14,077 			Learning rate: weights:   1.000e-03    
2023-03-30 15:58:14,077 			Last test performance: 99.17%
2023-03-30 15:58:14,077 ----------------
2023-03-30 15:58:14,199   14  =>  78   		Training 486 pattern with 98.75% 	Forward time: 	 0.11 sec
2023-03-30 15:58:14,199 			Loss:    1.619e-03    			Backward time: 	 0.01 sec 
2023-03-30 15:58:14,281 			Learning rate: weights:   1.000e-03    
2023-03-30 15:58:14,281 			Last test performance: 99.17%
2023-03-30 15:58:14,281 ----------------
2023-03-30 15:58:14,400   14  =>  79   		Training 486 pattern with 98.96% 	Forward time: 	 0.11 sec
2023-03-30 15:58:14,401 			Loss:    2.912e-03    			Backward time: 	 0.01 sec 
2023-03-30 15:58:14,501 			Learning rate: weights:   1.000e-03    
2023-03-30 15:58:14,501 			Last test performance: 99.17%
2023-03-30 15:58:14,501 ----------------
2023-03-30 15:58:14,641   14  =>  80   		Training 486 pattern with 99.38% 	Forward time: 	 0.12 sec
2023-03-30 15:58:14,641 			Loss:    5.702e-04    			Backward time: 	 0.01 sec 
2023-03-30 15:58:14,852 			Learning rate: weights:   1.000e-03    
2023-03-30 15:58:14,852 			Last test performance: 99.17%
2023-03-30 15:58:14,852 ----------------
2023-03-30 15:58:14,967   14  =>  81   		Training 486 pattern with 99.38% 	Forward time: 	 0.10 sec
2023-03-30 15:58:14,968 			Loss:    7.035e-04    			Backward time: 	 0.01 sec 
2023-03-30 15:58:15,021 			Learning rate: weights:   1.000e-03    
2023-03-30 15:58:15,021 			Last test performance: 99.17%
2023-03-30 15:58:15,021 ----------------
2023-03-30 15:58:15,138   14  =>  82   		Training 486 pattern with 99.38% 	Forward time: 	 0.11 sec
2023-03-30 15:58:15,138 			Loss:    8.208e-04    			Backward time: 	 0.01 sec 
2023-03-30 15:58:15,212 			Learning rate: weights:   1.000e-03    
2023-03-30 15:58:15,212 			Last test performance: 99.17%
2023-03-30 15:58:15,212 ----------------
2023-03-30 15:58:15,325   14  =>  83   		Training 486 pattern with 99.17% 	Forward time: 	 0.10 sec
2023-03-30 15:58:15,325 			Loss:    1.367e-03    			Backward time: 	 0.01 sec 
2023-03-30 15:58:15,373 			Learning rate: weights:   1.000e-03    
2023-03-30 15:58:15,373 			Last test performance: 99.17%
2023-03-30 15:58:15,373 ----------------
2023-03-30 15:58:15,488   14  =>  84   		Training 486 pattern with 98.54% 	Forward time: 	 0.10 sec
2023-03-30 15:58:15,488 			Loss:    1.933e-03    			Backward time: 	 0.01 sec 
2023-03-30 15:58:15,567 			Learning rate: weights:   1.000e-03    
2023-03-30 15:58:15,567 			Last test performance: 99.17%
2023-03-30 15:58:15,567 ----------------
2023-03-30 15:58:15,685   14  =>  85   		Training 486 pattern with 99.38% 	Forward time: 	 0.11 sec
2023-03-30 15:58:15,685 			Loss:    8.718e-04    			Backward time: 	 0.01 sec 
2023-03-30 15:58:15,776 			Learning rate: weights:   1.000e-03    
2023-03-30 15:58:15,776 			Last test performance: 99.17%
2023-03-30 15:58:15,776 ----------------
2023-03-30 15:58:15,920   14  =>  86   		Training 486 pattern with 98.54% 	Forward time: 	 0.13 sec
2023-03-30 15:58:15,920 			Loss:    1.723e-03    			Backward time: 	 0.01 sec 
2023-03-30 15:58:16,116 			Learning rate: weights:   1.000e-03    
2023-03-30 15:58:16,117 			Last test performance: 99.17%
2023-03-30 15:58:16,117 ----------------
2023-03-30 15:58:16,249   14  =>  87   		Training 486 pattern with 99.58% 	Forward time: 	 0.12 sec
2023-03-30 15:58:16,249 			Loss:    7.737e-04    			Backward time: 	 0.01 sec 
2023-03-30 15:58:16,310 			Learning rate: weights:   1.000e-03    
2023-03-30 15:58:16,310 			Last test performance: 99.17%
2023-03-30 15:58:16,310 ----------------
2023-03-30 15:58:16,425   14  =>  88   		Training 486 pattern with 98.96% 	Forward time: 	 0.10 sec
2023-03-30 15:58:16,425 			Loss:    1.697e-03    			Backward time: 	 0.01 sec 
2023-03-30 15:58:16,476 			Learning rate: weights:   1.000e-03    
2023-03-30 15:58:16,476 			Last test performance: 99.17%
2023-03-30 15:58:16,476 ----------------
2023-03-30 15:58:16,597   14  =>  89   		Training 486 pattern with 99.17% 	Forward time: 	 0.11 sec
2023-03-30 15:58:16,597 			Loss:    1.227e-03    			Backward time: 	 0.01 sec 
2023-03-30 15:58:16,692 			Learning rate: weights:   1.000e-03    
2023-03-30 15:58:16,692 			Last test performance: 99.17%
2023-03-30 15:58:16,692 ----------------
2023-03-30 15:58:16,819   14  =>  90   		Training 486 pattern with 98.75% 	Forward time: 	 0.11 sec
2023-03-30 15:58:16,819 			Loss:    1.968e-03    			Backward time: 	 0.01 sec 
2023-03-30 15:58:16,903 			Learning rate: weights:   1.000e-03    
2023-03-30 15:58:16,903 			Last test performance: 99.17%
2023-03-30 15:58:16,903 ----------------
2023-03-30 15:58:17,017   14  =>  91   		Training 486 pattern with 98.12% 	Forward time: 	 0.10 sec
2023-03-30 15:58:17,017 			Loss:    2.282e-03    			Backward time: 	 0.01 sec 
2023-03-30 15:58:17,156 			Learning rate: weights:   1.000e-03    
2023-03-30 15:58:17,157 			Last test performance: 99.17%
2023-03-30 15:58:17,157 ----------------
2023-03-30 15:58:17,272   14  =>  92   		Training 486 pattern with 97.92% 	Forward time: 	 0.10 sec
2023-03-30 15:58:17,272 			Loss:    1.895e-03    			Backward time: 	 0.01 sec 
2023-03-30 15:58:17,365 			Learning rate: weights:   1.000e-03    
2023-03-30 15:58:17,365 			Last test performance: 99.17%
2023-03-30 15:58:17,365 ----------------
2023-03-30 15:58:17,487   14  =>  93   		Training 486 pattern with 99.58% 	Forward time: 	 0.11 sec
2023-03-30 15:58:17,487 			Loss:    7.689e-04    			Backward time: 	 0.01 sec 
2023-03-30 15:58:17,567 			Learning rate: weights:   1.000e-03    
2023-03-30 15:58:17,567 			Last test performance: 99.17%
2023-03-30 15:58:17,567 ----------------
2023-03-30 15:58:17,688   14  =>  94   		Training 486 pattern with 99.38% 	Forward time: 	 0.11 sec
2023-03-30 15:58:17,688 			Loss:    9.151e-04    			Backward time: 	 0.01 sec 
2023-03-30 15:58:17,782 			Learning rate: weights:   1.000e-03    
2023-03-30 15:58:17,782 			Last test performance: 99.17%
2023-03-30 15:58:17,782 ----------------
2023-03-30 15:58:17,910   14  =>  95   		Training 486 pattern with 99.58% 	Forward time: 	 0.11 sec
2023-03-30 15:58:17,910 			Loss:    6.476e-04    			Backward time: 	 0.01 sec 
2023-03-30 15:58:18,073 			Learning rate: weights:   1.000e-03    
2023-03-30 15:58:18,073 			Last test performance: 99.17%
2023-03-30 15:58:18,073 ----------------
2023-03-30 15:58:18,188   14  =>  96   		Training 486 pattern with 99.38% 	Forward time: 	 0.10 sec
2023-03-30 15:58:18,188 			Loss:    1.117e-03    			Backward time: 	 0.01 sec 
2023-03-30 15:58:18,278 			Learning rate: weights:   1.000e-03    
2023-03-30 15:58:18,278 			Last test performance: 99.17%
2023-03-30 15:58:18,278 ----------------
2023-03-30 15:58:18,403   14  =>  97   		Training 486 pattern with 99.17% 	Forward time: 	 0.11 sec
2023-03-30 15:58:18,403 			Loss:    1.169e-03    			Backward time: 	 0.01 sec 
2023-03-30 15:58:18,496 			Learning rate: weights:   1.000e-03    
2023-03-30 15:58:18,496 			Last test performance: 99.17%
2023-03-30 15:58:18,496 ----------------
2023-03-30 15:58:18,611   14  =>  98   		Training 486 pattern with 98.75% 	Forward time: 	 0.10 sec
2023-03-30 15:58:18,611 			Loss:    1.692e-03    			Backward time: 	 0.01 sec 
2023-03-30 15:58:18,708 			Learning rate: weights:   1.000e-03    
2023-03-30 15:58:18,708 			Last test performance: 99.17%
2023-03-30 15:58:18,708 ----------------
2023-03-30 15:58:18,824   14  =>  99   		Training 486 pattern with 99.58% 	Forward time: 	 0.10 sec
2023-03-30 15:58:18,824 			Loss:    7.996e-04    			Backward time: 	 0.01 sec 
2023-03-30 15:58:18,909 			Learning rate: weights:   1.000e-03    
2023-03-30 15:58:18,909 			Last test performance: 99.17%
2023-03-30 15:58:18,909 ----------------
2023-03-30 15:58:19,027   14  => 100   		Training 486 pattern with 98.75% 	Forward time: 	 0.10 sec
2023-03-30 15:58:19,027 			Loss:    1.483e-03    			Backward time: 	 0.01 sec 
2023-03-30 15:58:19,128 			Learning rate: weights:   1.000e-03    
2023-03-30 15:58:19,128 			Last test performance: 99.17%
2023-03-30 15:58:19,128 ----------------
2023-03-30 15:58:19,247   14  => 101   		Training 486 pattern with 98.75% 	Forward time: 	 0.11 sec
2023-03-30 15:58:19,247 			Loss:    2.061e-03    			Backward time: 	 0.01 sec 
2023-03-30 15:58:19,413 			Learning rate: weights:   1.000e-03    
2023-03-30 15:58:19,413 			Last test performance: 99.17%
2023-03-30 15:58:19,413 ----------------
2023-03-30 15:58:19,539   14  => 102   		Training 486 pattern with 98.75% 	Forward time: 	 0.11 sec
2023-03-30 15:58:19,539 			Loss:    1.884e-03    			Backward time: 	 0.01 sec 
2023-03-30 15:58:19,601 			Learning rate: weights:   1.000e-03    
2023-03-30 15:58:19,601 			Last test performance: 99.17%
2023-03-30 15:58:19,601 ----------------
2023-03-30 15:58:19,718   14  => 103   		Training 486 pattern with 98.33% 	Forward time: 	 0.10 sec
2023-03-30 15:58:19,718 			Loss:    1.605e-03    			Backward time: 	 0.01 sec 
2023-03-30 15:58:19,809 			Learning rate: weights:   1.000e-03    
2023-03-30 15:58:19,809 			Last test performance: 99.17%
2023-03-30 15:58:19,809 ----------------
2023-03-30 15:58:19,937   14  => 104   		Training 486 pattern with 98.75% 	Forward time: 	 0.11 sec
2023-03-30 15:58:19,937 			Loss:    1.624e-03    			Backward time: 	 0.01 sec 
2023-03-30 15:58:20,033 			Learning rate: weights:   1.000e-03    
2023-03-30 15:58:20,033 			Last test performance: 99.17%
2023-03-30 15:58:20,033 ----------------
2023-03-30 15:58:20,152   14  => 105   		Training 486 pattern with 98.12% 	Forward time: 	 0.11 sec
2023-03-30 15:58:20,152 			Loss:    3.824e-03    			Backward time: 	 0.01 sec 
2023-03-30 15:58:20,300 			Learning rate: weights:   1.000e-03    
2023-03-30 15:58:20,300 			Last test performance: 99.17%
2023-03-30 15:58:20,300 ----------------
2023-03-30 15:58:20,416   14  => 106   		Training 486 pattern with 99.38% 	Forward time: 	 0.10 sec
2023-03-30 15:58:20,416 			Loss:    1.274e-03    			Backward time: 	 0.01 sec 
2023-03-30 15:58:20,494 			Learning rate: weights:   1.000e-03    
2023-03-30 15:58:20,494 			Last test performance: 99.17%
2023-03-30 15:58:20,494 ----------------
2023-03-30 15:58:20,646   14  => 107   		Training 486 pattern with 97.92% 	Forward time: 	 0.14 sec
2023-03-30 15:58:20,646 			Loss:    3.515e-03    			Backward time: 	 0.01 sec 
2023-03-30 15:58:20,793 			Learning rate: weights:   1.000e-03    
2023-03-30 15:58:20,793 			Last test performance: 99.17%
2023-03-30 15:58:20,793 ----------------
2023-03-30 15:58:20,925   14  => 108   		Training 486 pattern with 99.79% 	Forward time: 	 0.12 sec
2023-03-30 15:58:20,925 			Loss:    4.417e-04    			Backward time: 	 0.01 sec 
2023-03-30 15:58:21,016 			Learning rate: weights:   1.000e-03    
2023-03-30 15:58:21,016 			Last test performance: 99.17%
2023-03-30 15:58:21,016 ----------------
2023-03-30 15:58:21,138   14  => 109   		Training 486 pattern with 98.75% 	Forward time: 	 0.11 sec
2023-03-30 15:58:21,138 			Loss:    1.819e-03    			Backward time: 	 0.01 sec 
2023-03-30 15:58:21,183 			Learning rate: weights:   1.000e-03    
2023-03-30 15:58:21,183 			Last test performance: 99.17%
2023-03-30 15:58:21,183 ----------------
2023-03-30 15:58:21,297   14  => 110   		Training 486 pattern with 99.17% 	Forward time: 	 0.10 sec
2023-03-30 15:58:21,298 			Loss:    1.424e-03    			Backward time: 	 0.01 sec 
2023-03-30 15:58:21,390 			Learning rate: weights:   1.000e-03    
2023-03-30 15:58:21,390 			Last test performance: 99.17%
2023-03-30 15:58:21,390 ----------------
2023-03-30 15:58:21,513   14  => 111   		Training 486 pattern with 99.17% 	Forward time: 	 0.11 sec
2023-03-30 15:58:21,513 			Loss:    1.500e-03    			Backward time: 	 0.01 sec 
2023-03-30 15:58:21,561 			Learning rate: weights:   1.000e-03    
2023-03-30 15:58:21,561 			Last test performance: 99.17%
2023-03-30 15:58:21,561 ----------------
2023-03-30 15:58:21,687   14  => 112   		Training 486 pattern with 99.79% 	Forward time: 	 0.11 sec
2023-03-30 15:58:21,687 			Loss:    7.749e-04    			Backward time: 	 0.01 sec 
2023-03-30 15:58:21,765 			Learning rate: weights:   1.000e-03    
2023-03-30 15:58:21,765 			Last test performance: 99.17%
2023-03-30 15:58:21,765 ----------------
2023-03-30 15:58:21,898   14  => 113   		Training 486 pattern with 98.33% 	Forward time: 	 0.12 sec
2023-03-30 15:58:21,899 			Loss:    1.728e-03    			Backward time: 	 0.01 sec 
2023-03-30 15:58:21,966 			Learning rate: weights:   1.000e-03    
2023-03-30 15:58:21,966 			Last test performance: 99.17%
2023-03-30 15:58:21,966 ----------------
2023-03-30 15:58:22,093   14  => 114   		Training 486 pattern with 99.17% 	Forward time: 	 0.11 sec
2023-03-30 15:58:22,093 			Loss:    1.328e-03    			Backward time: 	 0.01 sec 
2023-03-30 15:58:22,168 			Learning rate: weights:   1.000e-03    
2023-03-30 15:58:22,168 			Last test performance: 99.17%
2023-03-30 15:58:22,168 ----------------
2023-03-30 15:58:22,282   14  => 115   		Training 486 pattern with 99.58% 	Forward time: 	 0.10 sec
2023-03-30 15:58:22,282 			Loss:    7.254e-04    			Backward time: 	 0.01 sec 
2023-03-30 15:58:22,358 			Learning rate: weights:   1.000e-03    
2023-03-30 15:58:22,358 			Last test performance: 99.17%
2023-03-30 15:58:22,358 ----------------
2023-03-30 15:58:22,479   14  => 116   		Training 486 pattern with 98.96% 	Forward time: 	 0.11 sec
2023-03-30 15:58:22,479 			Loss:    1.496e-03    			Backward time: 	 0.01 sec 
2023-03-30 15:58:22,554 			Learning rate: weights:   1.000e-03    
2023-03-30 15:58:22,554 			Last test performance: 99.17%
2023-03-30 15:58:22,554 ----------------
2023-03-30 15:58:22,690   14  => 117   		Training 486 pattern with 99.17% 	Forward time: 	 0.12 sec
2023-03-30 15:58:22,690 			Loss:    8.922e-04    			Backward time: 	 0.01 sec 
2023-03-30 15:58:22,766 			Learning rate: weights:   1.000e-03    
2023-03-30 15:58:22,766 			Last test performance: 99.17%
2023-03-30 15:58:22,766 ----------------
2023-03-30 15:58:22,886   14  => 118   		Training 486 pattern with 98.96% 	Forward time: 	 0.11 sec
2023-03-30 15:58:22,886 			Loss:    1.561e-03    			Backward time: 	 0.01 sec 
2023-03-30 15:58:22,980 			Learning rate: weights:   1.000e-03    
2023-03-30 15:58:22,980 			Last test performance: 99.17%
2023-03-30 15:58:22,980 ----------------
2023-03-30 15:58:23,092   14  => 119   		Training 486 pattern with 98.12% 	Forward time: 	 0.10 sec
2023-03-30 15:58:23,093 			Loss:    1.853e-03    			Backward time: 	 0.01 sec 
2023-03-30 15:58:23,168 			Learning rate: weights:   1.000e-03    
2023-03-30 15:58:23,168 			Last test performance: 99.17%
2023-03-30 15:58:23,168 ----------------
2023-03-30 15:58:23,286   14  => 120   		Training 486 pattern with 99.38% 	Forward time: 	 0.11 sec
2023-03-30 15:58:23,286 			Loss:    1.440e-03    			Backward time: 	 0.01 sec 
2023-03-30 15:58:23,379 			Learning rate: weights:   1.000e-03    
2023-03-30 15:58:23,379 			Last test performance: 99.17%
2023-03-30 15:58:23,379 ----------------
2023-03-30 15:58:23,495   14  => 121   		Training 486 pattern with 98.96% 	Forward time: 	 0.10 sec
2023-03-30 15:58:23,495 			Loss:    1.449e-03    			Backward time: 	 0.01 sec 
2023-03-30 15:58:23,538 			Learning rate: weights:   1.000e-03    
2023-03-30 15:58:23,538 			Last test performance: 99.17%
2023-03-30 15:58:23,538 ----------------
2023-03-30 15:58:23,647   14  => 122   		Training 486 pattern with 99.17% 	Forward time: 	 0.10 sec
2023-03-30 15:58:23,647 			Loss:    1.074e-03    			Backward time: 	 0.01 sec 
2023-03-30 15:58:23,802 			Learning rate: weights:   1.000e-03    
2023-03-30 15:58:23,802 			Last test performance: 99.17%
2023-03-30 15:58:23,802 ----------------
2023-03-30 15:58:23,979   14  => 123   		Training 486 pattern with 97.71% 	Forward time: 	 0.15 sec
2023-03-30 15:58:23,979 			Loss:    2.974e-03    			Backward time: 	 0.01 sec 
2023-03-30 15:58:24,106 			Learning rate: weights:   1.000e-03    
2023-03-30 15:58:24,106 			Last test performance: 99.17%
2023-03-30 15:58:24,106 ----------------
2023-03-30 15:58:24,220   14  => 124   		Training 486 pattern with 98.75% 	Forward time: 	 0.10 sec
2023-03-30 15:58:24,220 			Loss:    2.105e-03    			Backward time: 	 0.01 sec 
2023-03-30 15:58:24,308 
2023-03-30 15:58:24,308 Testing:
2023-03-30 15:58:24,319 		24 of 10000 with 100.00% 	 Time used:  0.01 sec
2023-03-30 15:58:24,324 		48 of 10000 with 100.00% 	 Time used:  0.00 sec
2023-03-30 15:58:24,329 		72 of 10000 with 100.00% 	 Time used:  0.00 sec
2023-03-30 15:58:24,334 		96 of 10000 with 98.96% 	 Time used:  0.00 sec
2023-03-30 15:58:24,340 		120 of 10000 with 99.17% 	 Time used:  0.00 sec
2023-03-30 15:58:24,345 		144 of 10000 with 99.31% 	 Time used:  0.00 sec
2023-03-30 15:58:24,350 		168 of 10000 with 99.40% 	 Time used:  0.00 sec
2023-03-30 15:58:24,355 		192 of 10000 with 99.48% 	 Time used:  0.00 sec
2023-03-30 15:58:24,359 		216 of 10000 with 99.54% 	 Time used:  0.00 sec
2023-03-30 15:58:24,362 		240 of 10000 with 99.58% 	 Time used:  0.00 sec
2023-03-30 15:58:24,366 		264 of 10000 with 99.62% 	 Time used:  0.00 sec
2023-03-30 15:58:24,370 		288 of 10000 with 99.65% 	 Time used:  0.00 sec
2023-03-30 15:58:24,374 		312 of 10000 with 99.68% 	 Time used:  0.00 sec
2023-03-30 15:58:24,378 		336 of 10000 with 99.70% 	 Time used:  0.00 sec
2023-03-30 15:58:24,381 		360 of 10000 with 99.44% 	 Time used:  0.00 sec
2023-03-30 15:58:24,385 		384 of 10000 with 99.48% 	 Time used:  0.00 sec
2023-03-30 15:58:24,389 		408 of 10000 with 99.51% 	 Time used:  0.00 sec
2023-03-30 15:58:24,393 		432 of 10000 with 99.31% 	 Time used:  0.00 sec
2023-03-30 15:58:24,397 		456 of 10000 with 99.12% 	 Time used:  0.00 sec
2023-03-30 15:58:24,400 		480 of 10000 with 99.17% 	 Time used:  0.00 sec
2023-03-30 15:58:24,404 		504 of 10000 with 99.21% 	 Time used:  0.00 sec
2023-03-30 15:58:24,408 		528 of 10000 with 99.24% 	 Time used:  0.00 sec
2023-03-30 15:58:24,412 		552 of 10000 with 99.28% 	 Time used:  0.00 sec
2023-03-30 15:58:24,416 		576 of 10000 with 99.31% 	 Time used:  0.00 sec
2023-03-30 15:58:24,420 		600 of 10000 with 99.17% 	 Time used:  0.00 sec
2023-03-30 15:58:24,424 		624 of 10000 with 99.20% 	 Time used:  0.00 sec
2023-03-30 15:58:24,428 		648 of 10000 with 99.23% 	 Time used:  0.00 sec
2023-03-30 15:58:24,431 		672 of 10000 with 99.11% 	 Time used:  0.00 sec
2023-03-30 15:58:24,436 		696 of 10000 with 98.99% 	 Time used:  0.00 sec
2023-03-30 15:58:24,440 		720 of 10000 with 99.03% 	 Time used:  0.00 sec
2023-03-30 15:58:24,446 		744 of 10000 with 98.92% 	 Time used:  0.01 sec
2023-03-30 15:58:24,450 		768 of 10000 with 98.96% 	 Time used:  0.00 sec
2023-03-30 15:58:24,454 		792 of 10000 with 98.99% 	 Time used:  0.00 sec
2023-03-30 15:58:24,458 		816 of 10000 with 98.90% 	 Time used:  0.00 sec
2023-03-30 15:58:24,462 		840 of 10000 with 98.93% 	 Time used:  0.00 sec
2023-03-30 15:58:24,467 		864 of 10000 with 98.96% 	 Time used:  0.00 sec
2023-03-30 15:58:24,472 		888 of 10000 with 98.87% 	 Time used:  0.01 sec
2023-03-30 15:58:24,484 		912 of 10000 with 98.90% 	 Time used:  0.01 sec
2023-03-30 15:58:24,497 		936 of 10000 with 98.93% 	 Time used:  0.01 sec
2023-03-30 15:58:24,504 		960 of 10000 with 98.85% 	 Time used:  0.01 sec
2023-03-30 15:58:24,510 		984 of 10000 with 98.88% 	 Time used:  0.01 sec
2023-03-30 15:58:24,517 		1008 of 10000 with 98.91% 	 Time used:  0.01 sec
2023-03-30 15:58:24,523 		1032 of 10000 with 98.84% 	 Time used:  0.01 sec
2023-03-30 15:58:24,532 		1056 of 10000 with 98.77% 	 Time used:  0.01 sec
2023-03-30 15:58:24,541 		1080 of 10000 with 98.80% 	 Time used:  0.01 sec
2023-03-30 15:58:24,545 		1104 of 10000 with 98.82% 	 Time used:  0.00 sec
2023-03-30 15:58:24,549 		1128 of 10000 with 98.85% 	 Time used:  0.00 sec
2023-03-30 15:58:24,553 		1152 of 10000 with 98.87% 	 Time used:  0.00 sec
2023-03-30 15:58:24,563 		1176 of 10000 with 98.89% 	 Time used:  0.01 sec
2023-03-30 15:58:24,570 		1200 of 10000 with 98.92% 	 Time used:  0.01 sec
2023-03-30 15:58:24,577 		1224 of 10000 with 98.94% 	 Time used:  0.01 sec
2023-03-30 15:58:24,589 		1248 of 10000 with 98.72% 	 Time used:  0.01 sec
2023-03-30 15:58:24,603 		1272 of 10000 with 98.74% 	 Time used:  0.01 sec
2023-03-30 15:58:24,607 		1296 of 10000 with 98.77% 	 Time used:  0.00 sec
2023-03-30 15:58:24,613 		1320 of 10000 with 98.64% 	 Time used:  0.01 sec
2023-03-30 15:58:24,623 		1344 of 10000 with 98.66% 	 Time used:  0.01 sec
2023-03-30 15:58:24,630 		1368 of 10000 with 98.68% 	 Time used:  0.01 sec
2023-03-30 15:58:24,634 		1392 of 10000 with 98.71% 	 Time used:  0.00 sec
2023-03-30 15:58:24,639 		1416 of 10000 with 98.66% 	 Time used:  0.00 sec
2023-03-30 15:58:24,647 		1440 of 10000 with 98.68% 	 Time used:  0.01 sec
2023-03-30 15:58:24,656 		1464 of 10000 with 98.63% 	 Time used:  0.01 sec
2023-03-30 15:58:24,674 		1488 of 10000 with 98.66% 	 Time used:  0.02 sec
2023-03-30 15:58:24,686 		1512 of 10000 with 98.68% 	 Time used:  0.01 sec
2023-03-30 15:58:24,694 		1536 of 10000 with 98.70% 	 Time used:  0.01 sec
2023-03-30 15:58:24,704 		1560 of 10000 with 98.72% 	 Time used:  0.01 sec
2023-03-30 15:58:24,722 		1584 of 10000 with 98.74% 	 Time used:  0.02 sec
2023-03-30 15:58:24,739 		1608 of 10000 with 98.76% 	 Time used:  0.02 sec
2023-03-30 15:58:24,746 		1632 of 10000 with 98.77% 	 Time used:  0.01 sec
2023-03-30 15:58:24,758 		1656 of 10000 with 98.79% 	 Time used:  0.01 sec
2023-03-30 15:58:24,777 		1680 of 10000 with 98.81% 	 Time used:  0.02 sec
2023-03-30 15:58:24,791 		1704 of 10000 with 98.83% 	 Time used:  0.01 sec
2023-03-30 15:58:24,800 		1728 of 10000 with 98.84% 	 Time used:  0.01 sec
2023-03-30 15:58:24,808 		1752 of 10000 with 98.80% 	 Time used:  0.01 sec
2023-03-30 15:58:24,820 		1776 of 10000 with 98.82% 	 Time used:  0.01 sec
2023-03-30 15:58:24,830 		1800 of 10000 with 98.78% 	 Time used:  0.01 sec
2023-03-30 15:58:24,835 		1824 of 10000 with 98.79% 	 Time used:  0.00 sec
2023-03-30 15:58:24,840 		1848 of 10000 with 98.81% 	 Time used:  0.00 sec
2023-03-30 15:58:24,844 		1872 of 10000 with 98.82% 	 Time used:  0.00 sec
2023-03-30 15:58:24,848 		1896 of 10000 with 98.73% 	 Time used:  0.00 sec
2023-03-30 15:58:24,852 		1920 of 10000 with 98.70% 	 Time used:  0.00 sec
2023-03-30 15:58:24,859 		1944 of 10000 with 98.71% 	 Time used:  0.01 sec
2023-03-30 15:58:24,867 		1968 of 10000 with 98.73% 	 Time used:  0.01 sec
2023-03-30 15:58:24,874 		1992 of 10000 with 98.74% 	 Time used:  0.01 sec
2023-03-30 15:58:24,884 		2016 of 10000 with 98.76% 	 Time used:  0.01 sec
2023-03-30 15:58:24,889 		2040 of 10000 with 98.73% 	 Time used:  0.00 sec
2023-03-30 15:58:24,896 		2064 of 10000 with 98.74% 	 Time used:  0.01 sec
2023-03-30 15:58:24,908 		2088 of 10000 with 98.71% 	 Time used:  0.01 sec
2023-03-30 15:58:24,925 		2112 of 10000 with 98.72% 	 Time used:  0.02 sec
2023-03-30 15:58:24,935 		2136 of 10000 with 98.60% 	 Time used:  0.01 sec
2023-03-30 15:58:24,945 		2160 of 10000 with 98.61% 	 Time used:  0.01 sec
2023-03-30 15:58:24,953 		2184 of 10000 with 98.63% 	 Time used:  0.01 sec
2023-03-30 15:58:24,967 		2208 of 10000 with 98.64% 	 Time used:  0.01 sec
2023-03-30 15:58:24,976 		2232 of 10000 with 98.66% 	 Time used:  0.01 sec
2023-03-30 15:58:24,987 		2256 of 10000 with 98.67% 	 Time used:  0.01 sec
2023-03-30 15:58:24,997 		2280 of 10000 with 98.68% 	 Time used:  0.01 sec
2023-03-30 15:58:25,005 		2304 of 10000 with 98.65% 	 Time used:  0.01 sec
2023-03-30 15:58:25,009 		2328 of 10000 with 98.67% 	 Time used:  0.00 sec
2023-03-30 15:58:25,014 		2352 of 10000 with 98.68% 	 Time used:  0.00 sec
2023-03-30 15:58:25,021 		2376 of 10000 with 98.70% 	 Time used:  0.01 sec
2023-03-30 15:58:25,030 		2400 of 10000 with 98.71% 	 Time used:  0.01 sec
2023-03-30 15:58:25,039 		2424 of 10000 with 98.68% 	 Time used:  0.01 sec
2023-03-30 15:58:25,052 		2448 of 10000 with 98.69% 	 Time used:  0.01 sec
2023-03-30 15:58:25,065 		2472 of 10000 with 98.67% 	 Time used:  0.01 sec
2023-03-30 15:58:25,075 		2496 of 10000 with 98.68% 	 Time used:  0.01 sec
2023-03-30 15:58:25,086 		2520 of 10000 with 98.69% 	 Time used:  0.01 sec
2023-03-30 15:58:25,097 		2544 of 10000 with 98.66% 	 Time used:  0.01 sec
2023-03-30 15:58:25,115 		2568 of 10000 with 98.68% 	 Time used:  0.02 sec
2023-03-30 15:58:25,125 		2592 of 10000 with 98.69% 	 Time used:  0.01 sec
2023-03-30 15:58:25,134 		2616 of 10000 with 98.66% 	 Time used:  0.01 sec
2023-03-30 15:58:25,144 		2640 of 10000 with 98.67% 	 Time used:  0.01 sec
2023-03-30 15:58:25,158 		2664 of 10000 with 98.65% 	 Time used:  0.01 sec
2023-03-30 15:58:25,165 		2688 of 10000 with 98.66% 	 Time used:  0.01 sec
2023-03-30 15:58:25,172 		2712 of 10000 with 98.64% 	 Time used:  0.01 sec
2023-03-30 15:58:25,184 		2736 of 10000 with 98.65% 	 Time used:  0.01 sec
2023-03-30 15:58:25,197 		2760 of 10000 with 98.62% 	 Time used:  0.01 sec
2023-03-30 15:58:25,204 		2784 of 10000 with 98.64% 	 Time used:  0.01 sec
2023-03-30 15:58:25,212 		2808 of 10000 with 98.65% 	 Time used:  0.01 sec
2023-03-30 15:58:25,221 		2832 of 10000 with 98.62% 	 Time used:  0.01 sec
2023-03-30 15:58:25,230 		2856 of 10000 with 98.63% 	 Time used:  0.01 sec
2023-03-30 15:58:25,246 		2880 of 10000 with 98.65% 	 Time used:  0.02 sec
2023-03-30 15:58:25,259 		2904 of 10000 with 98.66% 	 Time used:  0.01 sec
2023-03-30 15:58:25,269 		2928 of 10000 with 98.63% 	 Time used:  0.01 sec
2023-03-30 15:58:25,284 		2952 of 10000 with 98.61% 	 Time used:  0.01 sec
2023-03-30 15:58:25,296 		2976 of 10000 with 98.59% 	 Time used:  0.01 sec
2023-03-30 15:58:25,302 		3000 of 10000 with 98.57% 	 Time used:  0.01 sec
2023-03-30 15:58:25,306 		3024 of 10000 with 98.58% 	 Time used:  0.00 sec
2023-03-30 15:58:25,310 		3048 of 10000 with 98.59% 	 Time used:  0.00 sec
2023-03-30 15:58:25,313 		3072 of 10000 with 98.60% 	 Time used:  0.00 sec
2023-03-30 15:58:25,317 		3096 of 10000 with 98.58% 	 Time used:  0.00 sec
2023-03-30 15:58:25,321 		3120 of 10000 with 98.59% 	 Time used:  0.00 sec
2023-03-30 15:58:25,325 		3144 of 10000 with 98.60% 	 Time used:  0.00 sec
2023-03-30 15:58:25,330 		3168 of 10000 with 98.61% 	 Time used:  0.00 sec
2023-03-30 15:58:25,338 		3192 of 10000 with 98.62% 	 Time used:  0.01 sec
2023-03-30 15:58:25,343 		3216 of 10000 with 98.63% 	 Time used:  0.01 sec
2023-03-30 15:58:25,348 		3240 of 10000 with 98.61% 	 Time used:  0.00 sec
2023-03-30 15:58:25,354 		3264 of 10000 with 98.62% 	 Time used:  0.01 sec
2023-03-30 15:58:25,363 		3288 of 10000 with 98.63% 	 Time used:  0.01 sec
2023-03-30 15:58:25,370 		3312 of 10000 with 98.64% 	 Time used:  0.01 sec
2023-03-30 15:58:25,381 		3336 of 10000 with 98.65% 	 Time used:  0.01 sec
2023-03-30 15:58:25,389 		3360 of 10000 with 98.63% 	 Time used:  0.01 sec
2023-03-30 15:58:25,397 		3384 of 10000 with 98.64% 	 Time used:  0.01 sec
2023-03-30 15:58:25,404 		3408 of 10000 with 98.65% 	 Time used:  0.01 sec
2023-03-30 15:58:25,412 		3432 of 10000 with 98.66% 	 Time used:  0.01 sec
2023-03-30 15:58:25,422 		3456 of 10000 with 98.67% 	 Time used:  0.01 sec
2023-03-30 15:58:25,433 		3480 of 10000 with 98.65% 	 Time used:  0.01 sec
2023-03-30 15:58:25,440 		3504 of 10000 with 98.66% 	 Time used:  0.01 sec
2023-03-30 15:58:25,444 		3528 of 10000 with 98.64% 	 Time used:  0.00 sec
2023-03-30 15:58:25,451 		3552 of 10000 with 98.65% 	 Time used:  0.01 sec
2023-03-30 15:58:25,460 		3576 of 10000 with 98.63% 	 Time used:  0.01 sec
2023-03-30 15:58:25,470 		3600 of 10000 with 98.64% 	 Time used:  0.01 sec
2023-03-30 15:58:25,480 		3624 of 10000 with 98.65% 	 Time used:  0.01 sec
2023-03-30 15:58:25,487 		3648 of 10000 with 98.66% 	 Time used:  0.01 sec
2023-03-30 15:58:25,492 		3672 of 10000 with 98.67% 	 Time used:  0.00 sec
2023-03-30 15:58:25,496 		3696 of 10000 with 98.67% 	 Time used:  0.00 sec
2023-03-30 15:58:25,500 		3720 of 10000 with 98.68% 	 Time used:  0.00 sec
2023-03-30 15:58:25,503 		3744 of 10000 with 98.69% 	 Time used:  0.00 sec
2023-03-30 15:58:25,507 		3768 of 10000 with 98.67% 	 Time used:  0.00 sec
2023-03-30 15:58:25,511 		3792 of 10000 with 98.68% 	 Time used:  0.00 sec
2023-03-30 15:58:25,515 		3816 of 10000 with 98.66% 	 Time used:  0.00 sec
2023-03-30 15:58:25,519 		3840 of 10000 with 98.67% 	 Time used:  0.00 sec
2023-03-30 15:58:25,523 		3864 of 10000 with 98.65% 	 Time used:  0.00 sec
2023-03-30 15:58:25,526 		3888 of 10000 with 98.64% 	 Time used:  0.00 sec
2023-03-30 15:58:25,530 		3912 of 10000 with 98.65% 	 Time used:  0.00 sec
2023-03-30 15:58:25,535 		3936 of 10000 with 98.63% 	 Time used:  0.00 sec
2023-03-30 15:58:25,538 		3960 of 10000 with 98.64% 	 Time used:  0.00 sec
2023-03-30 15:58:25,543 		3984 of 10000 with 98.64% 	 Time used:  0.00 sec
2023-03-30 15:58:25,553 		4008 of 10000 with 98.63% 	 Time used:  0.01 sec
2023-03-30 15:58:25,569 		4032 of 10000 with 98.64% 	 Time used:  0.01 sec
2023-03-30 15:58:25,589 		4056 of 10000 with 98.64% 	 Time used:  0.02 sec
2023-03-30 15:58:25,604 		4080 of 10000 with 98.65% 	 Time used:  0.01 sec
2023-03-30 15:58:25,612 		4104 of 10000 with 98.66% 	 Time used:  0.01 sec
2023-03-30 15:58:25,619 		4128 of 10000 with 98.67% 	 Time used:  0.01 sec
2023-03-30 15:58:25,624 		4152 of 10000 with 98.68% 	 Time used:  0.00 sec
2023-03-30 15:58:25,628 		4176 of 10000 with 98.68% 	 Time used:  0.00 sec
2023-03-30 15:58:25,632 		4200 of 10000 with 98.67% 	 Time used:  0.00 sec
2023-03-30 15:58:25,637 		4224 of 10000 with 98.67% 	 Time used:  0.00 sec
2023-03-30 15:58:25,645 		4248 of 10000 with 98.66% 	 Time used:  0.01 sec
2023-03-30 15:58:25,654 		4272 of 10000 with 98.64% 	 Time used:  0.01 sec
2023-03-30 15:58:25,663 		4296 of 10000 with 98.63% 	 Time used:  0.01 sec
2023-03-30 15:58:25,669 		4320 of 10000 with 98.63% 	 Time used:  0.01 sec
2023-03-30 15:58:25,679 		4344 of 10000 with 98.64% 	 Time used:  0.01 sec
2023-03-30 15:58:25,686 		4368 of 10000 with 98.65% 	 Time used:  0.01 sec
2023-03-30 15:58:25,692 		4392 of 10000 with 98.66% 	 Time used:  0.01 sec
2023-03-30 15:58:25,705 		4416 of 10000 with 98.66% 	 Time used:  0.01 sec
2023-03-30 15:58:25,712 		4440 of 10000 with 98.67% 	 Time used:  0.01 sec
2023-03-30 15:58:25,715 		4464 of 10000 with 98.68% 	 Time used:  0.00 sec
2023-03-30 15:58:25,720 		4488 of 10000 with 98.69% 	 Time used:  0.00 sec
2023-03-30 15:58:25,727 		4512 of 10000 with 98.69% 	 Time used:  0.01 sec
2023-03-30 15:58:25,743 		4536 of 10000 with 98.70% 	 Time used:  0.01 sec
2023-03-30 15:58:25,758 		4560 of 10000 with 98.71% 	 Time used:  0.01 sec
2023-03-30 15:58:25,765 		4584 of 10000 with 98.71% 	 Time used:  0.01 sec
2023-03-30 15:58:25,770 		4608 of 10000 with 98.72% 	 Time used:  0.01 sec
2023-03-30 15:58:25,779 		4632 of 10000 with 98.73% 	 Time used:  0.01 sec
2023-03-30 15:58:25,784 		4656 of 10000 with 98.73% 	 Time used:  0.01 sec
2023-03-30 15:58:25,788 		4680 of 10000 with 98.74% 	 Time used:  0.00 sec
2023-03-30 15:58:25,795 		4704 of 10000 with 98.75% 	 Time used:  0.01 sec
2023-03-30 15:58:25,801 		4728 of 10000 with 98.75% 	 Time used:  0.01 sec
2023-03-30 15:58:25,810 		4752 of 10000 with 98.76% 	 Time used:  0.01 sec
2023-03-30 15:58:25,816 		4776 of 10000 with 98.74% 	 Time used:  0.01 sec
2023-03-30 15:58:25,820 		4800 of 10000 with 98.75% 	 Time used:  0.00 sec
2023-03-30 15:58:25,824 		4824 of 10000 with 98.71% 	 Time used:  0.00 sec
2023-03-30 15:58:25,828 		4848 of 10000 with 98.72% 	 Time used:  0.00 sec
2023-03-30 15:58:25,832 		4872 of 10000 with 98.73% 	 Time used:  0.00 sec
2023-03-30 15:58:25,839 		4896 of 10000 with 98.73% 	 Time used:  0.01 sec
2023-03-30 15:58:25,848 		4920 of 10000 with 98.74% 	 Time used:  0.01 sec
2023-03-30 15:58:25,855 		4944 of 10000 with 98.73% 	 Time used:  0.01 sec
2023-03-30 15:58:25,861 		4968 of 10000 with 98.73% 	 Time used:  0.01 sec
2023-03-30 15:58:25,874 		4992 of 10000 with 98.74% 	 Time used:  0.01 sec
2023-03-30 15:58:25,888 		5016 of 10000 with 98.74% 	 Time used:  0.01 sec
2023-03-30 15:58:25,894 		5040 of 10000 with 98.75% 	 Time used:  0.01 sec
2023-03-30 15:58:25,898 		5064 of 10000 with 98.76% 	 Time used:  0.00 sec
2023-03-30 15:58:25,902 		5088 of 10000 with 98.76% 	 Time used:  0.00 sec
2023-03-30 15:58:25,905 		5112 of 10000 with 98.77% 	 Time used:  0.00 sec
2023-03-30 15:58:25,909 		5136 of 10000 with 98.77% 	 Time used:  0.00 sec
2023-03-30 15:58:25,913 		5160 of 10000 with 98.78% 	 Time used:  0.00 sec
2023-03-30 15:58:25,917 		5184 of 10000 with 98.78% 	 Time used:  0.00 sec
2023-03-30 15:58:25,921 		5208 of 10000 with 98.77% 	 Time used:  0.00 sec
2023-03-30 15:58:25,925 		5232 of 10000 with 98.78% 	 Time used:  0.00 sec
2023-03-30 15:58:25,935 		5256 of 10000 with 98.78% 	 Time used:  0.01 sec
2023-03-30 15:58:25,944 		5280 of 10000 with 98.79% 	 Time used:  0.01 sec
2023-03-30 15:58:25,953 		5304 of 10000 with 98.79% 	 Time used:  0.01 sec
2023-03-30 15:58:25,959 		5328 of 10000 with 98.80% 	 Time used:  0.01 sec
2023-03-30 15:58:25,968 		5352 of 10000 with 98.80% 	 Time used:  0.01 sec
2023-03-30 15:58:25,976 		5376 of 10000 with 98.81% 	 Time used:  0.01 sec
2023-03-30 15:58:25,987 		5400 of 10000 with 98.81% 	 Time used:  0.01 sec
2023-03-30 15:58:25,995 		5424 of 10000 with 98.82% 	 Time used:  0.01 sec
2023-03-30 15:58:26,010 		5448 of 10000 with 98.83% 	 Time used:  0.01 sec
2023-03-30 15:58:26,023 		5472 of 10000 with 98.83% 	 Time used:  0.01 sec
2023-03-30 15:58:26,035 		5496 of 10000 with 98.84% 	 Time used:  0.01 sec
2023-03-30 15:58:26,043 		5520 of 10000 with 98.84% 	 Time used:  0.01 sec
2023-03-30 15:58:26,052 		5544 of 10000 with 98.85% 	 Time used:  0.01 sec
2023-03-30 15:58:26,061 		5568 of 10000 with 98.85% 	 Time used:  0.01 sec
2023-03-30 15:58:26,066 		5592 of 10000 with 98.86% 	 Time used:  0.00 sec
2023-03-30 15:58:26,071 		5616 of 10000 with 98.86% 	 Time used:  0.01 sec
2023-03-30 15:58:26,080 		5640 of 10000 with 98.87% 	 Time used:  0.01 sec
2023-03-30 15:58:26,094 		5664 of 10000 with 98.85% 	 Time used:  0.01 sec
2023-03-30 15:58:26,109 		5688 of 10000 with 98.86% 	 Time used:  0.01 sec
2023-03-30 15:58:26,125 		5712 of 10000 with 98.86% 	 Time used:  0.02 sec
2023-03-30 15:58:26,132 		5736 of 10000 with 98.87% 	 Time used:  0.01 sec
2023-03-30 15:58:26,138 		5760 of 10000 with 98.87% 	 Time used:  0.01 sec
2023-03-30 15:58:26,149 		5784 of 10000 with 98.88% 	 Time used:  0.01 sec
2023-03-30 15:58:26,157 		5808 of 10000 with 98.88% 	 Time used:  0.01 sec
2023-03-30 15:58:26,164 		5832 of 10000 with 98.89% 	 Time used:  0.01 sec
2023-03-30 15:58:26,169 		5856 of 10000 with 98.89% 	 Time used:  0.00 sec
2023-03-30 15:58:26,173 		5880 of 10000 with 98.89% 	 Time used:  0.00 sec
2023-03-30 15:58:26,176 		5904 of 10000 with 98.90% 	 Time used:  0.00 sec
2023-03-30 15:58:26,181 		5928 of 10000 with 98.90% 	 Time used:  0.00 sec
2023-03-30 15:58:26,187 		5952 of 10000 with 98.89% 	 Time used:  0.01 sec
2023-03-30 15:58:26,193 		5976 of 10000 with 98.90% 	 Time used:  0.01 sec
2023-03-30 15:58:26,199 		6000 of 10000 with 98.87% 	 Time used:  0.01 sec
2023-03-30 15:58:26,203 		6024 of 10000 with 98.87% 	 Time used:  0.00 sec
2023-03-30 15:58:26,207 		6048 of 10000 with 98.88% 	 Time used:  0.00 sec
2023-03-30 15:58:26,212 		6072 of 10000 with 98.88% 	 Time used:  0.00 sec
2023-03-30 15:58:26,215 		6096 of 10000 with 98.88% 	 Time used:  0.00 sec
2023-03-30 15:58:26,219 		6120 of 10000 with 98.89% 	 Time used:  0.00 sec
2023-03-30 15:58:26,224 		6144 of 10000 with 98.89% 	 Time used:  0.00 sec
2023-03-30 15:58:26,230 		6168 of 10000 with 98.88% 	 Time used:  0.01 sec
2023-03-30 15:58:26,236 		6192 of 10000 with 98.87% 	 Time used:  0.01 sec
2023-03-30 15:58:26,240 		6216 of 10000 with 98.87% 	 Time used:  0.00 sec
2023-03-30 15:58:26,244 		6240 of 10000 with 98.88% 	 Time used:  0.00 sec
2023-03-30 15:58:26,248 		6264 of 10000 with 98.88% 	 Time used:  0.00 sec
2023-03-30 15:58:26,253 		6288 of 10000 with 98.89% 	 Time used:  0.00 sec
2023-03-30 15:58:26,257 		6312 of 10000 with 98.89% 	 Time used:  0.00 sec
2023-03-30 15:58:26,261 		6336 of 10000 with 98.90% 	 Time used:  0.00 sec
2023-03-30 15:58:26,266 		6360 of 10000 with 98.90% 	 Time used:  0.00 sec
2023-03-30 15:58:26,270 		6384 of 10000 with 98.90% 	 Time used:  0.00 sec
2023-03-30 15:58:26,273 		6408 of 10000 with 98.91% 	 Time used:  0.00 sec
2023-03-30 15:58:26,277 		6432 of 10000 with 98.91% 	 Time used:  0.00 sec
2023-03-30 15:58:26,281 		6456 of 10000 with 98.92% 	 Time used:  0.00 sec
2023-03-30 15:58:26,285 		6480 of 10000 with 98.92% 	 Time used:  0.00 sec
2023-03-30 15:58:26,289 		6504 of 10000 with 98.92% 	 Time used:  0.00 sec
2023-03-30 15:58:26,293 		6528 of 10000 with 98.93% 	 Time used:  0.00 sec
2023-03-30 15:58:26,297 		6552 of 10000 with 98.93% 	 Time used:  0.00 sec
2023-03-30 15:58:26,301 		6576 of 10000 with 98.89% 	 Time used:  0.00 sec
2023-03-30 15:58:26,306 		6600 of 10000 with 98.86% 	 Time used:  0.01 sec
2023-03-30 15:58:26,315 		6624 of 10000 with 98.87% 	 Time used:  0.01 sec
2023-03-30 15:58:26,321 		6648 of 10000 with 98.87% 	 Time used:  0.01 sec
2023-03-30 15:58:26,326 		6672 of 10000 with 98.86% 	 Time used:  0.00 sec
2023-03-30 15:58:26,330 		6696 of 10000 with 98.86% 	 Time used:  0.00 sec
2023-03-30 15:58:26,334 		6720 of 10000 with 98.87% 	 Time used:  0.00 sec
2023-03-30 15:58:26,338 		6744 of 10000 with 98.87% 	 Time used:  0.00 sec
2023-03-30 15:58:26,344 		6768 of 10000 with 98.88% 	 Time used:  0.01 sec
2023-03-30 15:58:26,352 		6792 of 10000 with 98.88% 	 Time used:  0.01 sec
2023-03-30 15:58:26,360 		6816 of 10000 with 98.88% 	 Time used:  0.01 sec
2023-03-30 15:58:26,369 		6840 of 10000 with 98.89% 	 Time used:  0.01 sec
2023-03-30 15:58:26,377 		6864 of 10000 with 98.89% 	 Time used:  0.01 sec
2023-03-30 15:58:26,381 		6888 of 10000 with 98.90% 	 Time used:  0.00 sec
2023-03-30 15:58:26,387 		6912 of 10000 with 98.90% 	 Time used:  0.01 sec
2023-03-30 15:58:26,394 		6936 of 10000 with 98.90% 	 Time used:  0.01 sec
2023-03-30 15:58:26,401 		6960 of 10000 with 98.91% 	 Time used:  0.01 sec
2023-03-30 15:58:26,410 		6984 of 10000 with 98.91% 	 Time used:  0.01 sec
2023-03-30 15:58:26,419 		7008 of 10000 with 98.92% 	 Time used:  0.01 sec
2023-03-30 15:58:26,428 		7032 of 10000 with 98.92% 	 Time used:  0.01 sec
2023-03-30 15:58:26,445 		7056 of 10000 with 98.92% 	 Time used:  0.02 sec
2023-03-30 15:58:26,455 		7080 of 10000 with 98.93% 	 Time used:  0.01 sec
2023-03-30 15:58:26,463 		7104 of 10000 with 98.93% 	 Time used:  0.01 sec
2023-03-30 15:58:26,472 		7128 of 10000 with 98.93% 	 Time used:  0.01 sec
2023-03-30 15:58:26,483 		7152 of 10000 with 98.94% 	 Time used:  0.01 sec
2023-03-30 15:58:26,491 		7176 of 10000 with 98.94% 	 Time used:  0.01 sec
2023-03-30 15:58:26,495 		7200 of 10000 with 98.94% 	 Time used:  0.00 sec
2023-03-30 15:58:26,501 		7224 of 10000 with 98.93% 	 Time used:  0.01 sec
2023-03-30 15:58:26,509 		7248 of 10000 with 98.94% 	 Time used:  0.01 sec
2023-03-30 15:58:26,516 		7272 of 10000 with 98.94% 	 Time used:  0.01 sec
2023-03-30 15:58:26,525 		7296 of 10000 with 98.94% 	 Time used:  0.01 sec
2023-03-30 15:58:26,530 		7320 of 10000 with 98.95% 	 Time used:  0.00 sec
2023-03-30 15:58:26,534 		7344 of 10000 with 98.95% 	 Time used:  0.00 sec
2023-03-30 15:58:26,538 		7368 of 10000 with 98.95% 	 Time used:  0.00 sec
2023-03-30 15:58:26,543 		7392 of 10000 with 98.96% 	 Time used:  0.00 sec
2023-03-30 15:58:26,550 		7416 of 10000 with 98.96% 	 Time used:  0.01 sec
2023-03-30 15:58:26,569 		7440 of 10000 with 98.97% 	 Time used:  0.02 sec
2023-03-30 15:58:26,577 		7464 of 10000 with 98.97% 	 Time used:  0.01 sec
2023-03-30 15:58:26,591 		7488 of 10000 with 98.97% 	 Time used:  0.01 sec
2023-03-30 15:58:26,599 		7512 of 10000 with 98.97% 	 Time used:  0.01 sec
2023-03-30 15:58:26,603 		7536 of 10000 with 98.98% 	 Time used:  0.00 sec
2023-03-30 15:58:26,607 		7560 of 10000 with 98.98% 	 Time used:  0.00 sec
2023-03-30 15:58:26,613 		7584 of 10000 with 98.98% 	 Time used:  0.01 sec
2023-03-30 15:58:26,623 		7608 of 10000 with 98.99% 	 Time used:  0.01 sec
2023-03-30 15:58:26,642 		7632 of 10000 with 98.99% 	 Time used:  0.02 sec
2023-03-30 15:58:26,650 		7656 of 10000 with 98.99% 	 Time used:  0.01 sec
2023-03-30 15:58:26,665 		7680 of 10000 with 99.00% 	 Time used:  0.01 sec
2023-03-30 15:58:26,683 		7704 of 10000 with 99.00% 	 Time used:  0.02 sec
2023-03-30 15:58:26,691 		7728 of 10000 with 99.00% 	 Time used:  0.01 sec
2023-03-30 15:58:26,700 		7752 of 10000 with 99.01% 	 Time used:  0.01 sec
2023-03-30 15:58:26,712 		7776 of 10000 with 99.01% 	 Time used:  0.01 sec
2023-03-30 15:58:26,728 		7800 of 10000 with 99.01% 	 Time used:  0.01 sec
2023-03-30 15:58:26,735 		7824 of 10000 with 99.02% 	 Time used:  0.01 sec
2023-03-30 15:58:26,739 		7848 of 10000 with 99.02% 	 Time used:  0.00 sec
2023-03-30 15:58:26,743 		7872 of 10000 with 99.02% 	 Time used:  0.00 sec
2023-03-30 15:58:26,748 		7896 of 10000 with 99.02% 	 Time used:  0.00 sec
2023-03-30 15:58:26,752 		7920 of 10000 with 99.03% 	 Time used:  0.00 sec
2023-03-30 15:58:26,758 		7944 of 10000 with 99.03% 	 Time used:  0.01 sec
2023-03-30 15:58:26,766 		7968 of 10000 with 99.03% 	 Time used:  0.01 sec
2023-03-30 15:58:26,774 		7992 of 10000 with 99.04% 	 Time used:  0.01 sec
2023-03-30 15:58:26,780 		8016 of 10000 with 99.04% 	 Time used:  0.01 sec
2023-03-30 15:58:26,795 		8040 of 10000 with 99.04% 	 Time used:  0.01 sec
2023-03-30 15:58:26,808 		8064 of 10000 with 99.05% 	 Time used:  0.01 sec
2023-03-30 15:58:26,824 		8088 of 10000 with 99.05% 	 Time used:  0.01 sec
2023-03-30 15:58:26,830 		8112 of 10000 with 99.05% 	 Time used:  0.01 sec
2023-03-30 15:58:26,842 		8136 of 10000 with 99.05% 	 Time used:  0.01 sec
2023-03-30 15:58:26,852 		8160 of 10000 with 99.06% 	 Time used:  0.01 sec
2023-03-30 15:58:26,862 		8184 of 10000 with 99.06% 	 Time used:  0.01 sec
2023-03-30 15:58:26,872 		8208 of 10000 with 99.06% 	 Time used:  0.01 sec
2023-03-30 15:58:26,880 		8232 of 10000 with 99.06% 	 Time used:  0.01 sec
2023-03-30 15:58:26,889 		8256 of 10000 with 99.07% 	 Time used:  0.01 sec
2023-03-30 15:58:26,898 		8280 of 10000 with 99.07% 	 Time used:  0.01 sec
2023-03-30 15:58:26,907 		8304 of 10000 with 99.07% 	 Time used:  0.01 sec
2023-03-30 15:58:26,916 		8328 of 10000 with 99.06% 	 Time used:  0.01 sec
2023-03-30 15:58:26,930 		8352 of 10000 with 99.07% 	 Time used:  0.01 sec
2023-03-30 15:58:26,938 		8376 of 10000 with 99.07% 	 Time used:  0.01 sec
2023-03-30 15:58:26,946 		8400 of 10000 with 99.06% 	 Time used:  0.01 sec
2023-03-30 15:58:26,961 		8424 of 10000 with 99.05% 	 Time used:  0.01 sec
2023-03-30 15:58:26,971 		8448 of 10000 with 99.05% 	 Time used:  0.01 sec
2023-03-30 15:58:26,986 		8472 of 10000 with 99.06% 	 Time used:  0.01 sec
2023-03-30 15:58:27,004 		8496 of 10000 with 99.06% 	 Time used:  0.02 sec
2023-03-30 15:58:27,014 		8520 of 10000 with 99.06% 	 Time used:  0.01 sec
2023-03-30 15:58:27,018 		8544 of 10000 with 99.06% 	 Time used:  0.00 sec
2023-03-30 15:58:27,022 		8568 of 10000 with 99.07% 	 Time used:  0.00 sec
2023-03-30 15:58:27,029 		8592 of 10000 with 99.07% 	 Time used:  0.01 sec
2023-03-30 15:58:27,035 		8616 of 10000 with 99.07% 	 Time used:  0.01 sec
2023-03-30 15:58:27,041 		8640 of 10000 with 99.07% 	 Time used:  0.01 sec
2023-03-30 15:58:27,045 		8664 of 10000 with 99.08% 	 Time used:  0.00 sec
2023-03-30 15:58:27,050 		8688 of 10000 with 99.08% 	 Time used:  0.00 sec
2023-03-30 15:58:27,054 		8712 of 10000 with 99.08% 	 Time used:  0.00 sec
2023-03-30 15:58:27,060 		8736 of 10000 with 99.08% 	 Time used:  0.01 sec
2023-03-30 15:58:27,067 		8760 of 10000 with 99.09% 	 Time used:  0.01 sec
2023-03-30 15:58:27,074 		8784 of 10000 with 99.09% 	 Time used:  0.01 sec
2023-03-30 15:58:27,082 		8808 of 10000 with 99.09% 	 Time used:  0.01 sec
2023-03-30 15:58:27,090 		8832 of 10000 with 99.09% 	 Time used:  0.01 sec
2023-03-30 15:58:27,096 		8856 of 10000 with 99.10% 	 Time used:  0.00 sec
2023-03-30 15:58:27,100 		8880 of 10000 with 99.10% 	 Time used:  0.00 sec
2023-03-30 15:58:27,105 		8904 of 10000 with 99.10% 	 Time used:  0.00 sec
2023-03-30 15:58:27,110 		8928 of 10000 with 99.10% 	 Time used:  0.01 sec
2023-03-30 15:58:27,115 		8952 of 10000 with 99.11% 	 Time used:  0.01 sec
2023-03-30 15:58:27,120 		8976 of 10000 with 99.11% 	 Time used:  0.00 sec
2023-03-30 15:58:27,124 		9000 of 10000 with 99.11% 	 Time used:  0.00 sec
2023-03-30 15:58:27,129 		9024 of 10000 with 99.11% 	 Time used:  0.00 sec
2023-03-30 15:58:27,136 		9048 of 10000 with 99.12% 	 Time used:  0.01 sec
2023-03-30 15:58:27,142 		9072 of 10000 with 99.12% 	 Time used:  0.01 sec
2023-03-30 15:58:27,146 		9096 of 10000 with 99.12% 	 Time used:  0.00 sec
2023-03-30 15:58:27,150 		9120 of 10000 with 99.12% 	 Time used:  0.00 sec
2023-03-30 15:58:27,154 		9144 of 10000 with 99.13% 	 Time used:  0.00 sec
2023-03-30 15:58:27,158 		9168 of 10000 with 99.13% 	 Time used:  0.00 sec
2023-03-30 15:58:27,162 		9192 of 10000 with 99.13% 	 Time used:  0.00 sec
2023-03-30 15:58:27,166 		9216 of 10000 with 99.13% 	 Time used:  0.00 sec
2023-03-30 15:58:27,171 		9240 of 10000 with 99.13% 	 Time used:  0.00 sec
2023-03-30 15:58:27,176 		9264 of 10000 with 99.14% 	 Time used:  0.00 sec
2023-03-30 15:58:27,183 		9288 of 10000 with 99.14% 	 Time used:  0.01 sec
2023-03-30 15:58:27,192 		9312 of 10000 with 99.14% 	 Time used:  0.01 sec
2023-03-30 15:58:27,201 		9336 of 10000 with 99.14% 	 Time used:  0.01 sec
2023-03-30 15:58:27,210 		9360 of 10000 with 99.15% 	 Time used:  0.01 sec
2023-03-30 15:58:27,224 		9384 of 10000 with 99.15% 	 Time used:  0.01 sec
2023-03-30 15:58:27,231 		9408 of 10000 with 99.15% 	 Time used:  0.01 sec
2023-03-30 15:58:27,236 		9432 of 10000 with 99.15% 	 Time used:  0.00 sec
2023-03-30 15:58:27,244 		9456 of 10000 with 99.15% 	 Time used:  0.01 sec
2023-03-30 15:58:27,249 		9480 of 10000 with 99.16% 	 Time used:  0.01 sec
2023-03-30 15:58:27,254 		9504 of 10000 with 99.16% 	 Time used:  0.00 sec
2023-03-30 15:58:27,261 		9528 of 10000 with 99.16% 	 Time used:  0.01 sec
2023-03-30 15:58:27,268 		9552 of 10000 with 99.15% 	 Time used:  0.01 sec
2023-03-30 15:58:27,276 		9576 of 10000 with 99.15% 	 Time used:  0.01 sec
2023-03-30 15:58:27,289 		9600 of 10000 with 99.16% 	 Time used:  0.01 sec
2023-03-30 15:58:27,298 		9624 of 10000 with 99.16% 	 Time used:  0.01 sec
2023-03-30 15:58:27,309 		9648 of 10000 with 99.14% 	 Time used:  0.01 sec
2023-03-30 15:58:27,317 		9672 of 10000 with 99.14% 	 Time used:  0.01 sec
2023-03-30 15:58:27,323 		9696 of 10000 with 99.13% 	 Time used:  0.01 sec
2023-03-30 15:58:27,338 		9720 of 10000 with 99.14% 	 Time used:  0.01 sec
2023-03-30 15:58:27,345 		9744 of 10000 with 99.13% 	 Time used:  0.01 sec
2023-03-30 15:58:27,352 		9768 of 10000 with 99.12% 	 Time used:  0.01 sec
2023-03-30 15:58:27,365 		9792 of 10000 with 99.11% 	 Time used:  0.01 sec
2023-03-30 15:58:27,378 		9816 of 10000 with 99.11% 	 Time used:  0.01 sec
2023-03-30 15:58:27,384 		9840 of 10000 with 99.12% 	 Time used:  0.01 sec
2023-03-30 15:58:27,395 		9864 of 10000 with 99.12% 	 Time used:  0.01 sec
2023-03-30 15:58:27,405 		9888 of 10000 with 99.12% 	 Time used:  0.01 sec
2023-03-30 15:58:27,420 		9912 of 10000 with 99.11% 	 Time used:  0.01 sec
2023-03-30 15:58:27,427 		9936 of 10000 with 99.11% 	 Time used:  0.01 sec
2023-03-30 15:58:27,433 		9960 of 10000 with 99.12% 	 Time used:  0.01 sec
2023-03-30 15:58:27,446 		9984 of 10000 with 99.12% 	 Time used:  0.01 sec
2023-03-30 15:58:27,454 		10000 of 10000 with 99.12% 	 Time used:  0.01 sec
2023-03-30 15:58:27,454 
2023-03-30 15:58:27,458 			Learning rate: weights:   1.000e-03    
2023-03-30 15:58:27,458 			Last test performance: 99.12%
2023-03-30 15:58:27,459 ----------------
2023-03-30 15:58:27,585   15  =>  0    		Training 486 pattern with 98.54% 	Forward time: 	 0.11 sec
2023-03-30 15:58:27,585 			Loss:    2.455e-03    			Backward time: 	 0.01 sec 
2023-03-30 15:58:27,644 			Learning rate: weights:   1.000e-03    
2023-03-30 15:58:27,644 			Last test performance: 99.12%
2023-03-30 15:58:27,644 ----------------
2023-03-30 15:58:27,758   15  =>  1    		Training 486 pattern with 99.79% 	Forward time: 	 0.10 sec
2023-03-30 15:58:27,758 			Loss:    7.393e-04    			Backward time: 	 0.01 sec 
2023-03-30 15:58:27,902 			Learning rate: weights:   1.000e-03    
2023-03-30 15:58:27,902 			Last test performance: 99.12%
2023-03-30 15:58:27,902 ----------------
2023-03-30 15:58:28,025   15  =>  2    		Training 486 pattern with 98.33% 	Forward time: 	 0.11 sec
2023-03-30 15:58:28,025 			Loss:    2.281e-03    			Backward time: 	 0.01 sec 
2023-03-30 15:58:28,103 			Learning rate: weights:   1.000e-03    
2023-03-30 15:58:28,103 			Last test performance: 99.12%
2023-03-30 15:58:28,103 ----------------
2023-03-30 15:58:28,225   15  =>  3    		Training 486 pattern with 99.17% 	Forward time: 	 0.11 sec
2023-03-30 15:58:28,225 			Loss:    1.044e-03    			Backward time: 	 0.01 sec 
2023-03-30 15:58:28,299 			Learning rate: weights:   1.000e-03    
2023-03-30 15:58:28,299 			Last test performance: 99.12%
2023-03-30 15:58:28,299 ----------------
2023-03-30 15:58:28,414   15  =>  4    		Training 486 pattern with 99.17% 	Forward time: 	 0.10 sec
2023-03-30 15:58:28,414 			Loss:    1.199e-03    			Backward time: 	 0.01 sec 
2023-03-30 15:58:28,459 			Learning rate: weights:   1.000e-03    
2023-03-30 15:58:28,459 			Last test performance: 99.12%
2023-03-30 15:58:28,459 ----------------
2023-03-30 15:58:28,583   15  =>  5    		Training 486 pattern with 98.54% 	Forward time: 	 0.11 sec
2023-03-30 15:58:28,583 			Loss:    1.855e-03    			Backward time: 	 0.01 sec 
2023-03-30 15:58:28,666 			Learning rate: weights:   1.000e-03    
2023-03-30 15:58:28,666 			Last test performance: 99.12%
2023-03-30 15:58:28,666 ----------------
2023-03-30 15:58:28,781   15  =>  6    		Training 486 pattern with 98.96% 	Forward time: 	 0.10 sec
2023-03-30 15:58:28,782 			Loss:    1.512e-03    			Backward time: 	 0.01 sec 
2023-03-30 15:58:28,872 			Learning rate: weights:   1.000e-03    
2023-03-30 15:58:28,873 			Last test performance: 99.12%
2023-03-30 15:58:28,873 ----------------
2023-03-30 15:58:28,987   15  =>  7    		Training 486 pattern with 99.38% 	Forward time: 	 0.10 sec
2023-03-30 15:58:28,987 			Loss:    1.012e-03    			Backward time: 	 0.01 sec 
2023-03-30 15:58:29,057 			Learning rate: weights:   1.000e-03    
2023-03-30 15:58:29,057 			Last test performance: 99.12%
2023-03-30 15:58:29,057 ----------------
2023-03-30 15:58:29,169   15  =>  8    		Training 486 pattern with 98.54% 	Forward time: 	 0.10 sec
2023-03-30 15:58:29,170 			Loss:    1.810e-03    			Backward time: 	 0.01 sec 
2023-03-30 15:58:29,238 			Learning rate: weights:   1.000e-03    
2023-03-30 15:58:29,238 			Last test performance: 99.12%
2023-03-30 15:58:29,238 ----------------
2023-03-30 15:58:29,363   15  =>  9    		Training 486 pattern with 99.38% 	Forward time: 	 0.11 sec
2023-03-30 15:58:29,363 			Loss:    6.069e-04    			Backward time: 	 0.01 sec 
2023-03-30 15:58:29,420 			Learning rate: weights:   1.000e-03    
2023-03-30 15:58:29,420 			Last test performance: 99.12%
2023-03-30 15:58:29,420 ----------------
2023-03-30 15:58:29,543   15  =>  10   		Training 486 pattern with 99.38% 	Forward time: 	 0.11 sec
2023-03-30 15:58:29,543 			Loss:    1.345e-03    			Backward time: 	 0.01 sec 
2023-03-30 15:58:29,623 			Learning rate: weights:   1.000e-03    
2023-03-30 15:58:29,623 			Last test performance: 99.12%
2023-03-30 15:58:29,623 ----------------
2023-03-30 15:58:29,743   15  =>  11   		Training 486 pattern with 99.38% 	Forward time: 	 0.11 sec
2023-03-30 15:58:29,743 			Loss:    1.155e-03    			Backward time: 	 0.01 sec 
2023-03-30 15:58:29,823 			Learning rate: weights:   1.000e-03    
2023-03-30 15:58:29,824 			Last test performance: 99.12%
2023-03-30 15:58:29,824 ----------------
2023-03-30 15:58:29,937   15  =>  12   		Training 486 pattern with 100.00% 	Forward time: 	 0.10 sec
2023-03-30 15:58:29,937 			Loss:    4.157e-04    			Backward time: 	 0.01 sec 
2023-03-30 15:58:30,012 			Learning rate: weights:   1.000e-03    
2023-03-30 15:58:30,012 			Last test performance: 99.12%
2023-03-30 15:58:30,012 ----------------
2023-03-30 15:58:30,126   15  =>  13   		Training 486 pattern with 98.33% 	Forward time: 	 0.10 sec
2023-03-30 15:58:30,126 			Loss:    1.616e-03    			Backward time: 	 0.01 sec 
2023-03-30 15:58:30,203 			Learning rate: weights:   1.000e-03    
2023-03-30 15:58:30,203 			Last test performance: 99.12%
2023-03-30 15:58:30,204 ----------------
2023-03-30 15:58:30,322   15  =>  14   		Training 486 pattern with 98.75% 	Forward time: 	 0.11 sec
2023-03-30 15:58:30,322 			Loss:    1.736e-03    			Backward time: 	 0.01 sec 
2023-03-30 15:58:30,398 			Learning rate: weights:   1.000e-03    
2023-03-30 15:58:30,398 			Last test performance: 99.12%
2023-03-30 15:58:30,398 ----------------
2023-03-30 15:58:30,522   15  =>  15   		Training 486 pattern with 98.54% 	Forward time: 	 0.11 sec
2023-03-30 15:58:30,522 			Loss:    1.871e-03    			Backward time: 	 0.01 sec 
2023-03-30 15:58:30,612 			Learning rate: weights:   1.000e-03    
2023-03-30 15:58:30,612 			Last test performance: 99.12%
2023-03-30 15:58:30,613 ----------------
2023-03-30 15:58:30,727   15  =>  16   		Training 486 pattern with 99.17% 	Forward time: 	 0.10 sec
2023-03-30 15:58:30,727 			Loss:    1.034e-03    			Backward time: 	 0.01 sec 
2023-03-30 15:58:30,828 			Learning rate: weights:   1.000e-03    
2023-03-30 15:58:30,828 			Last test performance: 99.12%
2023-03-30 15:58:30,828 ----------------
2023-03-30 15:58:30,952   15  =>  17   		Training 486 pattern with 98.96% 	Forward time: 	 0.11 sec
2023-03-30 15:58:30,953 			Loss:    1.579e-03    			Backward time: 	 0.01 sec 
2023-03-30 15:58:31,043 			Learning rate: weights:   1.000e-03    
2023-03-30 15:58:31,043 			Last test performance: 99.12%
2023-03-30 15:58:31,043 ----------------
2023-03-30 15:58:31,155   15  =>  18   		Training 486 pattern with 98.75% 	Forward time: 	 0.10 sec
2023-03-30 15:58:31,155 			Loss:    1.565e-03    			Backward time: 	 0.01 sec 
2023-03-30 15:58:31,249 			Learning rate: weights:   1.000e-03    
2023-03-30 15:58:31,249 			Last test performance: 99.12%
2023-03-30 15:58:31,249 ----------------
2023-03-30 15:58:31,366   15  =>  19   		Training 486 pattern with 99.17% 	Forward time: 	 0.10 sec
2023-03-30 15:58:31,366 			Loss:    9.935e-04    			Backward time: 	 0.01 sec 
2023-03-30 15:58:31,450 			Learning rate: weights:   1.000e-03    
2023-03-30 15:58:31,450 			Last test performance: 99.12%
2023-03-30 15:58:31,450 ----------------
2023-03-30 15:58:31,570   15  =>  20   		Training 486 pattern with 98.96% 	Forward time: 	 0.11 sec
2023-03-30 15:58:31,571 			Loss:    1.576e-03    			Backward time: 	 0.01 sec 
2023-03-30 15:58:31,654 			Learning rate: weights:   1.000e-03    
2023-03-30 15:58:31,654 			Last test performance: 99.12%
2023-03-30 15:58:31,654 ----------------
2023-03-30 15:58:31,771   15  =>  21   		Training 486 pattern with 98.75% 	Forward time: 	 0.10 sec
2023-03-30 15:58:31,771 			Loss:    9.262e-04    			Backward time: 	 0.01 sec 
2023-03-30 15:58:31,974 			Learning rate: weights:   1.000e-03    
2023-03-30 15:58:31,974 			Last test performance: 99.12%
2023-03-30 15:58:31,974 ----------------
2023-03-30 15:58:32,089   15  =>  22   		Training 486 pattern with 99.17% 	Forward time: 	 0.10 sec
2023-03-30 15:58:32,089 			Loss:    8.281e-04    			Backward time: 	 0.01 sec 
2023-03-30 15:58:32,210 			Learning rate: weights:   1.000e-03    
2023-03-30 15:58:32,210 			Last test performance: 99.12%
2023-03-30 15:58:32,210 ----------------
2023-03-30 15:58:32,326   15  =>  23   		Training 486 pattern with 98.75% 	Forward time: 	 0.10 sec
2023-03-30 15:58:32,326 			Loss:    1.495e-03    			Backward time: 	 0.01 sec 
2023-03-30 15:58:32,391 			Learning rate: weights:   1.000e-03    
2023-03-30 15:58:32,391 			Last test performance: 99.12%
2023-03-30 15:58:32,391 ----------------
2023-03-30 15:58:32,506   15  =>  24   		Training 486 pattern with 98.96% 	Forward time: 	 0.10 sec
2023-03-30 15:58:32,506 			Loss:    1.413e-03    			Backward time: 	 0.01 sec 
2023-03-30 15:58:32,605 			Learning rate: weights:   1.000e-03    
2023-03-30 15:58:32,605 			Last test performance: 99.12%
2023-03-30 15:58:32,606 ----------------
2023-03-30 15:58:32,719   15  =>  25   		Training 486 pattern with 98.54% 	Forward time: 	 0.10 sec
2023-03-30 15:58:32,719 			Loss:    1.644e-03    			Backward time: 	 0.01 sec 
2023-03-30 15:58:32,778 			Learning rate: weights:   1.000e-03    
2023-03-30 15:58:32,778 			Last test performance: 99.12%
2023-03-30 15:58:32,778 ----------------
2023-03-30 15:58:32,893   15  =>  26   		Training 486 pattern with 98.54% 	Forward time: 	 0.10 sec
2023-03-30 15:58:32,893 			Loss:    1.660e-03    			Backward time: 	 0.01 sec 
2023-03-30 15:58:32,944 			Learning rate: weights:   1.000e-03    
2023-03-30 15:58:32,944 			Last test performance: 99.12%
2023-03-30 15:58:32,944 ----------------
2023-03-30 15:58:33,053   15  =>  27   		Training 486 pattern with 99.58% 	Forward time: 	 0.10 sec
2023-03-30 15:58:33,054 			Loss:    9.345e-04    			Backward time: 	 0.01 sec 
2023-03-30 15:58:33,158 			Learning rate: weights:   1.000e-03    
2023-03-30 15:58:33,158 			Last test performance: 99.12%
2023-03-30 15:58:33,158 ----------------
2023-03-30 15:58:33,270   15  =>  28   		Training 486 pattern with 99.58% 	Forward time: 	 0.10 sec
2023-03-30 15:58:33,270 			Loss:    6.603e-04    			Backward time: 	 0.01 sec 
2023-03-30 15:58:33,438 			Learning rate: weights:   1.000e-03    
2023-03-30 15:58:33,438 			Last test performance: 99.12%
2023-03-30 15:58:33,438 ----------------
2023-03-30 15:58:33,555   15  =>  29   		Training 486 pattern with 99.79% 	Forward time: 	 0.11 sec
2023-03-30 15:58:33,555 			Loss:    4.158e-04    			Backward time: 	 0.01 sec 
2023-03-30 15:58:33,638 			Learning rate: weights:   1.000e-03    
2023-03-30 15:58:33,638 			Last test performance: 99.12%
2023-03-30 15:58:33,638 ----------------
2023-03-30 15:58:33,755   15  =>  30   		Training 486 pattern with 98.33% 	Forward time: 	 0.10 sec
2023-03-30 15:58:33,755 			Loss:    1.832e-03    			Backward time: 	 0.01 sec 
2023-03-30 15:58:33,851 			Learning rate: weights:   1.000e-03    
2023-03-30 15:58:33,851 			Last test performance: 99.12%
2023-03-30 15:58:33,851 ----------------
2023-03-30 15:58:33,965   15  =>  31   		Training 486 pattern with 99.17% 	Forward time: 	 0.10 sec
2023-03-30 15:58:33,965 			Loss:    1.028e-03    			Backward time: 	 0.01 sec 
2023-03-30 15:58:34,048 			Learning rate: weights:   1.000e-03    
2023-03-30 15:58:34,048 			Last test performance: 99.12%
2023-03-30 15:58:34,048 ----------------
2023-03-30 15:58:34,162   15  =>  32   		Training 486 pattern with 99.79% 	Forward time: 	 0.10 sec
2023-03-30 15:58:34,162 			Loss:    6.395e-04    			Backward time: 	 0.01 sec 
2023-03-30 15:58:34,247 			Learning rate: weights:   1.000e-03    
2023-03-30 15:58:34,247 			Last test performance: 99.12%
2023-03-30 15:58:34,247 ----------------
2023-03-30 15:58:34,361   15  =>  33   		Training 486 pattern with 98.96% 	Forward time: 	 0.10 sec
2023-03-30 15:58:34,361 			Loss:    1.156e-03    			Backward time: 	 0.01 sec 
2023-03-30 15:58:34,418 			Learning rate: weights:   1.000e-03    
2023-03-30 15:58:34,418 			Last test performance: 99.12%
2023-03-30 15:58:34,418 ----------------
2023-03-30 15:58:34,538   15  =>  34   		Training 486 pattern with 98.75% 	Forward time: 	 0.11 sec
2023-03-30 15:58:34,538 			Loss:    1.750e-03    			Backward time: 	 0.01 sec 
2023-03-30 15:58:34,609 			Learning rate: weights:   1.000e-03    
2023-03-30 15:58:34,609 			Last test performance: 99.12%
2023-03-30 15:58:34,609 ----------------
2023-03-30 15:58:34,764   15  =>  35   		Training 486 pattern with 98.75% 	Forward time: 	 0.14 sec
2023-03-30 15:58:34,764 			Loss:    1.772e-03    			Backward time: 	 0.01 sec 
2023-03-30 15:58:34,921 			Learning rate: weights:   1.000e-03    
2023-03-30 15:58:34,921 			Last test performance: 99.12%
2023-03-30 15:58:34,921 ----------------
2023-03-30 15:58:35,049   15  =>  36   		Training 486 pattern with 99.58% 	Forward time: 	 0.11 sec
2023-03-30 15:58:35,049 			Loss:    7.147e-04    			Backward time: 	 0.01 sec 
2023-03-30 15:58:35,165 			Learning rate: weights:   1.000e-03    
2023-03-30 15:58:35,165 			Last test performance: 99.12%
2023-03-30 15:58:35,165 ----------------
2023-03-30 15:58:35,279   15  =>  37   		Training 486 pattern with 98.96% 	Forward time: 	 0.10 sec
2023-03-30 15:58:35,279 			Loss:    1.609e-03    			Backward time: 	 0.01 sec 
2023-03-30 15:58:35,368 			Learning rate: weights:   1.000e-03    
2023-03-30 15:58:35,368 			Last test performance: 99.12%
2023-03-30 15:58:35,368 ----------------
2023-03-30 15:58:35,488   15  =>  38   		Training 486 pattern with 98.96% 	Forward time: 	 0.11 sec
2023-03-30 15:58:35,488 			Loss:    9.708e-04    			Backward time: 	 0.01 sec 
2023-03-30 15:58:35,575 			Learning rate: weights:   1.000e-03    
2023-03-30 15:58:35,575 			Last test performance: 99.12%
2023-03-30 15:58:35,575 ----------------
2023-03-30 15:58:35,709   15  =>  39   		Training 486 pattern with 99.58% 	Forward time: 	 0.12 sec
2023-03-30 15:58:35,709 			Loss:    7.336e-04    			Backward time: 	 0.01 sec 
2023-03-30 15:58:35,870 			Learning rate: weights:   1.000e-03    
2023-03-30 15:58:35,870 			Last test performance: 99.12%
2023-03-30 15:58:35,870 ----------------
2023-03-30 15:58:35,986   15  =>  40   		Training 486 pattern with 98.96% 	Forward time: 	 0.10 sec
2023-03-30 15:58:35,986 			Loss:    1.820e-03    			Backward time: 	 0.01 sec 
2023-03-30 15:58:36,063 			Learning rate: weights:   1.000e-03    
2023-03-30 15:58:36,063 			Last test performance: 99.12%
2023-03-30 15:58:36,064 ----------------
2023-03-30 15:58:36,190   15  =>  41   		Training 486 pattern with 97.92% 	Forward time: 	 0.11 sec
2023-03-30 15:58:36,190 			Loss:    3.515e-03    			Backward time: 	 0.01 sec 
2023-03-30 15:58:36,246 			Learning rate: weights:   1.000e-03    
2023-03-30 15:58:36,246 			Last test performance: 99.12%
2023-03-30 15:58:36,246 ----------------
2023-03-30 15:58:36,367   15  =>  42   		Training 486 pattern with 99.17% 	Forward time: 	 0.11 sec
2023-03-30 15:58:36,367 			Loss:    1.402e-03    			Backward time: 	 0.01 sec 
2023-03-30 15:58:36,446 			Learning rate: weights:   1.000e-03    
2023-03-30 15:58:36,446 			Last test performance: 99.12%
2023-03-30 15:58:36,446 ----------------
2023-03-30 15:58:36,565   15  =>  43   		Training 486 pattern with 99.17% 	Forward time: 	 0.11 sec
2023-03-30 15:58:36,565 			Loss:    1.624e-03    			Backward time: 	 0.01 sec 
2023-03-30 15:58:36,627 			Learning rate: weights:   1.000e-03    
2023-03-30 15:58:36,627 			Last test performance: 99.12%
2023-03-30 15:58:36,627 ----------------
2023-03-30 15:58:36,745   15  =>  44   		Training 486 pattern with 98.96% 	Forward time: 	 0.11 sec
2023-03-30 15:58:36,745 			Loss:    1.419e-03    			Backward time: 	 0.01 sec 
2023-03-30 15:58:36,791 			Learning rate: weights:   1.000e-03    
2023-03-30 15:58:36,791 			Last test performance: 99.12%
2023-03-30 15:58:36,791 ----------------
2023-03-30 15:58:36,914   15  =>  45   		Training 486 pattern with 98.96% 	Forward time: 	 0.11 sec
2023-03-30 15:58:36,914 			Loss:    1.605e-03    			Backward time: 	 0.01 sec 
2023-03-30 15:58:36,990 			Learning rate: weights:   1.000e-03    
2023-03-30 15:58:36,991 			Last test performance: 99.12%
2023-03-30 15:58:36,991 ----------------
2023-03-30 15:58:37,119   15  =>  46   		Training 486 pattern with 99.38% 	Forward time: 	 0.11 sec
2023-03-30 15:58:37,119 			Loss:    1.067e-03    			Backward time: 	 0.01 sec 
2023-03-30 15:58:37,246 			Learning rate: weights:   1.000e-03    
2023-03-30 15:58:37,246 			Last test performance: 99.12%
2023-03-30 15:58:37,246 ----------------
2023-03-30 15:58:37,375   15  =>  47   		Training 486 pattern with 98.75% 	Forward time: 	 0.11 sec
2023-03-30 15:58:37,375 			Loss:    1.938e-03    			Backward time: 	 0.01 sec 
2023-03-30 15:58:37,503 			Learning rate: weights:   1.000e-03    
2023-03-30 15:58:37,503 			Last test performance: 99.12%
2023-03-30 15:58:37,503 ----------------
2023-03-30 15:58:37,618   15  =>  48   		Training 486 pattern with 99.79% 	Forward time: 	 0.10 sec
2023-03-30 15:58:37,618 			Loss:    4.035e-04    			Backward time: 	 0.01 sec 
2023-03-30 15:58:37,675 			Learning rate: weights:   1.000e-03    
2023-03-30 15:58:37,675 			Last test performance: 99.12%
2023-03-30 15:58:37,675 ----------------
2023-03-30 15:58:37,793   15  =>  49   		Training 486 pattern with 98.96% 	Forward time: 	 0.11 sec
2023-03-30 15:58:37,793 			Loss:    1.101e-03    			Backward time: 	 0.01 sec 
2023-03-30 15:58:37,864 			Learning rate: weights:   1.000e-03    
2023-03-30 15:58:37,864 			Last test performance: 99.12%
2023-03-30 15:58:37,864 ----------------
2023-03-30 15:58:37,997   15  =>  50   		Training 486 pattern with 98.96% 	Forward time: 	 0.12 sec
2023-03-30 15:58:37,997 			Loss:    2.649e-03    			Backward time: 	 0.01 sec 
2023-03-30 15:58:38,066 			Learning rate: weights:   1.000e-03    
2023-03-30 15:58:38,066 			Last test performance: 99.12%
2023-03-30 15:58:38,066 ----------------
2023-03-30 15:58:38,181   15  =>  51   		Training 486 pattern with 98.96% 	Forward time: 	 0.10 sec
2023-03-30 15:58:38,181 			Loss:    1.819e-03    			Backward time: 	 0.01 sec 
2023-03-30 15:58:38,290 			Learning rate: weights:   1.000e-03    
2023-03-30 15:58:38,290 			Last test performance: 99.12%
2023-03-30 15:58:38,290 ----------------
2023-03-30 15:58:38,409   15  =>  52   		Training 486 pattern with 99.58% 	Forward time: 	 0.11 sec
2023-03-30 15:58:38,409 			Loss:    6.903e-04    			Backward time: 	 0.01 sec 
2023-03-30 15:58:38,485 			Learning rate: weights:   1.000e-03    
2023-03-30 15:58:38,486 			Last test performance: 99.12%
2023-03-30 15:58:38,486 ----------------
2023-03-30 15:58:38,608   15  =>  53   		Training 486 pattern with 98.33% 	Forward time: 	 0.11 sec
2023-03-30 15:58:38,608 			Loss:    1.533e-03    			Backward time: 	 0.01 sec 
2023-03-30 15:58:38,684 			Learning rate: weights:   1.000e-03    
2023-03-30 15:58:38,684 			Last test performance: 99.12%
2023-03-30 15:58:38,684 ----------------
2023-03-30 15:58:38,801   15  =>  54   		Training 486 pattern with 99.38% 	Forward time: 	 0.10 sec
2023-03-30 15:58:38,801 			Loss:    8.221e-04    			Backward time: 	 0.01 sec 
2023-03-30 15:58:38,947 			Learning rate: weights:   1.000e-03    
2023-03-30 15:58:38,947 			Last test performance: 99.12%
2023-03-30 15:58:38,947 ----------------
2023-03-30 15:58:39,074   15  =>  55   		Training 486 pattern with 99.38% 	Forward time: 	 0.11 sec
2023-03-30 15:58:39,074 			Loss:    6.737e-04    			Backward time: 	 0.01 sec 
2023-03-30 15:58:39,210 			Learning rate: weights:   1.000e-03    
2023-03-30 15:58:39,210 			Last test performance: 99.12%
2023-03-30 15:58:39,210 ----------------
2023-03-30 15:58:39,327   15  =>  56   		Training 486 pattern with 98.54% 	Forward time: 	 0.10 sec
2023-03-30 15:58:39,327 			Loss:    1.302e-03    			Backward time: 	 0.01 sec 
2023-03-30 15:58:39,434 			Learning rate: weights:   1.000e-03    
2023-03-30 15:58:39,434 			Last test performance: 99.12%
2023-03-30 15:58:39,435 ----------------
2023-03-30 15:58:39,564   15  =>  57   		Training 486 pattern with 99.17% 	Forward time: 	 0.12 sec
2023-03-30 15:58:39,564 			Loss:    1.393e-03    			Backward time: 	 0.01 sec 
2023-03-30 15:58:39,670 			Learning rate: weights:   1.000e-03    
2023-03-30 15:58:39,670 			Last test performance: 99.12%
2023-03-30 15:58:39,670 ----------------
2023-03-30 15:58:39,794   15  =>  58   		Training 486 pattern with 98.75% 	Forward time: 	 0.11 sec
2023-03-30 15:58:39,794 			Loss:    1.470e-03    			Backward time: 	 0.01 sec 
2023-03-30 15:58:39,870 			Learning rate: weights:   1.000e-03    
2023-03-30 15:58:39,870 			Last test performance: 99.12%
2023-03-30 15:58:39,870 ----------------
2023-03-30 15:58:39,985   15  =>  59   		Training 486 pattern with 99.38% 	Forward time: 	 0.10 sec
2023-03-30 15:58:39,985 			Loss:    1.467e-03    			Backward time: 	 0.01 sec 
2023-03-30 15:58:40,033 			Learning rate: weights:   1.000e-03    
2023-03-30 15:58:40,033 			Last test performance: 99.12%
2023-03-30 15:58:40,033 ----------------
2023-03-30 15:58:40,163   15  =>  60   		Training 486 pattern with 98.96% 	Forward time: 	 0.12 sec
2023-03-30 15:58:40,163 			Loss:    1.563e-03    			Backward time: 	 0.01 sec 
2023-03-30 15:58:40,218 			Learning rate: weights:   1.000e-03    
2023-03-30 15:58:40,218 			Last test performance: 99.12%
2023-03-30 15:58:40,218 ----------------
2023-03-30 15:58:40,331   15  =>  61   		Training 486 pattern with 98.96% 	Forward time: 	 0.10 sec
2023-03-30 15:58:40,332 			Loss:    9.816e-04    			Backward time: 	 0.01 sec 
2023-03-30 15:58:40,378 			Learning rate: weights:   1.000e-03    
2023-03-30 15:58:40,378 			Last test performance: 99.12%
2023-03-30 15:58:40,378 ----------------
2023-03-30 15:58:40,504   15  =>  62   		Training 486 pattern with 98.96% 	Forward time: 	 0.11 sec
2023-03-30 15:58:40,504 			Loss:    1.636e-03    			Backward time: 	 0.01 sec 
2023-03-30 15:58:40,596 			Learning rate: weights:   1.000e-03    
2023-03-30 15:58:40,596 			Last test performance: 99.12%
2023-03-30 15:58:40,596 ----------------
2023-03-30 15:58:40,716   15  =>  63   		Training 486 pattern with 99.38% 	Forward time: 	 0.11 sec
2023-03-30 15:58:40,716 			Loss:    8.862e-04    			Backward time: 	 0.01 sec 
2023-03-30 15:58:40,775 			Learning rate: weights:   1.000e-03    
2023-03-30 15:58:40,775 			Last test performance: 99.12%
2023-03-30 15:58:40,775 ----------------
2023-03-30 15:58:40,910   15  =>  64   		Training 486 pattern with 98.54% 	Forward time: 	 0.12 sec
2023-03-30 15:58:40,910 			Loss:    1.496e-03    			Backward time: 	 0.01 sec 
2023-03-30 15:58:41,044 			Learning rate: weights:   1.000e-03    
2023-03-30 15:58:41,044 			Last test performance: 99.12%
2023-03-30 15:58:41,044 ----------------
2023-03-30 15:58:41,166   15  =>  65   		Training 486 pattern with 99.17% 	Forward time: 	 0.11 sec
2023-03-30 15:58:41,166 			Loss:    1.234e-03    			Backward time: 	 0.01 sec 
2023-03-30 15:58:41,238 			Learning rate: weights:   1.000e-03    
2023-03-30 15:58:41,238 			Last test performance: 99.12%
2023-03-30 15:58:41,238 ----------------
2023-03-30 15:58:41,352   15  =>  66   		Training 486 pattern with 98.96% 	Forward time: 	 0.10 sec
2023-03-30 15:58:41,352 			Loss:    6.930e-04    			Backward time: 	 0.01 sec 
2023-03-30 15:58:41,454 			Learning rate: weights:   1.000e-03    
2023-03-30 15:58:41,454 			Last test performance: 99.12%
2023-03-30 15:58:41,454 ----------------
2023-03-30 15:58:41,571   15  =>  67   		Training 486 pattern with 98.96% 	Forward time: 	 0.10 sec
2023-03-30 15:58:41,572 			Loss:    1.502e-03    			Backward time: 	 0.01 sec 
2023-03-30 15:58:41,663 			Learning rate: weights:   1.000e-03    
2023-03-30 15:58:41,663 			Last test performance: 99.12%
2023-03-30 15:58:41,663 ----------------
2023-03-30 15:58:41,784   15  =>  68   		Training 486 pattern with 98.96% 	Forward time: 	 0.11 sec
2023-03-30 15:58:41,784 			Loss:    1.454e-03    			Backward time: 	 0.01 sec 
2023-03-30 15:58:41,852 			Learning rate: weights:   1.000e-03    
2023-03-30 15:58:41,852 			Last test performance: 99.12%
2023-03-30 15:58:41,852 ----------------
2023-03-30 15:58:41,975   15  =>  69   		Training 486 pattern with 99.38% 	Forward time: 	 0.11 sec
2023-03-30 15:58:41,975 			Loss:    8.682e-04    			Backward time: 	 0.01 sec 
2023-03-30 15:58:42,088 			Learning rate: weights:   1.000e-03    
2023-03-30 15:58:42,088 			Last test performance: 99.12%
2023-03-30 15:58:42,088 ----------------
2023-03-30 15:58:42,210   15  =>  70   		Training 486 pattern with 99.58% 	Forward time: 	 0.11 sec
2023-03-30 15:58:42,210 			Loss:    8.879e-04    			Backward time: 	 0.01 sec 
2023-03-30 15:58:42,286 			Learning rate: weights:   1.000e-03    
2023-03-30 15:58:42,286 			Last test performance: 99.12%
2023-03-30 15:58:42,286 ----------------
2023-03-30 15:58:42,406   15  =>  71   		Training 486 pattern with 98.54% 	Forward time: 	 0.11 sec
2023-03-30 15:58:42,406 			Loss:    1.730e-03    			Backward time: 	 0.01 sec 
2023-03-30 15:58:42,584 			Learning rate: weights:   1.000e-03    
2023-03-30 15:58:42,584 			Last test performance: 99.12%
2023-03-30 15:58:42,584 ----------------
2023-03-30 15:58:42,699   15  =>  72   		Training 486 pattern with 98.96% 	Forward time: 	 0.10 sec
2023-03-30 15:58:42,699 			Loss:    1.277e-03    			Backward time: 	 0.01 sec 
2023-03-30 15:58:42,788 			Learning rate: weights:   1.000e-03    
2023-03-30 15:58:42,788 			Last test performance: 99.12%
2023-03-30 15:58:42,788 ----------------
2023-03-30 15:58:42,908   15  =>  73   		Training 486 pattern with 99.38% 	Forward time: 	 0.11 sec
2023-03-30 15:58:42,908 			Loss:    7.065e-04    			Backward time: 	 0.01 sec 
2023-03-30 15:58:42,990 			Learning rate: weights:   1.000e-03    
2023-03-30 15:58:42,990 			Last test performance: 99.12%
2023-03-30 15:58:42,990 ----------------
2023-03-30 15:58:43,110   15  =>  74   		Training 486 pattern with 98.96% 	Forward time: 	 0.11 sec
2023-03-30 15:58:43,110 			Loss:    9.779e-04    			Backward time: 	 0.01 sec 
2023-03-30 15:58:43,189 			Learning rate: weights:   1.000e-03    
2023-03-30 15:58:43,189 			Last test performance: 99.12%
2023-03-30 15:58:43,189 ----------------
2023-03-30 15:58:43,306   15  =>  75   		Training 486 pattern with 99.17% 	Forward time: 	 0.10 sec
2023-03-30 15:58:43,306 			Loss:    9.223e-04    			Backward time: 	 0.01 sec 
2023-03-30 15:58:43,408 			Learning rate: weights:   1.000e-03    
2023-03-30 15:58:43,408 			Last test performance: 99.12%
2023-03-30 15:58:43,408 ----------------
2023-03-30 15:58:43,524   15  =>  76   		Training 486 pattern with 99.17% 	Forward time: 	 0.10 sec
2023-03-30 15:58:43,524 			Loss:    9.718e-04    			Backward time: 	 0.01 sec 
2023-03-30 15:58:43,616 			Learning rate: weights:   1.000e-03    
2023-03-30 15:58:43,616 			Last test performance: 99.12%
2023-03-30 15:58:43,616 ----------------
2023-03-30 15:58:43,732   15  =>  77   		Training 486 pattern with 99.17% 	Forward time: 	 0.10 sec
2023-03-30 15:58:43,732 			Loss:    1.073e-03    			Backward time: 	 0.01 sec 
2023-03-30 15:58:43,822 			Learning rate: weights:   1.000e-03    
2023-03-30 15:58:43,822 			Last test performance: 99.12%
2023-03-30 15:58:43,822 ----------------
2023-03-30 15:58:43,938   15  =>  78   		Training 486 pattern with 99.17% 	Forward time: 	 0.10 sec
2023-03-30 15:58:43,938 			Loss:    9.607e-04    			Backward time: 	 0.01 sec 
2023-03-30 15:58:44,020 			Learning rate: weights:   1.000e-03    
2023-03-30 15:58:44,020 			Last test performance: 99.12%
2023-03-30 15:58:44,020 ----------------
2023-03-30 15:58:44,140   15  =>  79   		Training 486 pattern with 98.33% 	Forward time: 	 0.11 sec
2023-03-30 15:58:44,140 			Loss:    1.861e-03    			Backward time: 	 0.01 sec 
2023-03-30 15:58:44,253 			Learning rate: weights:   1.000e-03    
2023-03-30 15:58:44,253 			Last test performance: 99.12%
2023-03-30 15:58:44,253 ----------------
2023-03-30 15:58:44,379   15  =>  80   		Training 486 pattern with 98.96% 	Forward time: 	 0.11 sec
2023-03-30 15:58:44,379 			Loss:    1.027e-03    			Backward time: 	 0.01 sec 
2023-03-30 15:58:44,453 			Learning rate: weights:   1.000e-03    
2023-03-30 15:58:44,453 			Last test performance: 99.12%
2023-03-30 15:58:44,453 ----------------
2023-03-30 15:58:44,611   15  =>  81   		Training 486 pattern with 98.75% 	Forward time: 	 0.14 sec
2023-03-30 15:58:44,611 			Loss:    1.598e-03    			Backward time: 	 0.01 sec 
2023-03-30 15:58:44,852 			Learning rate: weights:   1.000e-03    
2023-03-30 15:58:44,852 			Last test performance: 99.12%
2023-03-30 15:58:44,852 ----------------
2023-03-30 15:58:44,972   15  =>  82   		Training 486 pattern with 98.75% 	Forward time: 	 0.11 sec
2023-03-30 15:58:44,972 			Loss:    1.833e-03    			Backward time: 	 0.01 sec 
2023-03-30 15:58:45,027 			Learning rate: weights:   1.000e-03    
2023-03-30 15:58:45,027 			Last test performance: 99.12%
2023-03-30 15:58:45,027 ----------------
2023-03-30 15:58:45,167   15  =>  83   		Training 486 pattern with 99.58% 	Forward time: 	 0.12 sec
2023-03-30 15:58:45,167 			Loss:    4.281e-04    			Backward time: 	 0.01 sec 
2023-03-30 15:58:45,265 			Learning rate: weights:   1.000e-03    
2023-03-30 15:58:45,266 			Last test performance: 99.12%
2023-03-30 15:58:45,266 ----------------
2023-03-30 15:58:45,381   15  =>  84   		Training 486 pattern with 99.38% 	Forward time: 	 0.10 sec
2023-03-30 15:58:45,381 			Loss:    7.901e-04    			Backward time: 	 0.01 sec 
2023-03-30 15:58:45,465 			Learning rate: weights:   1.000e-03    
2023-03-30 15:58:45,465 			Last test performance: 99.12%
2023-03-30 15:58:45,465 ----------------
2023-03-30 15:58:45,586   15  =>  85   		Training 486 pattern with 99.58% 	Forward time: 	 0.11 sec
2023-03-30 15:58:45,586 			Loss:    1.044e-03    			Backward time: 	 0.01 sec 
2023-03-30 15:58:45,721 			Learning rate: weights:   1.000e-03    
2023-03-30 15:58:45,721 			Last test performance: 99.12%
2023-03-30 15:58:45,721 ----------------
2023-03-30 15:58:45,841   15  =>  86   		Training 486 pattern with 98.54% 	Forward time: 	 0.11 sec
2023-03-30 15:58:45,841 			Loss:    1.802e-03    			Backward time: 	 0.01 sec 
2023-03-30 15:58:45,931 			Learning rate: weights:   1.000e-03    
2023-03-30 15:58:45,931 			Last test performance: 99.12%
2023-03-30 15:58:45,931 ----------------
2023-03-30 15:58:46,055   15  =>  87   		Training 486 pattern with 98.96% 	Forward time: 	 0.11 sec
2023-03-30 15:58:46,055 			Loss:    9.586e-04    			Backward time: 	 0.01 sec 
2023-03-30 15:58:46,107 			Learning rate: weights:   1.000e-03    
2023-03-30 15:58:46,107 			Last test performance: 99.12%
2023-03-30 15:58:46,107 ----------------
2023-03-30 15:58:46,222   15  =>  88   		Training 486 pattern with 98.54% 	Forward time: 	 0.10 sec
2023-03-30 15:58:46,222 			Loss:    1.604e-03    			Backward time: 	 0.01 sec 
2023-03-30 15:58:46,295 			Learning rate: weights:   1.000e-03    
2023-03-30 15:58:46,295 			Last test performance: 99.12%
2023-03-30 15:58:46,295 ----------------
2023-03-30 15:58:46,431   15  =>  89   		Training 486 pattern with 99.17% 	Forward time: 	 0.12 sec
2023-03-30 15:58:46,431 			Loss:    1.179e-03    			Backward time: 	 0.01 sec 
2023-03-30 15:58:46,550 			Learning rate: weights:   1.000e-03    
2023-03-30 15:58:46,550 			Last test performance: 99.12%
2023-03-30 15:58:46,551 ----------------
2023-03-30 15:58:46,666   15  =>  90   		Training 486 pattern with 98.12% 	Forward time: 	 0.10 sec
2023-03-30 15:58:46,666 			Loss:    1.534e-03    			Backward time: 	 0.01 sec 
2023-03-30 15:58:46,758 			Learning rate: weights:   1.000e-03    
2023-03-30 15:58:46,758 			Last test performance: 99.12%
2023-03-30 15:58:46,759 ----------------
2023-03-30 15:58:46,873   15  =>  91   		Training 486 pattern with 99.17% 	Forward time: 	 0.10 sec
2023-03-30 15:58:46,873 			Loss:    1.085e-03    			Backward time: 	 0.01 sec 
2023-03-30 15:58:46,935 			Learning rate: weights:   1.000e-03    
2023-03-30 15:58:46,935 			Last test performance: 99.12%
2023-03-30 15:58:46,935 ----------------
2023-03-30 15:58:47,058   15  =>  92   		Training 486 pattern with 98.96% 	Forward time: 	 0.11 sec
2023-03-30 15:58:47,058 			Loss:    1.490e-03    			Backward time: 	 0.01 sec 
2023-03-30 15:58:47,159 			Learning rate: weights:   1.000e-03    
2023-03-30 15:58:47,159 			Last test performance: 99.12%
2023-03-30 15:58:47,160 ----------------
2023-03-30 15:58:47,275   15  =>  93   		Training 486 pattern with 99.17% 	Forward time: 	 0.10 sec
2023-03-30 15:58:47,275 			Loss:    6.628e-04    			Backward time: 	 0.01 sec 
2023-03-30 15:58:47,388 			Learning rate: weights:   1.000e-03    
2023-03-30 15:58:47,388 			Last test performance: 99.12%
2023-03-30 15:58:47,388 ----------------
2023-03-30 15:58:47,520   15  =>  94   		Training 486 pattern with 99.38% 	Forward time: 	 0.12 sec
2023-03-30 15:58:47,520 			Loss:    1.462e-03    			Backward time: 	 0.01 sec 
2023-03-30 15:58:47,574 			Learning rate: weights:   1.000e-03    
2023-03-30 15:58:47,574 			Last test performance: 99.12%
2023-03-30 15:58:47,574 ----------------
2023-03-30 15:58:47,701   15  =>  95   		Training 486 pattern with 99.79% 	Forward time: 	 0.11 sec
2023-03-30 15:58:47,701 			Loss:    6.737e-04    			Backward time: 	 0.01 sec 
2023-03-30 15:58:47,773 			Learning rate: weights:   1.000e-03    
2023-03-30 15:58:47,774 			Last test performance: 99.12%
2023-03-30 15:58:47,774 ----------------
2023-03-30 15:58:47,900   15  =>  96   		Training 486 pattern with 98.96% 	Forward time: 	 0.11 sec
2023-03-30 15:58:47,900 			Loss:    1.317e-03    			Backward time: 	 0.01 sec 
2023-03-30 15:58:48,049 			Learning rate: weights:   1.000e-03    
2023-03-30 15:58:48,049 			Last test performance: 99.12%
2023-03-30 15:58:48,049 ----------------
2023-03-30 15:58:48,166   15  =>  97   		Training 486 pattern with 99.58% 	Forward time: 	 0.10 sec
2023-03-30 15:58:48,167 			Loss:    7.062e-04    			Backward time: 	 0.01 sec 
2023-03-30 15:58:48,247 			Learning rate: weights:   1.000e-03    
2023-03-30 15:58:48,247 			Last test performance: 99.12%
2023-03-30 15:58:48,247 ----------------
2023-03-30 15:58:48,376   15  =>  98   		Training 486 pattern with 99.79% 	Forward time: 	 0.11 sec
2023-03-30 15:58:48,376 			Loss:    4.536e-04    			Backward time: 	 0.01 sec 
2023-03-30 15:58:48,489 			Learning rate: weights:   1.000e-03    
2023-03-30 15:58:48,489 			Last test performance: 99.12%
2023-03-30 15:58:48,489 ----------------
2023-03-30 15:58:48,604   15  =>  99   		Training 486 pattern with 98.96% 	Forward time: 	 0.10 sec
2023-03-30 15:58:48,604 			Loss:    9.832e-04    			Backward time: 	 0.01 sec 
2023-03-30 15:58:48,650 			Learning rate: weights:   1.000e-03    
2023-03-30 15:58:48,650 			Last test performance: 99.12%
2023-03-30 15:58:48,650 ----------------
2023-03-30 15:58:48,770   15  => 100   		Training 486 pattern with 98.54% 	Forward time: 	 0.11 sec
2023-03-30 15:58:48,770 			Loss:    1.611e-03    			Backward time: 	 0.01 sec 
2023-03-30 15:58:48,834 			Learning rate: weights:   1.000e-03    
2023-03-30 15:58:48,834 			Last test performance: 99.12%
2023-03-30 15:58:48,834 ----------------
2023-03-30 15:58:48,956   15  => 101   		Training 486 pattern with 98.75% 	Forward time: 	 0.11 sec
2023-03-30 15:58:48,956 			Loss:    1.484e-03    			Backward time: 	 0.01 sec 
2023-03-30 15:58:49,019 			Learning rate: weights:   1.000e-03    
2023-03-30 15:58:49,019 			Last test performance: 99.12%
2023-03-30 15:58:49,019 ----------------
2023-03-30 15:58:49,141   15  => 102   		Training 486 pattern with 99.17% 	Forward time: 	 0.11 sec
2023-03-30 15:58:49,141 			Loss:    1.206e-03    			Backward time: 	 0.01 sec 
2023-03-30 15:58:49,241 			Learning rate: weights:   1.000e-03    
2023-03-30 15:58:49,241 			Last test performance: 99.12%
2023-03-30 15:58:49,241 ----------------
2023-03-30 15:58:49,365   15  => 103   		Training 486 pattern with 99.58% 	Forward time: 	 0.11 sec
2023-03-30 15:58:49,365 			Loss:    6.527e-04    			Backward time: 	 0.01 sec 
2023-03-30 15:58:49,430 			Learning rate: weights:   1.000e-03    
2023-03-30 15:58:49,430 			Last test performance: 99.12%
2023-03-30 15:58:49,430 ----------------
2023-03-30 15:58:49,551   15  => 104   		Training 486 pattern with 99.17% 	Forward time: 	 0.11 sec
2023-03-30 15:58:49,551 			Loss:    7.948e-04    			Backward time: 	 0.01 sec 
2023-03-30 15:58:49,655 			Learning rate: weights:   1.000e-03    
2023-03-30 15:58:49,655 			Last test performance: 99.12%
2023-03-30 15:58:49,655 ----------------
2023-03-30 15:58:49,775   15  => 105   		Training 486 pattern with 98.54% 	Forward time: 	 0.11 sec
2023-03-30 15:58:49,775 			Loss:    2.183e-03    			Backward time: 	 0.01 sec 
2023-03-30 15:58:49,842 			Learning rate: weights:   1.000e-03    
2023-03-30 15:58:49,842 			Last test performance: 99.12%
2023-03-30 15:58:49,842 ----------------
2023-03-30 15:58:49,965   15  => 106   		Training 486 pattern with 98.75% 	Forward time: 	 0.11 sec
2023-03-30 15:58:49,965 			Loss:    1.835e-03    			Backward time: 	 0.01 sec 
2023-03-30 15:58:50,048 			Learning rate: weights:   1.000e-03    
2023-03-30 15:58:50,049 			Last test performance: 99.12%
2023-03-30 15:58:50,049 ----------------
2023-03-30 15:58:50,164   15  => 107   		Training 486 pattern with 98.75% 	Forward time: 	 0.10 sec
2023-03-30 15:58:50,164 			Loss:    1.406e-03    			Backward time: 	 0.01 sec 
2023-03-30 15:58:50,296 			Learning rate: weights:   1.000e-03    
2023-03-30 15:58:50,296 			Last test performance: 99.12%
2023-03-30 15:58:50,296 ----------------
2023-03-30 15:58:50,412   15  => 108   		Training 486 pattern with 99.17% 	Forward time: 	 0.10 sec
2023-03-30 15:58:50,412 			Loss:    8.417e-04    			Backward time: 	 0.01 sec 
2023-03-30 15:58:50,497 			Learning rate: weights:   1.000e-03    
2023-03-30 15:58:50,497 			Last test performance: 99.12%
2023-03-30 15:58:50,497 ----------------
2023-03-30 15:58:50,610   15  => 109   		Training 486 pattern with 98.75% 	Forward time: 	 0.10 sec
2023-03-30 15:58:50,610 			Loss:    9.671e-04    			Backward time: 	 0.01 sec 
2023-03-30 15:58:50,670 			Learning rate: weights:   1.000e-03    
2023-03-30 15:58:50,670 			Last test performance: 99.12%
2023-03-30 15:58:50,670 ----------------
2023-03-30 15:58:50,785   15  => 110   		Training 486 pattern with 98.96% 	Forward time: 	 0.10 sec
2023-03-30 15:58:50,785 			Loss:    1.371e-03    			Backward time: 	 0.01 sec 
2023-03-30 15:58:50,835 			Learning rate: weights:   1.000e-03    
2023-03-30 15:58:50,835 			Last test performance: 99.12%
2023-03-30 15:58:50,835 ----------------
2023-03-30 15:58:50,973   15  => 111   		Training 486 pattern with 98.33% 	Forward time: 	 0.12 sec
2023-03-30 15:58:50,973 			Loss:    1.386e-03    			Backward time: 	 0.01 sec 
2023-03-30 15:58:51,051 			Learning rate: weights:   1.000e-03    
2023-03-30 15:58:51,051 			Last test performance: 99.12%
2023-03-30 15:58:51,051 ----------------
2023-03-30 15:58:51,179   15  => 112   		Training 486 pattern with 98.96% 	Forward time: 	 0.11 sec
2023-03-30 15:58:51,179 			Loss:    1.032e-03    			Backward time: 	 0.01 sec 
2023-03-30 15:58:51,230 			Learning rate: weights:   1.000e-03    
2023-03-30 15:58:51,231 			Last test performance: 99.12%
2023-03-30 15:58:51,231 ----------------
2023-03-30 15:58:51,348   15  => 113   		Training 486 pattern with 99.58% 	Forward time: 	 0.10 sec
2023-03-30 15:58:51,348 			Loss:    8.887e-04    			Backward time: 	 0.01 sec 
2023-03-30 15:58:51,425 			Learning rate: weights:   1.000e-03    
2023-03-30 15:58:51,425 			Last test performance: 99.12%
2023-03-30 15:58:51,425 ----------------
2023-03-30 15:58:51,543   15  => 114   		Training 486 pattern with 98.54% 	Forward time: 	 0.11 sec
2023-03-30 15:58:51,543 			Loss:    1.807e-03    			Backward time: 	 0.01 sec 
2023-03-30 15:58:51,613 			Learning rate: weights:   1.000e-03    
2023-03-30 15:58:51,613 			Last test performance: 99.12%
2023-03-30 15:58:51,613 ----------------
2023-03-30 15:58:51,726   15  => 115   		Training 486 pattern with 99.17% 	Forward time: 	 0.10 sec
2023-03-30 15:58:51,726 			Loss:    9.425e-04    			Backward time: 	 0.01 sec 
2023-03-30 15:58:51,821 			Learning rate: weights:   1.000e-03    
2023-03-30 15:58:51,821 			Last test performance: 99.12%
2023-03-30 15:58:51,821 ----------------
2023-03-30 15:58:51,937   15  => 116   		Training 486 pattern with 98.54% 	Forward time: 	 0.10 sec
2023-03-30 15:58:51,937 			Loss:    1.527e-03    			Backward time: 	 0.01 sec 
2023-03-30 15:58:52,003 			Learning rate: weights:   1.000e-03    
2023-03-30 15:58:52,004 			Last test performance: 99.12%
2023-03-30 15:58:52,004 ----------------
2023-03-30 15:58:52,118   15  => 117   		Training 486 pattern with 98.54% 	Forward time: 	 0.10 sec
2023-03-30 15:58:52,118 			Loss:    1.381e-03    			Backward time: 	 0.01 sec 
2023-03-30 15:58:52,200 			Learning rate: weights:   1.000e-03    
2023-03-30 15:58:52,200 			Last test performance: 99.12%
2023-03-30 15:58:52,201 ----------------
2023-03-30 15:58:52,315   15  => 118   		Training 486 pattern with 98.96% 	Forward time: 	 0.10 sec
2023-03-30 15:58:52,315 			Loss:    1.296e-03    			Backward time: 	 0.01 sec 
2023-03-30 15:58:52,376 			Learning rate: weights:   1.000e-03    
2023-03-30 15:58:52,376 			Last test performance: 99.12%
2023-03-30 15:58:52,376 ----------------
2023-03-30 15:58:52,490   15  => 119   		Training 486 pattern with 99.17% 	Forward time: 	 0.10 sec
2023-03-30 15:58:52,490 			Loss:    1.016e-03    			Backward time: 	 0.01 sec 
2023-03-30 15:58:52,580 			Learning rate: weights:   1.000e-03    
2023-03-30 15:58:52,580 			Last test performance: 99.12%
2023-03-30 15:58:52,580 ----------------
2023-03-30 15:58:52,702   15  => 120   		Training 486 pattern with 98.75% 	Forward time: 	 0.11 sec
2023-03-30 15:58:52,703 			Loss:    2.139e-03    			Backward time: 	 0.01 sec 
2023-03-30 15:58:52,778 			Learning rate: weights:   1.000e-03    
2023-03-30 15:58:52,778 			Last test performance: 99.12%
2023-03-30 15:58:52,778 ----------------
2023-03-30 15:58:52,896   15  => 121   		Training 486 pattern with 98.75% 	Forward time: 	 0.10 sec
2023-03-30 15:58:52,896 			Loss:    1.540e-03    			Backward time: 	 0.01 sec 
2023-03-30 15:58:52,984 			Learning rate: weights:   1.000e-03    
2023-03-30 15:58:52,984 			Last test performance: 99.12%
2023-03-30 15:58:52,985 ----------------
2023-03-30 15:58:53,110   15  => 122   		Training 486 pattern with 99.17% 	Forward time: 	 0.11 sec
2023-03-30 15:58:53,111 			Loss:    8.516e-04    			Backward time: 	 0.01 sec 
2023-03-30 15:58:53,199 			Learning rate: weights:   1.000e-03    
2023-03-30 15:58:53,199 			Last test performance: 99.12%
2023-03-30 15:58:53,199 ----------------
2023-03-30 15:58:53,336   15  => 123   		Training 486 pattern with 99.38% 	Forward time: 	 0.12 sec
2023-03-30 15:58:53,336 			Loss:    5.521e-04    			Backward time: 	 0.01 sec 
2023-03-30 15:58:53,398 			Learning rate: weights:   1.000e-03    
2023-03-30 15:58:53,398 			Last test performance: 99.12%
2023-03-30 15:58:53,398 ----------------
2023-03-30 15:58:53,513   15  => 124   		Training 486 pattern with 98.96% 	Forward time: 	 0.10 sec
2023-03-30 15:58:53,513 			Loss:    1.123e-03    			Backward time: 	 0.01 sec 
2023-03-30 15:58:53,595 
2023-03-30 15:58:53,595 Testing:
2023-03-30 15:58:53,600 		24 of 10000 with 95.83% 	 Time used:  0.00 sec
2023-03-30 15:58:53,605 		48 of 10000 with 97.92% 	 Time used:  0.00 sec
2023-03-30 15:58:53,610 		72 of 10000 with 97.22% 	 Time used:  0.00 sec
2023-03-30 15:58:53,615 		96 of 10000 with 97.92% 	 Time used:  0.00 sec
2023-03-30 15:58:53,620 		120 of 10000 with 98.33% 	 Time used:  0.00 sec
2023-03-30 15:58:53,625 		144 of 10000 with 98.61% 	 Time used:  0.00 sec
2023-03-30 15:58:53,630 		168 of 10000 with 98.21% 	 Time used:  0.00 sec
2023-03-30 15:58:53,635 		192 of 10000 with 98.44% 	 Time used:  0.00 sec
2023-03-30 15:58:53,641 		216 of 10000 with 98.61% 	 Time used:  0.00 sec
2023-03-30 15:58:53,646 		240 of 10000 with 98.75% 	 Time used:  0.00 sec
2023-03-30 15:58:53,651 		264 of 10000 with 98.86% 	 Time used:  0.00 sec
2023-03-30 15:58:53,656 		288 of 10000 with 98.96% 	 Time used:  0.00 sec
2023-03-30 15:58:53,661 		312 of 10000 with 99.04% 	 Time used:  0.00 sec
2023-03-30 15:58:53,665 		336 of 10000 with 99.11% 	 Time used:  0.00 sec
2023-03-30 15:58:53,669 		360 of 10000 with 99.17% 	 Time used:  0.00 sec
2023-03-30 15:58:53,673 		384 of 10000 with 99.22% 	 Time used:  0.00 sec
2023-03-30 15:58:53,676 		408 of 10000 with 99.26% 	 Time used:  0.00 sec
2023-03-30 15:58:53,680 		432 of 10000 with 99.31% 	 Time used:  0.00 sec
2023-03-30 15:58:53,684 		456 of 10000 with 99.12% 	 Time used:  0.00 sec
2023-03-30 15:58:53,688 		480 of 10000 with 99.17% 	 Time used:  0.00 sec
2023-03-30 15:58:53,692 		504 of 10000 with 99.21% 	 Time used:  0.00 sec
2023-03-30 15:58:53,696 		528 of 10000 with 99.24% 	 Time used:  0.00 sec
2023-03-30 15:58:53,700 		552 of 10000 with 99.28% 	 Time used:  0.00 sec
2023-03-30 15:58:53,706 		576 of 10000 with 99.31% 	 Time used:  0.00 sec
2023-03-30 15:58:53,710 		600 of 10000 with 99.00% 	 Time used:  0.00 sec
2023-03-30 15:58:53,714 		624 of 10000 with 98.88% 	 Time used:  0.00 sec
2023-03-30 15:58:53,721 		648 of 10000 with 98.92% 	 Time used:  0.01 sec
2023-03-30 15:58:53,727 		672 of 10000 with 98.81% 	 Time used:  0.01 sec
2023-03-30 15:58:53,735 		696 of 10000 with 98.71% 	 Time used:  0.01 sec
2023-03-30 15:58:53,744 		720 of 10000 with 98.61% 	 Time used:  0.01 sec
2023-03-30 15:58:53,756 		744 of 10000 with 98.66% 	 Time used:  0.01 sec
2023-03-30 15:58:53,773 		768 of 10000 with 98.70% 	 Time used:  0.02 sec
2023-03-30 15:58:53,785 		792 of 10000 with 98.74% 	 Time used:  0.01 sec
2023-03-30 15:58:53,801 		816 of 10000 with 98.65% 	 Time used:  0.02 sec
2023-03-30 15:58:53,810 		840 of 10000 with 98.69% 	 Time used:  0.01 sec
2023-03-30 15:58:53,817 		864 of 10000 with 98.73% 	 Time used:  0.01 sec
2023-03-30 15:58:53,823 		888 of 10000 with 98.76% 	 Time used:  0.01 sec
2023-03-30 15:58:53,828 		912 of 10000 with 98.79% 	 Time used:  0.00 sec
2023-03-30 15:58:53,834 		936 of 10000 with 98.82% 	 Time used:  0.01 sec
2023-03-30 15:58:53,839 		960 of 10000 with 98.85% 	 Time used:  0.00 sec
2023-03-30 15:58:53,843 		984 of 10000 with 98.88% 	 Time used:  0.00 sec
2023-03-30 15:58:53,850 		1008 of 10000 with 98.91% 	 Time used:  0.01 sec
2023-03-30 15:58:53,854 		1032 of 10000 with 98.84% 	 Time used:  0.00 sec
2023-03-30 15:58:53,859 		1056 of 10000 with 98.77% 	 Time used:  0.00 sec
2023-03-30 15:58:53,864 		1080 of 10000 with 98.80% 	 Time used:  0.01 sec
2023-03-30 15:58:53,868 		1104 of 10000 with 98.82% 	 Time used:  0.00 sec
2023-03-30 15:58:53,872 		1128 of 10000 with 98.76% 	 Time used:  0.00 sec
2023-03-30 15:58:53,877 		1152 of 10000 with 98.78% 	 Time used:  0.00 sec
2023-03-30 15:58:53,884 		1176 of 10000 with 98.81% 	 Time used:  0.01 sec
2023-03-30 15:58:53,893 		1200 of 10000 with 98.83% 	 Time used:  0.01 sec
2023-03-30 15:58:53,901 		1224 of 10000 with 98.86% 	 Time used:  0.01 sec
2023-03-30 15:58:53,910 		1248 of 10000 with 98.64% 	 Time used:  0.01 sec
2023-03-30 15:58:53,919 		1272 of 10000 with 98.66% 	 Time used:  0.01 sec
2023-03-30 15:58:53,924 		1296 of 10000 with 98.69% 	 Time used:  0.00 sec
2023-03-30 15:58:53,928 		1320 of 10000 with 98.71% 	 Time used:  0.00 sec
2023-03-30 15:58:53,933 		1344 of 10000 with 98.74% 	 Time used:  0.00 sec
2023-03-30 15:58:53,939 		1368 of 10000 with 98.76% 	 Time used:  0.01 sec
2023-03-30 15:58:53,947 		1392 of 10000 with 98.78% 	 Time used:  0.01 sec
2023-03-30 15:58:53,954 		1416 of 10000 with 98.80% 	 Time used:  0.01 sec
2023-03-30 15:58:53,961 		1440 of 10000 with 98.82% 	 Time used:  0.01 sec
2023-03-30 15:58:53,972 		1464 of 10000 with 98.84% 	 Time used:  0.01 sec
2023-03-30 15:58:53,982 		1488 of 10000 with 98.86% 	 Time used:  0.01 sec
2023-03-30 15:58:53,993 		1512 of 10000 with 98.88% 	 Time used:  0.01 sec
2023-03-30 15:58:54,011 		1536 of 10000 with 98.89% 	 Time used:  0.02 sec
2023-03-30 15:58:54,018 		1560 of 10000 with 98.91% 	 Time used:  0.01 sec
2023-03-30 15:58:54,026 		1584 of 10000 with 98.93% 	 Time used:  0.01 sec
2023-03-30 15:58:54,040 		1608 of 10000 with 98.94% 	 Time used:  0.01 sec
2023-03-30 15:58:54,056 		1632 of 10000 with 98.96% 	 Time used:  0.02 sec
2023-03-30 15:58:54,063 		1656 of 10000 with 98.97% 	 Time used:  0.01 sec
2023-03-30 15:58:54,068 		1680 of 10000 with 98.99% 	 Time used:  0.00 sec
2023-03-30 15:58:54,075 		1704 of 10000 with 99.00% 	 Time used:  0.01 sec
2023-03-30 15:58:54,081 		1728 of 10000 with 98.96% 	 Time used:  0.01 sec
2023-03-30 15:58:54,087 		1752 of 10000 with 98.97% 	 Time used:  0.01 sec
2023-03-30 15:58:54,096 		1776 of 10000 with 98.99% 	 Time used:  0.01 sec
2023-03-30 15:58:54,101 		1800 of 10000 with 99.00% 	 Time used:  0.00 sec
2023-03-30 15:58:54,105 		1824 of 10000 with 99.01% 	 Time used:  0.00 sec
2023-03-30 15:58:54,108 		1848 of 10000 with 99.03% 	 Time used:  0.00 sec
2023-03-30 15:58:54,112 		1872 of 10000 with 99.04% 	 Time used:  0.00 sec
2023-03-30 15:58:54,116 		1896 of 10000 with 99.00% 	 Time used:  0.00 sec
2023-03-30 15:58:54,120 		1920 of 10000 with 98.96% 	 Time used:  0.00 sec
2023-03-30 15:58:54,124 		1944 of 10000 with 98.97% 	 Time used:  0.00 sec
2023-03-30 15:58:54,128 		1968 of 10000 with 98.98% 	 Time used:  0.00 sec
2023-03-30 15:58:54,131 		1992 of 10000 with 99.00% 	 Time used:  0.00 sec
2023-03-30 15:58:54,135 		2016 of 10000 with 99.01% 	 Time used:  0.00 sec
2023-03-30 15:58:54,139 		2040 of 10000 with 98.92% 	 Time used:  0.00 sec
2023-03-30 15:58:54,144 		2064 of 10000 with 98.93% 	 Time used:  0.00 sec
2023-03-30 15:58:54,149 		2088 of 10000 with 98.90% 	 Time used:  0.00 sec
2023-03-30 15:58:54,155 		2112 of 10000 with 98.91% 	 Time used:  0.01 sec
2023-03-30 15:58:54,159 		2136 of 10000 with 98.83% 	 Time used:  0.00 sec
2023-03-30 15:58:54,163 		2160 of 10000 with 98.84% 	 Time used:  0.00 sec
2023-03-30 15:58:54,167 		2184 of 10000 with 98.86% 	 Time used:  0.00 sec
2023-03-30 15:58:54,171 		2208 of 10000 with 98.82% 	 Time used:  0.00 sec
2023-03-30 15:58:54,175 		2232 of 10000 with 98.84% 	 Time used:  0.00 sec
2023-03-30 15:58:54,182 		2256 of 10000 with 98.85% 	 Time used:  0.01 sec
2023-03-30 15:58:54,186 		2280 of 10000 with 98.86% 	 Time used:  0.00 sec
2023-03-30 15:58:54,191 		2304 of 10000 with 98.83% 	 Time used:  0.00 sec
2023-03-30 15:58:54,195 		2328 of 10000 with 98.84% 	 Time used:  0.00 sec
2023-03-30 15:58:54,199 		2352 of 10000 with 98.81% 	 Time used:  0.00 sec
2023-03-30 15:58:54,203 		2376 of 10000 with 98.82% 	 Time used:  0.00 sec
2023-03-30 15:58:54,208 		2400 of 10000 with 98.83% 	 Time used:  0.00 sec
2023-03-30 15:58:54,213 		2424 of 10000 with 98.80% 	 Time used:  0.00 sec
2023-03-30 15:58:54,217 		2448 of 10000 with 98.82% 	 Time used:  0.00 sec
2023-03-30 15:58:54,220 		2472 of 10000 with 98.79% 	 Time used:  0.00 sec
2023-03-30 15:58:54,225 		2496 of 10000 with 98.80% 	 Time used:  0.00 sec
2023-03-30 15:58:54,232 		2520 of 10000 with 98.81% 	 Time used:  0.01 sec
2023-03-30 15:58:54,239 		2544 of 10000 with 98.82% 	 Time used:  0.01 sec
2023-03-30 15:58:54,247 		2568 of 10000 with 98.83% 	 Time used:  0.01 sec
2023-03-30 15:58:54,255 		2592 of 10000 with 98.84% 	 Time used:  0.01 sec
2023-03-30 15:58:54,269 		2616 of 10000 with 98.81% 	 Time used:  0.01 sec
2023-03-30 15:58:54,276 		2640 of 10000 with 98.83% 	 Time used:  0.01 sec
2023-03-30 15:58:54,280 		2664 of 10000 with 98.76% 	 Time used:  0.00 sec
2023-03-30 15:58:54,284 		2688 of 10000 with 98.77% 	 Time used:  0.00 sec
2023-03-30 15:58:54,289 		2712 of 10000 with 98.78% 	 Time used:  0.00 sec
2023-03-30 15:58:54,294 		2736 of 10000 with 98.79% 	 Time used:  0.00 sec
2023-03-30 15:58:54,298 		2760 of 10000 with 98.80% 	 Time used:  0.00 sec
2023-03-30 15:58:54,301 		2784 of 10000 with 98.81% 	 Time used:  0.00 sec
2023-03-30 15:58:54,305 		2808 of 10000 with 98.82% 	 Time used:  0.00 sec
2023-03-30 15:58:54,309 		2832 of 10000 with 98.83% 	 Time used:  0.00 sec
2023-03-30 15:58:54,313 		2856 of 10000 with 98.81% 	 Time used:  0.00 sec
2023-03-30 15:58:54,317 		2880 of 10000 with 98.82% 	 Time used:  0.00 sec
2023-03-30 15:58:54,320 		2904 of 10000 with 98.83% 	 Time used:  0.00 sec
2023-03-30 15:58:54,325 		2928 of 10000 with 98.80% 	 Time used:  0.00 sec
2023-03-30 15:58:54,328 		2952 of 10000 with 98.81% 	 Time used:  0.00 sec
2023-03-30 15:58:54,333 		2976 of 10000 with 98.82% 	 Time used:  0.00 sec
2023-03-30 15:58:54,338 		3000 of 10000 with 98.83% 	 Time used:  0.00 sec
2023-03-30 15:58:54,342 		3024 of 10000 with 98.84% 	 Time used:  0.00 sec
2023-03-30 15:58:54,346 		3048 of 10000 with 98.85% 	 Time used:  0.00 sec
2023-03-30 15:58:54,350 		3072 of 10000 with 98.86% 	 Time used:  0.00 sec
2023-03-30 15:58:54,354 		3096 of 10000 with 98.84% 	 Time used:  0.00 sec
2023-03-30 15:58:54,360 		3120 of 10000 with 98.85% 	 Time used:  0.00 sec
2023-03-30 15:58:54,365 		3144 of 10000 with 98.85% 	 Time used:  0.01 sec
2023-03-30 15:58:54,371 		3168 of 10000 with 98.86% 	 Time used:  0.01 sec
2023-03-30 15:58:54,375 		3192 of 10000 with 98.87% 	 Time used:  0.00 sec
2023-03-30 15:58:54,379 		3216 of 10000 with 98.88% 	 Time used:  0.00 sec
2023-03-30 15:58:54,383 		3240 of 10000 with 98.86% 	 Time used:  0.00 sec
2023-03-30 15:58:54,387 		3264 of 10000 with 98.87% 	 Time used:  0.00 sec
2023-03-30 15:58:54,391 		3288 of 10000 with 98.87% 	 Time used:  0.00 sec
2023-03-30 15:58:54,397 		3312 of 10000 with 98.88% 	 Time used:  0.01 sec
2023-03-30 15:58:54,400 		3336 of 10000 with 98.89% 	 Time used:  0.00 sec
2023-03-30 15:58:54,404 		3360 of 10000 with 98.90% 	 Time used:  0.00 sec
2023-03-30 15:58:54,408 		3384 of 10000 with 98.91% 	 Time used:  0.00 sec
2023-03-30 15:58:54,412 		3408 of 10000 with 98.91% 	 Time used:  0.00 sec
2023-03-30 15:58:54,416 		3432 of 10000 with 98.89% 	 Time used:  0.00 sec
2023-03-30 15:58:54,420 		3456 of 10000 with 98.87% 	 Time used:  0.00 sec
2023-03-30 15:58:54,426 		3480 of 10000 with 98.88% 	 Time used:  0.01 sec
2023-03-30 15:58:54,433 		3504 of 10000 with 98.89% 	 Time used:  0.01 sec
2023-03-30 15:58:54,439 		3528 of 10000 with 98.89% 	 Time used:  0.01 sec
2023-03-30 15:58:54,488 		3552 of 10000 with 98.87% 	 Time used:  0.01 sec
2023-03-30 15:58:54,495 		3576 of 10000 with 98.85% 	 Time used:  0.01 sec
2023-03-30 15:58:54,499 		3600 of 10000 with 98.86% 	 Time used:  0.00 sec
2023-03-30 15:58:54,503 		3624 of 10000 with 98.87% 	 Time used:  0.00 sec
2023-03-30 15:58:54,507 		3648 of 10000 with 98.88% 	 Time used:  0.00 sec
2023-03-30 15:58:54,513 		3672 of 10000 with 98.88% 	 Time used:  0.01 sec
2023-03-30 15:58:54,517 		3696 of 10000 with 98.89% 	 Time used:  0.00 sec
2023-03-30 15:58:54,522 		3720 of 10000 with 98.90% 	 Time used:  0.00 sec
2023-03-30 15:58:54,528 		3744 of 10000 with 98.90% 	 Time used:  0.01 sec
2023-03-30 15:58:54,536 		3768 of 10000 with 98.86% 	 Time used:  0.01 sec
2023-03-30 15:58:54,540 		3792 of 10000 with 98.87% 	 Time used:  0.00 sec
2023-03-30 15:58:54,544 		3816 of 10000 with 98.85% 	 Time used:  0.00 sec
2023-03-30 15:58:54,551 		3840 of 10000 with 98.85% 	 Time used:  0.01 sec
2023-03-30 15:58:54,555 		3864 of 10000 with 98.86% 	 Time used:  0.00 sec
2023-03-30 15:58:54,559 		3888 of 10000 with 98.84% 	 Time used:  0.00 sec
2023-03-30 15:58:54,566 		3912 of 10000 with 98.82% 	 Time used:  0.01 sec
2023-03-30 15:58:54,571 		3936 of 10000 with 98.81% 	 Time used:  0.00 sec
2023-03-30 15:58:54,576 		3960 of 10000 with 98.81% 	 Time used:  0.00 sec
2023-03-30 15:58:54,579 		3984 of 10000 with 98.82% 	 Time used:  0.00 sec
2023-03-30 15:58:54,584 		4008 of 10000 with 98.83% 	 Time used:  0.00 sec
2023-03-30 15:58:54,592 		4032 of 10000 with 98.83% 	 Time used:  0.01 sec
2023-03-30 15:58:54,598 		4056 of 10000 with 98.84% 	 Time used:  0.01 sec
2023-03-30 15:58:54,607 		4080 of 10000 with 98.82% 	 Time used:  0.01 sec
2023-03-30 15:58:54,616 		4104 of 10000 with 98.83% 	 Time used:  0.01 sec
2023-03-30 15:58:54,620 		4128 of 10000 with 98.84% 	 Time used:  0.00 sec
2023-03-30 15:58:54,625 		4152 of 10000 with 98.84% 	 Time used:  0.00 sec
2023-03-30 15:58:54,632 		4176 of 10000 with 98.85% 	 Time used:  0.01 sec
2023-03-30 15:58:54,638 		4200 of 10000 with 98.83% 	 Time used:  0.01 sec
2023-03-30 15:58:54,647 		4224 of 10000 with 98.84% 	 Time used:  0.01 sec
2023-03-30 15:58:54,658 		4248 of 10000 with 98.82% 	 Time used:  0.01 sec
2023-03-30 15:58:54,677 		4272 of 10000 with 98.83% 	 Time used:  0.02 sec
2023-03-30 15:58:54,684 		4296 of 10000 with 98.81% 	 Time used:  0.01 sec
2023-03-30 15:58:54,692 		4320 of 10000 with 98.82% 	 Time used:  0.01 sec
2023-03-30 15:58:54,706 		4344 of 10000 with 98.83% 	 Time used:  0.01 sec
2023-03-30 15:58:54,714 		4368 of 10000 with 98.83% 	 Time used:  0.01 sec
2023-03-30 15:58:54,730 		4392 of 10000 with 98.84% 	 Time used:  0.02 sec
2023-03-30 15:58:54,738 		4416 of 10000 with 98.85% 	 Time used:  0.01 sec
2023-03-30 15:58:54,744 		4440 of 10000 with 98.85% 	 Time used:  0.01 sec
2023-03-30 15:58:54,755 		4464 of 10000 with 98.86% 	 Time used:  0.01 sec
2023-03-30 15:58:54,768 		4488 of 10000 with 98.84% 	 Time used:  0.01 sec
2023-03-30 15:58:54,773 		4512 of 10000 with 98.83% 	 Time used:  0.00 sec
2023-03-30 15:58:54,778 		4536 of 10000 with 98.83% 	 Time used:  0.00 sec
2023-03-30 15:58:54,785 		4560 of 10000 with 98.84% 	 Time used:  0.01 sec
2023-03-30 15:58:54,790 		4584 of 10000 with 98.82% 	 Time used:  0.00 sec
2023-03-30 15:58:54,794 		4608 of 10000 with 98.83% 	 Time used:  0.00 sec
2023-03-30 15:58:54,807 		4632 of 10000 with 98.83% 	 Time used:  0.01 sec
2023-03-30 15:58:54,819 		4656 of 10000 with 98.84% 	 Time used:  0.01 sec
2023-03-30 15:58:54,836 		4680 of 10000 with 98.85% 	 Time used:  0.02 sec
2023-03-30 15:58:54,844 		4704 of 10000 with 98.85% 	 Time used:  0.01 sec
2023-03-30 15:58:54,855 		4728 of 10000 with 98.86% 	 Time used:  0.01 sec
2023-03-30 15:58:54,863 		4752 of 10000 with 98.84% 	 Time used:  0.01 sec
2023-03-30 15:58:54,867 		4776 of 10000 with 98.83% 	 Time used:  0.00 sec
2023-03-30 15:58:54,874 		4800 of 10000 with 98.83% 	 Time used:  0.01 sec
2023-03-30 15:58:54,886 		4824 of 10000 with 98.82% 	 Time used:  0.01 sec
2023-03-30 15:58:54,901 		4848 of 10000 with 98.82% 	 Time used:  0.01 sec
2023-03-30 15:58:54,914 		4872 of 10000 with 98.83% 	 Time used:  0.01 sec
2023-03-30 15:58:54,925 		4896 of 10000 with 98.84% 	 Time used:  0.01 sec
2023-03-30 15:58:54,932 		4920 of 10000 with 98.84% 	 Time used:  0.01 sec
2023-03-30 15:58:54,936 		4944 of 10000 with 98.85% 	 Time used:  0.00 sec
2023-03-30 15:58:54,941 		4968 of 10000 with 98.85% 	 Time used:  0.00 sec
2023-03-30 15:58:54,946 		4992 of 10000 with 98.86% 	 Time used:  0.00 sec
2023-03-30 15:58:54,949 		5016 of 10000 with 98.86% 	 Time used:  0.00 sec
2023-03-30 15:58:54,953 		5040 of 10000 with 98.87% 	 Time used:  0.00 sec
2023-03-30 15:58:54,957 		5064 of 10000 with 98.87% 	 Time used:  0.00 sec
2023-03-30 15:58:54,961 		5088 of 10000 with 98.88% 	 Time used:  0.00 sec
2023-03-30 15:58:54,965 		5112 of 10000 with 98.88% 	 Time used:  0.00 sec
2023-03-30 15:58:54,968 		5136 of 10000 with 98.89% 	 Time used:  0.00 sec
2023-03-30 15:58:54,972 		5160 of 10000 with 98.90% 	 Time used:  0.00 sec
2023-03-30 15:58:54,976 		5184 of 10000 with 98.90% 	 Time used:  0.00 sec
2023-03-30 15:58:54,980 		5208 of 10000 with 98.91% 	 Time used:  0.00 sec
2023-03-30 15:58:54,984 		5232 of 10000 with 98.91% 	 Time used:  0.00 sec
2023-03-30 15:58:54,991 		5256 of 10000 with 98.92% 	 Time used:  0.01 sec
2023-03-30 15:58:54,994 		5280 of 10000 with 98.92% 	 Time used:  0.00 sec
2023-03-30 15:58:54,999 		5304 of 10000 with 98.93% 	 Time used:  0.00 sec
2023-03-30 15:58:55,004 		5328 of 10000 with 98.93% 	 Time used:  0.01 sec
2023-03-30 15:58:55,010 		5352 of 10000 with 98.93% 	 Time used:  0.01 sec
2023-03-30 15:58:55,015 		5376 of 10000 with 98.94% 	 Time used:  0.00 sec
2023-03-30 15:58:55,024 		5400 of 10000 with 98.94% 	 Time used:  0.01 sec
2023-03-30 15:58:55,032 		5424 of 10000 with 98.95% 	 Time used:  0.01 sec
2023-03-30 15:58:55,040 		5448 of 10000 with 98.95% 	 Time used:  0.01 sec
2023-03-30 15:58:55,047 		5472 of 10000 with 98.94% 	 Time used:  0.01 sec
2023-03-30 15:58:55,061 		5496 of 10000 with 98.94% 	 Time used:  0.01 sec
2023-03-30 15:58:55,078 		5520 of 10000 with 98.95% 	 Time used:  0.02 sec
2023-03-30 15:58:55,092 		5544 of 10000 with 98.95% 	 Time used:  0.01 sec
2023-03-30 15:58:55,107 		5568 of 10000 with 98.96% 	 Time used:  0.01 sec
2023-03-30 15:58:55,117 		5592 of 10000 with 98.96% 	 Time used:  0.01 sec
2023-03-30 15:58:55,132 		5616 of 10000 with 98.97% 	 Time used:  0.01 sec
2023-03-30 15:58:55,140 		5640 of 10000 with 98.97% 	 Time used:  0.01 sec
2023-03-30 15:58:55,144 		5664 of 10000 with 98.96% 	 Time used:  0.00 sec
2023-03-30 15:58:55,152 		5688 of 10000 with 98.96% 	 Time used:  0.01 sec
2023-03-30 15:58:55,160 		5712 of 10000 with 98.97% 	 Time used:  0.01 sec
2023-03-30 15:58:55,169 		5736 of 10000 with 98.97% 	 Time used:  0.01 sec
2023-03-30 15:58:55,180 		5760 of 10000 with 98.98% 	 Time used:  0.01 sec
2023-03-30 15:58:55,192 		5784 of 10000 with 98.96% 	 Time used:  0.01 sec
2023-03-30 15:58:55,200 		5808 of 10000 with 98.97% 	 Time used:  0.01 sec
2023-03-30 15:58:55,208 		5832 of 10000 with 98.97% 	 Time used:  0.01 sec
2023-03-30 15:58:55,220 		5856 of 10000 with 98.98% 	 Time used:  0.01 sec
2023-03-30 15:58:55,228 		5880 of 10000 with 98.98% 	 Time used:  0.01 sec
2023-03-30 15:58:55,243 		5904 of 10000 with 98.98% 	 Time used:  0.01 sec
2023-03-30 15:58:55,262 		5928 of 10000 with 98.99% 	 Time used:  0.02 sec
2023-03-30 15:58:55,270 		5952 of 10000 with 98.98% 	 Time used:  0.01 sec
2023-03-30 15:58:55,276 		5976 of 10000 with 98.98% 	 Time used:  0.01 sec
2023-03-30 15:58:55,281 		6000 of 10000 with 98.98% 	 Time used:  0.00 sec
2023-03-30 15:58:55,291 		6024 of 10000 with 98.99% 	 Time used:  0.01 sec
2023-03-30 15:58:55,300 		6048 of 10000 with 98.99% 	 Time used:  0.01 sec
2023-03-30 15:58:55,308 		6072 of 10000 with 99.00% 	 Time used:  0.01 sec
2023-03-30 15:58:55,314 		6096 of 10000 with 99.00% 	 Time used:  0.01 sec
2023-03-30 15:58:55,318 		6120 of 10000 with 99.00% 	 Time used:  0.00 sec
2023-03-30 15:58:55,321 		6144 of 10000 with 99.01% 	 Time used:  0.00 sec
2023-03-30 15:58:55,326 		6168 of 10000 with 98.99% 	 Time used:  0.00 sec
2023-03-30 15:58:55,332 		6192 of 10000 with 98.98% 	 Time used:  0.01 sec
2023-03-30 15:58:55,336 		6216 of 10000 with 98.99% 	 Time used:  0.00 sec
2023-03-30 15:58:55,339 		6240 of 10000 with 98.99% 	 Time used:  0.00 sec
2023-03-30 15:58:55,344 		6264 of 10000 with 98.99% 	 Time used:  0.00 sec
2023-03-30 15:58:55,350 		6288 of 10000 with 99.00% 	 Time used:  0.01 sec
2023-03-30 15:58:55,357 		6312 of 10000 with 99.00% 	 Time used:  0.01 sec
2023-03-30 15:58:55,364 		6336 of 10000 with 99.01% 	 Time used:  0.01 sec
2023-03-30 15:58:55,374 		6360 of 10000 with 99.01% 	 Time used:  0.01 sec
2023-03-30 15:58:55,383 		6384 of 10000 with 99.01% 	 Time used:  0.01 sec
2023-03-30 15:58:55,394 		6408 of 10000 with 99.02% 	 Time used:  0.01 sec
2023-03-30 15:58:55,400 		6432 of 10000 with 99.02% 	 Time used:  0.01 sec
2023-03-30 15:58:55,405 		6456 of 10000 with 99.02% 	 Time used:  0.00 sec
2023-03-30 15:58:55,409 		6480 of 10000 with 99.03% 	 Time used:  0.00 sec
2023-03-30 15:58:55,414 		6504 of 10000 with 99.03% 	 Time used:  0.01 sec
2023-03-30 15:58:55,421 		6528 of 10000 with 99.03% 	 Time used:  0.01 sec
2023-03-30 15:58:55,429 		6552 of 10000 with 99.04% 	 Time used:  0.01 sec
2023-03-30 15:58:55,436 		6576 of 10000 with 99.00% 	 Time used:  0.01 sec
2023-03-30 15:58:55,448 		6600 of 10000 with 98.97% 	 Time used:  0.01 sec
2023-03-30 15:58:55,460 		6624 of 10000 with 98.97% 	 Time used:  0.01 sec
2023-03-30 15:58:55,465 		6648 of 10000 with 98.98% 	 Time used:  0.01 sec
2023-03-30 15:58:55,469 		6672 of 10000 with 98.98% 	 Time used:  0.00 sec
2023-03-30 15:58:55,473 		6696 of 10000 with 98.98% 	 Time used:  0.00 sec
2023-03-30 15:58:55,477 		6720 of 10000 with 98.99% 	 Time used:  0.00 sec
2023-03-30 15:58:55,481 		6744 of 10000 with 98.99% 	 Time used:  0.00 sec
2023-03-30 15:58:55,485 		6768 of 10000 with 99.00% 	 Time used:  0.00 sec
2023-03-30 15:58:55,489 		6792 of 10000 with 98.98% 	 Time used:  0.00 sec
2023-03-30 15:58:55,494 		6816 of 10000 with 98.99% 	 Time used:  0.00 sec
2023-03-30 15:58:55,498 		6840 of 10000 with 98.99% 	 Time used:  0.00 sec
2023-03-30 15:58:55,503 		6864 of 10000 with 98.99% 	 Time used:  0.01 sec
2023-03-30 15:58:55,509 		6888 of 10000 with 99.00% 	 Time used:  0.01 sec
2023-03-30 15:58:55,513 		6912 of 10000 with 99.00% 	 Time used:  0.00 sec
2023-03-30 15:58:55,517 		6936 of 10000 with 99.01% 	 Time used:  0.00 sec
2023-03-30 15:58:55,521 		6960 of 10000 with 99.01% 	 Time used:  0.00 sec
2023-03-30 15:58:55,529 		6984 of 10000 with 99.01% 	 Time used:  0.01 sec
2023-03-30 15:58:55,536 		7008 of 10000 with 99.02% 	 Time used:  0.01 sec
2023-03-30 15:58:55,547 		7032 of 10000 with 99.02% 	 Time used:  0.01 sec
2023-03-30 15:58:55,554 		7056 of 10000 with 99.02% 	 Time used:  0.01 sec
2023-03-30 15:58:55,558 		7080 of 10000 with 99.03% 	 Time used:  0.00 sec
2023-03-30 15:58:55,562 		7104 of 10000 with 99.03% 	 Time used:  0.00 sec
2023-03-30 15:58:55,566 		7128 of 10000 with 99.03% 	 Time used:  0.00 sec
2023-03-30 15:58:55,570 		7152 of 10000 with 99.04% 	 Time used:  0.00 sec
2023-03-30 15:58:55,574 		7176 of 10000 with 99.04% 	 Time used:  0.00 sec
2023-03-30 15:58:55,578 		7200 of 10000 with 99.04% 	 Time used:  0.00 sec
2023-03-30 15:58:55,584 		7224 of 10000 with 99.03% 	 Time used:  0.01 sec
2023-03-30 15:58:55,588 		7248 of 10000 with 99.03% 	 Time used:  0.00 sec
2023-03-30 15:58:55,592 		7272 of 10000 with 99.04% 	 Time used:  0.00 sec
2023-03-30 15:58:55,596 		7296 of 10000 with 99.04% 	 Time used:  0.00 sec
2023-03-30 15:58:55,605 		7320 of 10000 with 99.04% 	 Time used:  0.01 sec
2023-03-30 15:58:55,622 		7344 of 10000 with 99.05% 	 Time used:  0.02 sec
2023-03-30 15:58:55,629 		7368 of 10000 with 99.05% 	 Time used:  0.01 sec
2023-03-30 15:58:55,638 		7392 of 10000 with 99.05% 	 Time used:  0.01 sec
2023-03-30 15:58:55,646 		7416 of 10000 with 99.06% 	 Time used:  0.01 sec
2023-03-30 15:58:55,654 		7440 of 10000 with 99.05% 	 Time used:  0.01 sec
2023-03-30 15:58:55,663 		7464 of 10000 with 99.05% 	 Time used:  0.01 sec
2023-03-30 15:58:55,677 		7488 of 10000 with 99.05% 	 Time used:  0.01 sec
2023-03-30 15:58:55,692 		7512 of 10000 with 99.05% 	 Time used:  0.01 sec
2023-03-30 15:58:55,702 		7536 of 10000 with 99.06% 	 Time used:  0.01 sec
2023-03-30 15:58:55,709 		7560 of 10000 with 99.06% 	 Time used:  0.01 sec
2023-03-30 15:58:55,715 		7584 of 10000 with 99.06% 	 Time used:  0.01 sec
2023-03-30 15:58:55,720 		7608 of 10000 with 99.07% 	 Time used:  0.00 sec
2023-03-30 15:58:55,727 		7632 of 10000 with 99.07% 	 Time used:  0.01 sec
2023-03-30 15:58:55,736 		7656 of 10000 with 99.07% 	 Time used:  0.01 sec
2023-03-30 15:58:55,740 		7680 of 10000 with 99.08% 	 Time used:  0.00 sec
2023-03-30 15:58:55,745 		7704 of 10000 with 99.08% 	 Time used:  0.00 sec
2023-03-30 15:58:55,754 		7728 of 10000 with 99.08% 	 Time used:  0.01 sec
2023-03-30 15:58:55,762 		7752 of 10000 with 99.08% 	 Time used:  0.01 sec
2023-03-30 15:58:55,772 		7776 of 10000 with 99.09% 	 Time used:  0.01 sec
2023-03-30 15:58:55,778 		7800 of 10000 with 99.09% 	 Time used:  0.01 sec
2023-03-30 15:58:55,782 		7824 of 10000 with 99.09% 	 Time used:  0.00 sec
2023-03-30 15:58:55,786 		7848 of 10000 with 99.10% 	 Time used:  0.00 sec
2023-03-30 15:58:55,790 		7872 of 10000 with 99.10% 	 Time used:  0.00 sec
2023-03-30 15:58:55,794 		7896 of 10000 with 99.10% 	 Time used:  0.00 sec
2023-03-30 15:58:55,798 		7920 of 10000 with 99.08% 	 Time used:  0.00 sec
2023-03-30 15:58:55,803 		7944 of 10000 with 99.08% 	 Time used:  0.00 sec
2023-03-30 15:58:55,809 		7968 of 10000 with 99.08% 	 Time used:  0.01 sec
2023-03-30 15:58:55,818 		7992 of 10000 with 99.09% 	 Time used:  0.01 sec
2023-03-30 15:58:55,826 		8016 of 10000 with 99.09% 	 Time used:  0.01 sec
2023-03-30 15:58:55,832 		8040 of 10000 with 99.09% 	 Time used:  0.00 sec
2023-03-30 15:58:55,836 		8064 of 10000 with 99.09% 	 Time used:  0.00 sec
2023-03-30 15:58:55,839 		8088 of 10000 with 99.10% 	 Time used:  0.00 sec
2023-03-30 15:58:55,844 		8112 of 10000 with 99.10% 	 Time used:  0.00 sec
2023-03-30 15:58:55,849 		8136 of 10000 with 99.10% 	 Time used:  0.00 sec
2023-03-30 15:58:55,852 		8160 of 10000 with 99.11% 	 Time used:  0.00 sec
2023-03-30 15:58:55,856 		8184 of 10000 with 99.11% 	 Time used:  0.00 sec
2023-03-30 15:58:55,860 		8208 of 10000 with 99.11% 	 Time used:  0.00 sec
2023-03-30 15:58:55,864 		8232 of 10000 with 99.11% 	 Time used:  0.00 sec
2023-03-30 15:58:55,869 		8256 of 10000 with 99.12% 	 Time used:  0.00 sec
2023-03-30 15:58:55,876 		8280 of 10000 with 99.12% 	 Time used:  0.01 sec
2023-03-30 15:58:55,884 		8304 of 10000 with 99.12% 	 Time used:  0.01 sec
2023-03-30 15:58:55,891 		8328 of 10000 with 99.10% 	 Time used:  0.01 sec
2023-03-30 15:58:55,898 		8352 of 10000 with 99.10% 	 Time used:  0.01 sec
2023-03-30 15:58:55,905 		8376 of 10000 with 99.10% 	 Time used:  0.01 sec
2023-03-30 15:58:55,918 		8400 of 10000 with 99.10% 	 Time used:  0.01 sec
2023-03-30 15:58:55,927 		8424 of 10000 with 99.10% 	 Time used:  0.01 sec
2023-03-30 15:58:55,936 		8448 of 10000 with 99.10% 	 Time used:  0.01 sec
2023-03-30 15:58:55,945 		8472 of 10000 with 99.10% 	 Time used:  0.01 sec
2023-03-30 15:58:55,955 		8496 of 10000 with 99.11% 	 Time used:  0.01 sec
2023-03-30 15:58:55,967 		8520 of 10000 with 99.11% 	 Time used:  0.01 sec
2023-03-30 15:58:55,976 		8544 of 10000 with 99.10% 	 Time used:  0.01 sec
2023-03-30 15:58:55,994 		8568 of 10000 with 99.10% 	 Time used:  0.02 sec
2023-03-30 15:58:56,000 		8592 of 10000 with 99.10% 	 Time used:  0.01 sec
2023-03-30 15:58:56,004 		8616 of 10000 with 99.11% 	 Time used:  0.00 sec
2023-03-30 15:58:56,008 		8640 of 10000 with 99.11% 	 Time used:  0.00 sec
2023-03-30 15:58:56,013 		8664 of 10000 with 99.11% 	 Time used:  0.01 sec
2023-03-30 15:58:56,017 		8688 of 10000 with 99.11% 	 Time used:  0.00 sec
2023-03-30 15:58:56,021 		8712 of 10000 with 99.12% 	 Time used:  0.00 sec
2023-03-30 15:58:56,027 		8736 of 10000 with 99.12% 	 Time used:  0.01 sec
2023-03-30 15:58:56,040 		8760 of 10000 with 99.12% 	 Time used:  0.01 sec
2023-03-30 15:58:56,049 		8784 of 10000 with 99.12% 	 Time used:  0.01 sec
2023-03-30 15:58:56,057 		8808 of 10000 with 99.13% 	 Time used:  0.01 sec
2023-03-30 15:58:56,070 		8832 of 10000 with 99.13% 	 Time used:  0.01 sec
2023-03-30 15:58:56,078 		8856 of 10000 with 99.13% 	 Time used:  0.01 sec
2023-03-30 15:58:56,094 		8880 of 10000 with 99.13% 	 Time used:  0.02 sec
2023-03-30 15:58:56,103 		8904 of 10000 with 99.14% 	 Time used:  0.01 sec
2023-03-30 15:58:56,108 		8928 of 10000 with 99.14% 	 Time used:  0.00 sec
2023-03-30 15:58:56,112 		8952 of 10000 with 99.14% 	 Time used:  0.00 sec
2023-03-30 15:58:56,115 		8976 of 10000 with 99.14% 	 Time used:  0.00 sec
2023-03-30 15:58:56,119 		9000 of 10000 with 99.14% 	 Time used:  0.00 sec
2023-03-30 15:58:56,123 		9024 of 10000 with 99.12% 	 Time used:  0.00 sec
2023-03-30 15:58:56,127 		9048 of 10000 with 99.13% 	 Time used:  0.00 sec
2023-03-30 15:58:56,132 		9072 of 10000 with 99.13% 	 Time used:  0.00 sec
2023-03-30 15:58:56,138 		9096 of 10000 with 99.13% 	 Time used:  0.01 sec
2023-03-30 15:58:56,146 		9120 of 10000 with 99.13% 	 Time used:  0.01 sec
2023-03-30 15:58:56,155 		9144 of 10000 with 99.14% 	 Time used:  0.01 sec
2023-03-30 15:58:56,166 		9168 of 10000 with 99.14% 	 Time used:  0.01 sec
2023-03-30 15:58:56,177 		9192 of 10000 with 99.14% 	 Time used:  0.01 sec
2023-03-30 15:58:56,188 		9216 of 10000 with 99.14% 	 Time used:  0.01 sec
2023-03-30 15:58:56,206 		9240 of 10000 with 99.15% 	 Time used:  0.02 sec
2023-03-30 15:58:56,217 		9264 of 10000 with 99.15% 	 Time used:  0.01 sec
2023-03-30 15:58:56,227 		9288 of 10000 with 99.15% 	 Time used:  0.01 sec
2023-03-30 15:58:56,236 		9312 of 10000 with 99.15% 	 Time used:  0.01 sec
2023-03-30 15:58:56,243 		9336 of 10000 with 99.15% 	 Time used:  0.01 sec
2023-03-30 15:58:56,251 		9360 of 10000 with 99.16% 	 Time used:  0.01 sec
2023-03-30 15:58:56,264 		9384 of 10000 with 99.16% 	 Time used:  0.01 sec
2023-03-30 15:58:56,274 		9408 of 10000 with 99.16% 	 Time used:  0.01 sec
2023-03-30 15:58:56,288 		9432 of 10000 with 99.16% 	 Time used:  0.01 sec
2023-03-30 15:58:56,298 		9456 of 10000 with 99.16% 	 Time used:  0.01 sec
2023-03-30 15:58:56,308 		9480 of 10000 with 99.17% 	 Time used:  0.01 sec
2023-03-30 15:58:56,313 		9504 of 10000 with 99.17% 	 Time used:  0.01 sec
2023-03-30 15:58:56,322 		9528 of 10000 with 99.17% 	 Time used:  0.01 sec
2023-03-30 15:58:56,337 		9552 of 10000 with 99.16% 	 Time used:  0.01 sec
2023-03-30 15:58:56,344 		9576 of 10000 with 99.16% 	 Time used:  0.01 sec
2023-03-30 15:58:56,348 		9600 of 10000 with 99.17% 	 Time used:  0.00 sec
2023-03-30 15:58:56,352 		9624 of 10000 with 99.17% 	 Time used:  0.00 sec
2023-03-30 15:58:56,357 		9648 of 10000 with 99.16% 	 Time used:  0.01 sec
2023-03-30 15:58:56,363 		9672 of 10000 with 99.16% 	 Time used:  0.01 sec
2023-03-30 15:58:56,367 		9696 of 10000 with 99.15% 	 Time used:  0.00 sec
2023-03-30 15:58:56,373 		9720 of 10000 with 99.16% 	 Time used:  0.00 sec
2023-03-30 15:58:56,378 		9744 of 10000 with 99.15% 	 Time used:  0.01 sec
2023-03-30 15:58:56,385 		9768 of 10000 with 99.14% 	 Time used:  0.01 sec
2023-03-30 15:58:56,391 		9792 of 10000 with 99.13% 	 Time used:  0.01 sec
2023-03-30 15:58:56,397 		9816 of 10000 with 99.13% 	 Time used:  0.01 sec
2023-03-30 15:58:56,406 		9840 of 10000 with 99.14% 	 Time used:  0.01 sec
2023-03-30 15:58:56,424 		9864 of 10000 with 99.14% 	 Time used:  0.02 sec
2023-03-30 15:58:56,435 		9888 of 10000 with 99.14% 	 Time used:  0.01 sec
2023-03-30 15:58:56,441 		9912 of 10000 with 99.13% 	 Time used:  0.01 sec
2023-03-30 15:58:56,445 		9936 of 10000 with 99.13% 	 Time used:  0.00 sec
2023-03-30 15:58:56,450 		9960 of 10000 with 99.14% 	 Time used:  0.01 sec
2023-03-30 15:58:56,460 		9984 of 10000 with 99.14% 	 Time used:  0.01 sec
2023-03-30 15:58:56,471 		10000 of 10000 with 99.14% 	 Time used:  0.01 sec
2023-03-30 15:58:56,471 
2023-03-30 15:58:56,477 			Learning rate: weights:   1.000e-03    
2023-03-30 15:58:56,477 			Last test performance: 99.14%
2023-03-30 15:58:56,477 ----------------
2023-03-30 15:58:56,661   16  =>  0    		Training 486 pattern with 98.96% 	Forward time: 	 0.16 sec
2023-03-30 15:58:56,661 			Loss:    1.805e-03    			Backward time: 	 0.01 sec 
2023-03-30 15:58:56,718 			Learning rate: weights:   1.000e-03    
2023-03-30 15:58:56,718 			Last test performance: 99.14%
2023-03-30 15:58:56,718 ----------------
2023-03-30 15:58:56,843   16  =>  1    		Training 486 pattern with 99.17% 	Forward time: 	 0.11 sec
2023-03-30 15:58:56,843 			Loss:    1.045e-03    			Backward time: 	 0.01 sec 
2023-03-30 15:58:56,953 			Learning rate: weights:   1.000e-03    
2023-03-30 15:58:56,953 			Last test performance: 99.14%
2023-03-30 15:58:56,953 ----------------
2023-03-30 15:58:57,069   16  =>  2    		Training 486 pattern with 98.54% 	Forward time: 	 0.10 sec
2023-03-30 15:58:57,069 			Loss:    1.554e-03    			Backward time: 	 0.01 sec 
2023-03-30 15:58:57,133 			Learning rate: weights:   1.000e-03    
2023-03-30 15:58:57,133 			Last test performance: 99.14%
2023-03-30 15:58:57,133 ----------------
2023-03-30 15:58:57,247   16  =>  3    		Training 486 pattern with 99.17% 	Forward time: 	 0.10 sec
2023-03-30 15:58:57,247 			Loss:    1.087e-03    			Backward time: 	 0.01 sec 
2023-03-30 15:58:57,292 			Learning rate: weights:   1.000e-03    
2023-03-30 15:58:57,292 			Last test performance: 99.14%
2023-03-30 15:58:57,292 ----------------
2023-03-30 15:58:57,429   16  =>  4    		Training 486 pattern with 98.96% 	Forward time: 	 0.12 sec
2023-03-30 15:58:57,429 			Loss:    1.381e-03    			Backward time: 	 0.01 sec 
2023-03-30 15:58:57,538 			Learning rate: weights:   1.000e-03    
2023-03-30 15:58:57,538 			Last test performance: 99.14%
2023-03-30 15:58:57,538 ----------------
2023-03-30 15:58:57,662   16  =>  5    		Training 486 pattern with 98.96% 	Forward time: 	 0.11 sec
2023-03-30 15:58:57,662 			Loss:    1.256e-03    			Backward time: 	 0.01 sec 
2023-03-30 15:58:57,724 			Learning rate: weights:   1.000e-03    
2023-03-30 15:58:57,724 			Last test performance: 99.14%
2023-03-30 15:58:57,724 ----------------
2023-03-30 15:58:57,852   16  =>  6    		Training 486 pattern with 98.12% 	Forward time: 	 0.11 sec
2023-03-30 15:58:57,852 			Loss:    2.239e-03    			Backward time: 	 0.01 sec 
2023-03-30 15:58:57,912 			Learning rate: weights:   1.000e-03    
2023-03-30 15:58:57,912 			Last test performance: 99.14%
2023-03-30 15:58:57,912 ----------------
2023-03-30 15:58:58,031   16  =>  7    		Training 486 pattern with 99.17% 	Forward time: 	 0.11 sec
2023-03-30 15:58:58,031 			Loss:    1.139e-03    			Backward time: 	 0.01 sec 
2023-03-30 15:58:58,127 			Learning rate: weights:   1.000e-03    
2023-03-30 15:58:58,127 			Last test performance: 99.14%
2023-03-30 15:58:58,127 ----------------
2023-03-30 15:58:58,241   16  =>  8    		Training 486 pattern with 98.96% 	Forward time: 	 0.10 sec
2023-03-30 15:58:58,241 			Loss:    1.370e-03    			Backward time: 	 0.01 sec 
2023-03-30 15:58:58,324 			Learning rate: weights:   1.000e-03    
2023-03-30 15:58:58,324 			Last test performance: 99.14%
2023-03-30 15:58:58,324 ----------------
2023-03-30 15:58:58,442   16  =>  9    		Training 486 pattern with 99.38% 	Forward time: 	 0.10 sec
2023-03-30 15:58:58,442 			Loss:    1.137e-03    			Backward time: 	 0.01 sec 
2023-03-30 15:58:58,513 			Learning rate: weights:   1.000e-03    
2023-03-30 15:58:58,513 			Last test performance: 99.14%
2023-03-30 15:58:58,513 ----------------
2023-03-30 15:58:58,633   16  =>  10   		Training 486 pattern with 99.17% 	Forward time: 	 0.11 sec
2023-03-30 15:58:58,633 			Loss:    1.033e-03    			Backward time: 	 0.01 sec 
2023-03-30 15:58:58,696 			Learning rate: weights:   1.000e-03    
2023-03-30 15:58:58,696 			Last test performance: 99.14%
2023-03-30 15:58:58,696 ----------------
2023-03-30 15:58:58,814   16  =>  11   		Training 486 pattern with 99.17% 	Forward time: 	 0.11 sec
2023-03-30 15:58:58,814 			Loss:    8.572e-04    			Backward time: 	 0.01 sec 
2023-03-30 15:58:58,878 			Learning rate: weights:   1.000e-03    
2023-03-30 15:58:58,878 			Last test performance: 99.14%
2023-03-30 15:58:58,878 ----------------
2023-03-30 15:58:58,992   16  =>  12   		Training 486 pattern with 99.17% 	Forward time: 	 0.10 sec
2023-03-30 15:58:58,992 			Loss:    2.348e-03    			Backward time: 	 0.01 sec 
2023-03-30 15:58:59,067 			Learning rate: weights:   1.000e-03    
2023-03-30 15:58:59,067 			Last test performance: 99.14%
2023-03-30 15:58:59,067 ----------------
2023-03-30 15:58:59,180   16  =>  13   		Training 486 pattern with 99.38% 	Forward time: 	 0.10 sec
2023-03-30 15:58:59,180 			Loss:    1.051e-03    			Backward time: 	 0.01 sec 
2023-03-30 15:58:59,255 			Learning rate: weights:   1.000e-03    
2023-03-30 15:58:59,255 			Last test performance: 99.14%
2023-03-30 15:58:59,255 ----------------
2023-03-30 15:58:59,375   16  =>  14   		Training 486 pattern with 99.17% 	Forward time: 	 0.11 sec
2023-03-30 15:58:59,375 			Loss:    8.554e-04    			Backward time: 	 0.01 sec 
2023-03-30 15:58:59,416 			Learning rate: weights:   1.000e-03    
2023-03-30 15:58:59,416 			Last test performance: 99.14%
2023-03-30 15:58:59,416 ----------------
2023-03-30 15:58:59,530   16  =>  15   		Training 486 pattern with 99.38% 	Forward time: 	 0.10 sec
2023-03-30 15:58:59,530 			Loss:    1.258e-03    			Backward time: 	 0.01 sec 
2023-03-30 15:58:59,598 			Learning rate: weights:   1.000e-03    
2023-03-30 15:58:59,598 			Last test performance: 99.14%
2023-03-30 15:58:59,598 ----------------
2023-03-30 15:58:59,719   16  =>  16   		Training 486 pattern with 98.12% 	Forward time: 	 0.11 sec
2023-03-30 15:58:59,720 			Loss:    2.462e-03    			Backward time: 	 0.01 sec 
2023-03-30 15:58:59,777 			Learning rate: weights:   1.000e-03    
2023-03-30 15:58:59,777 			Last test performance: 99.14%
2023-03-30 15:58:59,777 ----------------
2023-03-30 15:58:59,894   16  =>  17   		Training 486 pattern with 99.17% 	Forward time: 	 0.10 sec
2023-03-30 15:58:59,895 			Loss:    1.133e-03    			Backward time: 	 0.01 sec 
2023-03-30 15:58:59,947 			Learning rate: weights:   1.000e-03    
2023-03-30 15:58:59,947 			Last test performance: 99.14%
2023-03-30 15:58:59,947 ----------------
2023-03-30 15:59:00,070   16  =>  18   		Training 486 pattern with 99.58% 	Forward time: 	 0.11 sec
2023-03-30 15:59:00,070 			Loss:    4.932e-04    			Backward time: 	 0.01 sec 
2023-03-30 15:59:00,126 			Learning rate: weights:   1.000e-03    
2023-03-30 15:59:00,126 			Last test performance: 99.14%
2023-03-30 15:59:00,126 ----------------
2023-03-30 15:59:00,243   16  =>  19   		Training 486 pattern with 99.17% 	Forward time: 	 0.10 sec
2023-03-30 15:59:00,243 			Loss:    1.176e-03    			Backward time: 	 0.01 sec 
2023-03-30 15:59:00,320 			Learning rate: weights:   1.000e-03    
2023-03-30 15:59:00,320 			Last test performance: 99.14%
2023-03-30 15:59:00,320 ----------------
2023-03-30 15:59:00,441   16  =>  20   		Training 486 pattern with 98.96% 	Forward time: 	 0.11 sec
2023-03-30 15:59:00,442 			Loss:    8.238e-04    			Backward time: 	 0.01 sec 
2023-03-30 15:59:00,521 			Learning rate: weights:   1.000e-03    
2023-03-30 15:59:00,521 			Last test performance: 99.14%
2023-03-30 15:59:00,521 ----------------
2023-03-30 15:59:00,648   16  =>  21   		Training 486 pattern with 99.17% 	Forward time: 	 0.11 sec
2023-03-30 15:59:00,648 			Loss:    1.271e-03    			Backward time: 	 0.01 sec 
2023-03-30 15:59:00,736 			Learning rate: weights:   1.000e-03    
2023-03-30 15:59:00,736 			Last test performance: 99.14%
2023-03-30 15:59:00,736 ----------------
2023-03-30 15:59:00,850   16  =>  22   		Training 486 pattern with 98.75% 	Forward time: 	 0.10 sec
2023-03-30 15:59:00,850 			Loss:    1.435e-03    			Backward time: 	 0.01 sec 
2023-03-30 15:59:00,914 			Learning rate: weights:   1.000e-03    
2023-03-30 15:59:00,914 			Last test performance: 99.14%
2023-03-30 15:59:00,914 ----------------
2023-03-30 15:59:01,041   16  =>  23   		Training 486 pattern with 99.79% 	Forward time: 	 0.11 sec
2023-03-30 15:59:01,041 			Loss:    4.902e-04    			Backward time: 	 0.01 sec 
2023-03-30 15:59:01,096 			Learning rate: weights:   1.000e-03    
2023-03-30 15:59:01,096 			Last test performance: 99.14%
2023-03-30 15:59:01,096 ----------------
2023-03-30 15:59:01,218   16  =>  24   		Training 486 pattern with 99.38% 	Forward time: 	 0.11 sec
2023-03-30 15:59:01,218 			Loss:    1.217e-03    			Backward time: 	 0.01 sec 
2023-03-30 15:59:01,296 			Learning rate: weights:   1.000e-03    
2023-03-30 15:59:01,296 			Last test performance: 99.14%
2023-03-30 15:59:01,296 ----------------
2023-03-30 15:59:01,417   16  =>  25   		Training 486 pattern with 99.17% 	Forward time: 	 0.11 sec
2023-03-30 15:59:01,417 			Loss:    8.398e-04    			Backward time: 	 0.01 sec 
2023-03-30 15:59:01,492 			Learning rate: weights:   1.000e-03    
2023-03-30 15:59:01,492 			Last test performance: 99.14%
2023-03-30 15:59:01,492 ----------------
2023-03-30 15:59:01,613   16  =>  26   		Training 486 pattern with 99.17% 	Forward time: 	 0.11 sec
2023-03-30 15:59:01,613 			Loss:    9.983e-04    			Backward time: 	 0.01 sec 
2023-03-30 15:59:01,707 			Learning rate: weights:   1.000e-03    
2023-03-30 15:59:01,707 			Last test performance: 99.14%
2023-03-30 15:59:01,707 ----------------
2023-03-30 15:59:01,853   16  =>  27   		Training 486 pattern with 99.17% 	Forward time: 	 0.13 sec
2023-03-30 15:59:01,854 			Loss:    1.230e-03    			Backward time: 	 0.01 sec 
2023-03-30 15:59:01,979 			Learning rate: weights:   1.000e-03    
2023-03-30 15:59:01,980 			Last test performance: 99.14%
2023-03-30 15:59:01,980 ----------------
2023-03-30 15:59:02,109   16  =>  28   		Training 486 pattern with 98.54% 	Forward time: 	 0.12 sec
2023-03-30 15:59:02,110 			Loss:    1.148e-03    			Backward time: 	 0.01 sec 
2023-03-30 15:59:02,170 			Learning rate: weights:   1.000e-03    
2023-03-30 15:59:02,170 			Last test performance: 99.14%
2023-03-30 15:59:02,170 ----------------
2023-03-30 15:59:02,299   16  =>  29   		Training 486 pattern with 99.38% 	Forward time: 	 0.12 sec
2023-03-30 15:59:02,299 			Loss:    5.886e-04    			Backward time: 	 0.01 sec 
2023-03-30 15:59:02,385 			Learning rate: weights:   1.000e-03    
2023-03-30 15:59:02,385 			Last test performance: 99.14%
2023-03-30 15:59:02,385 ----------------
2023-03-30 15:59:02,514   16  =>  30   		Training 486 pattern with 99.58% 	Forward time: 	 0.11 sec
2023-03-30 15:59:02,514 			Loss:    9.500e-04    			Backward time: 	 0.01 sec 
2023-03-30 15:59:02,581 			Learning rate: weights:   1.000e-03    
2023-03-30 15:59:02,581 			Last test performance: 99.14%
2023-03-30 15:59:02,581 ----------------
2023-03-30 15:59:02,695   16  =>  31   		Training 486 pattern with 99.17% 	Forward time: 	 0.10 sec
2023-03-30 15:59:02,695 			Loss:    9.855e-04    			Backward time: 	 0.01 sec 
2023-03-30 15:59:02,743 			Learning rate: weights:   1.000e-03    
2023-03-30 15:59:02,743 			Last test performance: 99.14%
2023-03-30 15:59:02,743 ----------------
2023-03-30 15:59:02,861   16  =>  32   		Training 486 pattern with 98.96% 	Forward time: 	 0.11 sec
2023-03-30 15:59:02,861 			Loss:    9.456e-04    			Backward time: 	 0.01 sec 
2023-03-30 15:59:02,951 			Learning rate: weights:   1.000e-03    
2023-03-30 15:59:02,951 			Last test performance: 99.14%
2023-03-30 15:59:02,951 ----------------
2023-03-30 15:59:03,077   16  =>  33   		Training 486 pattern with 99.17% 	Forward time: 	 0.11 sec
2023-03-30 15:59:03,077 			Loss:    8.802e-04    			Backward time: 	 0.01 sec 
2023-03-30 15:59:03,142 			Learning rate: weights:   1.000e-03    
2023-03-30 15:59:03,142 			Last test performance: 99.14%
2023-03-30 15:59:03,143 ----------------
2023-03-30 15:59:03,264   16  =>  34   		Training 486 pattern with 98.54% 	Forward time: 	 0.11 sec
2023-03-30 15:59:03,264 			Loss:    1.934e-03    			Backward time: 	 0.01 sec 
2023-03-30 15:59:03,337 			Learning rate: weights:   1.000e-03    
2023-03-30 15:59:03,337 			Last test performance: 99.14%
2023-03-30 15:59:03,337 ----------------
2023-03-30 15:59:03,470   16  =>  35   		Training 486 pattern with 98.96% 	Forward time: 	 0.12 sec
2023-03-30 15:59:03,470 			Loss:    1.428e-03    			Backward time: 	 0.01 sec 
2023-03-30 15:59:03,534 			Learning rate: weights:   1.000e-03    
2023-03-30 15:59:03,534 			Last test performance: 99.14%
2023-03-30 15:59:03,534 ----------------
2023-03-30 15:59:03,651   16  =>  36   		Training 486 pattern with 99.17% 	Forward time: 	 0.11 sec
2023-03-30 15:59:03,651 			Loss:    9.392e-04    			Backward time: 	 0.01 sec 
2023-03-30 15:59:03,718 			Learning rate: weights:   1.000e-03    
2023-03-30 15:59:03,718 			Last test performance: 99.14%
2023-03-30 15:59:03,718 ----------------
2023-03-30 15:59:03,857   16  =>  37   		Training 486 pattern with 99.79% 	Forward time: 	 0.12 sec
2023-03-30 15:59:03,857 			Loss:    2.952e-04    			Backward time: 	 0.01 sec 
2023-03-30 15:59:03,912 			Learning rate: weights:   1.000e-03    
2023-03-30 15:59:03,912 			Last test performance: 99.14%
2023-03-30 15:59:03,912 ----------------
2023-03-30 15:59:04,030   16  =>  38   		Training 486 pattern with 99.38% 	Forward time: 	 0.11 sec
2023-03-30 15:59:04,030 			Loss:    9.158e-04    			Backward time: 	 0.01 sec 
2023-03-30 15:59:04,181 			Learning rate: weights:   1.000e-03    
2023-03-30 15:59:04,181 			Last test performance: 99.14%
2023-03-30 15:59:04,181 ----------------
2023-03-30 15:59:04,301   16  =>  39   		Training 486 pattern with 99.38% 	Forward time: 	 0.11 sec
2023-03-30 15:59:04,301 			Loss:    9.872e-04    			Backward time: 	 0.01 sec 
2023-03-30 15:59:04,383 			Learning rate: weights:   1.000e-03    
2023-03-30 15:59:04,383 			Last test performance: 99.14%
2023-03-30 15:59:04,383 ----------------
2023-03-30 15:59:04,516   16  =>  40   		Training 486 pattern with 98.75% 	Forward time: 	 0.12 sec
2023-03-30 15:59:04,517 			Loss:    1.610e-03    			Backward time: 	 0.01 sec 
2023-03-30 15:59:04,666 			Learning rate: weights:   1.000e-03    
2023-03-30 15:59:04,666 			Last test performance: 99.14%
2023-03-30 15:59:04,666 ----------------
2023-03-30 15:59:04,788   16  =>  41   		Training 486 pattern with 98.12% 	Forward time: 	 0.11 sec
2023-03-30 15:59:04,788 			Loss:    1.666e-03    			Backward time: 	 0.01 sec 
2023-03-30 15:59:04,845 			Learning rate: weights:   1.000e-03    
2023-03-30 15:59:04,846 			Last test performance: 99.14%
2023-03-30 15:59:04,846 ----------------
2023-03-30 15:59:04,975   16  =>  42   		Training 486 pattern with 99.17% 	Forward time: 	 0.11 sec
2023-03-30 15:59:04,975 			Loss:    8.256e-04    			Backward time: 	 0.01 sec 
2023-03-30 15:59:05,052 			Learning rate: weights:   1.000e-03    
2023-03-30 15:59:05,052 			Last test performance: 99.14%
2023-03-30 15:59:05,052 ----------------
2023-03-30 15:59:05,166   16  =>  43   		Training 486 pattern with 98.96% 	Forward time: 	 0.10 sec
2023-03-30 15:59:05,166 			Loss:    9.633e-04    			Backward time: 	 0.01 sec 
2023-03-30 15:59:05,226 			Learning rate: weights:   1.000e-03    
2023-03-30 15:59:05,226 			Last test performance: 99.14%
2023-03-30 15:59:05,226 ----------------
2023-03-30 15:59:05,351   16  =>  44   		Training 486 pattern with 99.38% 	Forward time: 	 0.11 sec
2023-03-30 15:59:05,351 			Loss:    1.007e-03    			Backward time: 	 0.01 sec 
2023-03-30 15:59:05,409 			Learning rate: weights:   1.000e-03    
2023-03-30 15:59:05,409 			Last test performance: 99.14%
2023-03-30 15:59:05,409 ----------------
2023-03-30 15:59:05,534   16  =>  45   		Training 486 pattern with 98.33% 	Forward time: 	 0.11 sec
2023-03-30 15:59:05,535 			Loss:    2.076e-03    			Backward time: 	 0.01 sec 
2023-03-30 15:59:05,597 			Learning rate: weights:   1.000e-03    
2023-03-30 15:59:05,597 			Last test performance: 99.14%
2023-03-30 15:59:05,597 ----------------
2023-03-30 15:59:05,722   16  =>  46   		Training 486 pattern with 98.12% 	Forward time: 	 0.11 sec
2023-03-30 15:59:05,722 			Loss:    1.748e-03    			Backward time: 	 0.01 sec 
2023-03-30 15:59:05,785 			Learning rate: weights:   1.000e-03    
2023-03-30 15:59:05,786 			Last test performance: 99.14%
2023-03-30 15:59:05,786 ----------------
2023-03-30 15:59:05,903   16  =>  47   		Training 486 pattern with 98.96% 	Forward time: 	 0.11 sec
2023-03-30 15:59:05,903 			Loss:    1.395e-03    			Backward time: 	 0.01 sec 
2023-03-30 15:59:06,001 			Learning rate: weights:   1.000e-03    
2023-03-30 15:59:06,001 			Last test performance: 99.14%
2023-03-30 15:59:06,001 ----------------
2023-03-30 15:59:06,124   16  =>  48   		Training 486 pattern with 99.17% 	Forward time: 	 0.11 sec
2023-03-30 15:59:06,124 			Loss:    1.371e-03    			Backward time: 	 0.01 sec 
2023-03-30 15:59:06,289 			Learning rate: weights:   1.000e-03    
2023-03-30 15:59:06,289 			Last test performance: 99.14%
2023-03-30 15:59:06,289 ----------------
2023-03-30 15:59:06,405   16  =>  49   		Training 486 pattern with 98.96% 	Forward time: 	 0.10 sec
2023-03-30 15:59:06,405 			Loss:    1.007e-03    			Backward time: 	 0.01 sec 
2023-03-30 15:59:06,493 			Learning rate: weights:   1.000e-03    
2023-03-30 15:59:06,493 			Last test performance: 99.14%
2023-03-30 15:59:06,493 ----------------
2023-03-30 15:59:06,616   16  =>  50   		Training 486 pattern with 100.00% 	Forward time: 	 0.11 sec
2023-03-30 15:59:06,616 			Loss:    5.574e-04    			Backward time: 	 0.01 sec 
2023-03-30 15:59:06,704 			Learning rate: weights:   1.000e-03    
2023-03-30 15:59:06,704 			Last test performance: 99.14%
2023-03-30 15:59:06,704 ----------------
2023-03-30 15:59:06,824   16  =>  51   		Training 486 pattern with 98.96% 	Forward time: 	 0.11 sec
2023-03-30 15:59:06,824 			Loss:    3.158e-03    			Backward time: 	 0.01 sec 
2023-03-30 15:59:06,911 			Learning rate: weights:   1.000e-03    
2023-03-30 15:59:06,911 			Last test performance: 99.14%
2023-03-30 15:59:06,911 ----------------
2023-03-30 15:59:07,040   16  =>  52   		Training 486 pattern with 98.96% 	Forward time: 	 0.11 sec
2023-03-30 15:59:07,040 			Loss:    1.235e-03    			Backward time: 	 0.01 sec 
2023-03-30 15:59:07,211 			Learning rate: weights:   1.000e-03    
2023-03-30 15:59:07,211 			Last test performance: 99.14%
2023-03-30 15:59:07,211 ----------------
2023-03-30 15:59:07,338   16  =>  53   		Training 486 pattern with 98.54% 	Forward time: 	 0.11 sec
2023-03-30 15:59:07,338 			Loss:    1.522e-03    			Backward time: 	 0.01 sec 
2023-03-30 15:59:07,394 			Learning rate: weights:   1.000e-03    
2023-03-30 15:59:07,395 			Last test performance: 99.14%
2023-03-30 15:59:07,395 ----------------
2023-03-30 15:59:07,529   16  =>  54   		Training 486 pattern with 99.38% 	Forward time: 	 0.12 sec
2023-03-30 15:59:07,529 			Loss:    1.044e-03    			Backward time: 	 0.01 sec 
2023-03-30 15:59:07,616 			Learning rate: weights:   1.000e-03    
2023-03-30 15:59:07,616 			Last test performance: 99.14%
2023-03-30 15:59:07,616 ----------------
2023-03-30 15:59:07,730   16  =>  55   		Training 486 pattern with 98.75% 	Forward time: 	 0.10 sec
2023-03-30 15:59:07,730 			Loss:    1.867e-03    			Backward time: 	 0.01 sec 
2023-03-30 15:59:07,820 			Learning rate: weights:   1.000e-03    
2023-03-30 15:59:07,820 			Last test performance: 99.14%
2023-03-30 15:59:07,820 ----------------
2023-03-30 15:59:07,946   16  =>  56   		Training 486 pattern with 99.38% 	Forward time: 	 0.11 sec
2023-03-30 15:59:07,946 			Loss:    1.025e-03    			Backward time: 	 0.01 sec 
2023-03-30 15:59:08,117 			Learning rate: weights:   1.000e-03    
2023-03-30 15:59:08,117 			Last test performance: 99.14%
2023-03-30 15:59:08,117 ----------------
2023-03-30 15:59:08,235   16  =>  57   		Training 486 pattern with 99.38% 	Forward time: 	 0.11 sec
2023-03-30 15:59:08,235 			Loss:    9.743e-04    			Backward time: 	 0.01 sec 
2023-03-30 15:59:08,288 			Learning rate: weights:   1.000e-03    
2023-03-30 15:59:08,288 			Last test performance: 99.14%
2023-03-30 15:59:08,288 ----------------
2023-03-30 15:59:08,415   16  =>  58   		Training 486 pattern with 98.54% 	Forward time: 	 0.11 sec
2023-03-30 15:59:08,415 			Loss:    1.852e-03    			Backward time: 	 0.01 sec 
2023-03-30 15:59:08,487 			Learning rate: weights:   1.000e-03    
2023-03-30 15:59:08,487 			Last test performance: 99.14%
2023-03-30 15:59:08,487 ----------------
2023-03-30 15:59:08,607   16  =>  59   		Training 486 pattern with 99.17% 	Forward time: 	 0.11 sec
2023-03-30 15:59:08,607 			Loss:    1.485e-03    			Backward time: 	 0.01 sec 
2023-03-30 15:59:08,698 			Learning rate: weights:   1.000e-03    
2023-03-30 15:59:08,698 			Last test performance: 99.14%
2023-03-30 15:59:08,699 ----------------
2023-03-30 15:59:08,829   16  =>  60   		Training 486 pattern with 99.58% 	Forward time: 	 0.12 sec
2023-03-30 15:59:08,829 			Loss:    8.433e-04    			Backward time: 	 0.01 sec 
2023-03-30 15:59:08,894 			Learning rate: weights:   1.000e-03    
2023-03-30 15:59:08,894 			Last test performance: 99.14%
2023-03-30 15:59:08,894 ----------------
2023-03-30 15:59:09,015   16  =>  61   		Training 486 pattern with 98.75% 	Forward time: 	 0.11 sec
2023-03-30 15:59:09,015 			Loss:    1.530e-03    			Backward time: 	 0.01 sec 
2023-03-30 15:59:09,107 			Learning rate: weights:   1.000e-03    
2023-03-30 15:59:09,107 			Last test performance: 99.14%
2023-03-30 15:59:09,107 ----------------
2023-03-30 15:59:09,245   16  =>  62   		Training 486 pattern with 97.92% 	Forward time: 	 0.12 sec
2023-03-30 15:59:09,245 			Loss:    2.304e-03    			Backward time: 	 0.01 sec 
2023-03-30 15:59:09,380 			Learning rate: weights:   1.000e-03    
2023-03-30 15:59:09,380 			Last test performance: 99.14%
2023-03-30 15:59:09,380 ----------------
2023-03-30 15:59:09,500   16  =>  63   		Training 486 pattern with 98.96% 	Forward time: 	 0.11 sec
2023-03-30 15:59:09,500 			Loss:    1.209e-03    			Backward time: 	 0.01 sec 
2023-03-30 15:59:09,602 			Learning rate: weights:   1.000e-03    
2023-03-30 15:59:09,602 			Last test performance: 99.14%
2023-03-30 15:59:09,603 ----------------
2023-03-30 15:59:09,723   16  =>  64   		Training 486 pattern with 98.33% 	Forward time: 	 0.11 sec
2023-03-30 15:59:09,723 			Loss:    2.129e-03    			Backward time: 	 0.01 sec 
2023-03-30 15:59:09,867 			Learning rate: weights:   1.000e-03    
2023-03-30 15:59:09,867 			Last test performance: 99.14%
2023-03-30 15:59:09,867 ----------------
2023-03-30 15:59:09,997   16  =>  65   		Training 486 pattern with 98.96% 	Forward time: 	 0.12 sec
2023-03-30 15:59:09,997 			Loss:    9.739e-04    			Backward time: 	 0.01 sec 
2023-03-30 15:59:10,044 			Learning rate: weights:   1.000e-03    
2023-03-30 15:59:10,044 			Last test performance: 99.14%
2023-03-30 15:59:10,044 ----------------
2023-03-30 15:59:10,176   16  =>  66   		Training 486 pattern with 98.33% 	Forward time: 	 0.12 sec
2023-03-30 15:59:10,176 			Loss:    1.778e-03    			Backward time: 	 0.01 sec 
2023-03-30 15:59:10,249 			Learning rate: weights:   1.000e-03    
2023-03-30 15:59:10,249 			Last test performance: 99.14%
2023-03-30 15:59:10,249 ----------------
2023-03-30 15:59:10,366   16  =>  67   		Training 486 pattern with 98.75% 	Forward time: 	 0.10 sec
2023-03-30 15:59:10,367 			Loss:    9.852e-04    			Backward time: 	 0.01 sec 
2023-03-30 15:59:10,422 			Learning rate: weights:   1.000e-03    
2023-03-30 15:59:10,422 			Last test performance: 99.14%
2023-03-30 15:59:10,422 ----------------
2023-03-30 15:59:10,544   16  =>  68   		Training 486 pattern with 99.17% 	Forward time: 	 0.11 sec
2023-03-30 15:59:10,544 			Loss:    1.004e-03    			Backward time: 	 0.01 sec 
2023-03-30 15:59:10,612 			Learning rate: weights:   1.000e-03    
2023-03-30 15:59:10,612 			Last test performance: 99.14%
2023-03-30 15:59:10,612 ----------------
2023-03-30 15:59:10,739   16  =>  69   		Training 486 pattern with 99.17% 	Forward time: 	 0.11 sec
2023-03-30 15:59:10,739 			Loss:    1.426e-03    			Backward time: 	 0.01 sec 
2023-03-30 15:59:10,798 			Learning rate: weights:   1.000e-03    
2023-03-30 15:59:10,798 			Last test performance: 99.14%
2023-03-30 15:59:10,798 ----------------
2023-03-30 15:59:10,913   16  =>  70   		Training 486 pattern with 98.12% 	Forward time: 	 0.10 sec
2023-03-30 15:59:10,913 			Loss:    2.487e-03    			Backward time: 	 0.01 sec 
2023-03-30 15:59:10,998 			Learning rate: weights:   1.000e-03    
2023-03-30 15:59:10,998 			Last test performance: 99.14%
2023-03-30 15:59:10,998 ----------------
2023-03-30 15:59:11,117   16  =>  71   		Training 486 pattern with 99.17% 	Forward time: 	 0.11 sec
2023-03-30 15:59:11,117 			Loss:    7.977e-04    			Backward time: 	 0.01 sec 
2023-03-30 15:59:11,177 			Learning rate: weights:   1.000e-03    
2023-03-30 15:59:11,177 			Last test performance: 99.14%
2023-03-30 15:59:11,177 ----------------
2023-03-30 15:59:11,298   16  =>  72   		Training 486 pattern with 99.17% 	Forward time: 	 0.11 sec
2023-03-30 15:59:11,298 			Loss:    1.197e-03    			Backward time: 	 0.01 sec 
2023-03-30 15:59:11,371 			Learning rate: weights:   1.000e-03    
2023-03-30 15:59:11,371 			Last test performance: 99.14%
2023-03-30 15:59:11,371 ----------------
2023-03-30 15:59:11,497   16  =>  73   		Training 486 pattern with 98.75% 	Forward time: 	 0.11 sec
2023-03-30 15:59:11,497 			Loss:    1.326e-03    			Backward time: 	 0.01 sec 
2023-03-30 15:59:11,558 			Learning rate: weights:   1.000e-03    
2023-03-30 15:59:11,558 			Last test performance: 99.14%
2023-03-30 15:59:11,558 ----------------
2023-03-30 15:59:11,673   16  =>  74   		Training 486 pattern with 99.38% 	Forward time: 	 0.10 sec
2023-03-30 15:59:11,673 			Loss:    1.399e-03    			Backward time: 	 0.01 sec 
2023-03-30 15:59:11,762 			Learning rate: weights:   1.000e-03    
2023-03-30 15:59:11,762 			Last test performance: 99.14%
2023-03-30 15:59:11,762 ----------------
2023-03-30 15:59:11,884   16  =>  75   		Training 486 pattern with 98.96% 	Forward time: 	 0.11 sec
2023-03-30 15:59:11,884 			Loss:    8.983e-04    			Backward time: 	 0.01 sec 
2023-03-30 15:59:11,942 			Learning rate: weights:   1.000e-03    
2023-03-30 15:59:11,942 			Last test performance: 99.14%
2023-03-30 15:59:11,942 ----------------
2023-03-30 15:59:12,089   16  =>  76   		Training 486 pattern with 99.38% 	Forward time: 	 0.13 sec
2023-03-30 15:59:12,089 			Loss:    9.302e-04    			Backward time: 	 0.01 sec 
2023-03-30 15:59:12,182 			Learning rate: weights:   1.000e-03    
2023-03-30 15:59:12,182 			Last test performance: 99.14%
2023-03-30 15:59:12,182 ----------------
2023-03-30 15:59:12,298   16  =>  77   		Training 486 pattern with 99.38% 	Forward time: 	 0.10 sec
2023-03-30 15:59:12,298 			Loss:    9.772e-04    			Backward time: 	 0.01 sec 
2023-03-30 15:59:12,365 			Learning rate: weights:   1.000e-03    
2023-03-30 15:59:12,365 			Last test performance: 99.14%
2023-03-30 15:59:12,365 ----------------
2023-03-30 15:59:12,483   16  =>  78   		Training 486 pattern with 98.33% 	Forward time: 	 0.11 sec
2023-03-30 15:59:12,484 			Loss:    1.711e-03    			Backward time: 	 0.01 sec 
2023-03-30 15:59:12,540 			Learning rate: weights:   1.000e-03    
2023-03-30 15:59:12,540 			Last test performance: 99.14%
2023-03-30 15:59:12,540 ----------------
2023-03-30 15:59:12,663   16  =>  79   		Training 486 pattern with 99.17% 	Forward time: 	 0.11 sec
2023-03-30 15:59:12,663 			Loss:    1.575e-03    			Backward time: 	 0.01 sec 
2023-03-30 15:59:12,739 			Learning rate: weights:   1.000e-03    
2023-03-30 15:59:12,739 			Last test performance: 99.14%
2023-03-30 15:59:12,739 ----------------
2023-03-30 15:59:12,856   16  =>  80   		Training 486 pattern with 99.38% 	Forward time: 	 0.10 sec
2023-03-30 15:59:12,856 			Loss:    2.229e-03    			Backward time: 	 0.01 sec 
2023-03-30 15:59:12,902 			Learning rate: weights:   1.000e-03    
2023-03-30 15:59:12,902 			Last test performance: 99.14%
2023-03-30 15:59:12,902 ----------------
2023-03-30 15:59:13,025   16  =>  81   		Training 486 pattern with 98.75% 	Forward time: 	 0.11 sec
2023-03-30 15:59:13,025 			Loss:    1.334e-03    			Backward time: 	 0.01 sec 
2023-03-30 15:59:13,096 			Learning rate: weights:   1.000e-03    
2023-03-30 15:59:13,096 			Last test performance: 99.14%
2023-03-30 15:59:13,096 ----------------
2023-03-30 15:59:13,210   16  =>  82   		Training 486 pattern with 98.96% 	Forward time: 	 0.10 sec
2023-03-30 15:59:13,210 			Loss:    7.955e-04    			Backward time: 	 0.01 sec 
2023-03-30 15:59:13,290 			Learning rate: weights:   1.000e-03    
2023-03-30 15:59:13,290 			Last test performance: 99.14%
2023-03-30 15:59:13,290 ----------------
2023-03-30 15:59:13,423   16  =>  83   		Training 486 pattern with 99.38% 	Forward time: 	 0.12 sec
2023-03-30 15:59:13,423 			Loss:    8.198e-04    			Backward time: 	 0.01 sec 
2023-03-30 15:59:13,595 			Learning rate: weights:   1.000e-03    
2023-03-30 15:59:13,595 			Last test performance: 99.14%
2023-03-30 15:59:13,595 ----------------
2023-03-30 15:59:13,721   16  =>  84   		Training 486 pattern with 98.96% 	Forward time: 	 0.11 sec
2023-03-30 15:59:13,721 			Loss:    1.577e-03    			Backward time: 	 0.01 sec 
2023-03-30 15:59:13,817 			Learning rate: weights:   1.000e-03    
2023-03-30 15:59:13,817 			Last test performance: 99.14%
2023-03-30 15:59:13,817 ----------------
2023-03-30 15:59:13,948   16  =>  85   		Training 486 pattern with 98.12% 	Forward time: 	 0.11 sec
2023-03-30 15:59:13,948 			Loss:    2.897e-03    			Backward time: 	 0.01 sec 
2023-03-30 15:59:14,087 			Learning rate: weights:   1.000e-03    
2023-03-30 15:59:14,087 			Last test performance: 99.14%
2023-03-30 15:59:14,087 ----------------
2023-03-30 15:59:14,206   16  =>  86   		Training 486 pattern with 99.79% 	Forward time: 	 0.11 sec
2023-03-30 15:59:14,206 			Loss:    4.947e-04    			Backward time: 	 0.01 sec 
2023-03-30 15:59:14,277 			Learning rate: weights:   1.000e-03    
2023-03-30 15:59:14,277 			Last test performance: 99.14%
2023-03-30 15:59:14,277 ----------------
2023-03-30 15:59:14,392   16  =>  87   		Training 486 pattern with 98.96% 	Forward time: 	 0.10 sec
2023-03-30 15:59:14,392 			Loss:    1.345e-03    			Backward time: 	 0.01 sec 
2023-03-30 15:59:14,466 			Learning rate: weights:   1.000e-03    
2023-03-30 15:59:14,466 			Last test performance: 99.14%
2023-03-30 15:59:14,466 ----------------
2023-03-30 15:59:14,584   16  =>  88   		Training 486 pattern with 99.38% 	Forward time: 	 0.11 sec
2023-03-30 15:59:14,584 			Loss:    1.564e-03    			Backward time: 	 0.01 sec 
2023-03-30 15:59:14,659 			Learning rate: weights:   1.000e-03    
2023-03-30 15:59:14,659 			Last test performance: 99.14%
2023-03-30 15:59:14,659 ----------------
2023-03-30 15:59:14,776   16  =>  89   		Training 486 pattern with 99.17% 	Forward time: 	 0.10 sec
2023-03-30 15:59:14,776 			Loss:    1.035e-03    			Backward time: 	 0.01 sec 
2023-03-30 15:59:14,851 			Learning rate: weights:   1.000e-03    
2023-03-30 15:59:14,851 			Last test performance: 99.14%
2023-03-30 15:59:14,851 ----------------
2023-03-30 15:59:14,987   16  =>  90   		Training 486 pattern with 99.38% 	Forward time: 	 0.12 sec
2023-03-30 15:59:14,987 			Loss:    5.645e-04    			Backward time: 	 0.01 sec 
2023-03-30 15:59:15,053 			Learning rate: weights:   1.000e-03    
2023-03-30 15:59:15,053 			Last test performance: 99.14%
2023-03-30 15:59:15,053 ----------------
2023-03-30 15:59:15,167   16  =>  91   		Training 486 pattern with 98.75% 	Forward time: 	 0.10 sec
2023-03-30 15:59:15,167 			Loss:    1.688e-03    			Backward time: 	 0.01 sec 
2023-03-30 15:59:15,263 			Learning rate: weights:   1.000e-03    
2023-03-30 15:59:15,263 			Last test performance: 99.14%
2023-03-30 15:59:15,263 ----------------
2023-03-30 15:59:15,396   16  =>  92   		Training 486 pattern with 98.96% 	Forward time: 	 0.12 sec
2023-03-30 15:59:15,396 			Loss:    1.069e-03    			Backward time: 	 0.01 sec 
2023-03-30 15:59:15,530 			Learning rate: weights:   1.000e-03    
2023-03-30 15:59:15,531 			Last test performance: 99.14%
2023-03-30 15:59:15,531 ----------------
2023-03-30 15:59:15,675   16  =>  93   		Training 486 pattern with 99.38% 	Forward time: 	 0.12 sec
2023-03-30 15:59:15,675 			Loss:    6.810e-04    			Backward time: 	 0.01 sec 
2023-03-30 15:59:15,720 			Learning rate: weights:   1.000e-03    
2023-03-30 15:59:15,720 			Last test performance: 99.14%
2023-03-30 15:59:15,720 ----------------
2023-03-30 15:59:15,868   16  =>  94   		Training 486 pattern with 99.38% 	Forward time: 	 0.13 sec
2023-03-30 15:59:15,868 			Loss:    7.598e-04    			Backward time: 	 0.01 sec 
2023-03-30 15:59:15,936 			Learning rate: weights:   1.000e-03    
2023-03-30 15:59:15,936 			Last test performance: 99.14%
2023-03-30 15:59:15,936 ----------------
2023-03-30 15:59:16,062   16  =>  95   		Training 486 pattern with 98.75% 	Forward time: 	 0.11 sec
2023-03-30 15:59:16,062 			Loss:    1.141e-03    			Backward time: 	 0.01 sec 
2023-03-30 15:59:16,114 			Learning rate: weights:   1.000e-03    
2023-03-30 15:59:16,114 			Last test performance: 99.14%
2023-03-30 15:59:16,114 ----------------
2023-03-30 15:59:16,235   16  =>  96   		Training 486 pattern with 99.17% 	Forward time: 	 0.11 sec
2023-03-30 15:59:16,235 			Loss:    1.045e-03    			Backward time: 	 0.01 sec 
2023-03-30 15:59:16,311 			Learning rate: weights:   1.000e-03    
2023-03-30 15:59:16,311 			Last test performance: 99.14%
2023-03-30 15:59:16,311 ----------------
2023-03-30 15:59:16,432   16  =>  97   		Training 486 pattern with 99.17% 	Forward time: 	 0.11 sec
2023-03-30 15:59:16,432 			Loss:    1.377e-03    			Backward time: 	 0.01 sec 
2023-03-30 15:59:16,550 			Learning rate: weights:   1.000e-03    
2023-03-30 15:59:16,550 			Last test performance: 99.14%
2023-03-30 15:59:16,550 ----------------
2023-03-30 15:59:16,690   16  =>  98   		Training 486 pattern with 98.96% 	Forward time: 	 0.12 sec
2023-03-30 15:59:16,690 			Loss:    1.363e-03    			Backward time: 	 0.01 sec 
2023-03-30 15:59:16,755 			Learning rate: weights:   1.000e-03    
2023-03-30 15:59:16,755 			Last test performance: 99.14%
2023-03-30 15:59:16,755 ----------------
2023-03-30 15:59:16,882   16  =>  99   		Training 486 pattern with 99.58% 	Forward time: 	 0.11 sec
2023-03-30 15:59:16,882 			Loss:    1.036e-03    			Backward time: 	 0.01 sec 
2023-03-30 15:59:16,942 			Learning rate: weights:   1.000e-03    
2023-03-30 15:59:16,942 			Last test performance: 99.14%
2023-03-30 15:59:16,942 ----------------
2023-03-30 15:59:17,064   16  => 100   		Training 486 pattern with 98.75% 	Forward time: 	 0.11 sec
2023-03-30 15:59:17,064 			Loss:    2.184e-03    			Backward time: 	 0.01 sec 
2023-03-30 15:59:17,143 			Learning rate: weights:   1.000e-03    
2023-03-30 15:59:17,143 			Last test performance: 99.14%
2023-03-30 15:59:17,143 ----------------
2023-03-30 15:59:17,264   16  => 101   		Training 486 pattern with 99.79% 	Forward time: 	 0.11 sec
2023-03-30 15:59:17,264 			Loss:    5.540e-04    			Backward time: 	 0.01 sec 
2023-03-30 15:59:17,344 			Learning rate: weights:   1.000e-03    
2023-03-30 15:59:17,344 			Last test performance: 99.14%
2023-03-30 15:59:17,344 ----------------
2023-03-30 15:59:17,489   16  => 102   		Training 486 pattern with 98.75% 	Forward time: 	 0.13 sec
2023-03-30 15:59:17,489 			Loss:    1.753e-03    			Backward time: 	 0.01 sec 
2023-03-30 15:59:17,593 			Learning rate: weights:   1.000e-03    
2023-03-30 15:59:17,593 			Last test performance: 99.14%
2023-03-30 15:59:17,593 ----------------
2023-03-30 15:59:17,719   16  => 103   		Training 486 pattern with 98.54% 	Forward time: 	 0.11 sec
2023-03-30 15:59:17,720 			Loss:    2.655e-03    			Backward time: 	 0.01 sec 
2023-03-30 15:59:17,791 			Learning rate: weights:   1.000e-03    
2023-03-30 15:59:17,791 			Last test performance: 99.14%
2023-03-30 15:59:17,791 ----------------
2023-03-30 15:59:17,917   16  => 104   		Training 486 pattern with 98.33% 	Forward time: 	 0.11 sec
2023-03-30 15:59:17,917 			Loss:    2.063e-03    			Backward time: 	 0.01 sec 
2023-03-30 15:59:17,993 			Learning rate: weights:   1.000e-03    
2023-03-30 15:59:17,993 			Last test performance: 99.14%
2023-03-30 15:59:17,993 ----------------
2023-03-30 15:59:18,116   16  => 105   		Training 486 pattern with 99.17% 	Forward time: 	 0.11 sec
2023-03-30 15:59:18,116 			Loss:    1.279e-03    			Backward time: 	 0.01 sec 
2023-03-30 15:59:18,194 			Learning rate: weights:   1.000e-03    
2023-03-30 15:59:18,195 			Last test performance: 99.14%
2023-03-30 15:59:18,195 ----------------
2023-03-30 15:59:18,308   16  => 106   		Training 486 pattern with 98.12% 	Forward time: 	 0.10 sec
2023-03-30 15:59:18,308 			Loss:    1.491e-03    			Backward time: 	 0.01 sec 
2023-03-30 15:59:18,359 			Learning rate: weights:   1.000e-03    
2023-03-30 15:59:18,359 			Last test performance: 99.14%
2023-03-30 15:59:18,359 ----------------
2023-03-30 15:59:18,472   16  => 107   		Training 486 pattern with 98.12% 	Forward time: 	 0.10 sec
2023-03-30 15:59:18,472 			Loss:    1.529e-03    			Backward time: 	 0.01 sec 
2023-03-30 15:59:18,551 			Learning rate: weights:   1.000e-03    
2023-03-30 15:59:18,551 			Last test performance: 99.14%
2023-03-30 15:59:18,551 ----------------
2023-03-30 15:59:18,667   16  => 108   		Training 486 pattern with 99.79% 	Forward time: 	 0.10 sec
2023-03-30 15:59:18,667 			Loss:    4.935e-04    			Backward time: 	 0.01 sec 
2023-03-30 15:59:18,750 			Learning rate: weights:   1.000e-03    
2023-03-30 15:59:18,750 			Last test performance: 99.14%
2023-03-30 15:59:18,750 ----------------
2023-03-30 15:59:18,870   16  => 109   		Training 486 pattern with 99.17% 	Forward time: 	 0.11 sec
2023-03-30 15:59:18,871 			Loss:    7.914e-04    			Backward time: 	 0.01 sec 
2023-03-30 15:59:18,942 			Learning rate: weights:   1.000e-03    
2023-03-30 15:59:18,942 			Last test performance: 99.14%
2023-03-30 15:59:18,942 ----------------
2023-03-30 15:59:19,052   16  => 110   		Training 486 pattern with 99.17% 	Forward time: 	 0.10 sec
2023-03-30 15:59:19,052 			Loss:    1.173e-03    			Backward time: 	 0.01 sec 
2023-03-30 15:59:19,162 			Learning rate: weights:   1.000e-03    
2023-03-30 15:59:19,162 			Last test performance: 99.14%
2023-03-30 15:59:19,162 ----------------
2023-03-30 15:59:19,288   16  => 111   		Training 486 pattern with 99.38% 	Forward time: 	 0.11 sec
2023-03-30 15:59:19,288 			Loss:    1.000e-03    			Backward time: 	 0.01 sec 
2023-03-30 15:59:19,351 			Learning rate: weights:   1.000e-03    
2023-03-30 15:59:19,351 			Last test performance: 99.14%
2023-03-30 15:59:19,352 ----------------
2023-03-30 15:59:19,482   16  => 112   		Training 486 pattern with 98.33% 	Forward time: 	 0.12 sec
2023-03-30 15:59:19,483 			Loss:    2.706e-03    			Backward time: 	 0.01 sec 
2023-03-30 15:59:19,531 			Learning rate: weights:   1.000e-03    
2023-03-30 15:59:19,531 			Last test performance: 99.14%
2023-03-30 15:59:19,531 ----------------
2023-03-30 15:59:19,656   16  => 113   		Training 486 pattern with 99.38% 	Forward time: 	 0.11 sec
2023-03-30 15:59:19,656 			Loss:    1.126e-03    			Backward time: 	 0.01 sec 
2023-03-30 15:59:19,747 			Learning rate: weights:   1.000e-03    
2023-03-30 15:59:19,748 			Last test performance: 99.14%
2023-03-30 15:59:19,748 ----------------
2023-03-30 15:59:19,861   16  => 114   		Training 486 pattern with 99.17% 	Forward time: 	 0.10 sec
2023-03-30 15:59:19,862 			Loss:    1.424e-03    			Backward time: 	 0.01 sec 
2023-03-30 15:59:19,949 			Learning rate: weights:   1.000e-03    
2023-03-30 15:59:19,949 			Last test performance: 99.14%
2023-03-30 15:59:19,949 ----------------
2023-03-30 15:59:20,063   16  => 115   		Training 486 pattern with 98.75% 	Forward time: 	 0.10 sec
2023-03-30 15:59:20,063 			Loss:    1.783e-03    			Backward time: 	 0.01 sec 
2023-03-30 15:59:20,131 			Learning rate: weights:   1.000e-03    
2023-03-30 15:59:20,131 			Last test performance: 99.14%
2023-03-30 15:59:20,131 ----------------
2023-03-30 15:59:20,245   16  => 116   		Training 486 pattern with 98.75% 	Forward time: 	 0.10 sec
2023-03-30 15:59:20,245 			Loss:    1.059e-03    			Backward time: 	 0.01 sec 
2023-03-30 15:59:20,320 			Learning rate: weights:   1.000e-03    
2023-03-30 15:59:20,321 			Last test performance: 99.14%
2023-03-30 15:59:20,321 ----------------
2023-03-30 15:59:20,442   16  => 117   		Training 486 pattern with 98.75% 	Forward time: 	 0.11 sec
2023-03-30 15:59:20,442 			Loss:    1.550e-03    			Backward time: 	 0.01 sec 
2023-03-30 15:59:20,492 			Learning rate: weights:   1.000e-03    
2023-03-30 15:59:20,492 			Last test performance: 99.14%
2023-03-30 15:59:20,493 ----------------
2023-03-30 15:59:20,606   16  => 118   		Training 486 pattern with 99.17% 	Forward time: 	 0.10 sec
2023-03-30 15:59:20,606 			Loss:    1.331e-03    			Backward time: 	 0.01 sec 
2023-03-30 15:59:20,650 			Learning rate: weights:   1.000e-03    
2023-03-30 15:59:20,650 			Last test performance: 99.14%
2023-03-30 15:59:20,650 ----------------
2023-03-30 15:59:20,764   16  => 119   		Training 486 pattern with 99.38% 	Forward time: 	 0.10 sec
2023-03-30 15:59:20,764 			Loss:    1.846e-03    			Backward time: 	 0.01 sec 
2023-03-30 15:59:20,901 			Learning rate: weights:   1.000e-03    
2023-03-30 15:59:20,901 			Last test performance: 99.14%
2023-03-30 15:59:20,901 ----------------
2023-03-30 15:59:21,018   16  => 120   		Training 486 pattern with 99.17% 	Forward time: 	 0.10 sec
2023-03-30 15:59:21,019 			Loss:    1.011e-03    			Backward time: 	 0.01 sec 
2023-03-30 15:59:21,122 			Learning rate: weights:   1.000e-03    
2023-03-30 15:59:21,122 			Last test performance: 99.14%
2023-03-30 15:59:21,122 ----------------
2023-03-30 15:59:21,248   16  => 121   		Training 486 pattern with 98.54% 	Forward time: 	 0.11 sec
2023-03-30 15:59:21,248 			Loss:    1.268e-03    			Backward time: 	 0.01 sec 
2023-03-30 15:59:21,312 			Learning rate: weights:   1.000e-03    
2023-03-30 15:59:21,312 			Last test performance: 99.14%
2023-03-30 15:59:21,312 ----------------
2023-03-30 15:59:21,430   16  => 122   		Training 486 pattern with 98.33% 	Forward time: 	 0.11 sec
2023-03-30 15:59:21,430 			Loss:    2.726e-03    			Backward time: 	 0.01 sec 
2023-03-30 15:59:21,528 			Learning rate: weights:   1.000e-03    
2023-03-30 15:59:21,528 			Last test performance: 99.14%
2023-03-30 15:59:21,528 ----------------
2023-03-30 15:59:21,645   16  => 123   		Training 486 pattern with 99.58% 	Forward time: 	 0.10 sec
2023-03-30 15:59:21,645 			Loss:    7.302e-04    			Backward time: 	 0.01 sec 
2023-03-30 15:59:21,792 			Learning rate: weights:   1.000e-03    
2023-03-30 15:59:21,792 			Last test performance: 99.14%
2023-03-30 15:59:21,792 ----------------
2023-03-30 15:59:21,911   16  => 124   		Training 486 pattern with 99.38% 	Forward time: 	 0.11 sec
2023-03-30 15:59:21,911 			Loss:    9.052e-04    			Backward time: 	 0.01 sec 
2023-03-30 15:59:22,021 
2023-03-30 15:59:22,021 Testing:
2023-03-30 15:59:22,025 		24 of 10000 with 95.83% 	 Time used:  0.00 sec
2023-03-30 15:59:22,030 		48 of 10000 with 97.92% 	 Time used:  0.00 sec
2023-03-30 15:59:22,035 		72 of 10000 with 97.22% 	 Time used:  0.00 sec
2023-03-30 15:59:22,039 		96 of 10000 with 97.92% 	 Time used:  0.00 sec
2023-03-30 15:59:22,044 		120 of 10000 with 97.50% 	 Time used:  0.00 sec
2023-03-30 15:59:22,049 		144 of 10000 with 97.92% 	 Time used:  0.00 sec
2023-03-30 15:59:22,054 		168 of 10000 with 98.21% 	 Time used:  0.00 sec
2023-03-30 15:59:22,060 		192 of 10000 with 98.44% 	 Time used:  0.00 sec
2023-03-30 15:59:22,065 		216 of 10000 with 98.61% 	 Time used:  0.00 sec
2023-03-30 15:59:22,070 		240 of 10000 with 98.75% 	 Time used:  0.00 sec
2023-03-30 15:59:22,075 		264 of 10000 with 98.86% 	 Time used:  0.00 sec
2023-03-30 15:59:22,079 		288 of 10000 with 98.96% 	 Time used:  0.00 sec
2023-03-30 15:59:22,083 		312 of 10000 with 99.04% 	 Time used:  0.00 sec
2023-03-30 15:59:22,087 		336 of 10000 with 98.81% 	 Time used:  0.00 sec
2023-03-30 15:59:22,093 		360 of 10000 with 98.61% 	 Time used:  0.01 sec
2023-03-30 15:59:22,097 		384 of 10000 with 98.70% 	 Time used:  0.00 sec
2023-03-30 15:59:22,101 		408 of 10000 with 98.77% 	 Time used:  0.00 sec
2023-03-30 15:59:22,105 		432 of 10000 with 98.84% 	 Time used:  0.00 sec
2023-03-30 15:59:22,109 		456 of 10000 with 98.68% 	 Time used:  0.00 sec
2023-03-30 15:59:22,113 		480 of 10000 with 98.75% 	 Time used:  0.00 sec
2023-03-30 15:59:22,116 		504 of 10000 with 98.81% 	 Time used:  0.00 sec
2023-03-30 15:59:22,120 		528 of 10000 with 98.86% 	 Time used:  0.00 sec
2023-03-30 15:59:22,124 		552 of 10000 with 98.91% 	 Time used:  0.00 sec
2023-03-30 15:59:22,128 		576 of 10000 with 98.96% 	 Time used:  0.00 sec
2023-03-30 15:59:22,132 		600 of 10000 with 98.67% 	 Time used:  0.00 sec
2023-03-30 15:59:22,136 		624 of 10000 with 98.72% 	 Time used:  0.00 sec
2023-03-30 15:59:22,140 		648 of 10000 with 98.77% 	 Time used:  0.00 sec
2023-03-30 15:59:22,144 		672 of 10000 with 98.66% 	 Time used:  0.00 sec
2023-03-30 15:59:22,151 		696 of 10000 with 98.56% 	 Time used:  0.01 sec
2023-03-30 15:59:22,155 		720 of 10000 with 98.61% 	 Time used:  0.00 sec
2023-03-30 15:59:22,159 		744 of 10000 with 98.66% 	 Time used:  0.00 sec
2023-03-30 15:59:22,164 		768 of 10000 with 98.70% 	 Time used:  0.00 sec
2023-03-30 15:59:22,169 		792 of 10000 with 98.74% 	 Time used:  0.00 sec
2023-03-30 15:59:22,174 		816 of 10000 with 98.77% 	 Time used:  0.01 sec
2023-03-30 15:59:22,180 		840 of 10000 with 98.81% 	 Time used:  0.01 sec
2023-03-30 15:59:22,186 		864 of 10000 with 98.84% 	 Time used:  0.01 sec
2023-03-30 15:59:22,194 		888 of 10000 with 98.76% 	 Time used:  0.01 sec
2023-03-30 15:59:22,201 		912 of 10000 with 98.79% 	 Time used:  0.01 sec
2023-03-30 15:59:22,209 		936 of 10000 with 98.82% 	 Time used:  0.01 sec
2023-03-30 15:59:22,217 		960 of 10000 with 98.65% 	 Time used:  0.01 sec
2023-03-30 15:59:22,224 		984 of 10000 with 98.68% 	 Time used:  0.01 sec
2023-03-30 15:59:22,229 		1008 of 10000 with 98.71% 	 Time used:  0.00 sec
2023-03-30 15:59:22,233 		1032 of 10000 with 98.64% 	 Time used:  0.00 sec
2023-03-30 15:59:22,239 		1056 of 10000 with 98.58% 	 Time used:  0.01 sec
2023-03-30 15:59:22,249 		1080 of 10000 with 98.61% 	 Time used:  0.01 sec
2023-03-30 15:59:22,255 		1104 of 10000 with 98.64% 	 Time used:  0.01 sec
2023-03-30 15:59:22,263 		1128 of 10000 with 98.67% 	 Time used:  0.01 sec
2023-03-30 15:59:22,269 		1152 of 10000 with 98.70% 	 Time used:  0.01 sec
2023-03-30 15:59:22,278 		1176 of 10000 with 98.72% 	 Time used:  0.01 sec
2023-03-30 15:59:22,286 		1200 of 10000 with 98.75% 	 Time used:  0.01 sec
2023-03-30 15:59:22,300 		1224 of 10000 with 98.77% 	 Time used:  0.01 sec
2023-03-30 15:59:22,308 		1248 of 10000 with 98.56% 	 Time used:  0.01 sec
2023-03-30 15:59:22,318 		1272 of 10000 with 98.58% 	 Time used:  0.01 sec
2023-03-30 15:59:22,325 		1296 of 10000 with 98.61% 	 Time used:  0.01 sec
2023-03-30 15:59:22,334 		1320 of 10000 with 98.56% 	 Time used:  0.01 sec
2023-03-30 15:59:22,350 		1344 of 10000 with 98.59% 	 Time used:  0.01 sec
2023-03-30 15:59:22,364 		1368 of 10000 with 98.54% 	 Time used:  0.01 sec
2023-03-30 15:59:22,381 		1392 of 10000 with 98.56% 	 Time used:  0.02 sec
2023-03-30 15:59:22,389 		1416 of 10000 with 98.52% 	 Time used:  0.01 sec
2023-03-30 15:59:22,397 		1440 of 10000 with 98.54% 	 Time used:  0.01 sec
2023-03-30 15:59:22,404 		1464 of 10000 with 98.50% 	 Time used:  0.01 sec
2023-03-30 15:59:22,413 		1488 of 10000 with 98.52% 	 Time used:  0.01 sec
2023-03-30 15:59:22,418 		1512 of 10000 with 98.54% 	 Time used:  0.00 sec
2023-03-30 15:59:22,422 		1536 of 10000 with 98.57% 	 Time used:  0.00 sec
2023-03-30 15:59:22,425 		1560 of 10000 with 98.59% 	 Time used:  0.00 sec
2023-03-30 15:59:22,430 		1584 of 10000 with 98.61% 	 Time used:  0.00 sec
2023-03-30 15:59:22,434 		1608 of 10000 with 98.63% 	 Time used:  0.00 sec
2023-03-30 15:59:22,438 		1632 of 10000 with 98.65% 	 Time used:  0.00 sec
2023-03-30 15:59:22,444 		1656 of 10000 with 98.67% 	 Time used:  0.01 sec
2023-03-30 15:59:22,455 		1680 of 10000 with 98.69% 	 Time used:  0.01 sec
2023-03-30 15:59:22,466 		1704 of 10000 with 98.71% 	 Time used:  0.01 sec
2023-03-30 15:59:22,477 		1728 of 10000 with 98.67% 	 Time used:  0.01 sec
2023-03-30 15:59:22,483 		1752 of 10000 with 98.63% 	 Time used:  0.01 sec
2023-03-30 15:59:22,492 		1776 of 10000 with 98.65% 	 Time used:  0.01 sec
2023-03-30 15:59:22,504 		1800 of 10000 with 98.61% 	 Time used:  0.01 sec
2023-03-30 15:59:22,511 		1824 of 10000 with 98.63% 	 Time used:  0.01 sec
2023-03-30 15:59:22,517 		1848 of 10000 with 98.65% 	 Time used:  0.01 sec
2023-03-30 15:59:22,525 		1872 of 10000 with 98.66% 	 Time used:  0.01 sec
2023-03-30 15:59:22,529 		1896 of 10000 with 98.63% 	 Time used:  0.00 sec
2023-03-30 15:59:22,533 		1920 of 10000 with 98.59% 	 Time used:  0.00 sec
2023-03-30 15:59:22,538 		1944 of 10000 with 98.61% 	 Time used:  0.00 sec
2023-03-30 15:59:22,551 		1968 of 10000 with 98.63% 	 Time used:  0.01 sec
2023-03-30 15:59:22,568 		1992 of 10000 with 98.64% 	 Time used:  0.02 sec
2023-03-30 15:59:22,578 		2016 of 10000 with 98.66% 	 Time used:  0.01 sec
2023-03-30 15:59:22,592 		2040 of 10000 with 98.58% 	 Time used:  0.01 sec
2023-03-30 15:59:22,599 		2064 of 10000 with 98.59% 	 Time used:  0.01 sec
2023-03-30 15:59:22,603 		2088 of 10000 with 98.56% 	 Time used:  0.00 sec
2023-03-30 15:59:22,607 		2112 of 10000 with 98.58% 	 Time used:  0.00 sec
2023-03-30 15:59:22,610 		2136 of 10000 with 98.46% 	 Time used:  0.00 sec
2023-03-30 15:59:22,615 		2160 of 10000 with 98.47% 	 Time used:  0.00 sec
2023-03-30 15:59:22,627 		2184 of 10000 with 98.49% 	 Time used:  0.01 sec
2023-03-30 15:59:22,634 		2208 of 10000 with 98.46% 	 Time used:  0.01 sec
2023-03-30 15:59:22,643 		2232 of 10000 with 98.48% 	 Time used:  0.01 sec
2023-03-30 15:59:22,649 		2256 of 10000 with 98.49% 	 Time used:  0.01 sec
2023-03-30 15:59:22,653 		2280 of 10000 with 98.51% 	 Time used:  0.00 sec
2023-03-30 15:59:22,658 		2304 of 10000 with 98.48% 	 Time used:  0.00 sec
2023-03-30 15:59:22,667 		2328 of 10000 with 98.50% 	 Time used:  0.01 sec
2023-03-30 15:59:22,677 		2352 of 10000 with 98.47% 	 Time used:  0.01 sec
2023-03-30 15:59:22,686 		2376 of 10000 with 98.44% 	 Time used:  0.01 sec
2023-03-30 15:59:22,693 		2400 of 10000 with 98.46% 	 Time used:  0.01 sec
2023-03-30 15:59:22,697 		2424 of 10000 with 98.43% 	 Time used:  0.00 sec
2023-03-30 15:59:22,701 		2448 of 10000 with 98.45% 	 Time used:  0.00 sec
2023-03-30 15:59:22,705 		2472 of 10000 with 98.42% 	 Time used:  0.00 sec
2023-03-30 15:59:22,711 		2496 of 10000 with 98.44% 	 Time used:  0.01 sec
2023-03-30 15:59:22,715 		2520 of 10000 with 98.45% 	 Time used:  0.00 sec
2023-03-30 15:59:22,723 		2544 of 10000 with 98.43% 	 Time used:  0.01 sec
2023-03-30 15:59:22,729 		2568 of 10000 with 98.44% 	 Time used:  0.01 sec
2023-03-30 15:59:22,735 		2592 of 10000 with 98.46% 	 Time used:  0.01 sec
2023-03-30 15:59:22,739 		2616 of 10000 with 98.43% 	 Time used:  0.00 sec
2023-03-30 15:59:22,743 		2640 of 10000 with 98.45% 	 Time used:  0.00 sec
2023-03-30 15:59:22,747 		2664 of 10000 with 98.42% 	 Time used:  0.00 sec
2023-03-30 15:59:22,751 		2688 of 10000 with 98.44% 	 Time used:  0.00 sec
2023-03-30 15:59:22,755 		2712 of 10000 with 98.45% 	 Time used:  0.00 sec
2023-03-30 15:59:22,760 		2736 of 10000 with 98.46% 	 Time used:  0.00 sec
2023-03-30 15:59:22,764 		2760 of 10000 with 98.44% 	 Time used:  0.00 sec
2023-03-30 15:59:22,769 		2784 of 10000 with 98.46% 	 Time used:  0.00 sec
2023-03-30 15:59:22,778 		2808 of 10000 with 98.47% 	 Time used:  0.01 sec
2023-03-30 15:59:22,786 		2832 of 10000 with 98.48% 	 Time used:  0.01 sec
2023-03-30 15:59:22,792 		2856 of 10000 with 98.46% 	 Time used:  0.01 sec
2023-03-30 15:59:22,802 		2880 of 10000 with 98.47% 	 Time used:  0.01 sec
2023-03-30 15:59:22,813 		2904 of 10000 with 98.45% 	 Time used:  0.01 sec
2023-03-30 15:59:22,830 		2928 of 10000 with 98.43% 	 Time used:  0.02 sec
2023-03-30 15:59:22,845 		2952 of 10000 with 98.41% 	 Time used:  0.01 sec
2023-03-30 15:59:22,857 		2976 of 10000 with 98.39% 	 Time used:  0.01 sec
2023-03-30 15:59:22,865 		3000 of 10000 with 98.37% 	 Time used:  0.01 sec
2023-03-30 15:59:22,873 		3024 of 10000 with 98.38% 	 Time used:  0.01 sec
2023-03-30 15:59:22,882 		3048 of 10000 with 98.39% 	 Time used:  0.01 sec
2023-03-30 15:59:22,891 		3072 of 10000 with 98.40% 	 Time used:  0.01 sec
2023-03-30 15:59:22,901 		3096 of 10000 with 98.39% 	 Time used:  0.01 sec
2023-03-30 15:59:22,906 		3120 of 10000 with 98.40% 	 Time used:  0.01 sec
2023-03-30 15:59:22,914 		3144 of 10000 with 98.41% 	 Time used:  0.01 sec
2023-03-30 15:59:22,923 		3168 of 10000 with 98.42% 	 Time used:  0.01 sec
2023-03-30 15:59:22,931 		3192 of 10000 with 98.43% 	 Time used:  0.01 sec
2023-03-30 15:59:22,940 		3216 of 10000 with 98.45% 	 Time used:  0.01 sec
2023-03-30 15:59:22,948 		3240 of 10000 with 98.43% 	 Time used:  0.01 sec
2023-03-30 15:59:22,961 		3264 of 10000 with 98.44% 	 Time used:  0.01 sec
2023-03-30 15:59:22,970 		3288 of 10000 with 98.45% 	 Time used:  0.01 sec
2023-03-30 15:59:22,985 		3312 of 10000 with 98.46% 	 Time used:  0.01 sec
2023-03-30 15:59:22,993 		3336 of 10000 with 98.47% 	 Time used:  0.01 sec
2023-03-30 15:59:22,998 		3360 of 10000 with 98.48% 	 Time used:  0.00 sec
2023-03-30 15:59:23,005 		3384 of 10000 with 98.49% 	 Time used:  0.01 sec
2023-03-30 15:59:23,012 		3408 of 10000 with 98.50% 	 Time used:  0.01 sec
2023-03-30 15:59:23,017 		3432 of 10000 with 98.48% 	 Time used:  0.01 sec
2023-03-30 15:59:23,025 		3456 of 10000 with 98.50% 	 Time used:  0.01 sec
2023-03-30 15:59:23,031 		3480 of 10000 with 98.51% 	 Time used:  0.01 sec
2023-03-30 15:59:23,040 		3504 of 10000 with 98.52% 	 Time used:  0.01 sec
2023-03-30 15:59:23,048 		3528 of 10000 with 98.53% 	 Time used:  0.01 sec
2023-03-30 15:59:23,057 		3552 of 10000 with 98.54% 	 Time used:  0.01 sec
2023-03-30 15:59:23,066 		3576 of 10000 with 98.52% 	 Time used:  0.01 sec
2023-03-30 15:59:23,079 		3600 of 10000 with 98.53% 	 Time used:  0.01 sec
2023-03-30 15:59:23,093 		3624 of 10000 with 98.54% 	 Time used:  0.01 sec
2023-03-30 15:59:23,102 		3648 of 10000 with 98.55% 	 Time used:  0.01 sec
2023-03-30 15:59:23,110 		3672 of 10000 with 98.56% 	 Time used:  0.01 sec
2023-03-30 15:59:23,120 		3696 of 10000 with 98.57% 	 Time used:  0.01 sec
2023-03-30 15:59:23,131 		3720 of 10000 with 98.58% 	 Time used:  0.01 sec
2023-03-30 15:59:23,139 		3744 of 10000 with 98.56% 	 Time used:  0.01 sec
2023-03-30 15:59:23,143 		3768 of 10000 with 98.54% 	 Time used:  0.00 sec
2023-03-30 15:59:23,147 		3792 of 10000 with 98.55% 	 Time used:  0.00 sec
2023-03-30 15:59:23,151 		3816 of 10000 with 98.53% 	 Time used:  0.00 sec
2023-03-30 15:59:23,156 		3840 of 10000 with 98.54% 	 Time used:  0.00 sec
2023-03-30 15:59:23,159 		3864 of 10000 with 98.52% 	 Time used:  0.00 sec
2023-03-30 15:59:23,164 		3888 of 10000 with 98.51% 	 Time used:  0.00 sec
2023-03-30 15:59:23,169 		3912 of 10000 with 98.52% 	 Time used:  0.00 sec
2023-03-30 15:59:23,176 		3936 of 10000 with 98.53% 	 Time used:  0.01 sec
2023-03-30 15:59:23,182 		3960 of 10000 with 98.54% 	 Time used:  0.01 sec
2023-03-30 15:59:23,189 		3984 of 10000 with 98.54% 	 Time used:  0.01 sec
2023-03-30 15:59:23,194 		4008 of 10000 with 98.53% 	 Time used:  0.00 sec
2023-03-30 15:59:23,198 		4032 of 10000 with 98.54% 	 Time used:  0.00 sec
2023-03-30 15:59:23,202 		4056 of 10000 with 98.55% 	 Time used:  0.00 sec
2023-03-30 15:59:23,206 		4080 of 10000 with 98.53% 	 Time used:  0.00 sec
2023-03-30 15:59:23,210 		4104 of 10000 with 98.54% 	 Time used:  0.00 sec
2023-03-30 15:59:23,214 		4128 of 10000 with 98.55% 	 Time used:  0.00 sec
2023-03-30 15:59:23,218 		4152 of 10000 with 98.55% 	 Time used:  0.00 sec
2023-03-30 15:59:23,222 		4176 of 10000 with 98.56% 	 Time used:  0.00 sec
2023-03-30 15:59:23,227 		4200 of 10000 with 98.55% 	 Time used:  0.01 sec
2023-03-30 15:59:23,233 		4224 of 10000 with 98.56% 	 Time used:  0.01 sec
2023-03-30 15:59:23,237 		4248 of 10000 with 98.56% 	 Time used:  0.00 sec
2023-03-30 15:59:23,241 		4272 of 10000 with 98.57% 	 Time used:  0.00 sec
2023-03-30 15:59:23,246 		4296 of 10000 with 98.56% 	 Time used:  0.01 sec
2023-03-30 15:59:23,256 		4320 of 10000 with 98.56% 	 Time used:  0.01 sec
2023-03-30 15:59:23,266 		4344 of 10000 with 98.57% 	 Time used:  0.01 sec
2023-03-30 15:59:23,272 		4368 of 10000 with 98.58% 	 Time used:  0.01 sec
2023-03-30 15:59:23,277 		4392 of 10000 with 98.59% 	 Time used:  0.00 sec
2023-03-30 15:59:23,284 		4416 of 10000 with 98.60% 	 Time used:  0.01 sec
2023-03-30 15:59:23,289 		4440 of 10000 with 98.60% 	 Time used:  0.01 sec
2023-03-30 15:59:23,295 		4464 of 10000 with 98.59% 	 Time used:  0.01 sec
2023-03-30 15:59:23,303 		4488 of 10000 with 98.60% 	 Time used:  0.01 sec
2023-03-30 15:59:23,309 		4512 of 10000 with 98.60% 	 Time used:  0.01 sec
2023-03-30 15:59:23,315 		4536 of 10000 with 98.61% 	 Time used:  0.01 sec
2023-03-30 15:59:23,322 		4560 of 10000 with 98.62% 	 Time used:  0.01 sec
2023-03-30 15:59:23,327 		4584 of 10000 with 98.63% 	 Time used:  0.00 sec
2023-03-30 15:59:23,330 		4608 of 10000 with 98.63% 	 Time used:  0.00 sec
2023-03-30 15:59:23,334 		4632 of 10000 with 98.64% 	 Time used:  0.00 sec
2023-03-30 15:59:23,338 		4656 of 10000 with 98.65% 	 Time used:  0.00 sec
2023-03-30 15:59:23,341 		4680 of 10000 with 98.65% 	 Time used:  0.00 sec
2023-03-30 15:59:23,345 		4704 of 10000 with 98.66% 	 Time used:  0.00 sec
2023-03-30 15:59:23,349 		4728 of 10000 with 98.67% 	 Time used:  0.00 sec
2023-03-30 15:59:23,353 		4752 of 10000 with 98.65% 	 Time used:  0.00 sec
2023-03-30 15:59:23,357 		4776 of 10000 with 98.64% 	 Time used:  0.00 sec
2023-03-30 15:59:23,361 		4800 of 10000 with 98.65% 	 Time used:  0.00 sec
2023-03-30 15:59:23,364 		4824 of 10000 with 98.61% 	 Time used:  0.00 sec
2023-03-30 15:59:23,368 		4848 of 10000 with 98.62% 	 Time used:  0.00 sec
2023-03-30 15:59:23,372 		4872 of 10000 with 98.62% 	 Time used:  0.00 sec
2023-03-30 15:59:23,376 		4896 of 10000 with 98.63% 	 Time used:  0.00 sec
2023-03-30 15:59:23,380 		4920 of 10000 with 98.64% 	 Time used:  0.00 sec
2023-03-30 15:59:23,384 		4944 of 10000 with 98.64% 	 Time used:  0.00 sec
2023-03-30 15:59:23,389 		4968 of 10000 with 98.65% 	 Time used:  0.01 sec
2023-03-30 15:59:23,399 		4992 of 10000 with 98.66% 	 Time used:  0.01 sec
2023-03-30 15:59:23,415 		5016 of 10000 with 98.66% 	 Time used:  0.02 sec
2023-03-30 15:59:23,425 		5040 of 10000 with 98.67% 	 Time used:  0.01 sec
2023-03-30 15:59:23,439 		5064 of 10000 with 98.68% 	 Time used:  0.01 sec
2023-03-30 15:59:23,449 		5088 of 10000 with 98.68% 	 Time used:  0.01 sec
2023-03-30 15:59:23,457 		5112 of 10000 with 98.69% 	 Time used:  0.01 sec
2023-03-30 15:59:23,464 		5136 of 10000 with 98.70% 	 Time used:  0.01 sec
2023-03-30 15:59:23,472 		5160 of 10000 with 98.70% 	 Time used:  0.01 sec
2023-03-30 15:59:23,492 		5184 of 10000 with 98.71% 	 Time used:  0.02 sec
2023-03-30 15:59:23,503 		5208 of 10000 with 98.71% 	 Time used:  0.01 sec
2023-03-30 15:59:23,517 		5232 of 10000 with 98.72% 	 Time used:  0.01 sec
2023-03-30 15:59:23,523 		5256 of 10000 with 98.73% 	 Time used:  0.01 sec
2023-03-30 15:59:23,527 		5280 of 10000 with 98.73% 	 Time used:  0.00 sec
2023-03-30 15:59:23,531 		5304 of 10000 with 98.74% 	 Time used:  0.00 sec
2023-03-30 15:59:23,535 		5328 of 10000 with 98.74% 	 Time used:  0.00 sec
2023-03-30 15:59:23,538 		5352 of 10000 with 98.75% 	 Time used:  0.00 sec
2023-03-30 15:59:23,543 		5376 of 10000 with 98.75% 	 Time used:  0.00 sec
2023-03-30 15:59:23,547 		5400 of 10000 with 98.76% 	 Time used:  0.00 sec
2023-03-30 15:59:23,554 		5424 of 10000 with 98.76% 	 Time used:  0.01 sec
2023-03-30 15:59:23,563 		5448 of 10000 with 98.77% 	 Time used:  0.01 sec
2023-03-30 15:59:23,573 		5472 of 10000 with 98.78% 	 Time used:  0.01 sec
2023-03-30 15:59:23,586 		5496 of 10000 with 98.78% 	 Time used:  0.01 sec
2023-03-30 15:59:23,593 		5520 of 10000 with 98.79% 	 Time used:  0.01 sec
2023-03-30 15:59:23,597 		5544 of 10000 with 98.79% 	 Time used:  0.00 sec
2023-03-30 15:59:23,601 		5568 of 10000 with 98.80% 	 Time used:  0.00 sec
2023-03-30 15:59:23,605 		5592 of 10000 with 98.80% 	 Time used:  0.00 sec
2023-03-30 15:59:23,609 		5616 of 10000 with 98.81% 	 Time used:  0.00 sec
2023-03-30 15:59:23,614 		5640 of 10000 with 98.81% 	 Time used:  0.01 sec
2023-03-30 15:59:23,620 		5664 of 10000 with 98.80% 	 Time used:  0.01 sec
2023-03-30 15:59:23,629 		5688 of 10000 with 98.80% 	 Time used:  0.01 sec
2023-03-30 15:59:23,637 		5712 of 10000 with 98.81% 	 Time used:  0.01 sec
2023-03-30 15:59:23,644 		5736 of 10000 with 98.81% 	 Time used:  0.01 sec
2023-03-30 15:59:23,651 		5760 of 10000 with 98.82% 	 Time used:  0.01 sec
2023-03-30 15:59:23,665 		5784 of 10000 with 98.82% 	 Time used:  0.01 sec
2023-03-30 15:59:23,673 		5808 of 10000 with 98.83% 	 Time used:  0.01 sec
2023-03-30 15:59:23,678 		5832 of 10000 with 98.83% 	 Time used:  0.00 sec
2023-03-30 15:59:23,683 		5856 of 10000 with 98.84% 	 Time used:  0.00 sec
2023-03-30 15:59:23,687 		5880 of 10000 with 98.84% 	 Time used:  0.00 sec
2023-03-30 15:59:23,690 		5904 of 10000 with 98.85% 	 Time used:  0.00 sec
2023-03-30 15:59:23,694 		5928 of 10000 with 98.85% 	 Time used:  0.00 sec
2023-03-30 15:59:23,700 		5952 of 10000 with 98.84% 	 Time used:  0.01 sec
2023-03-30 15:59:23,707 		5976 of 10000 with 98.85% 	 Time used:  0.01 sec
2023-03-30 15:59:23,712 		6000 of 10000 with 98.85% 	 Time used:  0.00 sec
2023-03-30 15:59:23,716 		6024 of 10000 with 98.85% 	 Time used:  0.00 sec
2023-03-30 15:59:23,720 		6048 of 10000 with 98.86% 	 Time used:  0.00 sec
2023-03-30 15:59:23,729 		6072 of 10000 with 98.86% 	 Time used:  0.01 sec
2023-03-30 15:59:23,741 		6096 of 10000 with 98.87% 	 Time used:  0.01 sec
2023-03-30 15:59:23,753 		6120 of 10000 with 98.87% 	 Time used:  0.01 sec
2023-03-30 15:59:23,765 		6144 of 10000 with 98.88% 	 Time used:  0.01 sec
2023-03-30 15:59:23,775 		6168 of 10000 with 98.88% 	 Time used:  0.01 sec
2023-03-30 15:59:23,786 		6192 of 10000 with 98.87% 	 Time used:  0.01 sec
2023-03-30 15:59:23,794 		6216 of 10000 with 98.87% 	 Time used:  0.01 sec
2023-03-30 15:59:23,807 		6240 of 10000 with 98.88% 	 Time used:  0.01 sec
2023-03-30 15:59:23,824 		6264 of 10000 with 98.88% 	 Time used:  0.02 sec
2023-03-30 15:59:23,841 		6288 of 10000 with 98.89% 	 Time used:  0.02 sec
2023-03-30 15:59:23,851 		6312 of 10000 with 98.89% 	 Time used:  0.01 sec
2023-03-30 15:59:23,862 		6336 of 10000 with 98.90% 	 Time used:  0.01 sec
2023-03-30 15:59:23,867 		6360 of 10000 with 98.90% 	 Time used:  0.01 sec
2023-03-30 15:59:23,873 		6384 of 10000 with 98.90% 	 Time used:  0.01 sec
2023-03-30 15:59:23,881 		6408 of 10000 with 98.91% 	 Time used:  0.01 sec
2023-03-30 15:59:23,887 		6432 of 10000 with 98.91% 	 Time used:  0.01 sec
2023-03-30 15:59:23,898 		6456 of 10000 with 98.92% 	 Time used:  0.01 sec
2023-03-30 15:59:23,906 		6480 of 10000 with 98.92% 	 Time used:  0.01 sec
2023-03-30 15:59:23,910 		6504 of 10000 with 98.92% 	 Time used:  0.00 sec
2023-03-30 15:59:23,915 		6528 of 10000 with 98.93% 	 Time used:  0.00 sec
2023-03-30 15:59:23,919 		6552 of 10000 with 98.93% 	 Time used:  0.00 sec
2023-03-30 15:59:23,922 		6576 of 10000 with 98.89% 	 Time used:  0.00 sec
2023-03-30 15:59:23,926 		6600 of 10000 with 98.86% 	 Time used:  0.00 sec
2023-03-30 15:59:23,930 		6624 of 10000 with 98.87% 	 Time used:  0.00 sec
2023-03-30 15:59:23,934 		6648 of 10000 with 98.86% 	 Time used:  0.00 sec
2023-03-30 15:59:23,937 		6672 of 10000 with 98.86% 	 Time used:  0.00 sec
2023-03-30 15:59:23,941 		6696 of 10000 with 98.86% 	 Time used:  0.00 sec
2023-03-30 15:59:23,945 		6720 of 10000 with 98.87% 	 Time used:  0.00 sec
2023-03-30 15:59:23,949 		6744 of 10000 with 98.87% 	 Time used:  0.00 sec
2023-03-30 15:59:23,953 		6768 of 10000 with 98.88% 	 Time used:  0.00 sec
2023-03-30 15:59:23,957 		6792 of 10000 with 98.88% 	 Time used:  0.00 sec
2023-03-30 15:59:23,963 		6816 of 10000 with 98.88% 	 Time used:  0.01 sec
2023-03-30 15:59:23,970 		6840 of 10000 with 98.89% 	 Time used:  0.01 sec
2023-03-30 15:59:23,978 		6864 of 10000 with 98.89% 	 Time used:  0.01 sec
2023-03-30 15:59:23,984 		6888 of 10000 with 98.90% 	 Time used:  0.01 sec
2023-03-30 15:59:23,990 		6912 of 10000 with 98.90% 	 Time used:  0.01 sec
2023-03-30 15:59:23,997 		6936 of 10000 with 98.90% 	 Time used:  0.01 sec
2023-03-30 15:59:24,007 		6960 of 10000 with 98.91% 	 Time used:  0.01 sec
2023-03-30 15:59:24,022 		6984 of 10000 with 98.91% 	 Time used:  0.01 sec
2023-03-30 15:59:24,041 		7008 of 10000 with 98.92% 	 Time used:  0.02 sec
2023-03-30 15:59:24,052 		7032 of 10000 with 98.92% 	 Time used:  0.01 sec
2023-03-30 15:59:24,057 		7056 of 10000 with 98.92% 	 Time used:  0.00 sec
2023-03-30 15:59:24,065 		7080 of 10000 with 98.93% 	 Time used:  0.01 sec
2023-03-30 15:59:24,076 		7104 of 10000 with 98.93% 	 Time used:  0.01 sec
2023-03-30 15:59:24,084 		7128 of 10000 with 98.93% 	 Time used:  0.01 sec
2023-03-30 15:59:24,091 		7152 of 10000 with 98.94% 	 Time used:  0.01 sec
2023-03-30 15:59:24,097 		7176 of 10000 with 98.94% 	 Time used:  0.01 sec
2023-03-30 15:59:24,106 		7200 of 10000 with 98.94% 	 Time used:  0.01 sec
2023-03-30 15:59:24,120 		7224 of 10000 with 98.95% 	 Time used:  0.01 sec
2023-03-30 15:59:24,126 		7248 of 10000 with 98.95% 	 Time used:  0.01 sec
2023-03-30 15:59:24,130 		7272 of 10000 with 98.95% 	 Time used:  0.00 sec
2023-03-30 15:59:24,134 		7296 of 10000 with 98.96% 	 Time used:  0.00 sec
2023-03-30 15:59:24,138 		7320 of 10000 with 98.96% 	 Time used:  0.00 sec
2023-03-30 15:59:24,142 		7344 of 10000 with 98.97% 	 Time used:  0.00 sec
2023-03-30 15:59:24,146 		7368 of 10000 with 98.97% 	 Time used:  0.00 sec
2023-03-30 15:59:24,150 		7392 of 10000 with 98.97% 	 Time used:  0.00 sec
2023-03-30 15:59:24,154 		7416 of 10000 with 98.98% 	 Time used:  0.00 sec
2023-03-30 15:59:24,158 		7440 of 10000 with 98.97% 	 Time used:  0.00 sec
2023-03-30 15:59:24,162 		7464 of 10000 with 98.97% 	 Time used:  0.00 sec
2023-03-30 15:59:24,168 		7488 of 10000 with 98.97% 	 Time used:  0.00 sec
2023-03-30 15:59:24,173 		7512 of 10000 with 98.97% 	 Time used:  0.01 sec
2023-03-30 15:59:24,177 		7536 of 10000 with 98.98% 	 Time used:  0.00 sec
2023-03-30 15:59:24,181 		7560 of 10000 with 98.98% 	 Time used:  0.00 sec
2023-03-30 15:59:24,186 		7584 of 10000 with 98.98% 	 Time used:  0.00 sec
2023-03-30 15:59:24,191 		7608 of 10000 with 98.99% 	 Time used:  0.00 sec
2023-03-30 15:59:24,194 		7632 of 10000 with 98.99% 	 Time used:  0.00 sec
2023-03-30 15:59:24,198 		7656 of 10000 with 98.99% 	 Time used:  0.00 sec
2023-03-30 15:59:24,202 		7680 of 10000 with 99.00% 	 Time used:  0.00 sec
2023-03-30 15:59:24,206 		7704 of 10000 with 99.00% 	 Time used:  0.00 sec
2023-03-30 15:59:24,210 		7728 of 10000 with 99.00% 	 Time used:  0.00 sec
2023-03-30 15:59:24,213 		7752 of 10000 with 99.01% 	 Time used:  0.00 sec
2023-03-30 15:59:24,217 		7776 of 10000 with 99.01% 	 Time used:  0.00 sec
2023-03-30 15:59:24,221 		7800 of 10000 with 99.01% 	 Time used:  0.00 sec
2023-03-30 15:59:24,225 		7824 of 10000 with 99.02% 	 Time used:  0.00 sec
2023-03-30 15:59:24,229 		7848 of 10000 with 99.02% 	 Time used:  0.00 sec
2023-03-30 15:59:24,232 		7872 of 10000 with 99.02% 	 Time used:  0.00 sec
2023-03-30 15:59:24,236 		7896 of 10000 with 99.02% 	 Time used:  0.00 sec
2023-03-30 15:59:24,240 		7920 of 10000 with 99.03% 	 Time used:  0.00 sec
2023-03-30 15:59:24,244 		7944 of 10000 with 99.03% 	 Time used:  0.00 sec
2023-03-30 15:59:24,250 		7968 of 10000 with 99.03% 	 Time used:  0.01 sec
2023-03-30 15:59:24,254 		7992 of 10000 with 99.04% 	 Time used:  0.00 sec
2023-03-30 15:59:24,258 		8016 of 10000 with 99.04% 	 Time used:  0.00 sec
2023-03-30 15:59:24,262 		8040 of 10000 with 99.04% 	 Time used:  0.00 sec
2023-03-30 15:59:24,266 		8064 of 10000 with 99.05% 	 Time used:  0.00 sec
2023-03-30 15:59:24,272 		8088 of 10000 with 99.05% 	 Time used:  0.01 sec
2023-03-30 15:59:24,277 		8112 of 10000 with 99.05% 	 Time used:  0.00 sec
2023-03-30 15:59:24,281 		8136 of 10000 with 99.05% 	 Time used:  0.00 sec
2023-03-30 15:59:24,285 		8160 of 10000 with 99.06% 	 Time used:  0.00 sec
2023-03-30 15:59:24,289 		8184 of 10000 with 99.06% 	 Time used:  0.00 sec
2023-03-30 15:59:24,293 		8208 of 10000 with 99.06% 	 Time used:  0.00 sec
2023-03-30 15:59:24,297 		8232 of 10000 with 99.06% 	 Time used:  0.00 sec
2023-03-30 15:59:24,301 		8256 of 10000 with 99.07% 	 Time used:  0.00 sec
2023-03-30 15:59:24,305 		8280 of 10000 with 99.07% 	 Time used:  0.00 sec
2023-03-30 15:59:24,309 		8304 of 10000 with 99.07% 	 Time used:  0.00 sec
2023-03-30 15:59:24,318 		8328 of 10000 with 99.06% 	 Time used:  0.01 sec
2023-03-30 15:59:24,325 		8352 of 10000 with 99.07% 	 Time used:  0.01 sec
2023-03-30 15:59:24,330 		8376 of 10000 with 99.07% 	 Time used:  0.00 sec
2023-03-30 15:59:24,334 		8400 of 10000 with 99.06% 	 Time used:  0.00 sec
2023-03-30 15:59:24,339 		8424 of 10000 with 99.06% 	 Time used:  0.00 sec
2023-03-30 15:59:24,344 		8448 of 10000 with 99.06% 	 Time used:  0.00 sec
2023-03-30 15:59:24,351 		8472 of 10000 with 99.07% 	 Time used:  0.01 sec
2023-03-30 15:59:24,358 		8496 of 10000 with 99.07% 	 Time used:  0.01 sec
2023-03-30 15:59:24,375 		8520 of 10000 with 99.07% 	 Time used:  0.02 sec
2023-03-30 15:59:24,384 		8544 of 10000 with 99.08% 	 Time used:  0.01 sec
2023-03-30 15:59:24,395 		8568 of 10000 with 99.08% 	 Time used:  0.01 sec
2023-03-30 15:59:24,412 		8592 of 10000 with 99.08% 	 Time used:  0.02 sec
2023-03-30 15:59:24,431 		8616 of 10000 with 99.08% 	 Time used:  0.02 sec
2023-03-30 15:59:24,440 		8640 of 10000 with 99.09% 	 Time used:  0.01 sec
2023-03-30 15:59:24,445 		8664 of 10000 with 99.09% 	 Time used:  0.00 sec
2023-03-30 15:59:24,453 		8688 of 10000 with 99.09% 	 Time used:  0.01 sec
2023-03-30 15:59:24,461 		8712 of 10000 with 99.09% 	 Time used:  0.01 sec
2023-03-30 15:59:24,466 		8736 of 10000 with 99.10% 	 Time used:  0.01 sec
2023-03-30 15:59:24,471 		8760 of 10000 with 99.10% 	 Time used:  0.00 sec
2023-03-30 15:59:24,478 		8784 of 10000 with 99.10% 	 Time used:  0.01 sec
2023-03-30 15:59:24,485 		8808 of 10000 with 99.10% 	 Time used:  0.01 sec
2023-03-30 15:59:24,497 		8832 of 10000 with 99.11% 	 Time used:  0.01 sec
2023-03-30 15:59:24,514 		8856 of 10000 with 99.11% 	 Time used:  0.02 sec
2023-03-30 15:59:24,529 		8880 of 10000 with 99.11% 	 Time used:  0.01 sec
2023-03-30 15:59:24,548 		8904 of 10000 with 99.11% 	 Time used:  0.02 sec
2023-03-30 15:59:24,555 		8928 of 10000 with 99.12% 	 Time used:  0.01 sec
2023-03-30 15:59:24,568 		8952 of 10000 with 99.12% 	 Time used:  0.01 sec
2023-03-30 15:59:24,581 		8976 of 10000 with 99.12% 	 Time used:  0.01 sec
2023-03-30 15:59:24,590 		9000 of 10000 with 99.12% 	 Time used:  0.01 sec
2023-03-30 15:59:24,606 		9024 of 10000 with 99.12% 	 Time used:  0.02 sec
2023-03-30 15:59:24,617 		9048 of 10000 with 99.13% 	 Time used:  0.01 sec
2023-03-30 15:59:24,622 		9072 of 10000 with 99.13% 	 Time used:  0.00 sec
2023-03-30 15:59:24,626 		9096 of 10000 with 99.13% 	 Time used:  0.00 sec
2023-03-30 15:59:24,630 		9120 of 10000 with 99.13% 	 Time used:  0.00 sec
2023-03-30 15:59:24,639 		9144 of 10000 with 99.14% 	 Time used:  0.01 sec
2023-03-30 15:59:24,647 		9168 of 10000 with 99.14% 	 Time used:  0.01 sec
2023-03-30 15:59:24,659 		9192 of 10000 with 99.14% 	 Time used:  0.01 sec
2023-03-30 15:59:24,665 		9216 of 10000 with 99.14% 	 Time used:  0.01 sec
2023-03-30 15:59:24,669 		9240 of 10000 with 99.15% 	 Time used:  0.00 sec
2023-03-30 15:59:24,673 		9264 of 10000 with 99.15% 	 Time used:  0.00 sec
2023-03-30 15:59:24,676 		9288 of 10000 with 99.15% 	 Time used:  0.00 sec
2023-03-30 15:59:24,680 		9312 of 10000 with 99.15% 	 Time used:  0.00 sec
2023-03-30 15:59:24,684 		9336 of 10000 with 99.15% 	 Time used:  0.00 sec
2023-03-30 15:59:24,687 		9360 of 10000 with 99.16% 	 Time used:  0.00 sec
2023-03-30 15:59:24,691 		9384 of 10000 with 99.16% 	 Time used:  0.00 sec
2023-03-30 15:59:24,695 		9408 of 10000 with 99.16% 	 Time used:  0.00 sec
2023-03-30 15:59:24,699 		9432 of 10000 with 99.16% 	 Time used:  0.00 sec
2023-03-30 15:59:24,702 		9456 of 10000 with 99.16% 	 Time used:  0.00 sec
2023-03-30 15:59:24,706 		9480 of 10000 with 99.17% 	 Time used:  0.00 sec
2023-03-30 15:59:24,710 		9504 of 10000 with 99.16% 	 Time used:  0.00 sec
2023-03-30 15:59:24,714 		9528 of 10000 with 99.16% 	 Time used:  0.00 sec
2023-03-30 15:59:24,718 		9552 of 10000 with 99.16% 	 Time used:  0.00 sec
2023-03-30 15:59:24,722 		9576 of 10000 with 99.16% 	 Time used:  0.00 sec
2023-03-30 15:59:24,728 		9600 of 10000 with 99.17% 	 Time used:  0.01 sec
2023-03-30 15:59:24,732 		9624 of 10000 with 99.17% 	 Time used:  0.00 sec
2023-03-30 15:59:24,736 		9648 of 10000 with 99.15% 	 Time used:  0.00 sec
2023-03-30 15:59:24,740 		9672 of 10000 with 99.15% 	 Time used:  0.00 sec
2023-03-30 15:59:24,743 		9696 of 10000 with 99.14% 	 Time used:  0.00 sec
2023-03-30 15:59:24,747 		9720 of 10000 with 99.15% 	 Time used:  0.00 sec
2023-03-30 15:59:24,751 		9744 of 10000 with 99.14% 	 Time used:  0.00 sec
2023-03-30 15:59:24,755 		9768 of 10000 with 99.14% 	 Time used:  0.00 sec
2023-03-30 15:59:24,759 		9792 of 10000 with 99.13% 	 Time used:  0.00 sec
2023-03-30 15:59:24,762 		9816 of 10000 with 99.12% 	 Time used:  0.00 sec
2023-03-30 15:59:24,766 		9840 of 10000 with 99.13% 	 Time used:  0.00 sec
2023-03-30 15:59:24,770 		9864 of 10000 with 99.13% 	 Time used:  0.00 sec
2023-03-30 15:59:24,774 		9888 of 10000 with 99.13% 	 Time used:  0.00 sec
2023-03-30 15:59:24,778 		9912 of 10000 with 99.11% 	 Time used:  0.00 sec
2023-03-30 15:59:24,782 		9936 of 10000 with 99.11% 	 Time used:  0.00 sec
2023-03-30 15:59:24,785 		9960 of 10000 with 99.12% 	 Time used:  0.00 sec
2023-03-30 15:59:24,789 		9984 of 10000 with 99.12% 	 Time used:  0.00 sec
2023-03-30 15:59:24,792 		10000 of 10000 with 99.12% 	 Time used:  0.00 sec
2023-03-30 15:59:24,793 
2023-03-30 15:59:24,802 			Learning rate: weights:   1.000e-03    
2023-03-30 15:59:24,802 			Last test performance: 99.12%
2023-03-30 15:59:24,802 ----------------
2023-03-30 15:59:24,915   17  =>  0    		Training 486 pattern with 99.17% 	Forward time: 	 0.10 sec
2023-03-30 15:59:24,915 			Loss:    9.402e-04    			Backward time: 	 0.01 sec 
2023-03-30 15:59:24,973 			Learning rate: weights:   1.000e-03    
2023-03-30 15:59:24,973 			Last test performance: 99.12%
2023-03-30 15:59:24,973 ----------------
2023-03-30 15:59:25,093   17  =>  1    		Training 486 pattern with 98.54% 	Forward time: 	 0.11 sec
2023-03-30 15:59:25,093 			Loss:    1.112e-03    			Backward time: 	 0.01 sec 
2023-03-30 15:59:25,273 			Learning rate: weights:   1.000e-03    
2023-03-30 15:59:25,273 			Last test performance: 99.12%
2023-03-30 15:59:25,273 ----------------
2023-03-30 15:59:25,393   17  =>  2    		Training 486 pattern with 99.17% 	Forward time: 	 0.11 sec
2023-03-30 15:59:25,393 			Loss:    9.235e-04    			Backward time: 	 0.01 sec 
2023-03-30 15:59:25,450 			Learning rate: weights:   1.000e-03    
2023-03-30 15:59:25,450 			Last test performance: 99.12%
2023-03-30 15:59:25,450 ----------------
2023-03-30 15:59:25,566   17  =>  3    		Training 486 pattern with 99.58% 	Forward time: 	 0.10 sec
2023-03-30 15:59:25,566 			Loss:    7.346e-04    			Backward time: 	 0.01 sec 
2023-03-30 15:59:25,624 			Learning rate: weights:   1.000e-03    
2023-03-30 15:59:25,625 			Last test performance: 99.12%
2023-03-30 15:59:25,625 ----------------
2023-03-30 15:59:25,753   17  =>  4    		Training 486 pattern with 98.75% 	Forward time: 	 0.11 sec
2023-03-30 15:59:25,753 			Loss:    2.855e-03    			Backward time: 	 0.01 sec 
2023-03-30 15:59:25,933 			Learning rate: weights:   1.000e-03    
2023-03-30 15:59:25,934 			Last test performance: 99.12%
2023-03-30 15:59:25,934 ----------------
2023-03-30 15:59:26,053   17  =>  5    		Training 486 pattern with 99.17% 	Forward time: 	 0.11 sec
2023-03-30 15:59:26,053 			Loss:    1.255e-03    			Backward time: 	 0.01 sec 
2023-03-30 15:59:26,117 			Learning rate: weights:   1.000e-03    
2023-03-30 15:59:26,117 			Last test performance: 99.12%
2023-03-30 15:59:26,118 ----------------
2023-03-30 15:59:26,242   17  =>  6    		Training 486 pattern with 99.79% 	Forward time: 	 0.11 sec
2023-03-30 15:59:26,242 			Loss:    6.170e-04    			Backward time: 	 0.01 sec 
2023-03-30 15:59:26,307 			Learning rate: weights:   1.000e-03    
2023-03-30 15:59:26,307 			Last test performance: 99.12%
2023-03-30 15:59:26,307 ----------------
2023-03-30 15:59:26,422   17  =>  7    		Training 486 pattern with 98.33% 	Forward time: 	 0.10 sec
2023-03-30 15:59:26,422 			Loss:    2.868e-03    			Backward time: 	 0.01 sec 
2023-03-30 15:59:26,513 			Learning rate: weights:   1.000e-03    
2023-03-30 15:59:26,513 			Last test performance: 99.12%
2023-03-30 15:59:26,513 ----------------
2023-03-30 15:59:26,657   17  =>  8    		Training 486 pattern with 99.58% 	Forward time: 	 0.13 sec
2023-03-30 15:59:26,657 			Loss:    5.912e-04    			Backward time: 	 0.01 sec 
2023-03-30 15:59:26,722 			Learning rate: weights:   1.000e-03    
2023-03-30 15:59:26,723 			Last test performance: 99.12%
2023-03-30 15:59:26,723 ----------------
2023-03-30 15:59:26,840   17  =>  9    		Training 486 pattern with 99.17% 	Forward time: 	 0.10 sec
2023-03-30 15:59:26,840 			Loss:    1.055e-03    			Backward time: 	 0.01 sec 
2023-03-30 15:59:26,931 			Learning rate: weights:   1.000e-03    
2023-03-30 15:59:26,931 			Last test performance: 99.12%
2023-03-30 15:59:26,931 ----------------
2023-03-30 15:59:27,083   17  =>  10   		Training 486 pattern with 98.75% 	Forward time: 	 0.13 sec
2023-03-30 15:59:27,083 			Loss:    1.174e-03    			Backward time: 	 0.01 sec 
2023-03-30 15:59:27,226 			Learning rate: weights:   1.000e-03    
2023-03-30 15:59:27,226 			Last test performance: 99.12%
2023-03-30 15:59:27,226 ----------------
2023-03-30 15:59:27,349   17  =>  11   		Training 486 pattern with 99.17% 	Forward time: 	 0.11 sec
2023-03-30 15:59:27,349 			Loss:    1.211e-03    			Backward time: 	 0.01 sec 
2023-03-30 15:59:27,428 			Learning rate: weights:   1.000e-03    
2023-03-30 15:59:27,429 			Last test performance: 99.12%
2023-03-30 15:59:27,429 ----------------
2023-03-30 15:59:27,577   17  =>  12   		Training 486 pattern with 99.58% 	Forward time: 	 0.13 sec
2023-03-30 15:59:27,578 			Loss:    6.012e-04    			Backward time: 	 0.01 sec 
2023-03-30 15:59:27,730 			Learning rate: weights:   1.000e-03    
2023-03-30 15:59:27,730 			Last test performance: 99.12%
2023-03-30 15:59:27,730 ----------------
2023-03-30 15:59:27,851   17  =>  13   		Training 486 pattern with 99.38% 	Forward time: 	 0.11 sec
2023-03-30 15:59:27,851 			Loss:    9.940e-04    			Backward time: 	 0.01 sec 
2023-03-30 15:59:27,902 			Learning rate: weights:   1.000e-03    
2023-03-30 15:59:27,902 			Last test performance: 99.12%
2023-03-30 15:59:27,902 ----------------
2023-03-30 15:59:28,015   17  =>  14   		Training 486 pattern with 99.17% 	Forward time: 	 0.10 sec
2023-03-30 15:59:28,015 			Loss:    9.283e-04    			Backward time: 	 0.01 sec 
2023-03-30 15:59:28,092 			Learning rate: weights:   1.000e-03    
2023-03-30 15:59:28,092 			Last test performance: 99.12%
2023-03-30 15:59:28,092 ----------------
2023-03-30 15:59:28,206   17  =>  15   		Training 486 pattern with 99.38% 	Forward time: 	 0.10 sec
2023-03-30 15:59:28,206 			Loss:    9.985e-04    			Backward time: 	 0.01 sec 
2023-03-30 15:59:28,271 			Learning rate: weights:   1.000e-03    
2023-03-30 15:59:28,271 			Last test performance: 99.12%
2023-03-30 15:59:28,271 ----------------
2023-03-30 15:59:28,386   17  =>  16   		Training 486 pattern with 99.17% 	Forward time: 	 0.10 sec
2023-03-30 15:59:28,386 			Loss:    1.257e-03    			Backward time: 	 0.01 sec 
2023-03-30 15:59:28,433 			Learning rate: weights:   1.000e-03    
2023-03-30 15:59:28,433 			Last test performance: 99.12%
2023-03-30 15:59:28,433 ----------------
2023-03-30 15:59:28,554   17  =>  17   		Training 486 pattern with 98.75% 	Forward time: 	 0.11 sec
2023-03-30 15:59:28,554 			Loss:    1.640e-03    			Backward time: 	 0.01 sec 
2023-03-30 15:59:28,638 			Learning rate: weights:   1.000e-03    
2023-03-30 15:59:28,638 			Last test performance: 99.12%
2023-03-30 15:59:28,638 ----------------
2023-03-30 15:59:28,762   17  =>  18   		Training 486 pattern with 98.75% 	Forward time: 	 0.11 sec
2023-03-30 15:59:28,762 			Loss:    1.146e-03    			Backward time: 	 0.01 sec 
2023-03-30 15:59:28,839 			Learning rate: weights:   1.000e-03    
2023-03-30 15:59:28,839 			Last test performance: 99.12%
2023-03-30 15:59:28,839 ----------------
2023-03-30 15:59:28,958   17  =>  19   		Training 486 pattern with 97.92% 	Forward time: 	 0.11 sec
2023-03-30 15:59:28,958 			Loss:    1.966e-03    			Backward time: 	 0.01 sec 
2023-03-30 15:59:29,017 			Learning rate: weights:   1.000e-03    
2023-03-30 15:59:29,017 			Last test performance: 99.12%
2023-03-30 15:59:29,017 ----------------
2023-03-30 15:59:29,132   17  =>  20   		Training 486 pattern with 98.96% 	Forward time: 	 0.10 sec
2023-03-30 15:59:29,132 			Loss:    1.017e-03    			Backward time: 	 0.01 sec 
2023-03-30 15:59:29,196 			Learning rate: weights:   1.000e-03    
2023-03-30 15:59:29,196 			Last test performance: 99.12%
2023-03-30 15:59:29,196 ----------------
2023-03-30 15:59:29,311   17  =>  21   		Training 486 pattern with 99.17% 	Forward time: 	 0.10 sec
2023-03-30 15:59:29,311 			Loss:    1.136e-03    			Backward time: 	 0.01 sec 
2023-03-30 15:59:29,412 			Learning rate: weights:   1.000e-03    
2023-03-30 15:59:29,412 			Last test performance: 99.12%
2023-03-30 15:59:29,412 ----------------
2023-03-30 15:59:29,554   17  =>  22   		Training 486 pattern with 98.33% 	Forward time: 	 0.13 sec
2023-03-30 15:59:29,554 			Loss:    1.691e-03    			Backward time: 	 0.01 sec 
2023-03-30 15:59:29,621 			Learning rate: weights:   1.000e-03    
2023-03-30 15:59:29,621 			Last test performance: 99.12%
2023-03-30 15:59:29,621 ----------------
2023-03-30 15:59:29,734   17  =>  23   		Training 486 pattern with 98.96% 	Forward time: 	 0.10 sec
2023-03-30 15:59:29,734 			Loss:    1.819e-03    			Backward time: 	 0.01 sec 
2023-03-30 15:59:29,781 			Learning rate: weights:   1.000e-03    
2023-03-30 15:59:29,781 			Last test performance: 99.12%
2023-03-30 15:59:29,781 ----------------
2023-03-30 15:59:29,894   17  =>  24   		Training 486 pattern with 99.38% 	Forward time: 	 0.10 sec
2023-03-30 15:59:29,894 			Loss:    1.200e-03    			Backward time: 	 0.01 sec 
2023-03-30 15:59:29,983 			Learning rate: weights:   1.000e-03    
2023-03-30 15:59:29,983 			Last test performance: 99.12%
2023-03-30 15:59:29,983 ----------------
2023-03-30 15:59:30,107   17  =>  25   		Training 486 pattern with 98.96% 	Forward time: 	 0.11 sec
2023-03-30 15:59:30,107 			Loss:    1.632e-03    			Backward time: 	 0.01 sec 
2023-03-30 15:59:30,177 			Learning rate: weights:   1.000e-03    
2023-03-30 15:59:30,177 			Last test performance: 99.12%
2023-03-30 15:59:30,177 ----------------
2023-03-30 15:59:30,292   17  =>  26   		Training 486 pattern with 98.75% 	Forward time: 	 0.10 sec
2023-03-30 15:59:30,292 			Loss:    1.328e-03    			Backward time: 	 0.01 sec 
2023-03-30 15:59:30,357 			Learning rate: weights:   1.000e-03    
2023-03-30 15:59:30,357 			Last test performance: 99.12%
2023-03-30 15:59:30,358 ----------------
2023-03-30 15:59:30,470   17  =>  27   		Training 486 pattern with 98.75% 	Forward time: 	 0.10 sec
2023-03-30 15:59:30,470 			Loss:    1.098e-03    			Backward time: 	 0.01 sec 
2023-03-30 15:59:30,553 			Learning rate: weights:   1.000e-03    
2023-03-30 15:59:30,554 			Last test performance: 99.12%
2023-03-30 15:59:30,554 ----------------
2023-03-30 15:59:30,680   17  =>  28   		Training 486 pattern with 99.79% 	Forward time: 	 0.11 sec
2023-03-30 15:59:30,680 			Loss:    5.562e-04    			Backward time: 	 0.01 sec 
2023-03-30 15:59:30,731 			Learning rate: weights:   1.000e-03    
2023-03-30 15:59:30,731 			Last test performance: 99.12%
2023-03-30 15:59:30,731 ----------------
2023-03-30 15:59:30,849   17  =>  29   		Training 486 pattern with 98.33% 	Forward time: 	 0.11 sec
2023-03-30 15:59:30,849 			Loss:    2.281e-03    			Backward time: 	 0.01 sec 
2023-03-30 15:59:30,911 			Learning rate: weights:   1.000e-03    
2023-03-30 15:59:30,912 			Last test performance: 99.12%
2023-03-30 15:59:30,912 ----------------
2023-03-30 15:59:31,033   17  =>  30   		Training 486 pattern with 99.17% 	Forward time: 	 0.11 sec
2023-03-30 15:59:31,033 			Loss:    1.120e-03    			Backward time: 	 0.01 sec 
2023-03-30 15:59:31,099 			Learning rate: weights:   1.000e-03    
2023-03-30 15:59:31,099 			Last test performance: 99.12%
2023-03-30 15:59:31,099 ----------------
2023-03-30 15:59:31,220   17  =>  31   		Training 486 pattern with 99.38% 	Forward time: 	 0.11 sec
2023-03-30 15:59:31,220 			Loss:    9.687e-04    			Backward time: 	 0.01 sec 
2023-03-30 15:59:31,312 			Learning rate: weights:   1.000e-03    
2023-03-30 15:59:31,312 			Last test performance: 99.12%
2023-03-30 15:59:31,312 ----------------
2023-03-30 15:59:31,429   17  =>  32   		Training 486 pattern with 98.54% 	Forward time: 	 0.10 sec
2023-03-30 15:59:31,429 			Loss:    2.011e-03    			Backward time: 	 0.01 sec 
2023-03-30 15:59:31,497 			Learning rate: weights:   1.000e-03    
2023-03-30 15:59:31,497 			Last test performance: 99.12%
2023-03-30 15:59:31,497 ----------------
2023-03-30 15:59:31,617   17  =>  33   		Training 486 pattern with 99.38% 	Forward time: 	 0.11 sec
2023-03-30 15:59:31,617 			Loss:    1.195e-03    			Backward time: 	 0.01 sec 
2023-03-30 15:59:31,701 			Learning rate: weights:   1.000e-03    
2023-03-30 15:59:31,701 			Last test performance: 99.12%
2023-03-30 15:59:31,702 ----------------
2023-03-30 15:59:31,823   17  =>  34   		Training 486 pattern with 99.38% 	Forward time: 	 0.11 sec
2023-03-30 15:59:31,823 			Loss:    9.497e-04    			Backward time: 	 0.01 sec 
2023-03-30 15:59:31,956 			Learning rate: weights:   1.000e-03    
2023-03-30 15:59:31,956 			Last test performance: 99.12%
2023-03-30 15:59:31,956 ----------------
2023-03-30 15:59:32,073   17  =>  35   		Training 486 pattern with 99.58% 	Forward time: 	 0.10 sec
2023-03-30 15:59:32,073 			Loss:    7.662e-04    			Backward time: 	 0.01 sec 
2023-03-30 15:59:32,159 			Learning rate: weights:   1.000e-03    
2023-03-30 15:59:32,159 			Last test performance: 99.12%
2023-03-30 15:59:32,159 ----------------
2023-03-30 15:59:32,278   17  =>  36   		Training 486 pattern with 99.79% 	Forward time: 	 0.11 sec
2023-03-30 15:59:32,278 			Loss:    5.162e-04    			Backward time: 	 0.01 sec 
2023-03-30 15:59:32,337 			Learning rate: weights:   1.000e-03    
2023-03-30 15:59:32,337 			Last test performance: 99.12%
2023-03-30 15:59:32,337 ----------------
2023-03-30 15:59:32,452   17  =>  37   		Training 486 pattern with 99.17% 	Forward time: 	 0.10 sec
2023-03-30 15:59:32,452 			Loss:    1.158e-03    			Backward time: 	 0.01 sec 
2023-03-30 15:59:32,535 			Learning rate: weights:   1.000e-03    
2023-03-30 15:59:32,535 			Last test performance: 99.12%
2023-03-30 15:59:32,535 ----------------
2023-03-30 15:59:32,657   17  =>  38   		Training 486 pattern with 99.38% 	Forward time: 	 0.11 sec
2023-03-30 15:59:32,657 			Loss:    6.577e-04    			Backward time: 	 0.01 sec 
2023-03-30 15:59:32,792 			Learning rate: weights:   1.000e-03    
2023-03-30 15:59:32,792 			Last test performance: 99.12%
2023-03-30 15:59:32,792 ----------------
2023-03-30 15:59:32,915   17  =>  39   		Training 486 pattern with 99.17% 	Forward time: 	 0.11 sec
2023-03-30 15:59:32,915 			Loss:    1.147e-03    			Backward time: 	 0.01 sec 
2023-03-30 15:59:32,998 			Learning rate: weights:   1.000e-03    
2023-03-30 15:59:32,998 			Last test performance: 99.12%
2023-03-30 15:59:32,998 ----------------
2023-03-30 15:59:33,135   17  =>  40   		Training 486 pattern with 99.17% 	Forward time: 	 0.12 sec
2023-03-30 15:59:33,136 			Loss:    8.890e-04    			Backward time: 	 0.01 sec 
2023-03-30 15:59:33,283 			Learning rate: weights:   1.000e-03    
2023-03-30 15:59:33,283 			Last test performance: 99.12%
2023-03-30 15:59:33,283 ----------------
2023-03-30 15:59:33,398   17  =>  41   		Training 486 pattern with 99.17% 	Forward time: 	 0.10 sec
2023-03-30 15:59:33,398 			Loss:    1.302e-03    			Backward time: 	 0.01 sec 
2023-03-30 15:59:33,496 			Learning rate: weights:   1.000e-03    
2023-03-30 15:59:33,496 			Last test performance: 99.12%
2023-03-30 15:59:33,496 ----------------
2023-03-30 15:59:33,635   17  =>  42   		Training 486 pattern with 98.96% 	Forward time: 	 0.12 sec
2023-03-30 15:59:33,635 			Loss:    1.490e-03    			Backward time: 	 0.01 sec 
2023-03-30 15:59:33,769 			Learning rate: weights:   1.000e-03    
2023-03-30 15:59:33,769 			Last test performance: 99.12%
2023-03-30 15:59:33,769 ----------------
2023-03-30 15:59:33,883   17  =>  43   		Training 486 pattern with 99.17% 	Forward time: 	 0.10 sec
2023-03-30 15:59:33,883 			Loss:    8.906e-04    			Backward time: 	 0.01 sec 
2023-03-30 15:59:33,944 			Learning rate: weights:   1.000e-03    
2023-03-30 15:59:33,944 			Last test performance: 99.12%
2023-03-30 15:59:33,944 ----------------
2023-03-30 15:59:34,067   17  =>  44   		Training 486 pattern with 98.12% 	Forward time: 	 0.11 sec
2023-03-30 15:59:34,067 			Loss:    1.987e-03    			Backward time: 	 0.01 sec 
2023-03-30 15:59:34,114 			Learning rate: weights:   1.000e-03    
2023-03-30 15:59:34,114 			Last test performance: 99.12%
2023-03-30 15:59:34,114 ----------------
2023-03-30 15:59:34,231   17  =>  45   		Training 486 pattern with 99.17% 	Forward time: 	 0.10 sec
2023-03-30 15:59:34,231 			Loss:    8.369e-04    			Backward time: 	 0.01 sec 
2023-03-30 15:59:34,298 			Learning rate: weights:   1.000e-03    
2023-03-30 15:59:34,298 			Last test performance: 99.12%
2023-03-30 15:59:34,298 ----------------
2023-03-30 15:59:34,413   17  =>  46   		Training 486 pattern with 99.17% 	Forward time: 	 0.10 sec
2023-03-30 15:59:34,413 			Loss:    6.933e-04    			Backward time: 	 0.01 sec 
2023-03-30 15:59:34,497 			Learning rate: weights:   1.000e-03    
2023-03-30 15:59:34,498 			Last test performance: 99.12%
2023-03-30 15:59:34,498 ----------------
2023-03-30 15:59:34,628   17  =>  47   		Training 486 pattern with 99.58% 	Forward time: 	 0.12 sec
2023-03-30 15:59:34,628 			Loss:    8.606e-04    			Backward time: 	 0.01 sec 
2023-03-30 15:59:34,799 			Learning rate: weights:   1.000e-03    
2023-03-30 15:59:34,799 			Last test performance: 99.12%
2023-03-30 15:59:34,799 ----------------
2023-03-30 15:59:34,914   17  =>  48   		Training 486 pattern with 98.96% 	Forward time: 	 0.10 sec
2023-03-30 15:59:34,914 			Loss:    1.233e-03    			Backward time: 	 0.01 sec 
2023-03-30 15:59:34,960 			Learning rate: weights:   1.000e-03    
2023-03-30 15:59:34,960 			Last test performance: 99.12%
2023-03-30 15:59:34,960 ----------------
2023-03-30 15:59:35,075   17  =>  49   		Training 486 pattern with 98.54% 	Forward time: 	 0.10 sec
2023-03-30 15:59:35,075 			Loss:    2.615e-03    			Backward time: 	 0.01 sec 
2023-03-30 15:59:35,140 			Learning rate: weights:   1.000e-03    
2023-03-30 15:59:35,141 			Last test performance: 99.12%
2023-03-30 15:59:35,141 ----------------
2023-03-30 15:59:35,291   17  =>  50   		Training 486 pattern with 99.17% 	Forward time: 	 0.13 sec
2023-03-30 15:59:35,291 			Loss:    1.093e-03    			Backward time: 	 0.01 sec 
2023-03-30 15:59:35,443 			Learning rate: weights:   1.000e-03    
2023-03-30 15:59:35,443 			Last test performance: 99.12%
2023-03-30 15:59:35,443 ----------------
2023-03-30 15:59:35,560   17  =>  51   		Training 486 pattern with 99.17% 	Forward time: 	 0.10 sec
2023-03-30 15:59:35,560 			Loss:    9.269e-04    			Backward time: 	 0.01 sec 
2023-03-30 15:59:35,652 			Learning rate: weights:   1.000e-03    
2023-03-30 15:59:35,652 			Last test performance: 99.12%
2023-03-30 15:59:35,653 ----------------
2023-03-30 15:59:35,773   17  =>  52   		Training 486 pattern with 99.17% 	Forward time: 	 0.11 sec
2023-03-30 15:59:35,773 			Loss:    1.561e-03    			Backward time: 	 0.01 sec 
2023-03-30 15:59:35,827 			Learning rate: weights:   1.000e-03    
2023-03-30 15:59:35,827 			Last test performance: 99.12%
2023-03-30 15:59:35,827 ----------------
2023-03-30 15:59:35,963   17  =>  53   		Training 486 pattern with 98.54% 	Forward time: 	 0.12 sec
2023-03-30 15:59:35,964 			Loss:    1.796e-03    			Backward time: 	 0.01 sec 
2023-03-30 15:59:36,027 			Learning rate: weights:   1.000e-03    
2023-03-30 15:59:36,027 			Last test performance: 99.12%
2023-03-30 15:59:36,027 ----------------
2023-03-30 15:59:36,145   17  =>  54   		Training 486 pattern with 98.12% 	Forward time: 	 0.11 sec
2023-03-30 15:59:36,145 			Loss:    2.688e-03    			Backward time: 	 0.01 sec 
2023-03-30 15:59:36,206 			Learning rate: weights:   1.000e-03    
2023-03-30 15:59:36,206 			Last test performance: 99.12%
2023-03-30 15:59:36,206 ----------------
2023-03-30 15:59:36,365   17  =>  55   		Training 486 pattern with 99.38% 	Forward time: 	 0.14 sec
2023-03-30 15:59:36,365 			Loss:    1.310e-03    			Backward time: 	 0.01 sec 
2023-03-30 15:59:36,510 			Learning rate: weights:   1.000e-03    
2023-03-30 15:59:36,510 			Last test performance: 99.12%
2023-03-30 15:59:36,510 ----------------
2023-03-30 15:59:36,626   17  =>  56   		Training 486 pattern with 98.54% 	Forward time: 	 0.10 sec
2023-03-30 15:59:36,626 			Loss:    2.241e-03    			Backward time: 	 0.01 sec 
2023-03-30 15:59:36,733 			Learning rate: weights:   1.000e-03    
2023-03-30 15:59:36,733 			Last test performance: 99.12%
2023-03-30 15:59:36,733 ----------------
2023-03-30 15:59:36,865   17  =>  57   		Training 486 pattern with 98.75% 	Forward time: 	 0.12 sec
2023-03-30 15:59:36,866 			Loss:    1.022e-03    			Backward time: 	 0.01 sec 
2023-03-30 15:59:36,985 			Learning rate: weights:   1.000e-03    
2023-03-30 15:59:36,985 			Last test performance: 99.12%
2023-03-30 15:59:36,985 ----------------
2023-03-30 15:59:37,105   17  =>  58   		Training 486 pattern with 99.17% 	Forward time: 	 0.11 sec
2023-03-30 15:59:37,105 			Loss:    1.008e-03    			Backward time: 	 0.01 sec 
2023-03-30 15:59:37,149 			Learning rate: weights:   1.000e-03    
2023-03-30 15:59:37,149 			Last test performance: 99.12%
2023-03-30 15:59:37,149 ----------------
2023-03-30 15:59:37,260   17  =>  59   		Training 486 pattern with 99.17% 	Forward time: 	 0.10 sec
2023-03-30 15:59:37,260 			Loss:    6.342e-04    			Backward time: 	 0.01 sec 
2023-03-30 15:59:37,347 			Learning rate: weights:   1.000e-03    
2023-03-30 15:59:37,347 			Last test performance: 99.12%
2023-03-30 15:59:37,347 ----------------
2023-03-30 15:59:37,460   17  =>  60   		Training 486 pattern with 98.75% 	Forward time: 	 0.10 sec
2023-03-30 15:59:37,460 			Loss:    1.252e-03    			Backward time: 	 0.01 sec 
2023-03-30 15:59:37,547 			Learning rate: weights:   1.000e-03    
2023-03-30 15:59:37,547 			Last test performance: 99.12%
2023-03-30 15:59:37,547 ----------------
2023-03-30 15:59:37,665   17  =>  61   		Training 486 pattern with 99.38% 	Forward time: 	 0.11 sec
2023-03-30 15:59:37,665 			Loss:    5.642e-04    			Backward time: 	 0.01 sec 
2023-03-30 15:59:37,715 			Learning rate: weights:   1.000e-03    
2023-03-30 15:59:37,715 			Last test performance: 99.12%
2023-03-30 15:59:37,715 ----------------
2023-03-30 15:59:37,831   17  =>  62   		Training 486 pattern with 100.00% 	Forward time: 	 0.10 sec
2023-03-30 15:59:37,832 			Loss:    3.348e-04    			Backward time: 	 0.01 sec 
2023-03-30 15:59:37,911 			Learning rate: weights:   1.000e-03    
2023-03-30 15:59:37,911 			Last test performance: 99.12%
2023-03-30 15:59:37,911 ----------------
2023-03-30 15:59:38,025   17  =>  63   		Training 486 pattern with 99.58% 	Forward time: 	 0.10 sec
2023-03-30 15:59:38,025 			Loss:    9.416e-04    			Backward time: 	 0.01 sec 
2023-03-30 15:59:38,105 			Learning rate: weights:   1.000e-03    
2023-03-30 15:59:38,105 			Last test performance: 99.12%
2023-03-30 15:59:38,105 ----------------
2023-03-30 15:59:38,238   17  =>  64   		Training 486 pattern with 99.79% 	Forward time: 	 0.12 sec
2023-03-30 15:59:38,238 			Loss:    5.448e-04    			Backward time: 	 0.01 sec 
2023-03-30 15:59:38,295 			Learning rate: weights:   1.000e-03    
2023-03-30 15:59:38,295 			Last test performance: 99.12%
2023-03-30 15:59:38,295 ----------------
2023-03-30 15:59:38,408   17  =>  65   		Training 486 pattern with 98.54% 	Forward time: 	 0.10 sec
2023-03-30 15:59:38,408 			Loss:    1.842e-03    			Backward time: 	 0.01 sec 
2023-03-30 15:59:38,485 			Learning rate: weights:   1.000e-03    
2023-03-30 15:59:38,485 			Last test performance: 99.12%
2023-03-30 15:59:38,485 ----------------
2023-03-30 15:59:38,599   17  =>  66   		Training 486 pattern with 99.58% 	Forward time: 	 0.10 sec
2023-03-30 15:59:38,599 			Loss:    8.096e-04    			Backward time: 	 0.01 sec 
2023-03-30 15:59:38,661 			Learning rate: weights:   1.000e-03    
2023-03-30 15:59:38,661 			Last test performance: 99.12%
2023-03-30 15:59:38,661 ----------------
2023-03-30 15:59:38,775   17  =>  67   		Training 486 pattern with 98.75% 	Forward time: 	 0.10 sec
2023-03-30 15:59:38,775 			Loss:    1.407e-03    			Backward time: 	 0.01 sec 
2023-03-30 15:59:38,865 			Learning rate: weights:   1.000e-03    
2023-03-30 15:59:38,865 			Last test performance: 99.12%
2023-03-30 15:59:38,865 ----------------
2023-03-30 15:59:38,989   17  =>  68   		Training 486 pattern with 99.38% 	Forward time: 	 0.11 sec
2023-03-30 15:59:38,989 			Loss:    7.887e-04    			Backward time: 	 0.01 sec 
2023-03-30 15:59:39,064 			Learning rate: weights:   1.000e-03    
2023-03-30 15:59:39,064 			Last test performance: 99.12%
2023-03-30 15:59:39,064 ----------------
2023-03-30 15:59:39,179   17  =>  69   		Training 486 pattern with 98.12% 	Forward time: 	 0.10 sec
2023-03-30 15:59:39,179 			Loss:    2.244e-03    			Backward time: 	 0.01 sec 
2023-03-30 15:59:39,281 			Learning rate: weights:   1.000e-03    
2023-03-30 15:59:39,281 			Last test performance: 99.12%
2023-03-30 15:59:39,281 ----------------
2023-03-30 15:59:39,398   17  =>  70   		Training 486 pattern with 98.54% 	Forward time: 	 0.10 sec
2023-03-30 15:59:39,398 			Loss:    1.619e-03    			Backward time: 	 0.01 sec 
2023-03-30 15:59:39,448 			Learning rate: weights:   1.000e-03    
2023-03-30 15:59:39,448 			Last test performance: 99.12%
2023-03-30 15:59:39,448 ----------------
2023-03-30 15:59:39,568   17  =>  71   		Training 486 pattern with 99.79% 	Forward time: 	 0.11 sec
2023-03-30 15:59:39,568 			Loss:    4.749e-04    			Backward time: 	 0.01 sec 
2023-03-30 15:59:39,636 			Learning rate: weights:   1.000e-03    
2023-03-30 15:59:39,636 			Last test performance: 99.12%
2023-03-30 15:59:39,636 ----------------
2023-03-30 15:59:39,756   17  =>  72   		Training 486 pattern with 99.58% 	Forward time: 	 0.11 sec
2023-03-30 15:59:39,756 			Loss:    5.548e-04    			Backward time: 	 0.01 sec 
2023-03-30 15:59:39,885 			Learning rate: weights:   1.000e-03    
2023-03-30 15:59:39,886 			Last test performance: 99.12%
2023-03-30 15:59:39,886 ----------------
2023-03-30 15:59:40,013   17  =>  73   		Training 486 pattern with 98.96% 	Forward time: 	 0.11 sec
2023-03-30 15:59:40,013 			Loss:    1.285e-03    			Backward time: 	 0.01 sec 
2023-03-30 15:59:40,105 			Learning rate: weights:   1.000e-03    
2023-03-30 15:59:40,105 			Last test performance: 99.12%
2023-03-30 15:59:40,105 ----------------
2023-03-30 15:59:40,229   17  =>  74   		Training 486 pattern with 98.96% 	Forward time: 	 0.11 sec
2023-03-30 15:59:40,229 			Loss:    1.351e-03    			Backward time: 	 0.01 sec 
2023-03-30 15:59:40,320 			Learning rate: weights:   1.000e-03    
2023-03-30 15:59:40,320 			Last test performance: 99.12%
2023-03-30 15:59:40,320 ----------------
2023-03-30 15:59:40,440   17  =>  75   		Training 486 pattern with 99.38% 	Forward time: 	 0.11 sec
2023-03-30 15:59:40,440 			Loss:    1.014e-03    			Backward time: 	 0.01 sec 
2023-03-30 15:59:40,525 			Learning rate: weights:   1.000e-03    
2023-03-30 15:59:40,525 			Last test performance: 99.12%
2023-03-30 15:59:40,525 ----------------
2023-03-30 15:59:40,654   17  =>  76   		Training 486 pattern with 99.17% 	Forward time: 	 0.11 sec
2023-03-30 15:59:40,654 			Loss:    1.249e-03    			Backward time: 	 0.01 sec 
2023-03-30 15:59:40,740 			Learning rate: weights:   1.000e-03    
2023-03-30 15:59:40,740 			Last test performance: 99.12%
2023-03-30 15:59:40,740 ----------------
2023-03-30 15:59:40,858   17  =>  77   		Training 486 pattern with 98.75% 	Forward time: 	 0.11 sec
2023-03-30 15:59:40,858 			Loss:    1.713e-03    			Backward time: 	 0.01 sec 
2023-03-30 15:59:40,967 			Learning rate: weights:   1.000e-03    
2023-03-30 15:59:40,967 			Last test performance: 99.12%
2023-03-30 15:59:40,967 ----------------
2023-03-30 15:59:41,086   17  =>  78   		Training 486 pattern with 98.96% 	Forward time: 	 0.11 sec
2023-03-30 15:59:41,086 			Loss:    1.102e-03    			Backward time: 	 0.01 sec 
2023-03-30 15:59:41,221 			Learning rate: weights:   1.000e-03    
2023-03-30 15:59:41,222 			Last test performance: 99.12%
2023-03-30 15:59:41,222 ----------------
2023-03-30 15:59:41,352   17  =>  79   		Training 486 pattern with 99.38% 	Forward time: 	 0.12 sec
2023-03-30 15:59:41,352 			Loss:    9.679e-04    			Backward time: 	 0.01 sec 
2023-03-30 15:59:41,439 			Learning rate: weights:   1.000e-03    
2023-03-30 15:59:41,439 			Last test performance: 99.12%
2023-03-30 15:59:41,439 ----------------
2023-03-30 15:59:41,556   17  =>  80   		Training 486 pattern with 99.38% 	Forward time: 	 0.11 sec
2023-03-30 15:59:41,556 			Loss:    7.675e-04    			Backward time: 	 0.01 sec 
2023-03-30 15:59:41,617 			Learning rate: weights:   1.000e-03    
2023-03-30 15:59:41,617 			Last test performance: 99.12%
2023-03-30 15:59:41,617 ----------------
2023-03-30 15:59:41,732   17  =>  81   		Training 486 pattern with 99.17% 	Forward time: 	 0.10 sec
2023-03-30 15:59:41,732 			Loss:    1.201e-03    			Backward time: 	 0.01 sec 
2023-03-30 15:59:41,810 			Learning rate: weights:   1.000e-03    
2023-03-30 15:59:41,810 			Last test performance: 99.12%
2023-03-30 15:59:41,810 ----------------
2023-03-30 15:59:41,935   17  =>  82   		Training 486 pattern with 98.54% 	Forward time: 	 0.11 sec
2023-03-30 15:59:41,935 			Loss:    2.178e-03    			Backward time: 	 0.01 sec 
2023-03-30 15:59:42,000 			Learning rate: weights:   1.000e-03    
2023-03-30 15:59:42,000 			Last test performance: 99.12%
2023-03-30 15:59:42,000 ----------------
2023-03-30 15:59:42,123   17  =>  83   		Training 486 pattern with 98.75% 	Forward time: 	 0.11 sec
2023-03-30 15:59:42,123 			Loss:    1.621e-03    			Backward time: 	 0.01 sec 
2023-03-30 15:59:42,194 			Learning rate: weights:   1.000e-03    
2023-03-30 15:59:42,194 			Last test performance: 99.12%
2023-03-30 15:59:42,194 ----------------
2023-03-30 15:59:42,308   17  =>  84   		Training 486 pattern with 99.58% 	Forward time: 	 0.10 sec
2023-03-30 15:59:42,308 			Loss:    1.049e-03    			Backward time: 	 0.01 sec 
2023-03-30 15:59:42,413 			Learning rate: weights:   1.000e-03    
2023-03-30 15:59:42,413 			Last test performance: 99.12%
2023-03-30 15:59:42,413 ----------------
2023-03-30 15:59:42,526   17  =>  85   		Training 486 pattern with 99.58% 	Forward time: 	 0.10 sec
2023-03-30 15:59:42,526 			Loss:    7.458e-04    			Backward time: 	 0.01 sec 
2023-03-30 15:59:42,595 			Learning rate: weights:   1.000e-03    
2023-03-30 15:59:42,595 			Last test performance: 99.12%
2023-03-30 15:59:42,595 ----------------
2023-03-30 15:59:42,709   17  =>  86   		Training 486 pattern with 99.38% 	Forward time: 	 0.10 sec
2023-03-30 15:59:42,709 			Loss:    7.908e-04    			Backward time: 	 0.01 sec 
2023-03-30 15:59:42,814 			Learning rate: weights:   1.000e-03    
2023-03-30 15:59:42,815 			Last test performance: 99.12%
2023-03-30 15:59:42,815 ----------------
2023-03-30 15:59:42,927   17  =>  87   		Training 486 pattern with 98.54% 	Forward time: 	 0.10 sec
2023-03-30 15:59:42,927 			Loss:    2.097e-03    			Backward time: 	 0.01 sec 
2023-03-30 15:59:43,015 			Learning rate: weights:   1.000e-03    
2023-03-30 15:59:43,016 			Last test performance: 99.12%
2023-03-30 15:59:43,016 ----------------
2023-03-30 15:59:43,129   17  =>  88   		Training 486 pattern with 98.54% 	Forward time: 	 0.10 sec
2023-03-30 15:59:43,129 			Loss:    2.113e-03    			Backward time: 	 0.01 sec 
2023-03-30 15:59:43,227 			Learning rate: weights:   1.000e-03    
2023-03-30 15:59:43,227 			Last test performance: 99.12%
2023-03-30 15:59:43,227 ----------------
2023-03-30 15:59:43,348   17  =>  89   		Training 486 pattern with 99.17% 	Forward time: 	 0.11 sec
2023-03-30 15:59:43,348 			Loss:    2.192e-03    			Backward time: 	 0.01 sec 
2023-03-30 15:59:43,419 			Learning rate: weights:   1.000e-03    
2023-03-30 15:59:43,420 			Last test performance: 99.12%
2023-03-30 15:59:43,420 ----------------
2023-03-30 15:59:43,543   17  =>  90   		Training 486 pattern with 99.17% 	Forward time: 	 0.11 sec
2023-03-30 15:59:43,543 			Loss:    1.139e-03    			Backward time: 	 0.01 sec 
2023-03-30 15:59:43,625 			Learning rate: weights:   1.000e-03    
2023-03-30 15:59:43,625 			Last test performance: 99.12%
2023-03-30 15:59:43,625 ----------------
2023-03-30 15:59:43,739   17  =>  91   		Training 486 pattern with 99.38% 	Forward time: 	 0.10 sec
2023-03-30 15:59:43,739 			Loss:    9.518e-04    			Backward time: 	 0.01 sec 
2023-03-30 15:59:43,785 			Learning rate: weights:   1.000e-03    
2023-03-30 15:59:43,785 			Last test performance: 99.12%
2023-03-30 15:59:43,785 ----------------
2023-03-30 15:59:43,903   17  =>  92   		Training 486 pattern with 99.38% 	Forward time: 	 0.11 sec
2023-03-30 15:59:43,903 			Loss:    8.683e-04    			Backward time: 	 0.01 sec 
2023-03-30 15:59:43,983 			Learning rate: weights:   1.000e-03    
2023-03-30 15:59:43,984 			Last test performance: 99.12%
2023-03-30 15:59:43,984 ----------------
2023-03-30 15:59:44,099   17  =>  93   		Training 486 pattern with 98.96% 	Forward time: 	 0.10 sec
2023-03-30 15:59:44,099 			Loss:    1.660e-03    			Backward time: 	 0.01 sec 
2023-03-30 15:59:44,165 			Learning rate: weights:   1.000e-03    
2023-03-30 15:59:44,165 			Last test performance: 99.12%
2023-03-30 15:59:44,165 ----------------
2023-03-30 15:59:44,283   17  =>  94   		Training 486 pattern with 99.17% 	Forward time: 	 0.11 sec
2023-03-30 15:59:44,283 			Loss:    6.762e-04    			Backward time: 	 0.01 sec 
2023-03-30 15:59:44,376 			Learning rate: weights:   1.000e-03    
2023-03-30 15:59:44,376 			Last test performance: 99.12%
2023-03-30 15:59:44,376 ----------------
2023-03-30 15:59:44,490   17  =>  95   		Training 486 pattern with 99.79% 	Forward time: 	 0.10 sec
2023-03-30 15:59:44,490 			Loss:    6.337e-04    			Backward time: 	 0.01 sec 
2023-03-30 15:59:44,560 			Learning rate: weights:   1.000e-03    
2023-03-30 15:59:44,560 			Last test performance: 99.12%
2023-03-30 15:59:44,560 ----------------
2023-03-30 15:59:44,678   17  =>  96   		Training 486 pattern with 98.96% 	Forward time: 	 0.10 sec
2023-03-30 15:59:44,678 			Loss:    1.776e-03    			Backward time: 	 0.01 sec 
2023-03-30 15:59:44,751 			Learning rate: weights:   1.000e-03    
2023-03-30 15:59:44,751 			Last test performance: 99.12%
2023-03-30 15:59:44,751 ----------------
2023-03-30 15:59:44,866   17  =>  97   		Training 486 pattern with 98.96% 	Forward time: 	 0.10 sec
2023-03-30 15:59:44,866 			Loss:    1.634e-03    			Backward time: 	 0.01 sec 
2023-03-30 15:59:44,920 			Learning rate: weights:   1.000e-03    
2023-03-30 15:59:44,920 			Last test performance: 99.12%
2023-03-30 15:59:44,920 ----------------
2023-03-30 15:59:45,044   17  =>  98   		Training 486 pattern with 98.96% 	Forward time: 	 0.11 sec
2023-03-30 15:59:45,044 			Loss:    1.094e-03    			Backward time: 	 0.01 sec 
2023-03-30 15:59:45,119 			Learning rate: weights:   1.000e-03    
2023-03-30 15:59:45,119 			Last test performance: 99.12%
2023-03-30 15:59:45,119 ----------------
2023-03-30 15:59:45,238   17  =>  99   		Training 486 pattern with 98.33% 	Forward time: 	 0.11 sec
2023-03-30 15:59:45,238 			Loss:    2.099e-03    			Backward time: 	 0.01 sec 
2023-03-30 15:59:45,324 			Learning rate: weights:   1.000e-03    
2023-03-30 15:59:45,324 			Last test performance: 99.12%
2023-03-30 15:59:45,324 ----------------
2023-03-30 15:59:45,440   17  => 100   		Training 486 pattern with 99.38% 	Forward time: 	 0.10 sec
2023-03-30 15:59:45,440 			Loss:    8.172e-04    			Backward time: 	 0.01 sec 
2023-03-30 15:59:45,521 			Learning rate: weights:   1.000e-03    
2023-03-30 15:59:45,521 			Last test performance: 99.12%
2023-03-30 15:59:45,521 ----------------
2023-03-30 15:59:45,644   17  => 101   		Training 486 pattern with 98.96% 	Forward time: 	 0.11 sec
2023-03-30 15:59:45,644 			Loss:    1.393e-03    			Backward time: 	 0.01 sec 
2023-03-30 15:59:45,712 			Learning rate: weights:   1.000e-03    
2023-03-30 15:59:45,712 			Last test performance: 99.12%
2023-03-30 15:59:45,712 ----------------
2023-03-30 15:59:45,828   17  => 102   		Training 486 pattern with 99.17% 	Forward time: 	 0.10 sec
2023-03-30 15:59:45,829 			Loss:    1.642e-03    			Backward time: 	 0.01 sec 
2023-03-30 15:59:45,913 			Learning rate: weights:   1.000e-03    
2023-03-30 15:59:45,913 			Last test performance: 99.12%
2023-03-30 15:59:45,913 ----------------
2023-03-30 15:59:46,056   17  => 103   		Training 486 pattern with 99.38% 	Forward time: 	 0.13 sec
2023-03-30 15:59:46,056 			Loss:    7.125e-04    			Backward time: 	 0.01 sec 
2023-03-30 15:59:46,130 			Learning rate: weights:   1.000e-03    
2023-03-30 15:59:46,130 			Last test performance: 99.12%
2023-03-30 15:59:46,130 ----------------
2023-03-30 15:59:46,251   17  => 104   		Training 486 pattern with 99.58% 	Forward time: 	 0.11 sec
2023-03-30 15:59:46,251 			Loss:    7.491e-04    			Backward time: 	 0.01 sec 
2023-03-30 15:59:46,320 			Learning rate: weights:   1.000e-03    
2023-03-30 15:59:46,321 			Last test performance: 99.12%
2023-03-30 15:59:46,321 ----------------
2023-03-30 15:59:46,436   17  => 105   		Training 486 pattern with 98.75% 	Forward time: 	 0.10 sec
2023-03-30 15:59:46,436 			Loss:    1.394e-03    			Backward time: 	 0.01 sec 
2023-03-30 15:59:46,511 			Learning rate: weights:   1.000e-03    
2023-03-30 15:59:46,511 			Last test performance: 99.12%
2023-03-30 15:59:46,511 ----------------
2023-03-30 15:59:46,661   17  => 106   		Training 486 pattern with 99.17% 	Forward time: 	 0.13 sec
2023-03-30 15:59:46,662 			Loss:    9.704e-04    			Backward time: 	 0.01 sec 
2023-03-30 15:59:46,725 			Learning rate: weights:   1.000e-03    
2023-03-30 15:59:46,725 			Last test performance: 99.12%
2023-03-30 15:59:46,725 ----------------
2023-03-30 15:59:46,841   17  => 107   		Training 486 pattern with 99.17% 	Forward time: 	 0.10 sec
2023-03-30 15:59:46,841 			Loss:    9.148e-04    			Backward time: 	 0.01 sec 
2023-03-30 15:59:46,910 			Learning rate: weights:   1.000e-03    
2023-03-30 15:59:46,910 			Last test performance: 99.12%
2023-03-30 15:59:46,910 ----------------
2023-03-30 15:59:47,023   17  => 108   		Training 486 pattern with 99.17% 	Forward time: 	 0.10 sec
2023-03-30 15:59:47,024 			Loss:    9.150e-04    			Backward time: 	 0.01 sec 
2023-03-30 15:59:47,091 			Learning rate: weights:   1.000e-03    
2023-03-30 15:59:47,091 			Last test performance: 99.12%
2023-03-30 15:59:47,091 ----------------
2023-03-30 15:59:47,210   17  => 109   		Training 486 pattern with 98.33% 	Forward time: 	 0.11 sec
2023-03-30 15:59:47,210 			Loss:    1.948e-03    			Backward time: 	 0.01 sec 
2023-03-30 15:59:47,275 			Learning rate: weights:   1.000e-03    
2023-03-30 15:59:47,275 			Last test performance: 99.12%
2023-03-30 15:59:47,275 ----------------
2023-03-30 15:59:47,391   17  => 110   		Training 486 pattern with 98.54% 	Forward time: 	 0.10 sec
2023-03-30 15:59:47,391 			Loss:    1.619e-03    			Backward time: 	 0.01 sec 
2023-03-30 15:59:47,484 			Learning rate: weights:   1.000e-03    
2023-03-30 15:59:47,484 			Last test performance: 99.12%
2023-03-30 15:59:47,484 ----------------
2023-03-30 15:59:47,630   17  => 111   		Training 486 pattern with 98.96% 	Forward time: 	 0.13 sec
2023-03-30 15:59:47,630 			Loss:    1.041e-03    			Backward time: 	 0.01 sec 
2023-03-30 15:59:47,800 			Learning rate: weights:   1.000e-03    
2023-03-30 15:59:47,800 			Last test performance: 99.12%
2023-03-30 15:59:47,800 ----------------
2023-03-30 15:59:47,926   17  => 112   		Training 486 pattern with 99.17% 	Forward time: 	 0.11 sec
2023-03-30 15:59:47,926 			Loss:    9.203e-04    			Backward time: 	 0.01 sec 
2023-03-30 15:59:47,976 			Learning rate: weights:   1.000e-03    
2023-03-30 15:59:47,976 			Last test performance: 99.12%
2023-03-30 15:59:47,976 ----------------
2023-03-30 15:59:48,092   17  => 113   		Training 486 pattern with 98.54% 	Forward time: 	 0.10 sec
2023-03-30 15:59:48,092 			Loss:    1.505e-03    			Backward time: 	 0.01 sec 
2023-03-30 15:59:48,181 			Learning rate: weights:   1.000e-03    
2023-03-30 15:59:48,181 			Last test performance: 99.12%
2023-03-30 15:59:48,181 ----------------
2023-03-30 15:59:48,299   17  => 114   		Training 486 pattern with 99.17% 	Forward time: 	 0.11 sec
2023-03-30 15:59:48,300 			Loss:    1.236e-03    			Backward time: 	 0.01 sec 
2023-03-30 15:59:48,391 			Learning rate: weights:   1.000e-03    
2023-03-30 15:59:48,391 			Last test performance: 99.12%
2023-03-30 15:59:48,391 ----------------
2023-03-30 15:59:48,513   17  => 115   		Training 486 pattern with 98.96% 	Forward time: 	 0.11 sec
2023-03-30 15:59:48,513 			Loss:    1.524e-03    			Backward time: 	 0.01 sec 
2023-03-30 15:59:48,586 			Learning rate: weights:   1.000e-03    
2023-03-30 15:59:48,586 			Last test performance: 99.12%
2023-03-30 15:59:48,586 ----------------
2023-03-30 15:59:48,704   17  => 116   		Training 486 pattern with 99.38% 	Forward time: 	 0.11 sec
2023-03-30 15:59:48,704 			Loss:    5.992e-04    			Backward time: 	 0.01 sec 
2023-03-30 15:59:48,805 			Learning rate: weights:   1.000e-03    
2023-03-30 15:59:48,805 			Last test performance: 99.12%
2023-03-30 15:59:48,806 ----------------
2023-03-30 15:59:48,918   17  => 117   		Training 486 pattern with 99.58% 	Forward time: 	 0.10 sec
2023-03-30 15:59:48,919 			Loss:    5.881e-04    			Backward time: 	 0.01 sec 
2023-03-30 15:59:48,956 			Learning rate: weights:   1.000e-03    
2023-03-30 15:59:48,956 			Last test performance: 99.12%
2023-03-30 15:59:48,956 ----------------
2023-03-30 15:59:49,085   17  => 118   		Training 486 pattern with 98.75% 	Forward time: 	 0.11 sec
2023-03-30 15:59:49,085 			Loss:    1.511e-03    			Backward time: 	 0.01 sec 
2023-03-30 15:59:49,150 			Learning rate: weights:   1.000e-03    
2023-03-30 15:59:49,150 			Last test performance: 99.12%
2023-03-30 15:59:49,150 ----------------
2023-03-30 15:59:49,266   17  => 119   		Training 486 pattern with 99.38% 	Forward time: 	 0.10 sec
2023-03-30 15:59:49,266 			Loss:    6.199e-04    			Backward time: 	 0.01 sec 
2023-03-30 15:59:49,333 			Learning rate: weights:   1.000e-03    
2023-03-30 15:59:49,333 			Last test performance: 99.12%
2023-03-30 15:59:49,333 ----------------
2023-03-30 15:59:49,457   17  => 120   		Training 486 pattern with 99.17% 	Forward time: 	 0.11 sec
2023-03-30 15:59:49,457 			Loss:    1.231e-03    			Backward time: 	 0.01 sec 
2023-03-30 15:59:49,503 			Learning rate: weights:   1.000e-03    
2023-03-30 15:59:49,503 			Last test performance: 99.12%
2023-03-30 15:59:49,503 ----------------
2023-03-30 15:59:49,626   17  => 121   		Training 486 pattern with 99.38% 	Forward time: 	 0.11 sec
2023-03-30 15:59:49,626 			Loss:    7.070e-04    			Backward time: 	 0.01 sec 
2023-03-30 15:59:49,677 			Learning rate: weights:   1.000e-03    
2023-03-30 15:59:49,677 			Last test performance: 99.12%
2023-03-30 15:59:49,677 ----------------
2023-03-30 15:59:49,793   17  => 122   		Training 486 pattern with 99.58% 	Forward time: 	 0.10 sec
2023-03-30 15:59:49,793 			Loss:    4.431e-04    			Backward time: 	 0.01 sec 
2023-03-30 15:59:49,862 			Learning rate: weights:   1.000e-03    
2023-03-30 15:59:49,862 			Last test performance: 99.12%
2023-03-30 15:59:49,862 ----------------
2023-03-30 15:59:49,976   17  => 123   		Training 486 pattern with 99.58% 	Forward time: 	 0.10 sec
2023-03-30 15:59:49,976 			Loss:    7.164e-04    			Backward time: 	 0.01 sec 
2023-03-30 15:59:50,074 			Learning rate: weights:   1.000e-03    
2023-03-30 15:59:50,074 			Last test performance: 99.12%
2023-03-30 15:59:50,074 ----------------
2023-03-30 15:59:50,194   17  => 124   		Training 486 pattern with 99.38% 	Forward time: 	 0.11 sec
2023-03-30 15:59:50,194 			Loss:    9.714e-04    			Backward time: 	 0.01 sec 
2023-03-30 15:59:50,446 
2023-03-30 15:59:50,447 Testing:
2023-03-30 15:59:50,452 		24 of 10000 with 95.83% 	 Time used:  0.01 sec
2023-03-30 15:59:50,457 		48 of 10000 with 97.92% 	 Time used:  0.00 sec
2023-03-30 15:59:50,462 		72 of 10000 with 98.61% 	 Time used:  0.00 sec
2023-03-30 15:59:50,467 		96 of 10000 with 98.96% 	 Time used:  0.00 sec
2023-03-30 15:59:50,473 		120 of 10000 with 99.17% 	 Time used:  0.00 sec
2023-03-30 15:59:50,478 		144 of 10000 with 99.31% 	 Time used:  0.00 sec
2023-03-30 15:59:50,483 		168 of 10000 with 99.40% 	 Time used:  0.00 sec
2023-03-30 15:59:50,488 		192 of 10000 with 99.48% 	 Time used:  0.00 sec
2023-03-30 15:59:50,493 		216 of 10000 with 99.07% 	 Time used:  0.00 sec
2023-03-30 15:59:50,498 		240 of 10000 with 99.17% 	 Time used:  0.00 sec
2023-03-30 15:59:50,503 		264 of 10000 with 99.24% 	 Time used:  0.00 sec
2023-03-30 15:59:50,509 		288 of 10000 with 99.31% 	 Time used:  0.00 sec
2023-03-30 15:59:50,514 		312 of 10000 with 99.36% 	 Time used:  0.00 sec
2023-03-30 15:59:50,519 		336 of 10000 with 99.40% 	 Time used:  0.00 sec
2023-03-30 15:59:50,524 		360 of 10000 with 99.44% 	 Time used:  0.00 sec
2023-03-30 15:59:50,527 		384 of 10000 with 99.48% 	 Time used:  0.00 sec
2023-03-30 15:59:50,531 		408 of 10000 with 99.51% 	 Time used:  0.00 sec
2023-03-30 15:59:50,535 		432 of 10000 with 99.54% 	 Time used:  0.00 sec
2023-03-30 15:59:50,539 		456 of 10000 with 99.56% 	 Time used:  0.00 sec
2023-03-30 15:59:50,543 		480 of 10000 with 99.58% 	 Time used:  0.00 sec
2023-03-30 15:59:50,546 		504 of 10000 with 99.60% 	 Time used:  0.00 sec
2023-03-30 15:59:50,550 		528 of 10000 with 99.62% 	 Time used:  0.00 sec
2023-03-30 15:59:50,554 		552 of 10000 with 99.64% 	 Time used:  0.00 sec
2023-03-30 15:59:50,560 		576 of 10000 with 99.65% 	 Time used:  0.01 sec
2023-03-30 15:59:50,564 		600 of 10000 with 99.33% 	 Time used:  0.00 sec
2023-03-30 15:59:50,568 		624 of 10000 with 99.36% 	 Time used:  0.00 sec
2023-03-30 15:59:50,571 		648 of 10000 with 99.38% 	 Time used:  0.00 sec
2023-03-30 15:59:50,575 		672 of 10000 with 99.26% 	 Time used:  0.00 sec
2023-03-30 15:59:50,579 		696 of 10000 with 99.14% 	 Time used:  0.00 sec
2023-03-30 15:59:50,583 		720 of 10000 with 99.17% 	 Time used:  0.00 sec
2023-03-30 15:59:50,586 		744 of 10000 with 99.19% 	 Time used:  0.00 sec
2023-03-30 15:59:50,590 		768 of 10000 with 99.22% 	 Time used:  0.00 sec
2023-03-30 15:59:50,594 		792 of 10000 with 99.24% 	 Time used:  0.00 sec
2023-03-30 15:59:50,598 		816 of 10000 with 99.26% 	 Time used:  0.00 sec
2023-03-30 15:59:50,605 		840 of 10000 with 99.29% 	 Time used:  0.01 sec
2023-03-30 15:59:50,609 		864 of 10000 with 99.31% 	 Time used:  0.00 sec
2023-03-30 15:59:50,619 		888 of 10000 with 99.32% 	 Time used:  0.01 sec
2023-03-30 15:59:50,627 		912 of 10000 with 99.34% 	 Time used:  0.01 sec
2023-03-30 15:59:50,633 		936 of 10000 with 99.36% 	 Time used:  0.01 sec
2023-03-30 15:59:50,637 		960 of 10000 with 99.17% 	 Time used:  0.00 sec
2023-03-30 15:59:50,642 		984 of 10000 with 99.19% 	 Time used:  0.00 sec
2023-03-30 15:59:50,646 		1008 of 10000 with 99.21% 	 Time used:  0.00 sec
2023-03-30 15:59:50,653 		1032 of 10000 with 99.13% 	 Time used:  0.01 sec
2023-03-30 15:59:50,661 		1056 of 10000 with 99.05% 	 Time used:  0.01 sec
2023-03-30 15:59:50,673 		1080 of 10000 with 98.98% 	 Time used:  0.01 sec
2023-03-30 15:59:50,682 		1104 of 10000 with 99.00% 	 Time used:  0.01 sec
2023-03-30 15:59:50,690 		1128 of 10000 with 99.02% 	 Time used:  0.01 sec
2023-03-30 15:59:50,694 		1152 of 10000 with 99.05% 	 Time used:  0.00 sec
2023-03-30 15:59:50,698 		1176 of 10000 with 99.06% 	 Time used:  0.00 sec
2023-03-30 15:59:50,703 		1200 of 10000 with 99.08% 	 Time used:  0.00 sec
2023-03-30 15:59:50,709 		1224 of 10000 with 99.10% 	 Time used:  0.01 sec
2023-03-30 15:59:50,719 		1248 of 10000 with 98.88% 	 Time used:  0.01 sec
2023-03-30 15:59:50,730 		1272 of 10000 with 98.90% 	 Time used:  0.01 sec
2023-03-30 15:59:50,738 		1296 of 10000 with 98.92% 	 Time used:  0.01 sec
2023-03-30 15:59:50,746 		1320 of 10000 with 98.94% 	 Time used:  0.01 sec
2023-03-30 15:59:50,752 		1344 of 10000 with 98.96% 	 Time used:  0.01 sec
2023-03-30 15:59:50,756 		1368 of 10000 with 98.98% 	 Time used:  0.00 sec
2023-03-30 15:59:50,760 		1392 of 10000 with 98.99% 	 Time used:  0.00 sec
2023-03-30 15:59:50,764 		1416 of 10000 with 99.01% 	 Time used:  0.00 sec
2023-03-30 15:59:50,768 		1440 of 10000 with 99.03% 	 Time used:  0.00 sec
2023-03-30 15:59:50,772 		1464 of 10000 with 99.04% 	 Time used:  0.00 sec
2023-03-30 15:59:50,776 		1488 of 10000 with 99.06% 	 Time used:  0.00 sec
2023-03-30 15:59:50,779 		1512 of 10000 with 99.07% 	 Time used:  0.00 sec
2023-03-30 15:59:50,783 		1536 of 10000 with 99.02% 	 Time used:  0.00 sec
2023-03-30 15:59:50,787 		1560 of 10000 with 99.04% 	 Time used:  0.00 sec
2023-03-30 15:59:50,791 		1584 of 10000 with 99.05% 	 Time used:  0.00 sec
2023-03-30 15:59:50,796 		1608 of 10000 with 99.07% 	 Time used:  0.00 sec
2023-03-30 15:59:50,800 		1632 of 10000 with 99.02% 	 Time used:  0.00 sec
2023-03-30 15:59:50,804 		1656 of 10000 with 99.03% 	 Time used:  0.00 sec
2023-03-30 15:59:50,808 		1680 of 10000 with 99.05% 	 Time used:  0.00 sec
2023-03-30 15:59:50,812 		1704 of 10000 with 99.06% 	 Time used:  0.00 sec
2023-03-30 15:59:50,817 		1728 of 10000 with 99.07% 	 Time used:  0.00 sec
2023-03-30 15:59:50,822 		1752 of 10000 with 99.03% 	 Time used:  0.00 sec
2023-03-30 15:59:50,826 		1776 of 10000 with 99.04% 	 Time used:  0.00 sec
2023-03-30 15:59:50,832 		1800 of 10000 with 99.06% 	 Time used:  0.01 sec
2023-03-30 15:59:50,839 		1824 of 10000 with 99.07% 	 Time used:  0.01 sec
2023-03-30 15:59:50,849 		1848 of 10000 with 99.08% 	 Time used:  0.01 sec
2023-03-30 15:59:50,858 		1872 of 10000 with 99.09% 	 Time used:  0.01 sec
2023-03-30 15:59:50,868 		1896 of 10000 with 99.00% 	 Time used:  0.01 sec
2023-03-30 15:59:50,883 		1920 of 10000 with 99.01% 	 Time used:  0.01 sec
2023-03-30 15:59:50,891 		1944 of 10000 with 99.02% 	 Time used:  0.01 sec
2023-03-30 15:59:50,901 		1968 of 10000 with 99.03% 	 Time used:  0.01 sec
2023-03-30 15:59:50,907 		1992 of 10000 with 99.00% 	 Time used:  0.01 sec
2023-03-30 15:59:50,912 		2016 of 10000 with 99.01% 	 Time used:  0.00 sec
2023-03-30 15:59:50,923 		2040 of 10000 with 98.92% 	 Time used:  0.01 sec
2023-03-30 15:59:50,939 		2064 of 10000 with 98.93% 	 Time used:  0.01 sec
2023-03-30 15:59:50,956 		2088 of 10000 with 98.90% 	 Time used:  0.02 sec
2023-03-30 15:59:50,962 		2112 of 10000 with 98.91% 	 Time used:  0.01 sec
2023-03-30 15:59:50,969 		2136 of 10000 with 98.88% 	 Time used:  0.01 sec
2023-03-30 15:59:50,976 		2160 of 10000 with 98.89% 	 Time used:  0.01 sec
2023-03-30 15:59:50,986 		2184 of 10000 with 98.90% 	 Time used:  0.01 sec
2023-03-30 15:59:50,994 		2208 of 10000 with 98.87% 	 Time used:  0.01 sec
2023-03-30 15:59:51,001 		2232 of 10000 with 98.88% 	 Time used:  0.01 sec
2023-03-30 15:59:51,007 		2256 of 10000 with 98.89% 	 Time used:  0.01 sec
2023-03-30 15:59:51,011 		2280 of 10000 with 98.90% 	 Time used:  0.00 sec
2023-03-30 15:59:51,015 		2304 of 10000 with 98.87% 	 Time used:  0.00 sec
2023-03-30 15:59:51,019 		2328 of 10000 with 98.88% 	 Time used:  0.00 sec
2023-03-30 15:59:51,024 		2352 of 10000 with 98.89% 	 Time used:  0.00 sec
2023-03-30 15:59:51,029 		2376 of 10000 with 98.91% 	 Time used:  0.01 sec
2023-03-30 15:59:51,036 		2400 of 10000 with 98.92% 	 Time used:  0.01 sec
2023-03-30 15:59:51,041 		2424 of 10000 with 98.89% 	 Time used:  0.01 sec
2023-03-30 15:59:51,049 		2448 of 10000 with 98.90% 	 Time used:  0.01 sec
2023-03-30 15:59:51,055 		2472 of 10000 with 98.87% 	 Time used:  0.01 sec
2023-03-30 15:59:51,059 		2496 of 10000 with 98.88% 	 Time used:  0.00 sec
2023-03-30 15:59:51,066 		2520 of 10000 with 98.89% 	 Time used:  0.01 sec
2023-03-30 15:59:51,073 		2544 of 10000 with 98.90% 	 Time used:  0.01 sec
2023-03-30 15:59:51,083 		2568 of 10000 with 98.91% 	 Time used:  0.01 sec
2023-03-30 15:59:51,094 		2592 of 10000 with 98.92% 	 Time used:  0.01 sec
2023-03-30 15:59:51,105 		2616 of 10000 with 98.89% 	 Time used:  0.01 sec
2023-03-30 15:59:51,113 		2640 of 10000 with 98.90% 	 Time used:  0.01 sec
2023-03-30 15:59:51,116 		2664 of 10000 with 98.87% 	 Time used:  0.00 sec
2023-03-30 15:59:51,121 		2688 of 10000 with 98.88% 	 Time used:  0.00 sec
2023-03-30 15:59:51,125 		2712 of 10000 with 98.89% 	 Time used:  0.00 sec
2023-03-30 15:59:51,129 		2736 of 10000 with 98.90% 	 Time used:  0.00 sec
2023-03-30 15:59:51,133 		2760 of 10000 with 98.91% 	 Time used:  0.00 sec
2023-03-30 15:59:51,137 		2784 of 10000 with 98.92% 	 Time used:  0.00 sec
2023-03-30 15:59:51,141 		2808 of 10000 with 98.93% 	 Time used:  0.00 sec
2023-03-30 15:59:51,145 		2832 of 10000 with 98.94% 	 Time used:  0.00 sec
2023-03-30 15:59:51,151 		2856 of 10000 with 98.95% 	 Time used:  0.01 sec
2023-03-30 15:59:51,159 		2880 of 10000 with 98.96% 	 Time used:  0.01 sec
2023-03-30 15:59:51,164 		2904 of 10000 with 98.97% 	 Time used:  0.01 sec
2023-03-30 15:59:51,169 		2928 of 10000 with 98.94% 	 Time used:  0.00 sec
2023-03-30 15:59:51,174 		2952 of 10000 with 98.95% 	 Time used:  0.00 sec
2023-03-30 15:59:51,178 		2976 of 10000 with 98.96% 	 Time used:  0.00 sec
2023-03-30 15:59:51,182 		3000 of 10000 with 98.93% 	 Time used:  0.00 sec
2023-03-30 15:59:51,186 		3024 of 10000 with 98.94% 	 Time used:  0.00 sec
2023-03-30 15:59:51,190 		3048 of 10000 with 98.95% 	 Time used:  0.00 sec
2023-03-30 15:59:51,194 		3072 of 10000 with 98.96% 	 Time used:  0.00 sec
2023-03-30 15:59:51,198 		3096 of 10000 with 98.93% 	 Time used:  0.00 sec
2023-03-30 15:59:51,202 		3120 of 10000 with 98.94% 	 Time used:  0.00 sec
2023-03-30 15:59:51,206 		3144 of 10000 with 98.95% 	 Time used:  0.00 sec
2023-03-30 15:59:51,215 		3168 of 10000 with 98.96% 	 Time used:  0.01 sec
2023-03-30 15:59:51,225 		3192 of 10000 with 98.97% 	 Time used:  0.01 sec
2023-03-30 15:59:51,232 		3216 of 10000 with 98.97% 	 Time used:  0.01 sec
2023-03-30 15:59:51,239 		3240 of 10000 with 98.98% 	 Time used:  0.01 sec
2023-03-30 15:59:51,250 		3264 of 10000 with 98.99% 	 Time used:  0.01 sec
2023-03-30 15:59:51,263 		3288 of 10000 with 99.00% 	 Time used:  0.01 sec
2023-03-30 15:59:51,272 		3312 of 10000 with 99.00% 	 Time used:  0.01 sec
2023-03-30 15:59:51,280 		3336 of 10000 with 99.01% 	 Time used:  0.01 sec
2023-03-30 15:59:51,294 		3360 of 10000 with 99.02% 	 Time used:  0.01 sec
2023-03-30 15:59:51,307 		3384 of 10000 with 99.02% 	 Time used:  0.01 sec
2023-03-30 15:59:51,313 		3408 of 10000 with 99.03% 	 Time used:  0.01 sec
2023-03-30 15:59:51,318 		3432 of 10000 with 99.04% 	 Time used:  0.00 sec
2023-03-30 15:59:51,327 		3456 of 10000 with 99.05% 	 Time used:  0.01 sec
2023-03-30 15:59:51,335 		3480 of 10000 with 99.05% 	 Time used:  0.01 sec
2023-03-30 15:59:51,340 		3504 of 10000 with 99.06% 	 Time used:  0.00 sec
2023-03-30 15:59:51,344 		3528 of 10000 with 99.04% 	 Time used:  0.00 sec
2023-03-30 15:59:51,347 		3552 of 10000 with 99.04% 	 Time used:  0.00 sec
2023-03-30 15:59:51,351 		3576 of 10000 with 99.05% 	 Time used:  0.00 sec
2023-03-30 15:59:51,355 		3600 of 10000 with 99.06% 	 Time used:  0.00 sec
2023-03-30 15:59:51,361 		3624 of 10000 with 99.06% 	 Time used:  0.01 sec
2023-03-30 15:59:51,370 		3648 of 10000 with 99.07% 	 Time used:  0.01 sec
2023-03-30 15:59:51,383 		3672 of 10000 with 99.07% 	 Time used:  0.01 sec
2023-03-30 15:59:51,391 		3696 of 10000 with 99.08% 	 Time used:  0.01 sec
2023-03-30 15:59:51,398 		3720 of 10000 with 99.09% 	 Time used:  0.01 sec
2023-03-30 15:59:51,406 		3744 of 10000 with 99.07% 	 Time used:  0.01 sec
2023-03-30 15:59:51,413 		3768 of 10000 with 99.02% 	 Time used:  0.01 sec
2023-03-30 15:59:51,417 		3792 of 10000 with 99.02% 	 Time used:  0.00 sec
2023-03-30 15:59:51,421 		3816 of 10000 with 99.00% 	 Time used:  0.00 sec
2023-03-30 15:59:51,425 		3840 of 10000 with 99.01% 	 Time used:  0.00 sec
2023-03-30 15:59:51,428 		3864 of 10000 with 99.02% 	 Time used:  0.00 sec
2023-03-30 15:59:51,432 		3888 of 10000 with 99.02% 	 Time used:  0.00 sec
2023-03-30 15:59:51,436 		3912 of 10000 with 99.03% 	 Time used:  0.00 sec
2023-03-30 15:59:51,441 		3936 of 10000 with 99.03% 	 Time used:  0.00 sec
2023-03-30 15:59:51,445 		3960 of 10000 with 99.04% 	 Time used:  0.00 sec
2023-03-30 15:59:51,450 		3984 of 10000 with 99.05% 	 Time used:  0.00 sec
2023-03-30 15:59:51,454 		4008 of 10000 with 99.05% 	 Time used:  0.00 sec
2023-03-30 15:59:51,458 		4032 of 10000 with 99.06% 	 Time used:  0.00 sec
2023-03-30 15:59:51,461 		4056 of 10000 with 99.06% 	 Time used:  0.00 sec
2023-03-30 15:59:51,466 		4080 of 10000 with 99.07% 	 Time used:  0.00 sec
2023-03-30 15:59:51,475 		4104 of 10000 with 99.07% 	 Time used:  0.01 sec
2023-03-30 15:59:51,484 		4128 of 10000 with 99.08% 	 Time used:  0.01 sec
2023-03-30 15:59:51,503 		4152 of 10000 with 99.08% 	 Time used:  0.02 sec
2023-03-30 15:59:51,511 		4176 of 10000 with 99.09% 	 Time used:  0.01 sec
2023-03-30 15:59:51,519 		4200 of 10000 with 99.07% 	 Time used:  0.01 sec
2023-03-30 15:59:51,526 		4224 of 10000 with 99.08% 	 Time used:  0.01 sec
2023-03-30 15:59:51,531 		4248 of 10000 with 99.08% 	 Time used:  0.00 sec
2023-03-30 15:59:51,536 		4272 of 10000 with 99.09% 	 Time used:  0.00 sec
2023-03-30 15:59:51,548 		4296 of 10000 with 99.09% 	 Time used:  0.01 sec
2023-03-30 15:59:51,557 		4320 of 10000 with 99.10% 	 Time used:  0.01 sec
2023-03-30 15:59:51,564 		4344 of 10000 with 99.10% 	 Time used:  0.01 sec
2023-03-30 15:59:51,574 		4368 of 10000 with 99.11% 	 Time used:  0.01 sec
2023-03-30 15:59:51,585 		4392 of 10000 with 99.11% 	 Time used:  0.01 sec
2023-03-30 15:59:51,596 		4416 of 10000 with 99.12% 	 Time used:  0.01 sec
2023-03-30 15:59:51,606 		4440 of 10000 with 99.12% 	 Time used:  0.01 sec
2023-03-30 15:59:51,612 		4464 of 10000 with 99.10% 	 Time used:  0.01 sec
2023-03-30 15:59:51,617 		4488 of 10000 with 99.09% 	 Time used:  0.00 sec
2023-03-30 15:59:51,621 		4512 of 10000 with 99.07% 	 Time used:  0.00 sec
2023-03-30 15:59:51,625 		4536 of 10000 with 99.07% 	 Time used:  0.00 sec
2023-03-30 15:59:51,634 		4560 of 10000 with 99.08% 	 Time used:  0.01 sec
2023-03-30 15:59:51,640 		4584 of 10000 with 99.08% 	 Time used:  0.01 sec
2023-03-30 15:59:51,644 		4608 of 10000 with 99.09% 	 Time used:  0.00 sec
2023-03-30 15:59:51,648 		4632 of 10000 with 99.09% 	 Time used:  0.00 sec
2023-03-30 15:59:51,654 		4656 of 10000 with 99.10% 	 Time used:  0.01 sec
2023-03-30 15:59:51,664 		4680 of 10000 with 99.10% 	 Time used:  0.01 sec
2023-03-30 15:59:51,676 		4704 of 10000 with 99.11% 	 Time used:  0.01 sec
2023-03-30 15:59:51,687 		4728 of 10000 with 99.11% 	 Time used:  0.01 sec
2023-03-30 15:59:51,699 		4752 of 10000 with 99.10% 	 Time used:  0.01 sec
2023-03-30 15:59:51,707 		4776 of 10000 with 99.10% 	 Time used:  0.01 sec
2023-03-30 15:59:51,713 		4800 of 10000 with 99.10% 	 Time used:  0.01 sec
2023-03-30 15:59:51,724 		4824 of 10000 with 99.07% 	 Time used:  0.01 sec
2023-03-30 15:59:51,732 		4848 of 10000 with 99.07% 	 Time used:  0.01 sec
2023-03-30 15:59:51,737 		4872 of 10000 with 99.08% 	 Time used:  0.00 sec
2023-03-30 15:59:51,740 		4896 of 10000 with 99.08% 	 Time used:  0.00 sec
2023-03-30 15:59:51,745 		4920 of 10000 with 99.09% 	 Time used:  0.00 sec
2023-03-30 15:59:51,751 		4944 of 10000 with 99.09% 	 Time used:  0.01 sec
2023-03-30 15:59:51,757 		4968 of 10000 with 99.09% 	 Time used:  0.01 sec
2023-03-30 15:59:51,761 		4992 of 10000 with 99.10% 	 Time used:  0.00 sec
2023-03-30 15:59:51,766 		5016 of 10000 with 99.10% 	 Time used:  0.00 sec
2023-03-30 15:59:51,774 		5040 of 10000 with 99.11% 	 Time used:  0.01 sec
2023-03-30 15:59:51,789 		5064 of 10000 with 99.11% 	 Time used:  0.01 sec
2023-03-30 15:59:51,797 		5088 of 10000 with 99.12% 	 Time used:  0.01 sec
2023-03-30 15:59:51,805 		5112 of 10000 with 99.12% 	 Time used:  0.01 sec
2023-03-30 15:59:51,817 		5136 of 10000 with 99.12% 	 Time used:  0.01 sec
2023-03-30 15:59:51,826 		5160 of 10000 with 99.13% 	 Time used:  0.01 sec
2023-03-30 15:59:51,835 		5184 of 10000 with 99.13% 	 Time used:  0.01 sec
2023-03-30 15:59:51,844 		5208 of 10000 with 99.14% 	 Time used:  0.01 sec
2023-03-30 15:59:51,856 		5232 of 10000 with 99.14% 	 Time used:  0.01 sec
2023-03-30 15:59:51,865 		5256 of 10000 with 99.14% 	 Time used:  0.01 sec
2023-03-30 15:59:51,875 		5280 of 10000 with 99.15% 	 Time used:  0.01 sec
2023-03-30 15:59:51,884 		5304 of 10000 with 99.15% 	 Time used:  0.01 sec
2023-03-30 15:59:51,892 		5328 of 10000 with 99.16% 	 Time used:  0.01 sec
2023-03-30 15:59:51,897 		5352 of 10000 with 99.16% 	 Time used:  0.00 sec
2023-03-30 15:59:51,901 		5376 of 10000 with 99.16% 	 Time used:  0.00 sec
2023-03-30 15:59:51,904 		5400 of 10000 with 99.17% 	 Time used:  0.00 sec
2023-03-30 15:59:51,908 		5424 of 10000 with 99.17% 	 Time used:  0.00 sec
2023-03-30 15:59:51,912 		5448 of 10000 with 99.17% 	 Time used:  0.00 sec
2023-03-30 15:59:51,916 		5472 of 10000 with 99.18% 	 Time used:  0.00 sec
2023-03-30 15:59:51,920 		5496 of 10000 with 99.18% 	 Time used:  0.00 sec
2023-03-30 15:59:51,924 		5520 of 10000 with 99.18% 	 Time used:  0.00 sec
2023-03-30 15:59:51,927 		5544 of 10000 with 99.19% 	 Time used:  0.00 sec
2023-03-30 15:59:51,931 		5568 of 10000 with 99.19% 	 Time used:  0.00 sec
2023-03-30 15:59:51,935 		5592 of 10000 with 99.20% 	 Time used:  0.00 sec
2023-03-30 15:59:51,942 		5616 of 10000 with 99.20% 	 Time used:  0.01 sec
2023-03-30 15:59:51,950 		5640 of 10000 with 99.20% 	 Time used:  0.01 sec
2023-03-30 15:59:51,956 		5664 of 10000 with 99.19% 	 Time used:  0.01 sec
2023-03-30 15:59:51,966 		5688 of 10000 with 99.19% 	 Time used:  0.01 sec
2023-03-30 15:59:51,974 		5712 of 10000 with 99.19% 	 Time used:  0.01 sec
2023-03-30 15:59:51,982 		5736 of 10000 with 99.20% 	 Time used:  0.01 sec
2023-03-30 15:59:51,990 		5760 of 10000 with 99.20% 	 Time used:  0.01 sec
2023-03-30 15:59:51,998 		5784 of 10000 with 99.20% 	 Time used:  0.01 sec
2023-03-30 15:59:52,007 		5808 of 10000 with 99.21% 	 Time used:  0.01 sec
2023-03-30 15:59:52,018 		5832 of 10000 with 99.21% 	 Time used:  0.01 sec
2023-03-30 15:59:52,029 		5856 of 10000 with 99.21% 	 Time used:  0.01 sec
2023-03-30 15:59:52,037 		5880 of 10000 with 99.22% 	 Time used:  0.01 sec
2023-03-30 15:59:52,046 		5904 of 10000 with 99.22% 	 Time used:  0.01 sec
2023-03-30 15:59:52,054 		5928 of 10000 with 99.22% 	 Time used:  0.01 sec
2023-03-30 15:59:52,063 		5952 of 10000 with 99.23% 	 Time used:  0.01 sec
2023-03-30 15:59:52,074 		5976 of 10000 with 99.21% 	 Time used:  0.01 sec
2023-03-30 15:59:52,084 		6000 of 10000 with 99.20% 	 Time used:  0.01 sec
2023-03-30 15:59:52,097 		6024 of 10000 with 99.19% 	 Time used:  0.01 sec
2023-03-30 15:59:52,111 		6048 of 10000 with 99.19% 	 Time used:  0.01 sec
2023-03-30 15:59:52,116 		6072 of 10000 with 99.19% 	 Time used:  0.00 sec
2023-03-30 15:59:52,125 		6096 of 10000 with 99.20% 	 Time used:  0.01 sec
2023-03-30 15:59:52,140 		6120 of 10000 with 99.20% 	 Time used:  0.01 sec
2023-03-30 15:59:52,152 		6144 of 10000 with 99.20% 	 Time used:  0.01 sec
2023-03-30 15:59:52,162 		6168 of 10000 with 99.21% 	 Time used:  0.01 sec
2023-03-30 15:59:52,178 		6192 of 10000 with 99.21% 	 Time used:  0.01 sec
2023-03-30 15:59:52,186 		6216 of 10000 with 99.21% 	 Time used:  0.01 sec
2023-03-30 15:59:52,194 		6240 of 10000 with 99.21% 	 Time used:  0.01 sec
2023-03-30 15:59:52,204 		6264 of 10000 with 99.22% 	 Time used:  0.01 sec
2023-03-30 15:59:52,216 		6288 of 10000 with 99.22% 	 Time used:  0.01 sec
2023-03-30 15:59:52,221 		6312 of 10000 with 99.22% 	 Time used:  0.00 sec
2023-03-30 15:59:52,228 		6336 of 10000 with 99.23% 	 Time used:  0.01 sec
2023-03-30 15:59:52,239 		6360 of 10000 with 99.23% 	 Time used:  0.01 sec
2023-03-30 15:59:52,253 		6384 of 10000 with 99.23% 	 Time used:  0.01 sec
2023-03-30 15:59:52,271 		6408 of 10000 with 99.24% 	 Time used:  0.02 sec
2023-03-30 15:59:52,285 		6432 of 10000 with 99.24% 	 Time used:  0.01 sec
2023-03-30 15:59:52,302 		6456 of 10000 with 99.24% 	 Time used:  0.02 sec
2023-03-30 15:59:52,315 		6480 of 10000 with 99.24% 	 Time used:  0.01 sec
2023-03-30 15:59:52,328 		6504 of 10000 with 99.25% 	 Time used:  0.01 sec
2023-03-30 15:59:52,347 		6528 of 10000 with 99.25% 	 Time used:  0.02 sec
2023-03-30 15:59:52,356 		6552 of 10000 with 99.25% 	 Time used:  0.01 sec
2023-03-30 15:59:52,370 		6576 of 10000 with 99.19% 	 Time used:  0.01 sec
2023-03-30 15:59:52,384 		6600 of 10000 with 99.17% 	 Time used:  0.01 sec
2023-03-30 15:59:52,392 		6624 of 10000 with 99.17% 	 Time used:  0.01 sec
2023-03-30 15:59:52,401 		6648 of 10000 with 99.17% 	 Time used:  0.01 sec
2023-03-30 15:59:52,412 		6672 of 10000 with 99.16% 	 Time used:  0.01 sec
2023-03-30 15:59:52,417 		6696 of 10000 with 99.16% 	 Time used:  0.01 sec
2023-03-30 15:59:52,426 		6720 of 10000 with 99.17% 	 Time used:  0.01 sec
2023-03-30 15:59:52,434 		6744 of 10000 with 99.17% 	 Time used:  0.01 sec
2023-03-30 15:59:52,442 		6768 of 10000 with 99.17% 	 Time used:  0.01 sec
2023-03-30 15:59:52,452 		6792 of 10000 with 99.18% 	 Time used:  0.01 sec
2023-03-30 15:59:52,468 		6816 of 10000 with 99.18% 	 Time used:  0.01 sec
2023-03-30 15:59:52,473 		6840 of 10000 with 99.18% 	 Time used:  0.01 sec
2023-03-30 15:59:52,481 		6864 of 10000 with 99.17% 	 Time used:  0.01 sec
2023-03-30 15:59:52,487 		6888 of 10000 with 99.17% 	 Time used:  0.01 sec
2023-03-30 15:59:52,492 		6912 of 10000 with 99.18% 	 Time used:  0.00 sec
2023-03-30 15:59:52,500 		6936 of 10000 with 99.18% 	 Time used:  0.01 sec
2023-03-30 15:59:52,511 		6960 of 10000 with 99.18% 	 Time used:  0.01 sec
2023-03-30 15:59:52,531 		6984 of 10000 with 99.18% 	 Time used:  0.02 sec
2023-03-30 15:59:52,538 		7008 of 10000 with 99.19% 	 Time used:  0.01 sec
2023-03-30 15:59:52,544 		7032 of 10000 with 99.19% 	 Time used:  0.01 sec
2023-03-30 15:59:52,551 		7056 of 10000 with 99.19% 	 Time used:  0.01 sec
2023-03-30 15:59:52,557 		7080 of 10000 with 99.19% 	 Time used:  0.01 sec
2023-03-30 15:59:52,562 		7104 of 10000 with 99.20% 	 Time used:  0.00 sec
2023-03-30 15:59:52,566 		7128 of 10000 with 99.20% 	 Time used:  0.00 sec
2023-03-30 15:59:52,569 		7152 of 10000 with 99.20% 	 Time used:  0.00 sec
2023-03-30 15:59:52,574 		7176 of 10000 with 99.21% 	 Time used:  0.00 sec
2023-03-30 15:59:52,583 		7200 of 10000 with 99.21% 	 Time used:  0.01 sec
2023-03-30 15:59:52,592 		7224 of 10000 with 99.20% 	 Time used:  0.01 sec
2023-03-30 15:59:52,598 		7248 of 10000 with 99.20% 	 Time used:  0.01 sec
2023-03-30 15:59:52,602 		7272 of 10000 with 99.20% 	 Time used:  0.00 sec
2023-03-30 15:59:52,606 		7296 of 10000 with 99.21% 	 Time used:  0.00 sec
2023-03-30 15:59:52,612 		7320 of 10000 with 99.21% 	 Time used:  0.01 sec
2023-03-30 15:59:52,620 		7344 of 10000 with 99.21% 	 Time used:  0.01 sec
2023-03-30 15:59:52,629 		7368 of 10000 with 99.21% 	 Time used:  0.01 sec
2023-03-30 15:59:52,644 		7392 of 10000 with 99.22% 	 Time used:  0.01 sec
2023-03-30 15:59:52,654 		7416 of 10000 with 99.22% 	 Time used:  0.01 sec
2023-03-30 15:59:52,663 		7440 of 10000 with 99.22% 	 Time used:  0.01 sec
2023-03-30 15:59:52,670 		7464 of 10000 with 99.21% 	 Time used:  0.01 sec
2023-03-30 15:59:52,674 		7488 of 10000 with 99.21% 	 Time used:  0.00 sec
2023-03-30 15:59:52,678 		7512 of 10000 with 99.21% 	 Time used:  0.00 sec
2023-03-30 15:59:52,682 		7536 of 10000 with 99.22% 	 Time used:  0.00 sec
2023-03-30 15:59:52,688 		7560 of 10000 with 99.22% 	 Time used:  0.01 sec
2023-03-30 15:59:52,693 		7584 of 10000 with 99.22% 	 Time used:  0.00 sec
2023-03-30 15:59:52,697 		7608 of 10000 with 99.22% 	 Time used:  0.00 sec
2023-03-30 15:59:52,704 		7632 of 10000 with 99.23% 	 Time used:  0.01 sec
2023-03-30 15:59:52,712 		7656 of 10000 with 99.23% 	 Time used:  0.01 sec
2023-03-30 15:59:52,718 		7680 of 10000 with 99.23% 	 Time used:  0.01 sec
2023-03-30 15:59:52,722 		7704 of 10000 with 99.23% 	 Time used:  0.00 sec
2023-03-30 15:59:52,729 		7728 of 10000 with 99.24% 	 Time used:  0.01 sec
2023-03-30 15:59:52,737 		7752 of 10000 with 99.24% 	 Time used:  0.01 sec
2023-03-30 15:59:52,741 		7776 of 10000 with 99.24% 	 Time used:  0.00 sec
2023-03-30 15:59:52,750 		7800 of 10000 with 99.24% 	 Time used:  0.01 sec
2023-03-30 15:59:52,760 		7824 of 10000 with 99.25% 	 Time used:  0.01 sec
2023-03-30 15:59:52,765 		7848 of 10000 with 99.25% 	 Time used:  0.00 sec
2023-03-30 15:59:52,769 		7872 of 10000 with 99.25% 	 Time used:  0.00 sec
2023-03-30 15:59:52,773 		7896 of 10000 with 99.25% 	 Time used:  0.00 sec
2023-03-30 15:59:52,776 		7920 of 10000 with 99.26% 	 Time used:  0.00 sec
2023-03-30 15:59:52,780 		7944 of 10000 with 99.26% 	 Time used:  0.00 sec
2023-03-30 15:59:52,784 		7968 of 10000 with 99.26% 	 Time used:  0.00 sec
2023-03-30 15:59:52,788 		7992 of 10000 with 99.26% 	 Time used:  0.00 sec
2023-03-30 15:59:52,792 		8016 of 10000 with 99.26% 	 Time used:  0.00 sec
2023-03-30 15:59:52,796 		8040 of 10000 with 99.27% 	 Time used:  0.00 sec
2023-03-30 15:59:52,800 		8064 of 10000 with 99.27% 	 Time used:  0.00 sec
2023-03-30 15:59:52,805 		8088 of 10000 with 99.27% 	 Time used:  0.00 sec
2023-03-30 15:59:52,811 		8112 of 10000 with 99.27% 	 Time used:  0.01 sec
2023-03-30 15:59:52,818 		8136 of 10000 with 99.27% 	 Time used:  0.01 sec
2023-03-30 15:59:52,827 		8160 of 10000 with 99.28% 	 Time used:  0.01 sec
2023-03-30 15:59:52,832 		8184 of 10000 with 99.28% 	 Time used:  0.01 sec
2023-03-30 15:59:52,838 		8208 of 10000 with 99.28% 	 Time used:  0.00 sec
2023-03-30 15:59:52,843 		8232 of 10000 with 99.28% 	 Time used:  0.00 sec
2023-03-30 15:59:52,852 		8256 of 10000 with 99.29% 	 Time used:  0.01 sec
2023-03-30 15:59:52,863 		8280 of 10000 with 99.29% 	 Time used:  0.01 sec
2023-03-30 15:59:52,875 		8304 of 10000 with 99.29% 	 Time used:  0.01 sec
2023-03-30 15:59:52,881 		8328 of 10000 with 99.24% 	 Time used:  0.01 sec
2023-03-30 15:59:52,886 		8352 of 10000 with 99.25% 	 Time used:  0.00 sec
2023-03-30 15:59:52,893 		8376 of 10000 with 99.25% 	 Time used:  0.01 sec
2023-03-30 15:59:52,901 		8400 of 10000 with 99.24% 	 Time used:  0.01 sec
2023-03-30 15:59:52,906 		8424 of 10000 with 99.24% 	 Time used:  0.00 sec
2023-03-30 15:59:52,910 		8448 of 10000 with 99.24% 	 Time used:  0.00 sec
2023-03-30 15:59:52,914 		8472 of 10000 with 99.24% 	 Time used:  0.00 sec
2023-03-30 15:59:52,918 		8496 of 10000 with 99.25% 	 Time used:  0.00 sec
2023-03-30 15:59:52,922 		8520 of 10000 with 99.25% 	 Time used:  0.00 sec
2023-03-30 15:59:52,927 		8544 of 10000 with 99.24% 	 Time used:  0.00 sec
2023-03-30 15:59:52,934 		8568 of 10000 with 99.24% 	 Time used:  0.01 sec
2023-03-30 15:59:52,942 		8592 of 10000 with 99.24% 	 Time used:  0.01 sec
2023-03-30 15:59:52,954 		8616 of 10000 with 99.25% 	 Time used:  0.01 sec
2023-03-30 15:59:52,968 		8640 of 10000 with 99.25% 	 Time used:  0.01 sec
2023-03-30 15:59:52,980 		8664 of 10000 with 99.25% 	 Time used:  0.01 sec
2023-03-30 15:59:52,988 		8688 of 10000 with 99.25% 	 Time used:  0.01 sec
2023-03-30 15:59:52,995 		8712 of 10000 with 99.25% 	 Time used:  0.01 sec
2023-03-30 15:59:53,010 		8736 of 10000 with 99.26% 	 Time used:  0.01 sec
2023-03-30 15:59:53,026 		8760 of 10000 with 99.26% 	 Time used:  0.02 sec
2023-03-30 15:59:53,034 		8784 of 10000 with 99.26% 	 Time used:  0.01 sec
2023-03-30 15:59:53,040 		8808 of 10000 with 99.26% 	 Time used:  0.01 sec
2023-03-30 15:59:53,048 		8832 of 10000 with 99.26% 	 Time used:  0.01 sec
2023-03-30 15:59:53,056 		8856 of 10000 with 99.27% 	 Time used:  0.01 sec
2023-03-30 15:59:53,069 		8880 of 10000 with 99.27% 	 Time used:  0.01 sec
2023-03-30 15:59:53,080 		8904 of 10000 with 99.27% 	 Time used:  0.01 sec
2023-03-30 15:59:53,099 		8928 of 10000 with 99.27% 	 Time used:  0.02 sec
2023-03-30 15:59:53,118 		8952 of 10000 with 99.27% 	 Time used:  0.02 sec
2023-03-30 15:59:53,127 		8976 of 10000 with 99.28% 	 Time used:  0.01 sec
2023-03-30 15:59:53,134 		9000 of 10000 with 99.28% 	 Time used:  0.01 sec
2023-03-30 15:59:53,142 		9024 of 10000 with 99.27% 	 Time used:  0.01 sec
2023-03-30 15:59:53,150 		9048 of 10000 with 99.27% 	 Time used:  0.01 sec
2023-03-30 15:59:53,165 		9072 of 10000 with 99.27% 	 Time used:  0.01 sec
2023-03-30 15:59:53,172 		9096 of 10000 with 99.27% 	 Time used:  0.01 sec
2023-03-30 15:59:53,176 		9120 of 10000 with 99.28% 	 Time used:  0.00 sec
2023-03-30 15:59:53,180 		9144 of 10000 with 99.28% 	 Time used:  0.00 sec
2023-03-30 15:59:53,184 		9168 of 10000 with 99.28% 	 Time used:  0.00 sec
2023-03-30 15:59:53,188 		9192 of 10000 with 99.28% 	 Time used:  0.00 sec
2023-03-30 15:59:53,191 		9216 of 10000 with 99.28% 	 Time used:  0.00 sec
2023-03-30 15:59:53,195 		9240 of 10000 with 99.29% 	 Time used:  0.00 sec
2023-03-30 15:59:53,200 		9264 of 10000 with 99.29% 	 Time used:  0.00 sec
2023-03-30 15:59:53,209 		9288 of 10000 with 99.29% 	 Time used:  0.01 sec
2023-03-30 15:59:53,214 		9312 of 10000 with 99.29% 	 Time used:  0.00 sec
2023-03-30 15:59:53,221 		9336 of 10000 with 99.29% 	 Time used:  0.01 sec
2023-03-30 15:59:53,228 		9360 of 10000 with 99.29% 	 Time used:  0.01 sec
2023-03-30 15:59:53,234 		9384 of 10000 with 99.30% 	 Time used:  0.01 sec
2023-03-30 15:59:53,245 		9408 of 10000 with 99.30% 	 Time used:  0.01 sec
2023-03-30 15:59:53,256 		9432 of 10000 with 99.30% 	 Time used:  0.01 sec
2023-03-30 15:59:53,269 		9456 of 10000 with 99.30% 	 Time used:  0.01 sec
2023-03-30 15:59:53,283 		9480 of 10000 with 99.30% 	 Time used:  0.01 sec
2023-03-30 15:59:53,290 		9504 of 10000 with 99.31% 	 Time used:  0.01 sec
2023-03-30 15:59:53,297 		9528 of 10000 with 99.31% 	 Time used:  0.01 sec
2023-03-30 15:59:53,307 		9552 of 10000 with 99.31% 	 Time used:  0.01 sec
2023-03-30 15:59:53,320 		9576 of 10000 with 99.31% 	 Time used:  0.01 sec
2023-03-30 15:59:53,328 		9600 of 10000 with 99.31% 	 Time used:  0.01 sec
2023-03-30 15:59:53,338 		9624 of 10000 with 99.31% 	 Time used:  0.01 sec
2023-03-30 15:59:53,349 		9648 of 10000 with 99.31% 	 Time used:  0.01 sec
2023-03-30 15:59:53,357 		9672 of 10000 with 99.31% 	 Time used:  0.01 sec
2023-03-30 15:59:53,367 		9696 of 10000 with 99.30% 	 Time used:  0.01 sec
2023-03-30 15:59:53,379 		9720 of 10000 with 99.30% 	 Time used:  0.01 sec
2023-03-30 15:59:53,387 		9744 of 10000 with 99.29% 	 Time used:  0.01 sec
2023-03-30 15:59:53,391 		9768 of 10000 with 99.29% 	 Time used:  0.00 sec
2023-03-30 15:59:53,396 		9792 of 10000 with 99.29% 	 Time used:  0.00 sec
2023-03-30 15:59:53,402 		9816 of 10000 with 99.29% 	 Time used:  0.01 sec
2023-03-30 15:59:53,410 		9840 of 10000 with 99.29% 	 Time used:  0.01 sec
2023-03-30 15:59:53,415 		9864 of 10000 with 99.29% 	 Time used:  0.00 sec
2023-03-30 15:59:53,419 		9888 of 10000 with 99.29% 	 Time used:  0.00 sec
2023-03-30 15:59:53,426 		9912 of 10000 with 99.28% 	 Time used:  0.01 sec
2023-03-30 15:59:53,435 		9936 of 10000 with 99.29% 	 Time used:  0.01 sec
2023-03-30 15:59:53,445 		9960 of 10000 with 99.29% 	 Time used:  0.01 sec
2023-03-30 15:59:53,455 		9984 of 10000 with 99.29% 	 Time used:  0.01 sec
2023-03-30 15:59:53,463 		10000 of 10000 with 99.29% 	 Time used:  0.01 sec
2023-03-30 15:59:53,463 
2023-03-30 15:59:53,466 			Learning rate: weights:   1.000e-03    
2023-03-30 15:59:53,466 			Last test performance: 99.29%
2023-03-30 15:59:53,466 ----------------
2023-03-30 15:59:53,749   18  =>  0    		Training 486 pattern with 99.38% 	Forward time: 	 0.23 sec
2023-03-30 15:59:53,749 			Loss:    7.078e-04    			Backward time: 	 0.03 sec 
2023-03-30 15:59:53,817 			Learning rate: weights:   1.000e-03    
2023-03-30 15:59:53,817 			Last test performance: 99.29%
2023-03-30 15:59:53,817 ----------------
2023-03-30 15:59:53,942   18  =>  1    		Training 486 pattern with 98.96% 	Forward time: 	 0.11 sec
2023-03-30 15:59:53,942 			Loss:    8.160e-04    			Backward time: 	 0.01 sec 
2023-03-30 15:59:54,072 			Learning rate: weights:   1.000e-03    
2023-03-30 15:59:54,073 			Last test performance: 99.29%
2023-03-30 15:59:54,073 ----------------
2023-03-30 15:59:54,194   18  =>  2    		Training 486 pattern with 98.96% 	Forward time: 	 0.11 sec
2023-03-30 15:59:54,194 			Loss:    1.031e-03    			Backward time: 	 0.01 sec 
2023-03-30 15:59:54,275 			Learning rate: weights:   1.000e-03    
2023-03-30 15:59:54,275 			Last test performance: 99.29%
2023-03-30 15:59:54,275 ----------------
2023-03-30 15:59:54,398   18  =>  3    		Training 486 pattern with 99.17% 	Forward time: 	 0.11 sec
2023-03-30 15:59:54,398 			Loss:    1.482e-03    			Backward time: 	 0.01 sec 
2023-03-30 15:59:54,505 			Learning rate: weights:   1.000e-03    
2023-03-30 15:59:54,505 			Last test performance: 99.29%
2023-03-30 15:59:54,505 ----------------
2023-03-30 15:59:54,621   18  =>  4    		Training 486 pattern with 98.96% 	Forward time: 	 0.10 sec
2023-03-30 15:59:54,621 			Loss:    1.142e-03    			Backward time: 	 0.01 sec 
2023-03-30 15:59:54,702 			Learning rate: weights:   1.000e-03    
2023-03-30 15:59:54,702 			Last test performance: 99.29%
2023-03-30 15:59:54,702 ----------------
2023-03-30 15:59:54,823   18  =>  5    		Training 486 pattern with 98.96% 	Forward time: 	 0.11 sec
2023-03-30 15:59:54,823 			Loss:    1.093e-03    			Backward time: 	 0.01 sec 
2023-03-30 15:59:54,904 			Learning rate: weights:   1.000e-03    
2023-03-30 15:59:54,904 			Last test performance: 99.29%
2023-03-30 15:59:54,904 ----------------
2023-03-30 15:59:55,019   18  =>  6    		Training 486 pattern with 99.58% 	Forward time: 	 0.10 sec
2023-03-30 15:59:55,019 			Loss:    8.293e-04    			Backward time: 	 0.01 sec 
2023-03-30 15:59:55,085 			Learning rate: weights:   1.000e-03    
2023-03-30 15:59:55,085 			Last test performance: 99.29%
2023-03-30 15:59:55,085 ----------------
2023-03-30 15:59:55,217   18  =>  7    		Training 486 pattern with 99.38% 	Forward time: 	 0.12 sec
2023-03-30 15:59:55,217 			Loss:    6.045e-04    			Backward time: 	 0.01 sec 
2023-03-30 15:59:55,278 			Learning rate: weights:   1.000e-03    
2023-03-30 15:59:55,278 			Last test performance: 99.29%
2023-03-30 15:59:55,278 ----------------
2023-03-30 15:59:55,397   18  =>  8    		Training 486 pattern with 98.75% 	Forward time: 	 0.11 sec
2023-03-30 15:59:55,397 			Loss:    1.474e-03    			Backward time: 	 0.01 sec 
2023-03-30 15:59:55,488 			Learning rate: weights:   1.000e-03    
2023-03-30 15:59:55,488 			Last test performance: 99.29%
2023-03-30 15:59:55,488 ----------------
2023-03-30 15:59:55,602   18  =>  9    		Training 486 pattern with 100.00% 	Forward time: 	 0.10 sec
2023-03-30 15:59:55,602 			Loss:    3.167e-04    			Backward time: 	 0.01 sec 
2023-03-30 15:59:55,692 			Learning rate: weights:   1.000e-03    
2023-03-30 15:59:55,692 			Last test performance: 99.29%
2023-03-30 15:59:55,692 ----------------
2023-03-30 15:59:55,815   18  =>  10   		Training 486 pattern with 99.38% 	Forward time: 	 0.11 sec
2023-03-30 15:59:55,815 			Loss:    9.798e-04    			Backward time: 	 0.01 sec 
2023-03-30 15:59:55,965 			Learning rate: weights:   1.000e-03    
2023-03-30 15:59:55,966 			Last test performance: 99.29%
2023-03-30 15:59:55,966 ----------------
2023-03-30 15:59:56,130   18  =>  11   		Training 486 pattern with 98.75% 	Forward time: 	 0.14 sec
2023-03-30 15:59:56,130 			Loss:    9.886e-04    			Backward time: 	 0.01 sec 
2023-03-30 15:59:56,299 			Learning rate: weights:   1.000e-03    
2023-03-30 15:59:56,299 			Last test performance: 99.29%
2023-03-30 15:59:56,299 ----------------
2023-03-30 15:59:56,422   18  =>  12   		Training 486 pattern with 99.17% 	Forward time: 	 0.11 sec
2023-03-30 15:59:56,422 			Loss:    1.226e-03    			Backward time: 	 0.01 sec 
2023-03-30 15:59:56,511 			Learning rate: weights:   1.000e-03    
2023-03-30 15:59:56,511 			Last test performance: 99.29%
2023-03-30 15:59:56,511 ----------------
2023-03-30 15:59:56,624   18  =>  13   		Training 486 pattern with 99.17% 	Forward time: 	 0.10 sec
2023-03-30 15:59:56,624 			Loss:    9.608e-04    			Backward time: 	 0.01 sec 
2023-03-30 15:59:56,700 			Learning rate: weights:   1.000e-03    
2023-03-30 15:59:56,701 			Last test performance: 99.29%
2023-03-30 15:59:56,701 ----------------
2023-03-30 15:59:56,818   18  =>  14   		Training 486 pattern with 99.17% 	Forward time: 	 0.10 sec
2023-03-30 15:59:56,818 			Loss:    2.197e-03    			Backward time: 	 0.01 sec 
2023-03-30 15:59:56,902 			Learning rate: weights:   1.000e-03    
2023-03-30 15:59:56,902 			Last test performance: 99.29%
2023-03-30 15:59:56,902 ----------------
2023-03-30 15:59:57,052   18  =>  15   		Training 486 pattern with 99.58% 	Forward time: 	 0.13 sec
2023-03-30 15:59:57,052 			Loss:    5.963e-04    			Backward time: 	 0.01 sec 
2023-03-30 15:59:57,205 			Learning rate: weights:   1.000e-03    
2023-03-30 15:59:57,205 			Last test performance: 99.29%
2023-03-30 15:59:57,205 ----------------
2023-03-30 15:59:57,333   18  =>  16   		Training 486 pattern with 98.33% 	Forward time: 	 0.11 sec
2023-03-30 15:59:57,333 			Loss:    2.241e-03    			Backward time: 	 0.01 sec 
2023-03-30 15:59:57,425 			Learning rate: weights:   1.000e-03    
2023-03-30 15:59:57,425 			Last test performance: 99.29%
2023-03-30 15:59:57,425 ----------------
2023-03-30 15:59:57,556   18  =>  17   		Training 486 pattern with 98.54% 	Forward time: 	 0.12 sec
2023-03-30 15:59:57,557 			Loss:    2.528e-03    			Backward time: 	 0.01 sec 
2023-03-30 15:59:57,701 			Learning rate: weights:   1.000e-03    
2023-03-30 15:59:57,701 			Last test performance: 99.29%
2023-03-30 15:59:57,701 ----------------
2023-03-30 15:59:57,817   18  =>  18   		Training 486 pattern with 99.79% 	Forward time: 	 0.10 sec
2023-03-30 15:59:57,817 			Loss:    4.110e-04    			Backward time: 	 0.01 sec 
2023-03-30 15:59:57,868 			Learning rate: weights:   1.000e-03    
2023-03-30 15:59:57,868 			Last test performance: 99.29%
2023-03-30 15:59:57,868 ----------------
2023-03-30 15:59:57,992   18  =>  19   		Training 486 pattern with 98.54% 	Forward time: 	 0.11 sec
2023-03-30 15:59:57,992 			Loss:    2.060e-03    			Backward time: 	 0.01 sec 
2023-03-30 15:59:58,066 			Learning rate: weights:   1.000e-03    
2023-03-30 15:59:58,066 			Last test performance: 99.29%
2023-03-30 15:59:58,066 ----------------
2023-03-30 15:59:58,184   18  =>  20   		Training 486 pattern with 98.96% 	Forward time: 	 0.11 sec
2023-03-30 15:59:58,184 			Loss:    1.599e-03    			Backward time: 	 0.01 sec 
2023-03-30 15:59:58,244 			Learning rate: weights:   1.000e-03    
2023-03-30 15:59:58,244 			Last test performance: 99.29%
2023-03-30 15:59:58,244 ----------------
2023-03-30 15:59:58,362   18  =>  21   		Training 486 pattern with 99.58% 	Forward time: 	 0.11 sec
2023-03-30 15:59:58,362 			Loss:    3.389e-04    			Backward time: 	 0.01 sec 
2023-03-30 15:59:58,444 			Learning rate: weights:   1.000e-03    
2023-03-30 15:59:58,444 			Last test performance: 99.29%
2023-03-30 15:59:58,444 ----------------
2023-03-30 15:59:58,563   18  =>  22   		Training 486 pattern with 99.58% 	Forward time: 	 0.11 sec
2023-03-30 15:59:58,563 			Loss:    5.886e-04    			Backward time: 	 0.01 sec 
2023-03-30 15:59:58,639 			Learning rate: weights:   1.000e-03    
2023-03-30 15:59:58,639 			Last test performance: 99.29%
2023-03-30 15:59:58,639 ----------------
2023-03-30 15:59:58,758   18  =>  23   		Training 486 pattern with 98.96% 	Forward time: 	 0.11 sec
2023-03-30 15:59:58,758 			Loss:    1.321e-03    			Backward time: 	 0.01 sec 
2023-03-30 15:59:58,811 			Learning rate: weights:   1.000e-03    
2023-03-30 15:59:58,811 			Last test performance: 99.29%
2023-03-30 15:59:58,811 ----------------
2023-03-30 15:59:58,926   18  =>  24   		Training 486 pattern with 99.38% 	Forward time: 	 0.10 sec
2023-03-30 15:59:58,926 			Loss:    6.166e-04    			Backward time: 	 0.01 sec 
2023-03-30 15:59:59,011 			Learning rate: weights:   1.000e-03    
2023-03-30 15:59:59,011 			Last test performance: 99.29%
2023-03-30 15:59:59,011 ----------------
2023-03-30 15:59:59,124   18  =>  25   		Training 486 pattern with 98.96% 	Forward time: 	 0.10 sec
2023-03-30 15:59:59,124 			Loss:    1.123e-03    			Backward time: 	 0.01 sec 
2023-03-30 15:59:59,163 			Learning rate: weights:   1.000e-03    
2023-03-30 15:59:59,163 			Last test performance: 99.29%
2023-03-30 15:59:59,163 ----------------
2023-03-30 15:59:59,283   18  =>  26   		Training 486 pattern with 99.38% 	Forward time: 	 0.11 sec
2023-03-30 15:59:59,283 			Loss:    9.278e-04    			Backward time: 	 0.01 sec 
2023-03-30 15:59:59,330 			Learning rate: weights:   1.000e-03    
2023-03-30 15:59:59,330 			Last test performance: 99.29%
2023-03-30 15:59:59,330 ----------------
2023-03-30 15:59:59,440   18  =>  27   		Training 486 pattern with 98.96% 	Forward time: 	 0.10 sec
2023-03-30 15:59:59,440 			Loss:    1.087e-03    			Backward time: 	 0.01 sec 
2023-03-30 15:59:59,520 			Learning rate: weights:   1.000e-03    
2023-03-30 15:59:59,520 			Last test performance: 99.29%
2023-03-30 15:59:59,520 ----------------
2023-03-30 15:59:59,634   18  =>  28   		Training 486 pattern with 99.17% 	Forward time: 	 0.10 sec
2023-03-30 15:59:59,634 			Loss:    9.778e-04    			Backward time: 	 0.01 sec 
2023-03-30 15:59:59,705 			Learning rate: weights:   1.000e-03    
2023-03-30 15:59:59,706 			Last test performance: 99.29%
2023-03-30 15:59:59,706 ----------------
2023-03-30 15:59:59,820   18  =>  29   		Training 486 pattern with 98.75% 	Forward time: 	 0.10 sec
2023-03-30 15:59:59,820 			Loss:    1.359e-03    			Backward time: 	 0.01 sec 
2023-03-30 15:59:59,875 			Learning rate: weights:   1.000e-03    
2023-03-30 15:59:59,875 			Last test performance: 99.29%
2023-03-30 15:59:59,875 ----------------
2023-03-30 15:59:59,975   18  =>  30   		Training 486 pattern with 98.75% 	Forward time: 	 0.09 sec
2023-03-30 15:59:59,975 			Loss:    1.412e-03    			Backward time: 	 0.01 sec 
2023-03-30 16:00:00,080 			Learning rate: weights:   1.000e-03    
2023-03-30 16:00:00,080 			Last test performance: 99.29%
2023-03-30 16:00:00,081 ----------------
2023-03-30 16:00:00,198   18  =>  31   		Training 486 pattern with 98.12% 	Forward time: 	 0.10 sec
2023-03-30 16:00:00,198 			Loss:    2.626e-03    			Backward time: 	 0.01 sec 
2023-03-30 16:00:00,360 			Learning rate: weights:   1.000e-03    
2023-03-30 16:00:00,360 			Last test performance: 99.29%
2023-03-30 16:00:00,360 ----------------
2023-03-30 16:00:00,476   18  =>  32   		Training 486 pattern with 98.96% 	Forward time: 	 0.10 sec
2023-03-30 16:00:00,476 			Loss:    1.134e-03    			Backward time: 	 0.01 sec 
2023-03-30 16:00:00,558 			Learning rate: weights:   1.000e-03    
2023-03-30 16:00:00,559 			Last test performance: 99.29%
2023-03-30 16:00:00,559 ----------------
2023-03-30 16:00:00,678   18  =>  33   		Training 486 pattern with 99.79% 	Forward time: 	 0.11 sec
2023-03-30 16:00:00,678 			Loss:    2.759e-04    			Backward time: 	 0.01 sec 
2023-03-30 16:00:00,731 			Learning rate: weights:   1.000e-03    
2023-03-30 16:00:00,731 			Last test performance: 99.29%
2023-03-30 16:00:00,731 ----------------
2023-03-30 16:00:00,863   18  =>  34   		Training 486 pattern with 99.58% 	Forward time: 	 0.12 sec
2023-03-30 16:00:00,863 			Loss:    5.327e-04    			Backward time: 	 0.01 sec 
2023-03-30 16:00:00,932 			Learning rate: weights:   1.000e-03    
2023-03-30 16:00:00,932 			Last test performance: 99.29%
2023-03-30 16:00:00,932 ----------------
2023-03-30 16:00:01,046   18  =>  35   		Training 486 pattern with 99.79% 	Forward time: 	 0.10 sec
2023-03-30 16:00:01,046 			Loss:    5.228e-04    			Backward time: 	 0.01 sec 
2023-03-30 16:00:01,153 			Learning rate: weights:   1.000e-03    
2023-03-30 16:00:01,153 			Last test performance: 99.29%
2023-03-30 16:00:01,153 ----------------
2023-03-30 16:00:01,289   18  =>  36   		Training 486 pattern with 99.38% 	Forward time: 	 0.12 sec
2023-03-30 16:00:01,289 			Loss:    8.415e-04    			Backward time: 	 0.01 sec 
2023-03-30 16:00:01,432 			Learning rate: weights:   1.000e-03    
2023-03-30 16:00:01,432 			Last test performance: 99.29%
2023-03-30 16:00:01,432 ----------------
2023-03-30 16:00:01,590   18  =>  37   		Training 486 pattern with 98.54% 	Forward time: 	 0.14 sec
2023-03-30 16:00:01,590 			Loss:    1.736e-03    			Backward time: 	 0.01 sec 
2023-03-30 16:00:01,645 			Learning rate: weights:   1.000e-03    
2023-03-30 16:00:01,645 			Last test performance: 99.29%
2023-03-30 16:00:01,645 ----------------
2023-03-30 16:00:01,769   18  =>  38   		Training 486 pattern with 97.92% 	Forward time: 	 0.11 sec
2023-03-30 16:00:01,769 			Loss:    3.033e-03    			Backward time: 	 0.01 sec 
2023-03-30 16:00:01,804 			Learning rate: weights:   1.000e-03    
2023-03-30 16:00:01,804 			Last test performance: 99.29%
2023-03-30 16:00:01,804 ----------------
2023-03-30 16:00:01,926   18  =>  39   		Training 486 pattern with 98.96% 	Forward time: 	 0.11 sec
2023-03-30 16:00:01,926 			Loss:    1.200e-03    			Backward time: 	 0.01 sec 
2023-03-30 16:00:01,961 			Learning rate: weights:   1.000e-03    
2023-03-30 16:00:01,961 			Last test performance: 99.29%
2023-03-30 16:00:01,962 ----------------
2023-03-30 16:00:02,131   18  =>  40   		Training 486 pattern with 99.38% 	Forward time: 	 0.15 sec
2023-03-30 16:00:02,131 			Loss:    1.016e-03    			Backward time: 	 0.01 sec 
2023-03-30 16:00:02,166 			Learning rate: weights:   1.000e-03    
2023-03-30 16:00:02,166 			Last test performance: 99.29%
2023-03-30 16:00:02,166 ----------------
2023-03-30 16:00:02,286   18  =>  41   		Training 486 pattern with 99.17% 	Forward time: 	 0.11 sec
2023-03-30 16:00:02,286 			Loss:    1.268e-03    			Backward time: 	 0.01 sec 
2023-03-30 16:00:02,321 			Learning rate: weights:   1.000e-03    
2023-03-30 16:00:02,321 			Last test performance: 99.29%
2023-03-30 16:00:02,321 ----------------
2023-03-30 16:00:02,446   18  =>  42   		Training 486 pattern with 100.00% 	Forward time: 	 0.11 sec
2023-03-30 16:00:02,446 			Loss:    3.815e-04    			Backward time: 	 0.01 sec 
2023-03-30 16:00:02,485 			Learning rate: weights:   1.000e-03    
2023-03-30 16:00:02,485 			Last test performance: 99.29%
2023-03-30 16:00:02,485 ----------------
2023-03-30 16:00:02,633   18  =>  43   		Training 486 pattern with 98.54% 	Forward time: 	 0.13 sec
2023-03-30 16:00:02,633 			Loss:    2.429e-03    			Backward time: 	 0.01 sec 
2023-03-30 16:00:02,671 			Learning rate: weights:   1.000e-03    
2023-03-30 16:00:02,671 			Last test performance: 99.29%
2023-03-30 16:00:02,671 ----------------
2023-03-30 16:00:02,814   18  =>  44   		Training 486 pattern with 98.75% 	Forward time: 	 0.12 sec
2023-03-30 16:00:02,814 			Loss:    1.836e-03    			Backward time: 	 0.01 sec 
2023-03-30 16:00:02,850 			Learning rate: weights:   1.000e-03    
2023-03-30 16:00:02,850 			Last test performance: 99.29%
2023-03-30 16:00:02,851 ----------------
2023-03-30 16:00:02,977   18  =>  45   		Training 486 pattern with 98.96% 	Forward time: 	 0.11 sec
2023-03-30 16:00:02,977 			Loss:    1.712e-03    			Backward time: 	 0.01 sec 
2023-03-30 16:00:03,014 			Learning rate: weights:   1.000e-03    
2023-03-30 16:00:03,014 			Last test performance: 99.29%
2023-03-30 16:00:03,014 ----------------
2023-03-30 16:00:03,138   18  =>  46   		Training 486 pattern with 99.58% 	Forward time: 	 0.11 sec
2023-03-30 16:00:03,138 			Loss:    6.726e-04    			Backward time: 	 0.01 sec 
2023-03-30 16:00:03,175 			Learning rate: weights:   1.000e-03    
2023-03-30 16:00:03,175 			Last test performance: 99.29%
2023-03-30 16:00:03,175 ----------------
2023-03-30 16:00:03,299   18  =>  47   		Training 486 pattern with 98.54% 	Forward time: 	 0.11 sec
2023-03-30 16:00:03,300 			Loss:    1.760e-03    			Backward time: 	 0.01 sec 
2023-03-30 16:00:03,334 			Learning rate: weights:   1.000e-03    
2023-03-30 16:00:03,334 			Last test performance: 99.29%
2023-03-30 16:00:03,334 ----------------
2023-03-30 16:00:03,457   18  =>  48   		Training 486 pattern with 98.75% 	Forward time: 	 0.11 sec
2023-03-30 16:00:03,457 			Loss:    1.699e-03    			Backward time: 	 0.01 sec 
2023-03-30 16:00:03,493 			Learning rate: weights:   1.000e-03    
2023-03-30 16:00:03,493 			Last test performance: 99.29%
2023-03-30 16:00:03,493 ----------------
2023-03-30 16:00:03,641   18  =>  49   		Training 486 pattern with 99.17% 	Forward time: 	 0.13 sec
2023-03-30 16:00:03,642 			Loss:    6.158e-04    			Backward time: 	 0.01 sec 
2023-03-30 16:00:03,685 			Learning rate: weights:   1.000e-03    
2023-03-30 16:00:03,685 			Last test performance: 99.29%
2023-03-30 16:00:03,685 ----------------
2023-03-30 16:00:03,843   18  =>  50   		Training 486 pattern with 99.79% 	Forward time: 	 0.14 sec
2023-03-30 16:00:03,843 			Loss:    6.726e-04    			Backward time: 	 0.01 sec 
2023-03-30 16:00:03,877 			Learning rate: weights:   1.000e-03    
2023-03-30 16:00:03,878 			Last test performance: 99.29%
2023-03-30 16:00:03,878 ----------------
2023-03-30 16:00:03,999   18  =>  51   		Training 486 pattern with 99.38% 	Forward time: 	 0.11 sec
2023-03-30 16:00:03,999 			Loss:    1.452e-03    			Backward time: 	 0.01 sec 
2023-03-30 16:00:04,051 			Learning rate: weights:   1.000e-03    
2023-03-30 16:00:04,051 			Last test performance: 99.29%
2023-03-30 16:00:04,051 ----------------
2023-03-30 16:00:04,189   18  =>  52   		Training 486 pattern with 98.96% 	Forward time: 	 0.12 sec
2023-03-30 16:00:04,189 			Loss:    8.526e-04    			Backward time: 	 0.01 sec 
2023-03-30 16:00:04,231 			Learning rate: weights:   1.000e-03    
2023-03-30 16:00:04,231 			Last test performance: 99.29%
2023-03-30 16:00:04,231 ----------------
2023-03-30 16:00:04,358   18  =>  53   		Training 486 pattern with 99.58% 	Forward time: 	 0.11 sec
2023-03-30 16:00:04,358 			Loss:    6.396e-04    			Backward time: 	 0.01 sec 
2023-03-30 16:00:04,412 			Learning rate: weights:   1.000e-03    
2023-03-30 16:00:04,412 			Last test performance: 99.29%
2023-03-30 16:00:04,412 ----------------
2023-03-30 16:00:04,554   18  =>  54   		Training 486 pattern with 97.71% 	Forward time: 	 0.13 sec
2023-03-30 16:00:04,554 			Loss:    3.490e-03    			Backward time: 	 0.01 sec 
2023-03-30 16:00:04,595 			Learning rate: weights:   1.000e-03    
2023-03-30 16:00:04,595 			Last test performance: 99.29%
2023-03-30 16:00:04,595 ----------------
2023-03-30 16:00:04,724   18  =>  55   		Training 486 pattern with 98.96% 	Forward time: 	 0.12 sec
2023-03-30 16:00:04,724 			Loss:    8.950e-04    			Backward time: 	 0.01 sec 
2023-03-30 16:00:04,774 			Learning rate: weights:   1.000e-03    
2023-03-30 16:00:04,774 			Last test performance: 99.29%
2023-03-30 16:00:04,774 ----------------
2023-03-30 16:00:04,897   18  =>  56   		Training 486 pattern with 99.58% 	Forward time: 	 0.11 sec
2023-03-30 16:00:04,897 			Loss:    1.186e-03    			Backward time: 	 0.01 sec 
2023-03-30 16:00:05,043 			Learning rate: weights:   1.000e-03    
2023-03-30 16:00:05,043 			Last test performance: 99.29%
2023-03-30 16:00:05,043 ----------------
2023-03-30 16:00:05,171   18  =>  57   		Training 486 pattern with 99.58% 	Forward time: 	 0.11 sec
2023-03-30 16:00:05,171 			Loss:    1.020e-03    			Backward time: 	 0.01 sec 
2023-03-30 16:00:05,207 			Learning rate: weights:   1.000e-03    
2023-03-30 16:00:05,207 			Last test performance: 99.29%
2023-03-30 16:00:05,207 ----------------
2023-03-30 16:00:05,332   18  =>  58   		Training 486 pattern with 98.96% 	Forward time: 	 0.11 sec
2023-03-30 16:00:05,332 			Loss:    2.059e-03    			Backward time: 	 0.01 sec 
2023-03-30 16:00:05,376 			Learning rate: weights:   1.000e-03    
2023-03-30 16:00:05,376 			Last test performance: 99.29%
2023-03-30 16:00:05,376 ----------------
2023-03-30 16:00:05,502   18  =>  59   		Training 486 pattern with 98.75% 	Forward time: 	 0.11 sec
2023-03-30 16:00:05,502 			Loss:    1.872e-03    			Backward time: 	 0.01 sec 
2023-03-30 16:00:05,536 			Learning rate: weights:   1.000e-03    
2023-03-30 16:00:05,536 			Last test performance: 99.29%
2023-03-30 16:00:05,536 ----------------
2023-03-30 16:00:05,659   18  =>  60   		Training 486 pattern with 98.96% 	Forward time: 	 0.11 sec
2023-03-30 16:00:05,659 			Loss:    1.593e-03    			Backward time: 	 0.01 sec 
2023-03-30 16:00:05,698 			Learning rate: weights:   1.000e-03    
2023-03-30 16:00:05,698 			Last test performance: 99.29%
2023-03-30 16:00:05,698 ----------------
2023-03-30 16:00:05,817   18  =>  61   		Training 486 pattern with 100.00% 	Forward time: 	 0.11 sec
2023-03-30 16:00:05,817 			Loss:    4.471e-04    			Backward time: 	 0.01 sec 
2023-03-30 16:00:05,857 			Learning rate: weights:   1.000e-03    
2023-03-30 16:00:05,857 			Last test performance: 99.29%
2023-03-30 16:00:05,857 ----------------
2023-03-30 16:00:05,982   18  =>  62   		Training 486 pattern with 98.96% 	Forward time: 	 0.11 sec
2023-03-30 16:00:05,982 			Loss:    1.426e-03    			Backward time: 	 0.01 sec 
2023-03-30 16:00:06,031 			Learning rate: weights:   1.000e-03    
2023-03-30 16:00:06,031 			Last test performance: 99.29%
2023-03-30 16:00:06,031 ----------------
2023-03-30 16:00:06,150   18  =>  63   		Training 486 pattern with 99.17% 	Forward time: 	 0.11 sec
2023-03-30 16:00:06,150 			Loss:    1.488e-03    			Backward time: 	 0.01 sec 
2023-03-30 16:00:06,186 			Learning rate: weights:   1.000e-03    
2023-03-30 16:00:06,186 			Last test performance: 99.29%
2023-03-30 16:00:06,186 ----------------
2023-03-30 16:00:06,307   18  =>  64   		Training 486 pattern with 99.17% 	Forward time: 	 0.11 sec
2023-03-30 16:00:06,307 			Loss:    8.528e-04    			Backward time: 	 0.01 sec 
2023-03-30 16:00:06,365 			Learning rate: weights:   1.000e-03    
2023-03-30 16:00:06,365 			Last test performance: 99.29%
2023-03-30 16:00:06,365 ----------------
2023-03-30 16:00:06,485   18  =>  65   		Training 486 pattern with 99.17% 	Forward time: 	 0.11 sec
2023-03-30 16:00:06,485 			Loss:    1.595e-03    			Backward time: 	 0.01 sec 
2023-03-30 16:00:06,529 			Learning rate: weights:   1.000e-03    
2023-03-30 16:00:06,530 			Last test performance: 99.29%
2023-03-30 16:00:06,530 ----------------
2023-03-30 16:00:06,648   18  =>  66   		Training 486 pattern with 99.17% 	Forward time: 	 0.11 sec
2023-03-30 16:00:06,648 			Loss:    9.833e-04    			Backward time: 	 0.01 sec 
2023-03-30 16:00:06,701 			Learning rate: weights:   1.000e-03    
2023-03-30 16:00:06,701 			Last test performance: 99.29%
2023-03-30 16:00:06,701 ----------------
2023-03-30 16:00:06,821   18  =>  67   		Training 486 pattern with 99.79% 	Forward time: 	 0.11 sec
2023-03-30 16:00:06,821 			Loss:    4.421e-04    			Backward time: 	 0.01 sec 
2023-03-30 16:00:06,860 			Learning rate: weights:   1.000e-03    
2023-03-30 16:00:06,860 			Last test performance: 99.29%
2023-03-30 16:00:06,860 ----------------
2023-03-30 16:00:06,980   18  =>  68   		Training 486 pattern with 98.33% 	Forward time: 	 0.11 sec
2023-03-30 16:00:06,980 			Loss:    1.782e-03    			Backward time: 	 0.01 sec 
2023-03-30 16:00:07,017 			Learning rate: weights:   1.000e-03    
2023-03-30 16:00:07,017 			Last test performance: 99.29%
2023-03-30 16:00:07,017 ----------------
2023-03-30 16:00:07,135   18  =>  69   		Training 486 pattern with 98.96% 	Forward time: 	 0.11 sec
2023-03-30 16:00:07,135 			Loss:    1.369e-03    			Backward time: 	 0.01 sec 
2023-03-30 16:00:07,187 			Learning rate: weights:   1.000e-03    
2023-03-30 16:00:07,187 			Last test performance: 99.29%
2023-03-30 16:00:07,187 ----------------
2023-03-30 16:00:07,315   18  =>  70   		Training 486 pattern with 99.38% 	Forward time: 	 0.11 sec
2023-03-30 16:00:07,315 			Loss:    6.019e-04    			Backward time: 	 0.01 sec 
2023-03-30 16:00:07,354 			Learning rate: weights:   1.000e-03    
2023-03-30 16:00:07,354 			Last test performance: 99.29%
2023-03-30 16:00:07,354 ----------------
2023-03-30 16:00:07,493   18  =>  71   		Training 486 pattern with 98.96% 	Forward time: 	 0.12 sec
2023-03-30 16:00:07,493 			Loss:    1.073e-03    			Backward time: 	 0.01 sec 
2023-03-30 16:00:07,551 			Learning rate: weights:   1.000e-03    
2023-03-30 16:00:07,552 			Last test performance: 99.29%
2023-03-30 16:00:07,552 ----------------
2023-03-30 16:00:07,668   18  =>  72   		Training 486 pattern with 98.75% 	Forward time: 	 0.10 sec
2023-03-30 16:00:07,668 			Loss:    2.349e-03    			Backward time: 	 0.01 sec 
2023-03-30 16:00:07,711 			Learning rate: weights:   1.000e-03    
2023-03-30 16:00:07,711 			Last test performance: 99.29%
2023-03-30 16:00:07,711 ----------------
2023-03-30 16:00:07,826   18  =>  73   		Training 486 pattern with 99.17% 	Forward time: 	 0.10 sec
2023-03-30 16:00:07,827 			Loss:    9.289e-04    			Backward time: 	 0.01 sec 
2023-03-30 16:00:07,906 			Learning rate: weights:   1.000e-03    
2023-03-30 16:00:07,906 			Last test performance: 99.29%
2023-03-30 16:00:07,907 ----------------
2023-03-30 16:00:08,021   18  =>  74   		Training 486 pattern with 99.17% 	Forward time: 	 0.10 sec
2023-03-30 16:00:08,021 			Loss:    1.521e-03    			Backward time: 	 0.01 sec 
2023-03-30 16:00:08,120 			Learning rate: weights:   1.000e-03    
2023-03-30 16:00:08,120 			Last test performance: 99.29%
2023-03-30 16:00:08,120 ----------------
2023-03-30 16:00:08,246   18  =>  75   		Training 486 pattern with 99.38% 	Forward time: 	 0.11 sec
2023-03-30 16:00:08,246 			Loss:    5.485e-04    			Backward time: 	 0.01 sec 
2023-03-30 16:00:08,372 			Learning rate: weights:   1.000e-03    
2023-03-30 16:00:08,372 			Last test performance: 99.29%
2023-03-30 16:00:08,372 ----------------
2023-03-30 16:00:08,486   18  =>  76   		Training 486 pattern with 99.58% 	Forward time: 	 0.10 sec
2023-03-30 16:00:08,486 			Loss:    4.648e-04    			Backward time: 	 0.01 sec 
2023-03-30 16:00:08,576 			Learning rate: weights:   1.000e-03    
2023-03-30 16:00:08,576 			Last test performance: 99.29%
2023-03-30 16:00:08,576 ----------------
2023-03-30 16:00:08,693   18  =>  77   		Training 486 pattern with 98.96% 	Forward time: 	 0.11 sec
2023-03-30 16:00:08,693 			Loss:    1.914e-03    			Backward time: 	 0.01 sec 
2023-03-30 16:00:08,738 			Learning rate: weights:   1.000e-03    
2023-03-30 16:00:08,738 			Last test performance: 99.29%
2023-03-30 16:00:08,738 ----------------
2023-03-30 16:00:08,859   18  =>  78   		Training 486 pattern with 99.58% 	Forward time: 	 0.11 sec
2023-03-30 16:00:08,859 			Loss:    8.555e-04    			Backward time: 	 0.01 sec 
2023-03-30 16:00:08,941 			Learning rate: weights:   1.000e-03    
2023-03-30 16:00:08,941 			Last test performance: 99.29%
2023-03-30 16:00:08,941 ----------------
2023-03-30 16:00:09,051   18  =>  79   		Training 486 pattern with 98.96% 	Forward time: 	 0.10 sec
2023-03-30 16:00:09,051 			Loss:    1.766e-03    			Backward time: 	 0.01 sec 
2023-03-30 16:00:09,142 			Learning rate: weights:   1.000e-03    
2023-03-30 16:00:09,142 			Last test performance: 99.29%
2023-03-30 16:00:09,142 ----------------
2023-03-30 16:00:09,317   18  =>  80   		Training 486 pattern with 99.58% 	Forward time: 	 0.15 sec
2023-03-30 16:00:09,317 			Loss:    9.982e-04    			Backward time: 	 0.01 sec 
2023-03-30 16:00:09,426 			Learning rate: weights:   1.000e-03    
2023-03-30 16:00:09,426 			Last test performance: 99.29%
2023-03-30 16:00:09,426 ----------------
2023-03-30 16:00:09,542   18  =>  81   		Training 486 pattern with 99.38% 	Forward time: 	 0.10 sec
2023-03-30 16:00:09,542 			Loss:    1.001e-03    			Backward time: 	 0.01 sec 
2023-03-30 16:00:09,615 			Learning rate: weights:   1.000e-03    
2023-03-30 16:00:09,615 			Last test performance: 99.29%
2023-03-30 16:00:09,615 ----------------
2023-03-30 16:00:09,729   18  =>  82   		Training 486 pattern with 99.58% 	Forward time: 	 0.10 sec
2023-03-30 16:00:09,729 			Loss:    9.087e-04    			Backward time: 	 0.01 sec 
2023-03-30 16:00:09,813 			Learning rate: weights:   1.000e-03    
2023-03-30 16:00:09,813 			Last test performance: 99.29%
2023-03-30 16:00:09,813 ----------------
2023-03-30 16:00:09,926   18  =>  83   		Training 486 pattern with 98.54% 	Forward time: 	 0.10 sec
2023-03-30 16:00:09,926 			Loss:    1.788e-03    			Backward time: 	 0.01 sec 
2023-03-30 16:00:09,979 			Learning rate: weights:   1.000e-03    
2023-03-30 16:00:09,979 			Last test performance: 99.29%
2023-03-30 16:00:09,979 ----------------
2023-03-30 16:00:10,101   18  =>  84   		Training 486 pattern with 99.17% 	Forward time: 	 0.11 sec
2023-03-30 16:00:10,101 			Loss:    9.748e-04    			Backward time: 	 0.01 sec 
2023-03-30 16:00:10,177 			Learning rate: weights:   1.000e-03    
2023-03-30 16:00:10,177 			Last test performance: 99.29%
2023-03-30 16:00:10,177 ----------------
2023-03-30 16:00:10,296   18  =>  85   		Training 486 pattern with 99.17% 	Forward time: 	 0.11 sec
2023-03-30 16:00:10,296 			Loss:    1.520e-03    			Backward time: 	 0.01 sec 
2023-03-30 16:00:10,388 			Learning rate: weights:   1.000e-03    
2023-03-30 16:00:10,388 			Last test performance: 99.29%
2023-03-30 16:00:10,388 ----------------
2023-03-30 16:00:10,506   18  =>  86   		Training 486 pattern with 99.38% 	Forward time: 	 0.10 sec
2023-03-30 16:00:10,506 			Loss:    8.810e-04    			Backward time: 	 0.01 sec 
2023-03-30 16:00:10,590 			Learning rate: weights:   1.000e-03    
2023-03-30 16:00:10,590 			Last test performance: 99.29%
2023-03-30 16:00:10,590 ----------------
2023-03-30 16:00:10,714   18  =>  87   		Training 486 pattern with 98.96% 	Forward time: 	 0.11 sec
2023-03-30 16:00:10,714 			Loss:    1.535e-03    			Backward time: 	 0.01 sec 
2023-03-30 16:00:10,774 			Learning rate: weights:   1.000e-03    
2023-03-30 16:00:10,774 			Last test performance: 99.29%
2023-03-30 16:00:10,774 ----------------
2023-03-30 16:00:10,890   18  =>  88   		Training 486 pattern with 99.17% 	Forward time: 	 0.10 sec
2023-03-30 16:00:10,890 			Loss:    1.056e-03    			Backward time: 	 0.01 sec 
2023-03-30 16:00:10,988 			Learning rate: weights:   1.000e-03    
2023-03-30 16:00:10,989 			Last test performance: 99.29%
2023-03-30 16:00:10,989 ----------------
2023-03-30 16:00:11,116   18  =>  89   		Training 486 pattern with 97.71% 	Forward time: 	 0.11 sec
2023-03-30 16:00:11,116 			Loss:    2.532e-03    			Backward time: 	 0.01 sec 
2023-03-30 16:00:11,186 			Learning rate: weights:   1.000e-03    
2023-03-30 16:00:11,186 			Last test performance: 99.29%
2023-03-30 16:00:11,186 ----------------
2023-03-30 16:00:11,310   18  =>  90   		Training 486 pattern with 99.58% 	Forward time: 	 0.11 sec
2023-03-30 16:00:11,310 			Loss:    5.664e-04    			Backward time: 	 0.01 sec 
2023-03-30 16:00:11,390 			Learning rate: weights:   1.000e-03    
2023-03-30 16:00:11,390 			Last test performance: 99.29%
2023-03-30 16:00:11,390 ----------------
2023-03-30 16:00:11,511   18  =>  91   		Training 486 pattern with 99.17% 	Forward time: 	 0.11 sec
2023-03-30 16:00:11,511 			Loss:    1.512e-03    			Backward time: 	 0.01 sec 
2023-03-30 16:00:11,577 			Learning rate: weights:   1.000e-03    
2023-03-30 16:00:11,577 			Last test performance: 99.29%
2023-03-30 16:00:11,577 ----------------
2023-03-30 16:00:11,697   18  =>  92   		Training 486 pattern with 99.58% 	Forward time: 	 0.11 sec
2023-03-30 16:00:11,697 			Loss:    9.099e-04    			Backward time: 	 0.01 sec 
2023-03-30 16:00:11,783 			Learning rate: weights:   1.000e-03    
2023-03-30 16:00:11,784 			Last test performance: 99.29%
2023-03-30 16:00:11,784 ----------------
2023-03-30 16:00:11,911   18  =>  93   		Training 486 pattern with 98.75% 	Forward time: 	 0.11 sec
2023-03-30 16:00:11,911 			Loss:    8.670e-04    			Backward time: 	 0.01 sec 
2023-03-30 16:00:11,989 			Learning rate: weights:   1.000e-03    
2023-03-30 16:00:11,989 			Last test performance: 99.29%
2023-03-30 16:00:11,989 ----------------
2023-03-30 16:00:12,110   18  =>  94   		Training 486 pattern with 100.00% 	Forward time: 	 0.11 sec
2023-03-30 16:00:12,110 			Loss:    2.504e-04    			Backward time: 	 0.01 sec 
2023-03-30 16:00:12,186 			Learning rate: weights:   1.000e-03    
2023-03-30 16:00:12,186 			Last test performance: 99.29%
2023-03-30 16:00:12,186 ----------------
2023-03-30 16:00:12,305   18  =>  95   		Training 486 pattern with 99.17% 	Forward time: 	 0.11 sec
2023-03-30 16:00:12,305 			Loss:    8.852e-04    			Backward time: 	 0.01 sec 
2023-03-30 16:00:12,395 			Learning rate: weights:   1.000e-03    
2023-03-30 16:00:12,395 			Last test performance: 99.29%
2023-03-30 16:00:12,395 ----------------
2023-03-30 16:00:12,524   18  =>  96   		Training 486 pattern with 98.75% 	Forward time: 	 0.12 sec
2023-03-30 16:00:12,524 			Loss:    1.441e-03    			Backward time: 	 0.01 sec 
2023-03-30 16:00:12,613 			Learning rate: weights:   1.000e-03    
2023-03-30 16:00:12,613 			Last test performance: 99.29%
2023-03-30 16:00:12,613 ----------------
2023-03-30 16:00:12,738   18  =>  97   		Training 486 pattern with 99.58% 	Forward time: 	 0.11 sec
2023-03-30 16:00:12,738 			Loss:    1.383e-03    			Backward time: 	 0.01 sec 
2023-03-30 16:00:12,852 			Learning rate: weights:   1.000e-03    
2023-03-30 16:00:12,852 			Last test performance: 99.29%
2023-03-30 16:00:12,852 ----------------
2023-03-30 16:00:12,972   18  =>  98   		Training 486 pattern with 98.33% 	Forward time: 	 0.11 sec
2023-03-30 16:00:12,972 			Loss:    1.207e-03    			Backward time: 	 0.01 sec 
2023-03-30 16:00:13,067 			Learning rate: weights:   1.000e-03    
2023-03-30 16:00:13,067 			Last test performance: 99.29%
2023-03-30 16:00:13,067 ----------------
2023-03-30 16:00:13,188   18  =>  99   		Training 486 pattern with 98.12% 	Forward time: 	 0.11 sec
2023-03-30 16:00:13,188 			Loss:    2.589e-03    			Backward time: 	 0.01 sec 
2023-03-30 16:00:13,377 			Learning rate: weights:   1.000e-03    
2023-03-30 16:00:13,377 			Last test performance: 99.29%
2023-03-30 16:00:13,377 ----------------
2023-03-30 16:00:13,502   18  => 100   		Training 486 pattern with 99.38% 	Forward time: 	 0.11 sec
2023-03-30 16:00:13,502 			Loss:    9.478e-04    			Backward time: 	 0.01 sec 
2023-03-30 16:00:13,562 			Learning rate: weights:   1.000e-03    
2023-03-30 16:00:13,562 			Last test performance: 99.29%
2023-03-30 16:00:13,562 ----------------
2023-03-30 16:00:13,691   18  => 101   		Training 486 pattern with 99.38% 	Forward time: 	 0.12 sec
2023-03-30 16:00:13,691 			Loss:    1.062e-03    			Backward time: 	 0.01 sec 
2023-03-30 16:00:13,747 			Learning rate: weights:   1.000e-03    
2023-03-30 16:00:13,748 			Last test performance: 99.29%
2023-03-30 16:00:13,748 ----------------
2023-03-30 16:00:13,871   18  => 102   		Training 486 pattern with 98.96% 	Forward time: 	 0.11 sec
2023-03-30 16:00:13,871 			Loss:    1.314e-03    			Backward time: 	 0.01 sec 
2023-03-30 16:00:13,948 			Learning rate: weights:   1.000e-03    
2023-03-30 16:00:13,948 			Last test performance: 99.29%
2023-03-30 16:00:13,948 ----------------
2023-03-30 16:00:14,072   18  => 103   		Training 486 pattern with 99.58% 	Forward time: 	 0.11 sec
2023-03-30 16:00:14,072 			Loss:    5.676e-04    			Backward time: 	 0.01 sec 
2023-03-30 16:00:14,126 			Learning rate: weights:   1.000e-03    
2023-03-30 16:00:14,126 			Last test performance: 99.29%
2023-03-30 16:00:14,126 ----------------
2023-03-30 16:00:14,247   18  => 104   		Training 486 pattern with 99.38% 	Forward time: 	 0.11 sec
2023-03-30 16:00:14,247 			Loss:    5.020e-04    			Backward time: 	 0.01 sec 
2023-03-30 16:00:14,334 			Learning rate: weights:   1.000e-03    
2023-03-30 16:00:14,335 			Last test performance: 99.29%
2023-03-30 16:00:14,335 ----------------
2023-03-30 16:00:14,470   18  => 105   		Training 486 pattern with 99.79% 	Forward time: 	 0.12 sec
2023-03-30 16:00:14,470 			Loss:    2.442e-04    			Backward time: 	 0.01 sec 
2023-03-30 16:00:14,595 			Learning rate: weights:   1.000e-03    
2023-03-30 16:00:14,595 			Last test performance: 99.29%
2023-03-30 16:00:14,596 ----------------
2023-03-30 16:00:14,716   18  => 106   		Training 486 pattern with 98.96% 	Forward time: 	 0.11 sec
2023-03-30 16:00:14,716 			Loss:    1.458e-03    			Backward time: 	 0.01 sec 
2023-03-30 16:00:14,768 			Learning rate: weights:   1.000e-03    
2023-03-30 16:00:14,768 			Last test performance: 99.29%
2023-03-30 16:00:14,769 ----------------
2023-03-30 16:00:14,901   18  => 107   		Training 486 pattern with 98.96% 	Forward time: 	 0.12 sec
2023-03-30 16:00:14,901 			Loss:    1.538e-03    			Backward time: 	 0.01 sec 
2023-03-30 16:00:14,967 			Learning rate: weights:   1.000e-03    
2023-03-30 16:00:14,967 			Last test performance: 99.29%
2023-03-30 16:00:14,967 ----------------
2023-03-30 16:00:15,087   18  => 108   		Training 486 pattern with 98.33% 	Forward time: 	 0.11 sec
2023-03-30 16:00:15,087 			Loss:    1.725e-03    			Backward time: 	 0.01 sec 
2023-03-30 16:00:15,188 			Learning rate: weights:   1.000e-03    
2023-03-30 16:00:15,188 			Last test performance: 99.29%
2023-03-30 16:00:15,189 ----------------
2023-03-30 16:00:15,325   18  => 109   		Training 486 pattern with 99.38% 	Forward time: 	 0.12 sec
2023-03-30 16:00:15,325 			Loss:    8.888e-04    			Backward time: 	 0.01 sec 
2023-03-30 16:00:15,459 			Learning rate: weights:   1.000e-03    
2023-03-30 16:00:15,459 			Last test performance: 99.29%
2023-03-30 16:00:15,459 ----------------
2023-03-30 16:00:15,580   18  => 110   		Training 486 pattern with 99.58% 	Forward time: 	 0.11 sec
2023-03-30 16:00:15,581 			Loss:    1.173e-03    			Backward time: 	 0.01 sec 
2023-03-30 16:00:15,650 			Learning rate: weights:   1.000e-03    
2023-03-30 16:00:15,650 			Last test performance: 99.29%
2023-03-30 16:00:15,650 ----------------
2023-03-30 16:00:15,765   18  => 111   		Training 486 pattern with 99.79% 	Forward time: 	 0.10 sec
2023-03-30 16:00:15,765 			Loss:    4.018e-04    			Backward time: 	 0.01 sec 
2023-03-30 16:00:15,838 			Learning rate: weights:   1.000e-03    
2023-03-30 16:00:15,838 			Last test performance: 99.29%
2023-03-30 16:00:15,838 ----------------
2023-03-30 16:00:15,958   18  => 112   		Training 486 pattern with 98.75% 	Forward time: 	 0.11 sec
2023-03-30 16:00:15,958 			Loss:    1.245e-03    			Backward time: 	 0.01 sec 
2023-03-30 16:00:16,021 			Learning rate: weights:   1.000e-03    
2023-03-30 16:00:16,021 			Last test performance: 99.29%
2023-03-30 16:00:16,021 ----------------
2023-03-30 16:00:16,136   18  => 113   		Training 486 pattern with 98.12% 	Forward time: 	 0.10 sec
2023-03-30 16:00:16,136 			Loss:    2.050e-03    			Backward time: 	 0.01 sec 
2023-03-30 16:00:16,193 			Learning rate: weights:   1.000e-03    
2023-03-30 16:00:16,193 			Last test performance: 99.29%
2023-03-30 16:00:16,193 ----------------
2023-03-30 16:00:16,307   18  => 114   		Training 486 pattern with 98.75% 	Forward time: 	 0.10 sec
2023-03-30 16:00:16,307 			Loss:    1.068e-03    			Backward time: 	 0.01 sec 
2023-03-30 16:00:16,393 			Learning rate: weights:   1.000e-03    
2023-03-30 16:00:16,394 			Last test performance: 99.29%
2023-03-30 16:00:16,394 ----------------
2023-03-30 16:00:16,528   18  => 115   		Training 486 pattern with 99.58% 	Forward time: 	 0.12 sec
2023-03-30 16:00:16,528 			Loss:    4.504e-04    			Backward time: 	 0.01 sec 
2023-03-30 16:00:16,580 			Learning rate: weights:   1.000e-03    
2023-03-30 16:00:16,580 			Last test performance: 99.29%
2023-03-30 16:00:16,580 ----------------
2023-03-30 16:00:16,710   18  => 116   		Training 486 pattern with 98.96% 	Forward time: 	 0.12 sec
2023-03-30 16:00:16,710 			Loss:    1.025e-03    			Backward time: 	 0.01 sec 
2023-03-30 16:00:16,783 			Learning rate: weights:   1.000e-03    
2023-03-30 16:00:16,783 			Last test performance: 99.29%
2023-03-30 16:00:16,783 ----------------
2023-03-30 16:00:16,909   18  => 117   		Training 486 pattern with 98.96% 	Forward time: 	 0.11 sec
2023-03-30 16:00:16,909 			Loss:    2.255e-03    			Backward time: 	 0.01 sec 
2023-03-30 16:00:16,976 			Learning rate: weights:   1.000e-03    
2023-03-30 16:00:16,977 			Last test performance: 99.29%
2023-03-30 16:00:16,977 ----------------
2023-03-30 16:00:17,102   18  => 118   		Training 486 pattern with 99.79% 	Forward time: 	 0.11 sec
2023-03-30 16:00:17,102 			Loss:    4.948e-04    			Backward time: 	 0.01 sec 
2023-03-30 16:00:17,173 			Learning rate: weights:   1.000e-03    
2023-03-30 16:00:17,173 			Last test performance: 99.29%
2023-03-30 16:00:17,173 ----------------
2023-03-30 16:00:17,301   18  => 119   		Training 486 pattern with 99.38% 	Forward time: 	 0.11 sec
2023-03-30 16:00:17,302 			Loss:    8.241e-04    			Backward time: 	 0.01 sec 
2023-03-30 16:00:17,375 			Learning rate: weights:   1.000e-03    
2023-03-30 16:00:17,375 			Last test performance: 99.29%
2023-03-30 16:00:17,375 ----------------
2023-03-30 16:00:17,495   18  => 120   		Training 486 pattern with 99.58% 	Forward time: 	 0.11 sec
2023-03-30 16:00:17,495 			Loss:    6.514e-04    			Backward time: 	 0.01 sec 
2023-03-30 16:00:17,618 			Learning rate: weights:   1.000e-03    
2023-03-30 16:00:17,618 			Last test performance: 99.29%
2023-03-30 16:00:17,618 ----------------
2023-03-30 16:00:17,759   18  => 121   		Training 486 pattern with 98.12% 	Forward time: 	 0.13 sec
2023-03-30 16:00:17,759 			Loss:    2.501e-03    			Backward time: 	 0.01 sec 
2023-03-30 16:00:17,849 			Learning rate: weights:   1.000e-03    
2023-03-30 16:00:17,849 			Last test performance: 99.29%
2023-03-30 16:00:17,849 ----------------
2023-03-30 16:00:17,969   18  => 122   		Training 486 pattern with 98.75% 	Forward time: 	 0.11 sec
2023-03-30 16:00:17,969 			Loss:    1.270e-03    			Backward time: 	 0.01 sec 
2023-03-30 16:00:18,044 			Learning rate: weights:   1.000e-03    
2023-03-30 16:00:18,044 			Last test performance: 99.29%
2023-03-30 16:00:18,044 ----------------
2023-03-30 16:00:18,162   18  => 123   		Training 486 pattern with 99.38% 	Forward time: 	 0.11 sec
2023-03-30 16:00:18,162 			Loss:    6.520e-04    			Backward time: 	 0.01 sec 
2023-03-30 16:00:18,253 			Learning rate: weights:   1.000e-03    
2023-03-30 16:00:18,254 			Last test performance: 99.29%
2023-03-30 16:00:18,254 ----------------
2023-03-30 16:00:18,396   18  => 124   		Training 486 pattern with 98.33% 	Forward time: 	 0.13 sec
2023-03-30 16:00:18,396 			Loss:    2.545e-03    			Backward time: 	 0.01 sec 
2023-03-30 16:00:18,565 
2023-03-30 16:00:18,565 Testing:
2023-03-30 16:00:18,570 		24 of 10000 with 95.83% 	 Time used:  0.00 sec
2023-03-30 16:00:18,574 		48 of 10000 with 97.92% 	 Time used:  0.00 sec
2023-03-30 16:00:18,579 		72 of 10000 with 98.61% 	 Time used:  0.00 sec
2023-03-30 16:00:18,585 		96 of 10000 with 98.96% 	 Time used:  0.00 sec
2023-03-30 16:00:18,590 		120 of 10000 with 99.17% 	 Time used:  0.00 sec
2023-03-30 16:00:18,595 		144 of 10000 with 99.31% 	 Time used:  0.00 sec
2023-03-30 16:00:18,600 		168 of 10000 with 99.40% 	 Time used:  0.00 sec
2023-03-30 16:00:18,605 		192 of 10000 with 99.48% 	 Time used:  0.00 sec
2023-03-30 16:00:18,610 		216 of 10000 with 99.54% 	 Time used:  0.00 sec
2023-03-30 16:00:18,615 		240 of 10000 with 99.58% 	 Time used:  0.00 sec
2023-03-30 16:00:18,620 		264 of 10000 with 99.62% 	 Time used:  0.00 sec
2023-03-30 16:00:18,625 		288 of 10000 with 99.65% 	 Time used:  0.00 sec
2023-03-30 16:00:18,630 		312 of 10000 with 99.68% 	 Time used:  0.00 sec
2023-03-30 16:00:18,635 		336 of 10000 with 99.70% 	 Time used:  0.00 sec
2023-03-30 16:00:18,640 		360 of 10000 with 99.44% 	 Time used:  0.00 sec
2023-03-30 16:00:18,644 		384 of 10000 with 99.48% 	 Time used:  0.00 sec
2023-03-30 16:00:18,648 		408 of 10000 with 99.51% 	 Time used:  0.00 sec
2023-03-30 16:00:18,652 		432 of 10000 with 99.54% 	 Time used:  0.00 sec
2023-03-30 16:00:18,656 		456 of 10000 with 99.34% 	 Time used:  0.00 sec
2023-03-30 16:00:18,660 		480 of 10000 with 99.38% 	 Time used:  0.00 sec
2023-03-30 16:00:18,663 		504 of 10000 with 99.40% 	 Time used:  0.00 sec
2023-03-30 16:00:18,667 		528 of 10000 with 99.43% 	 Time used:  0.00 sec
2023-03-30 16:00:18,671 		552 of 10000 with 99.46% 	 Time used:  0.00 sec
2023-03-30 16:00:18,675 		576 of 10000 with 99.48% 	 Time used:  0.00 sec
2023-03-30 16:00:18,681 		600 of 10000 with 99.17% 	 Time used:  0.01 sec
2023-03-30 16:00:18,686 		624 of 10000 with 99.04% 	 Time used:  0.00 sec
2023-03-30 16:00:18,692 		648 of 10000 with 99.07% 	 Time used:  0.01 sec
2023-03-30 16:00:18,699 		672 of 10000 with 98.96% 	 Time used:  0.01 sec
2023-03-30 16:00:18,704 		696 of 10000 with 98.85% 	 Time used:  0.00 sec
2023-03-30 16:00:18,708 		720 of 10000 with 98.75% 	 Time used:  0.00 sec
2023-03-30 16:00:18,712 		744 of 10000 with 98.79% 	 Time used:  0.00 sec
2023-03-30 16:00:18,716 		768 of 10000 with 98.83% 	 Time used:  0.00 sec
2023-03-30 16:00:18,720 		792 of 10000 with 98.86% 	 Time used:  0.00 sec
2023-03-30 16:00:18,724 		816 of 10000 with 98.90% 	 Time used:  0.00 sec
2023-03-30 16:00:18,729 		840 of 10000 with 98.93% 	 Time used:  0.00 sec
2023-03-30 16:00:18,735 		864 of 10000 with 98.96% 	 Time used:  0.01 sec
2023-03-30 16:00:18,740 		888 of 10000 with 98.99% 	 Time used:  0.00 sec
2023-03-30 16:00:18,745 		912 of 10000 with 99.01% 	 Time used:  0.00 sec
2023-03-30 16:00:18,748 		936 of 10000 with 99.04% 	 Time used:  0.00 sec
2023-03-30 16:00:18,752 		960 of 10000 with 98.96% 	 Time used:  0.00 sec
2023-03-30 16:00:18,756 		984 of 10000 with 98.98% 	 Time used:  0.00 sec
2023-03-30 16:00:18,760 		1008 of 10000 with 99.01% 	 Time used:  0.00 sec
2023-03-30 16:00:18,765 		1032 of 10000 with 98.93% 	 Time used:  0.00 sec
2023-03-30 16:00:18,771 		1056 of 10000 with 98.86% 	 Time used:  0.01 sec
2023-03-30 16:00:18,780 		1080 of 10000 with 98.89% 	 Time used:  0.01 sec
2023-03-30 16:00:18,788 		1104 of 10000 with 98.91% 	 Time used:  0.01 sec
2023-03-30 16:00:18,797 		1128 of 10000 with 98.94% 	 Time used:  0.01 sec
2023-03-30 16:00:18,804 		1152 of 10000 with 98.96% 	 Time used:  0.01 sec
2023-03-30 16:00:18,809 		1176 of 10000 with 98.98% 	 Time used:  0.00 sec
2023-03-30 16:00:18,813 		1200 of 10000 with 99.00% 	 Time used:  0.00 sec
2023-03-30 16:00:18,820 		1224 of 10000 with 99.02% 	 Time used:  0.01 sec
2023-03-30 16:00:18,829 		1248 of 10000 with 98.80% 	 Time used:  0.01 sec
2023-03-30 16:00:18,844 		1272 of 10000 with 98.82% 	 Time used:  0.01 sec
2023-03-30 16:00:18,851 		1296 of 10000 with 98.84% 	 Time used:  0.01 sec
2023-03-30 16:00:18,857 		1320 of 10000 with 98.86% 	 Time used:  0.01 sec
2023-03-30 16:00:18,861 		1344 of 10000 with 98.88% 	 Time used:  0.00 sec
2023-03-30 16:00:18,866 		1368 of 10000 with 98.83% 	 Time used:  0.00 sec
2023-03-30 16:00:18,869 		1392 of 10000 with 98.85% 	 Time used:  0.00 sec
2023-03-30 16:00:18,873 		1416 of 10000 with 98.80% 	 Time used:  0.00 sec
2023-03-30 16:00:18,877 		1440 of 10000 with 98.82% 	 Time used:  0.00 sec
2023-03-30 16:00:18,883 		1464 of 10000 with 98.84% 	 Time used:  0.01 sec
2023-03-30 16:00:18,888 		1488 of 10000 with 98.86% 	 Time used:  0.00 sec
2023-03-30 16:00:18,893 		1512 of 10000 with 98.88% 	 Time used:  0.01 sec
2023-03-30 16:00:18,900 		1536 of 10000 with 98.83% 	 Time used:  0.01 sec
2023-03-30 16:00:18,909 		1560 of 10000 with 98.85% 	 Time used:  0.01 sec
2023-03-30 16:00:18,919 		1584 of 10000 with 98.86% 	 Time used:  0.01 sec
2023-03-30 16:00:18,929 		1608 of 10000 with 98.88% 	 Time used:  0.01 sec
2023-03-30 16:00:18,937 		1632 of 10000 with 98.90% 	 Time used:  0.01 sec
2023-03-30 16:00:18,951 		1656 of 10000 with 98.91% 	 Time used:  0.01 sec
2023-03-30 16:00:18,959 		1680 of 10000 with 98.93% 	 Time used:  0.01 sec
2023-03-30 16:00:18,972 		1704 of 10000 with 98.94% 	 Time used:  0.01 sec
2023-03-30 16:00:18,980 		1728 of 10000 with 98.90% 	 Time used:  0.01 sec
2023-03-30 16:00:18,993 		1752 of 10000 with 98.86% 	 Time used:  0.01 sec
2023-03-30 16:00:19,003 		1776 of 10000 with 98.87% 	 Time used:  0.01 sec
2023-03-30 16:00:19,022 		1800 of 10000 with 98.89% 	 Time used:  0.02 sec
2023-03-30 16:00:19,028 		1824 of 10000 with 98.90% 	 Time used:  0.01 sec
2023-03-30 16:00:19,033 		1848 of 10000 with 98.92% 	 Time used:  0.00 sec
2023-03-30 16:00:19,039 		1872 of 10000 with 98.93% 	 Time used:  0.01 sec
2023-03-30 16:00:19,051 		1896 of 10000 with 98.89% 	 Time used:  0.01 sec
2023-03-30 16:00:19,059 		1920 of 10000 with 98.91% 	 Time used:  0.01 sec
2023-03-30 16:00:19,066 		1944 of 10000 with 98.92% 	 Time used:  0.01 sec
2023-03-30 16:00:19,075 		1968 of 10000 with 98.93% 	 Time used:  0.01 sec
2023-03-30 16:00:19,085 		1992 of 10000 with 98.95% 	 Time used:  0.01 sec
2023-03-30 16:00:19,096 		2016 of 10000 with 98.96% 	 Time used:  0.01 sec
2023-03-30 16:00:19,109 		2040 of 10000 with 98.87% 	 Time used:  0.01 sec
2023-03-30 16:00:19,120 		2064 of 10000 with 98.89% 	 Time used:  0.01 sec
2023-03-30 16:00:19,133 		2088 of 10000 with 98.85% 	 Time used:  0.01 sec
2023-03-30 16:00:19,146 		2112 of 10000 with 98.86% 	 Time used:  0.01 sec
2023-03-30 16:00:19,152 		2136 of 10000 with 98.83% 	 Time used:  0.01 sec
2023-03-30 16:00:19,156 		2160 of 10000 with 98.84% 	 Time used:  0.00 sec
2023-03-30 16:00:19,164 		2184 of 10000 with 98.86% 	 Time used:  0.01 sec
2023-03-30 16:00:19,169 		2208 of 10000 with 98.87% 	 Time used:  0.00 sec
2023-03-30 16:00:19,173 		2232 of 10000 with 98.88% 	 Time used:  0.00 sec
2023-03-30 16:00:19,180 		2256 of 10000 with 98.89% 	 Time used:  0.01 sec
2023-03-30 16:00:19,187 		2280 of 10000 with 98.90% 	 Time used:  0.01 sec
2023-03-30 16:00:19,197 		2304 of 10000 with 98.87% 	 Time used:  0.01 sec
2023-03-30 16:00:19,202 		2328 of 10000 with 98.88% 	 Time used:  0.00 sec
2023-03-30 16:00:19,210 		2352 of 10000 with 98.89% 	 Time used:  0.01 sec
2023-03-30 16:00:19,220 		2376 of 10000 with 98.91% 	 Time used:  0.01 sec
2023-03-30 16:00:19,235 		2400 of 10000 with 98.92% 	 Time used:  0.01 sec
2023-03-30 16:00:19,254 		2424 of 10000 with 98.89% 	 Time used:  0.02 sec
2023-03-30 16:00:19,270 		2448 of 10000 with 98.90% 	 Time used:  0.01 sec
2023-03-30 16:00:19,284 		2472 of 10000 with 98.87% 	 Time used:  0.01 sec
2023-03-30 16:00:19,293 		2496 of 10000 with 98.88% 	 Time used:  0.01 sec
2023-03-30 16:00:19,301 		2520 of 10000 with 98.89% 	 Time used:  0.01 sec
2023-03-30 16:00:19,310 		2544 of 10000 with 98.90% 	 Time used:  0.01 sec
2023-03-30 16:00:19,314 		2568 of 10000 with 98.91% 	 Time used:  0.00 sec
2023-03-30 16:00:19,320 		2592 of 10000 with 98.92% 	 Time used:  0.01 sec
2023-03-30 16:00:19,324 		2616 of 10000 with 98.89% 	 Time used:  0.00 sec
2023-03-30 16:00:19,329 		2640 of 10000 with 98.90% 	 Time used:  0.00 sec
2023-03-30 16:00:19,335 		2664 of 10000 with 98.87% 	 Time used:  0.01 sec
2023-03-30 16:00:19,339 		2688 of 10000 with 98.88% 	 Time used:  0.00 sec
2023-03-30 16:00:19,343 		2712 of 10000 with 98.89% 	 Time used:  0.00 sec
2023-03-30 16:00:19,346 		2736 of 10000 with 98.90% 	 Time used:  0.00 sec
2023-03-30 16:00:19,350 		2760 of 10000 with 98.91% 	 Time used:  0.00 sec
2023-03-30 16:00:19,354 		2784 of 10000 with 98.92% 	 Time used:  0.00 sec
2023-03-30 16:00:19,358 		2808 of 10000 with 98.93% 	 Time used:  0.00 sec
2023-03-30 16:00:19,362 		2832 of 10000 with 98.94% 	 Time used:  0.00 sec
2023-03-30 16:00:19,366 		2856 of 10000 with 98.91% 	 Time used:  0.00 sec
2023-03-30 16:00:19,370 		2880 of 10000 with 98.92% 	 Time used:  0.00 sec
2023-03-30 16:00:19,374 		2904 of 10000 with 98.93% 	 Time used:  0.00 sec
2023-03-30 16:00:19,379 		2928 of 10000 with 98.91% 	 Time used:  0.00 sec
2023-03-30 16:00:19,384 		2952 of 10000 with 98.92% 	 Time used:  0.00 sec
2023-03-30 16:00:19,391 		2976 of 10000 with 98.92% 	 Time used:  0.01 sec
2023-03-30 16:00:19,398 		3000 of 10000 with 98.90% 	 Time used:  0.01 sec
2023-03-30 16:00:19,406 		3024 of 10000 with 98.91% 	 Time used:  0.01 sec
2023-03-30 16:00:19,411 		3048 of 10000 with 98.92% 	 Time used:  0.00 sec
2023-03-30 16:00:19,415 		3072 of 10000 with 98.93% 	 Time used:  0.00 sec
2023-03-30 16:00:19,419 		3096 of 10000 with 98.90% 	 Time used:  0.00 sec
2023-03-30 16:00:19,427 		3120 of 10000 with 98.91% 	 Time used:  0.01 sec
2023-03-30 16:00:19,434 		3144 of 10000 with 98.92% 	 Time used:  0.01 sec
2023-03-30 16:00:19,441 		3168 of 10000 with 98.93% 	 Time used:  0.01 sec
2023-03-30 16:00:19,453 		3192 of 10000 with 98.93% 	 Time used:  0.01 sec
2023-03-30 16:00:19,461 		3216 of 10000 with 98.94% 	 Time used:  0.01 sec
2023-03-30 16:00:19,470 		3240 of 10000 with 98.92% 	 Time used:  0.01 sec
2023-03-30 16:00:19,478 		3264 of 10000 with 98.93% 	 Time used:  0.01 sec
2023-03-30 16:00:19,482 		3288 of 10000 with 98.94% 	 Time used:  0.00 sec
2023-03-30 16:00:19,486 		3312 of 10000 with 98.94% 	 Time used:  0.00 sec
2023-03-30 16:00:19,491 		3336 of 10000 with 98.95% 	 Time used:  0.00 sec
2023-03-30 16:00:19,498 		3360 of 10000 with 98.93% 	 Time used:  0.01 sec
2023-03-30 16:00:19,506 		3384 of 10000 with 98.94% 	 Time used:  0.01 sec
2023-03-30 16:00:19,511 		3408 of 10000 with 98.94% 	 Time used:  0.00 sec
2023-03-30 16:00:19,516 		3432 of 10000 with 98.92% 	 Time used:  0.00 sec
2023-03-30 16:00:19,523 		3456 of 10000 with 98.90% 	 Time used:  0.01 sec
2023-03-30 16:00:19,529 		3480 of 10000 with 98.91% 	 Time used:  0.01 sec
2023-03-30 16:00:19,535 		3504 of 10000 with 98.92% 	 Time used:  0.01 sec
2023-03-30 16:00:19,543 		3528 of 10000 with 98.92% 	 Time used:  0.01 sec
2023-03-30 16:00:19,559 		3552 of 10000 with 98.93% 	 Time used:  0.02 sec
2023-03-30 16:00:19,578 		3576 of 10000 with 98.91% 	 Time used:  0.02 sec
2023-03-30 16:00:19,587 		3600 of 10000 with 98.92% 	 Time used:  0.01 sec
2023-03-30 16:00:19,591 		3624 of 10000 with 98.92% 	 Time used:  0.00 sec
2023-03-30 16:00:19,595 		3648 of 10000 with 98.93% 	 Time used:  0.00 sec
2023-03-30 16:00:19,601 		3672 of 10000 with 98.94% 	 Time used:  0.01 sec
2023-03-30 16:00:19,607 		3696 of 10000 with 98.94% 	 Time used:  0.01 sec
2023-03-30 16:00:19,617 		3720 of 10000 with 98.95% 	 Time used:  0.01 sec
2023-03-30 16:00:19,625 		3744 of 10000 with 98.93% 	 Time used:  0.01 sec
2023-03-30 16:00:19,632 		3768 of 10000 with 98.86% 	 Time used:  0.01 sec
2023-03-30 16:00:19,637 		3792 of 10000 with 98.87% 	 Time used:  0.00 sec
2023-03-30 16:00:19,641 		3816 of 10000 with 98.85% 	 Time used:  0.00 sec
2023-03-30 16:00:19,645 		3840 of 10000 with 98.85% 	 Time used:  0.00 sec
2023-03-30 16:00:19,649 		3864 of 10000 with 98.86% 	 Time used:  0.00 sec
2023-03-30 16:00:19,653 		3888 of 10000 with 98.84% 	 Time used:  0.00 sec
2023-03-30 16:00:19,659 		3912 of 10000 with 98.85% 	 Time used:  0.01 sec
2023-03-30 16:00:19,663 		3936 of 10000 with 98.86% 	 Time used:  0.00 sec
2023-03-30 16:00:19,668 		3960 of 10000 with 98.86% 	 Time used:  0.00 sec
2023-03-30 16:00:19,673 		3984 of 10000 with 98.87% 	 Time used:  0.01 sec
2023-03-30 16:00:19,678 		4008 of 10000 with 98.88% 	 Time used:  0.00 sec
2023-03-30 16:00:19,681 		4032 of 10000 with 98.88% 	 Time used:  0.00 sec
2023-03-30 16:00:19,686 		4056 of 10000 with 98.89% 	 Time used:  0.00 sec
2023-03-30 16:00:19,690 		4080 of 10000 with 98.90% 	 Time used:  0.00 sec
2023-03-30 16:00:19,693 		4104 of 10000 with 98.90% 	 Time used:  0.00 sec
2023-03-30 16:00:19,697 		4128 of 10000 with 98.91% 	 Time used:  0.00 sec
2023-03-30 16:00:19,701 		4152 of 10000 with 98.92% 	 Time used:  0.00 sec
2023-03-30 16:00:19,705 		4176 of 10000 with 98.92% 	 Time used:  0.00 sec
2023-03-30 16:00:19,708 		4200 of 10000 with 98.88% 	 Time used:  0.00 sec
2023-03-30 16:00:19,712 		4224 of 10000 with 98.89% 	 Time used:  0.00 sec
2023-03-30 16:00:19,717 		4248 of 10000 with 98.89% 	 Time used:  0.00 sec
2023-03-30 16:00:19,722 		4272 of 10000 with 98.90% 	 Time used:  0.00 sec
2023-03-30 16:00:19,727 		4296 of 10000 with 98.88% 	 Time used:  0.00 sec
2023-03-30 16:00:19,734 		4320 of 10000 with 98.89% 	 Time used:  0.01 sec
2023-03-30 16:00:19,743 		4344 of 10000 with 98.90% 	 Time used:  0.01 sec
2023-03-30 16:00:19,752 		4368 of 10000 with 98.90% 	 Time used:  0.01 sec
2023-03-30 16:00:19,761 		4392 of 10000 with 98.91% 	 Time used:  0.01 sec
2023-03-30 16:00:19,771 		4416 of 10000 with 98.91% 	 Time used:  0.01 sec
2023-03-30 16:00:19,776 		4440 of 10000 with 98.92% 	 Time used:  0.00 sec
2023-03-30 16:00:19,782 		4464 of 10000 with 98.92% 	 Time used:  0.01 sec
2023-03-30 16:00:19,789 		4488 of 10000 with 98.93% 	 Time used:  0.01 sec
2023-03-30 16:00:19,794 		4512 of 10000 with 98.94% 	 Time used:  0.00 sec
2023-03-30 16:00:19,799 		4536 of 10000 with 98.94% 	 Time used:  0.00 sec
2023-03-30 16:00:19,804 		4560 of 10000 with 98.95% 	 Time used:  0.00 sec
2023-03-30 16:00:19,811 		4584 of 10000 with 98.95% 	 Time used:  0.01 sec
2023-03-30 16:00:19,817 		4608 of 10000 with 98.96% 	 Time used:  0.01 sec
2023-03-30 16:00:19,822 		4632 of 10000 with 98.96% 	 Time used:  0.01 sec
2023-03-30 16:00:19,835 		4656 of 10000 with 98.97% 	 Time used:  0.01 sec
2023-03-30 16:00:19,848 		4680 of 10000 with 98.97% 	 Time used:  0.01 sec
2023-03-30 16:00:19,855 		4704 of 10000 with 98.98% 	 Time used:  0.01 sec
2023-03-30 16:00:19,868 		4728 of 10000 with 98.98% 	 Time used:  0.01 sec
2023-03-30 16:00:19,880 		4752 of 10000 with 98.99% 	 Time used:  0.01 sec
2023-03-30 16:00:19,891 		4776 of 10000 with 98.97% 	 Time used:  0.01 sec
2023-03-30 16:00:19,898 		4800 of 10000 with 98.98% 	 Time used:  0.01 sec
2023-03-30 16:00:19,903 		4824 of 10000 with 98.96% 	 Time used:  0.00 sec
2023-03-30 16:00:19,907 		4848 of 10000 with 98.97% 	 Time used:  0.00 sec
2023-03-30 16:00:19,911 		4872 of 10000 with 98.97% 	 Time used:  0.00 sec
2023-03-30 16:00:19,916 		4896 of 10000 with 98.98% 	 Time used:  0.00 sec
2023-03-30 16:00:19,924 		4920 of 10000 with 98.98% 	 Time used:  0.01 sec
2023-03-30 16:00:19,932 		4944 of 10000 with 98.99% 	 Time used:  0.01 sec
2023-03-30 16:00:19,942 		4968 of 10000 with 98.99% 	 Time used:  0.01 sec
2023-03-30 16:00:19,951 		4992 of 10000 with 99.00% 	 Time used:  0.01 sec
2023-03-30 16:00:19,960 		5016 of 10000 with 99.00% 	 Time used:  0.01 sec
2023-03-30 16:00:19,969 		5040 of 10000 with 99.01% 	 Time used:  0.01 sec
2023-03-30 16:00:19,976 		5064 of 10000 with 99.01% 	 Time used:  0.01 sec
2023-03-30 16:00:19,984 		5088 of 10000 with 99.02% 	 Time used:  0.01 sec
2023-03-30 16:00:19,991 		5112 of 10000 with 99.02% 	 Time used:  0.01 sec
2023-03-30 16:00:20,000 		5136 of 10000 with 99.03% 	 Time used:  0.01 sec
2023-03-30 16:00:20,013 		5160 of 10000 with 99.03% 	 Time used:  0.01 sec
2023-03-30 16:00:20,021 		5184 of 10000 with 99.04% 	 Time used:  0.01 sec
2023-03-30 16:00:20,029 		5208 of 10000 with 99.02% 	 Time used:  0.01 sec
2023-03-30 16:00:20,037 		5232 of 10000 with 99.03% 	 Time used:  0.01 sec
2023-03-30 16:00:20,047 		5256 of 10000 with 99.03% 	 Time used:  0.01 sec
2023-03-30 16:00:20,057 		5280 of 10000 with 99.03% 	 Time used:  0.01 sec
2023-03-30 16:00:20,071 		5304 of 10000 with 99.04% 	 Time used:  0.01 sec
2023-03-30 16:00:20,081 		5328 of 10000 with 99.04% 	 Time used:  0.01 sec
2023-03-30 16:00:20,089 		5352 of 10000 with 99.05% 	 Time used:  0.01 sec
2023-03-30 16:00:20,096 		5376 of 10000 with 99.05% 	 Time used:  0.01 sec
2023-03-30 16:00:20,103 		5400 of 10000 with 99.06% 	 Time used:  0.01 sec
2023-03-30 16:00:20,108 		5424 of 10000 with 99.06% 	 Time used:  0.00 sec
2023-03-30 16:00:20,113 		5448 of 10000 with 99.06% 	 Time used:  0.00 sec
2023-03-30 16:00:20,120 		5472 of 10000 with 99.05% 	 Time used:  0.01 sec
2023-03-30 16:00:20,129 		5496 of 10000 with 99.05% 	 Time used:  0.01 sec
2023-03-30 16:00:20,134 		5520 of 10000 with 99.06% 	 Time used:  0.00 sec
2023-03-30 16:00:20,138 		5544 of 10000 with 99.06% 	 Time used:  0.00 sec
2023-03-30 16:00:20,143 		5568 of 10000 with 99.07% 	 Time used:  0.00 sec
2023-03-30 16:00:20,148 		5592 of 10000 with 99.07% 	 Time used:  0.00 sec
2023-03-30 16:00:20,155 		5616 of 10000 with 99.07% 	 Time used:  0.01 sec
2023-03-30 16:00:20,164 		5640 of 10000 with 99.08% 	 Time used:  0.01 sec
2023-03-30 16:00:20,169 		5664 of 10000 with 99.06% 	 Time used:  0.01 sec
2023-03-30 16:00:20,175 		5688 of 10000 with 99.07% 	 Time used:  0.01 sec
2023-03-30 16:00:20,182 		5712 of 10000 with 99.07% 	 Time used:  0.01 sec
2023-03-30 16:00:20,195 		5736 of 10000 with 99.08% 	 Time used:  0.01 sec
2023-03-30 16:00:20,207 		5760 of 10000 with 99.08% 	 Time used:  0.01 sec
2023-03-30 16:00:20,213 		5784 of 10000 with 99.08% 	 Time used:  0.01 sec
2023-03-30 16:00:20,220 		5808 of 10000 with 99.09% 	 Time used:  0.01 sec
2023-03-30 16:00:20,229 		5832 of 10000 with 99.09% 	 Time used:  0.01 sec
2023-03-30 16:00:20,236 		5856 of 10000 with 99.09% 	 Time used:  0.01 sec
2023-03-30 16:00:20,245 		5880 of 10000 with 99.10% 	 Time used:  0.01 sec
2023-03-30 16:00:20,256 		5904 of 10000 with 99.10% 	 Time used:  0.01 sec
2023-03-30 16:00:20,267 		5928 of 10000 with 99.11% 	 Time used:  0.01 sec
2023-03-30 16:00:20,281 		5952 of 10000 with 99.09% 	 Time used:  0.01 sec
2023-03-30 16:00:20,289 		5976 of 10000 with 99.08% 	 Time used:  0.01 sec
2023-03-30 16:00:20,296 		6000 of 10000 with 99.07% 	 Time used:  0.01 sec
2023-03-30 16:00:20,301 		6024 of 10000 with 99.07% 	 Time used:  0.00 sec
2023-03-30 16:00:20,306 		6048 of 10000 with 99.07% 	 Time used:  0.00 sec
2023-03-30 16:00:20,313 		6072 of 10000 with 99.08% 	 Time used:  0.01 sec
2023-03-30 16:00:20,324 		6096 of 10000 with 99.08% 	 Time used:  0.01 sec
2023-03-30 16:00:20,343 		6120 of 10000 with 99.08% 	 Time used:  0.02 sec
2023-03-30 16:00:20,350 		6144 of 10000 with 99.09% 	 Time used:  0.01 sec
2023-03-30 16:00:20,359 		6168 of 10000 with 99.09% 	 Time used:  0.01 sec
2023-03-30 16:00:20,366 		6192 of 10000 with 99.08% 	 Time used:  0.01 sec
2023-03-30 16:00:20,373 		6216 of 10000 with 99.08% 	 Time used:  0.01 sec
2023-03-30 16:00:20,381 		6240 of 10000 with 99.09% 	 Time used:  0.01 sec
2023-03-30 16:00:20,390 		6264 of 10000 with 99.09% 	 Time used:  0.01 sec
2023-03-30 16:00:20,404 		6288 of 10000 with 99.09% 	 Time used:  0.01 sec
2023-03-30 16:00:20,411 		6312 of 10000 with 99.10% 	 Time used:  0.01 sec
2023-03-30 16:00:20,415 		6336 of 10000 with 99.10% 	 Time used:  0.00 sec
2023-03-30 16:00:20,423 		6360 of 10000 with 99.10% 	 Time used:  0.01 sec
2023-03-30 16:00:20,433 		6384 of 10000 with 99.11% 	 Time used:  0.01 sec
2023-03-30 16:00:20,442 		6408 of 10000 with 99.11% 	 Time used:  0.01 sec
2023-03-30 16:00:20,456 		6432 of 10000 with 99.11% 	 Time used:  0.01 sec
2023-03-30 16:00:20,463 		6456 of 10000 with 99.12% 	 Time used:  0.01 sec
2023-03-30 16:00:20,470 		6480 of 10000 with 99.12% 	 Time used:  0.01 sec
2023-03-30 16:00:20,480 		6504 of 10000 with 99.12% 	 Time used:  0.01 sec
2023-03-30 16:00:20,487 		6528 of 10000 with 99.13% 	 Time used:  0.01 sec
2023-03-30 16:00:20,497 		6552 of 10000 with 99.13% 	 Time used:  0.01 sec
2023-03-30 16:00:20,509 		6576 of 10000 with 99.09% 	 Time used:  0.01 sec
2023-03-30 16:00:20,522 		6600 of 10000 with 99.06% 	 Time used:  0.01 sec
2023-03-30 16:00:20,534 		6624 of 10000 with 99.06% 	 Time used:  0.01 sec
2023-03-30 16:00:20,550 		6648 of 10000 with 99.07% 	 Time used:  0.02 sec
2023-03-30 16:00:20,561 		6672 of 10000 with 99.07% 	 Time used:  0.01 sec
2023-03-30 16:00:20,568 		6696 of 10000 with 99.07% 	 Time used:  0.01 sec
2023-03-30 16:00:20,576 		6720 of 10000 with 99.08% 	 Time used:  0.01 sec
2023-03-30 16:00:20,583 		6744 of 10000 with 99.08% 	 Time used:  0.01 sec
2023-03-30 16:00:20,590 		6768 of 10000 with 99.08% 	 Time used:  0.01 sec
2023-03-30 16:00:20,596 		6792 of 10000 with 99.09% 	 Time used:  0.01 sec
2023-03-30 16:00:20,607 		6816 of 10000 with 99.09% 	 Time used:  0.01 sec
2023-03-30 16:00:20,619 		6840 of 10000 with 99.09% 	 Time used:  0.01 sec
2023-03-30 16:00:20,629 		6864 of 10000 with 99.10% 	 Time used:  0.01 sec
2023-03-30 16:00:20,637 		6888 of 10000 with 99.10% 	 Time used:  0.01 sec
2023-03-30 16:00:20,648 		6912 of 10000 with 99.10% 	 Time used:  0.01 sec
2023-03-30 16:00:20,659 		6936 of 10000 with 99.11% 	 Time used:  0.01 sec
2023-03-30 16:00:20,668 		6960 of 10000 with 99.11% 	 Time used:  0.01 sec
2023-03-30 16:00:20,675 		6984 of 10000 with 99.11% 	 Time used:  0.01 sec
2023-03-30 16:00:20,690 		7008 of 10000 with 99.12% 	 Time used:  0.01 sec
2023-03-30 16:00:20,705 		7032 of 10000 with 99.12% 	 Time used:  0.01 sec
2023-03-30 16:00:20,716 		7056 of 10000 with 99.12% 	 Time used:  0.01 sec
2023-03-30 16:00:20,728 		7080 of 10000 with 99.12% 	 Time used:  0.01 sec
2023-03-30 16:00:20,738 		7104 of 10000 with 99.13% 	 Time used:  0.01 sec
2023-03-30 16:00:20,746 		7128 of 10000 with 99.13% 	 Time used:  0.01 sec
2023-03-30 16:00:20,753 		7152 of 10000 with 99.13% 	 Time used:  0.01 sec
2023-03-30 16:00:20,762 		7176 of 10000 with 99.14% 	 Time used:  0.01 sec
2023-03-30 16:00:20,779 		7200 of 10000 with 99.14% 	 Time used:  0.02 sec
2023-03-30 16:00:20,787 		7224 of 10000 with 99.13% 	 Time used:  0.01 sec
2023-03-30 16:00:20,791 		7248 of 10000 with 99.13% 	 Time used:  0.00 sec
2023-03-30 16:00:20,797 		7272 of 10000 with 99.13% 	 Time used:  0.01 sec
2023-03-30 16:00:20,811 		7296 of 10000 with 99.14% 	 Time used:  0.01 sec
2023-03-30 16:00:20,819 		7320 of 10000 with 99.14% 	 Time used:  0.01 sec
2023-03-30 16:00:20,827 		7344 of 10000 with 99.14% 	 Time used:  0.01 sec
2023-03-30 16:00:20,837 		7368 of 10000 with 99.14% 	 Time used:  0.01 sec
2023-03-30 16:00:20,844 		7392 of 10000 with 99.15% 	 Time used:  0.01 sec
2023-03-30 16:00:20,858 		7416 of 10000 with 99.15% 	 Time used:  0.01 sec
2023-03-30 16:00:20,873 		7440 of 10000 with 99.15% 	 Time used:  0.01 sec
2023-03-30 16:00:20,883 		7464 of 10000 with 99.16% 	 Time used:  0.01 sec
2023-03-30 16:00:20,889 		7488 of 10000 with 99.16% 	 Time used:  0.00 sec
2023-03-30 16:00:20,895 		7512 of 10000 with 99.16% 	 Time used:  0.01 sec
2023-03-30 16:00:20,902 		7536 of 10000 with 99.16% 	 Time used:  0.01 sec
2023-03-30 16:00:20,906 		7560 of 10000 with 99.17% 	 Time used:  0.00 sec
2023-03-30 16:00:20,911 		7584 of 10000 with 99.17% 	 Time used:  0.00 sec
2023-03-30 16:00:20,914 		7608 of 10000 with 99.17% 	 Time used:  0.00 sec
2023-03-30 16:00:20,918 		7632 of 10000 with 99.17% 	 Time used:  0.00 sec
2023-03-30 16:00:20,922 		7656 of 10000 with 99.18% 	 Time used:  0.00 sec
2023-03-30 16:00:20,930 		7680 of 10000 with 99.18% 	 Time used:  0.01 sec
2023-03-30 16:00:20,939 		7704 of 10000 with 99.18% 	 Time used:  0.01 sec
2023-03-30 16:00:20,946 		7728 of 10000 with 99.18% 	 Time used:  0.01 sec
2023-03-30 16:00:20,953 		7752 of 10000 with 99.19% 	 Time used:  0.01 sec
2023-03-30 16:00:20,959 		7776 of 10000 with 99.19% 	 Time used:  0.01 sec
2023-03-30 16:00:20,964 		7800 of 10000 with 99.19% 	 Time used:  0.00 sec
2023-03-30 16:00:20,968 		7824 of 10000 with 99.19% 	 Time used:  0.00 sec
2023-03-30 16:00:20,972 		7848 of 10000 with 99.20% 	 Time used:  0.00 sec
2023-03-30 16:00:20,978 		7872 of 10000 with 99.20% 	 Time used:  0.01 sec
2023-03-30 16:00:20,982 		7896 of 10000 with 99.20% 	 Time used:  0.00 sec
2023-03-30 16:00:20,986 		7920 of 10000 with 99.20% 	 Time used:  0.00 sec
2023-03-30 16:00:20,991 		7944 of 10000 with 99.21% 	 Time used:  0.00 sec
2023-03-30 16:00:20,998 		7968 of 10000 with 99.21% 	 Time used:  0.01 sec
2023-03-30 16:00:21,006 		7992 of 10000 with 99.21% 	 Time used:  0.01 sec
2023-03-30 16:00:21,009 		8016 of 10000 with 99.21% 	 Time used:  0.00 sec
2023-03-30 16:00:21,014 		8040 of 10000 with 99.22% 	 Time used:  0.00 sec
2023-03-30 16:00:21,021 		8064 of 10000 with 99.22% 	 Time used:  0.01 sec
2023-03-30 16:00:21,028 		8088 of 10000 with 99.22% 	 Time used:  0.01 sec
2023-03-30 16:00:21,041 		8112 of 10000 with 99.22% 	 Time used:  0.01 sec
2023-03-30 16:00:21,051 		8136 of 10000 with 99.23% 	 Time used:  0.01 sec
2023-03-30 16:00:21,062 		8160 of 10000 with 99.23% 	 Time used:  0.01 sec
2023-03-30 16:00:21,071 		8184 of 10000 with 99.22% 	 Time used:  0.01 sec
2023-03-30 16:00:21,080 		8208 of 10000 with 99.22% 	 Time used:  0.01 sec
2023-03-30 16:00:21,095 		8232 of 10000 with 99.22% 	 Time used:  0.01 sec
2023-03-30 16:00:21,111 		8256 of 10000 with 99.22% 	 Time used:  0.01 sec
2023-03-30 16:00:21,117 		8280 of 10000 with 99.23% 	 Time used:  0.01 sec
2023-03-30 16:00:21,121 		8304 of 10000 with 99.23% 	 Time used:  0.00 sec
2023-03-30 16:00:21,124 		8328 of 10000 with 99.21% 	 Time used:  0.00 sec
2023-03-30 16:00:21,129 		8352 of 10000 with 99.21% 	 Time used:  0.00 sec
2023-03-30 16:00:21,132 		8376 of 10000 with 99.21% 	 Time used:  0.00 sec
2023-03-30 16:00:21,137 		8400 of 10000 with 99.20% 	 Time used:  0.00 sec
2023-03-30 16:00:21,141 		8424 of 10000 with 99.20% 	 Time used:  0.00 sec
2023-03-30 16:00:21,145 		8448 of 10000 with 99.21% 	 Time used:  0.00 sec
2023-03-30 16:00:21,150 		8472 of 10000 with 99.21% 	 Time used:  0.01 sec
2023-03-30 16:00:21,163 		8496 of 10000 with 99.21% 	 Time used:  0.01 sec
2023-03-30 16:00:21,169 		8520 of 10000 with 99.21% 	 Time used:  0.01 sec
2023-03-30 16:00:21,174 		8544 of 10000 with 99.20% 	 Time used:  0.00 sec
2023-03-30 16:00:21,178 		8568 of 10000 with 99.21% 	 Time used:  0.00 sec
2023-03-30 16:00:21,182 		8592 of 10000 with 99.21% 	 Time used:  0.00 sec
2023-03-30 16:00:21,186 		8616 of 10000 with 99.21% 	 Time used:  0.00 sec
2023-03-30 16:00:21,194 		8640 of 10000 with 99.21% 	 Time used:  0.01 sec
2023-03-30 16:00:21,200 		8664 of 10000 with 99.22% 	 Time used:  0.01 sec
2023-03-30 16:00:21,208 		8688 of 10000 with 99.22% 	 Time used:  0.01 sec
2023-03-30 16:00:21,219 		8712 of 10000 with 99.22% 	 Time used:  0.01 sec
2023-03-30 16:00:21,229 		8736 of 10000 with 99.22% 	 Time used:  0.01 sec
2023-03-30 16:00:21,238 		8760 of 10000 with 99.22% 	 Time used:  0.01 sec
2023-03-30 16:00:21,254 		8784 of 10000 with 99.23% 	 Time used:  0.02 sec
2023-03-30 16:00:21,267 		8808 of 10000 with 99.23% 	 Time used:  0.01 sec
2023-03-30 16:00:21,283 		8832 of 10000 with 99.23% 	 Time used:  0.02 sec
2023-03-30 16:00:21,302 		8856 of 10000 with 99.23% 	 Time used:  0.02 sec
2023-03-30 16:00:21,309 		8880 of 10000 with 99.23% 	 Time used:  0.01 sec
2023-03-30 16:00:21,322 		8904 of 10000 with 99.24% 	 Time used:  0.01 sec
2023-03-30 16:00:21,329 		8928 of 10000 with 99.24% 	 Time used:  0.01 sec
2023-03-30 16:00:21,334 		8952 of 10000 with 99.24% 	 Time used:  0.00 sec
2023-03-30 16:00:21,338 		8976 of 10000 with 99.24% 	 Time used:  0.00 sec
2023-03-30 16:00:21,341 		9000 of 10000 with 99.24% 	 Time used:  0.00 sec
2023-03-30 16:00:21,345 		9024 of 10000 with 99.24% 	 Time used:  0.00 sec
2023-03-30 16:00:21,349 		9048 of 10000 with 99.24% 	 Time used:  0.00 sec
2023-03-30 16:00:21,355 		9072 of 10000 with 99.24% 	 Time used:  0.01 sec
2023-03-30 16:00:21,359 		9096 of 10000 with 99.24% 	 Time used:  0.00 sec
2023-03-30 16:00:21,364 		9120 of 10000 with 99.24% 	 Time used:  0.00 sec
2023-03-30 16:00:21,369 		9144 of 10000 with 99.25% 	 Time used:  0.01 sec
2023-03-30 16:00:21,373 		9168 of 10000 with 99.25% 	 Time used:  0.00 sec
2023-03-30 16:00:21,377 		9192 of 10000 with 99.25% 	 Time used:  0.00 sec
2023-03-30 16:00:21,383 		9216 of 10000 with 99.25% 	 Time used:  0.01 sec
2023-03-30 16:00:21,391 		9240 of 10000 with 99.25% 	 Time used:  0.01 sec
2023-03-30 16:00:21,398 		9264 of 10000 with 99.26% 	 Time used:  0.01 sec
2023-03-30 16:00:21,404 		9288 of 10000 with 99.26% 	 Time used:  0.01 sec
2023-03-30 16:00:21,410 		9312 of 10000 with 99.26% 	 Time used:  0.01 sec
2023-03-30 16:00:21,415 		9336 of 10000 with 99.26% 	 Time used:  0.01 sec
2023-03-30 16:00:21,419 		9360 of 10000 with 99.26% 	 Time used:  0.00 sec
2023-03-30 16:00:21,423 		9384 of 10000 with 99.26% 	 Time used:  0.00 sec
2023-03-30 16:00:21,427 		9408 of 10000 with 99.27% 	 Time used:  0.00 sec
2023-03-30 16:00:21,431 		9432 of 10000 with 99.27% 	 Time used:  0.00 sec
2023-03-30 16:00:21,434 		9456 of 10000 with 99.27% 	 Time used:  0.00 sec
2023-03-30 16:00:21,438 		9480 of 10000 with 99.27% 	 Time used:  0.00 sec
2023-03-30 16:00:21,442 		9504 of 10000 with 99.27% 	 Time used:  0.00 sec
2023-03-30 16:00:21,446 		9528 of 10000 with 99.28% 	 Time used:  0.00 sec
2023-03-30 16:00:21,450 		9552 of 10000 with 99.28% 	 Time used:  0.00 sec
2023-03-30 16:00:21,454 		9576 of 10000 with 99.28% 	 Time used:  0.00 sec
2023-03-30 16:00:21,457 		9600 of 10000 with 99.28% 	 Time used:  0.00 sec
2023-03-30 16:00:21,462 		9624 of 10000 with 99.28% 	 Time used:  0.00 sec
2023-03-30 16:00:21,468 		9648 of 10000 with 99.28% 	 Time used:  0.01 sec
2023-03-30 16:00:21,475 		9672 of 10000 with 99.29% 	 Time used:  0.01 sec
2023-03-30 16:00:21,481 		9696 of 10000 with 99.28% 	 Time used:  0.01 sec
2023-03-30 16:00:21,488 		9720 of 10000 with 99.28% 	 Time used:  0.01 sec
2023-03-30 16:00:21,493 		9744 of 10000 with 99.27% 	 Time used:  0.00 sec
2023-03-30 16:00:21,500 		9768 of 10000 with 99.26% 	 Time used:  0.01 sec
2023-03-30 16:00:21,509 		9792 of 10000 with 99.25% 	 Time used:  0.01 sec
2023-03-30 16:00:21,525 		9816 of 10000 with 99.26% 	 Time used:  0.01 sec
2023-03-30 16:00:21,533 		9840 of 10000 with 99.26% 	 Time used:  0.01 sec
2023-03-30 16:00:21,548 		9864 of 10000 with 99.26% 	 Time used:  0.01 sec
2023-03-30 16:00:21,555 		9888 of 10000 with 99.26% 	 Time used:  0.01 sec
2023-03-30 16:00:21,560 		9912 of 10000 with 99.26% 	 Time used:  0.00 sec
2023-03-30 16:00:21,564 		9936 of 10000 with 99.27% 	 Time used:  0.00 sec
2023-03-30 16:00:21,568 		9960 of 10000 with 99.27% 	 Time used:  0.00 sec
2023-03-30 16:00:21,572 		9984 of 10000 with 99.27% 	 Time used:  0.00 sec
2023-03-30 16:00:21,580 		10000 of 10000 with 99.27% 	 Time used:  0.01 sec
2023-03-30 16:00:21,580 
2023-03-30 16:00:21,584 			Learning rate: weights:   1.000e-03    
2023-03-30 16:00:21,584 			Last test performance: 99.27%
2023-03-30 16:00:21,584 ----------------
2023-03-30 16:00:21,733   19  =>  0    		Training 486 pattern with 98.12% 	Forward time: 	 0.13 sec
2023-03-30 16:00:21,733 			Loss:    2.692e-03    			Backward time: 	 0.01 sec 
2023-03-30 16:00:21,820 			Learning rate: weights:   1.000e-03    
2023-03-30 16:00:21,820 			Last test performance: 99.27%
2023-03-30 16:00:21,820 ----------------
2023-03-30 16:00:21,938   19  =>  1    		Training 486 pattern with 99.17% 	Forward time: 	 0.11 sec
2023-03-30 16:00:21,938 			Loss:    1.160e-03    			Backward time: 	 0.01 sec 
2023-03-30 16:00:22,049 			Learning rate: weights:   1.000e-03    
2023-03-30 16:00:22,049 			Last test performance: 99.27%
2023-03-30 16:00:22,049 ----------------
2023-03-30 16:00:22,188   19  =>  2    		Training 486 pattern with 98.75% 	Forward time: 	 0.12 sec
2023-03-30 16:00:22,188 			Loss:    1.114e-03    			Backward time: 	 0.01 sec 
2023-03-30 16:00:22,260 			Learning rate: weights:   1.000e-03    
2023-03-30 16:00:22,260 			Last test performance: 99.27%
2023-03-30 16:00:22,260 ----------------
2023-03-30 16:00:22,383   19  =>  3    		Training 486 pattern with 99.17% 	Forward time: 	 0.11 sec
2023-03-30 16:00:22,383 			Loss:    1.085e-03    			Backward time: 	 0.01 sec 
2023-03-30 16:00:22,458 			Learning rate: weights:   1.000e-03    
2023-03-30 16:00:22,458 			Last test performance: 99.27%
2023-03-30 16:00:22,459 ----------------
2023-03-30 16:00:22,586   19  =>  4    		Training 486 pattern with 99.38% 	Forward time: 	 0.11 sec
2023-03-30 16:00:22,586 			Loss:    9.925e-04    			Backward time: 	 0.01 sec 
2023-03-30 16:00:22,644 			Learning rate: weights:   1.000e-03    
2023-03-30 16:00:22,644 			Last test performance: 99.27%
2023-03-30 16:00:22,644 ----------------
2023-03-30 16:00:22,761   19  =>  5    		Training 486 pattern with 98.33% 	Forward time: 	 0.10 sec
2023-03-30 16:00:22,761 			Loss:    1.472e-03    			Backward time: 	 0.01 sec 
2023-03-30 16:00:22,850 			Learning rate: weights:   1.000e-03    
2023-03-30 16:00:22,850 			Last test performance: 99.27%
2023-03-30 16:00:22,850 ----------------
2023-03-30 16:00:22,967   19  =>  6    		Training 486 pattern with 99.17% 	Forward time: 	 0.10 sec
2023-03-30 16:00:22,967 			Loss:    1.429e-03    			Backward time: 	 0.01 sec 
2023-03-30 16:00:23,068 			Learning rate: weights:   1.000e-03    
2023-03-30 16:00:23,068 			Last test performance: 99.27%
2023-03-30 16:00:23,068 ----------------
2023-03-30 16:00:23,186   19  =>  7    		Training 486 pattern with 99.17% 	Forward time: 	 0.11 sec
2023-03-30 16:00:23,186 			Loss:    1.848e-03    			Backward time: 	 0.01 sec 
2023-03-30 16:00:23,272 			Learning rate: weights:   1.000e-03    
2023-03-30 16:00:23,272 			Last test performance: 99.27%
2023-03-30 16:00:23,272 ----------------
2023-03-30 16:00:23,391   19  =>  8    		Training 486 pattern with 99.79% 	Forward time: 	 0.11 sec
2023-03-30 16:00:23,391 			Loss:    5.144e-04    			Backward time: 	 0.01 sec 
2023-03-30 16:00:23,448 			Learning rate: weights:   1.000e-03    
2023-03-30 16:00:23,448 			Last test performance: 99.27%
2023-03-30 16:00:23,448 ----------------
2023-03-30 16:00:23,582   19  =>  9    		Training 486 pattern with 98.75% 	Forward time: 	 0.12 sec
2023-03-30 16:00:23,582 			Loss:    1.230e-03    			Backward time: 	 0.01 sec 
2023-03-30 16:00:23,662 			Learning rate: weights:   1.000e-03    
2023-03-30 16:00:23,662 			Last test performance: 99.27%
2023-03-30 16:00:23,662 ----------------
2023-03-30 16:00:23,777   19  =>  10   		Training 486 pattern with 99.17% 	Forward time: 	 0.10 sec
2023-03-30 16:00:23,777 			Loss:    1.089e-03    			Backward time: 	 0.01 sec 
2023-03-30 16:00:23,857 			Learning rate: weights:   1.000e-03    
2023-03-30 16:00:23,857 			Last test performance: 99.27%
2023-03-30 16:00:23,857 ----------------
2023-03-30 16:00:23,978   19  =>  11   		Training 486 pattern with 98.96% 	Forward time: 	 0.11 sec
2023-03-30 16:00:23,978 			Loss:    1.170e-03    			Backward time: 	 0.01 sec 
2023-03-30 16:00:24,053 			Learning rate: weights:   1.000e-03    
2023-03-30 16:00:24,054 			Last test performance: 99.27%
2023-03-30 16:00:24,054 ----------------
2023-03-30 16:00:24,176   19  =>  12   		Training 486 pattern with 100.00% 	Forward time: 	 0.11 sec
2023-03-30 16:00:24,176 			Loss:    3.147e-04    			Backward time: 	 0.01 sec 
2023-03-30 16:00:24,275 			Learning rate: weights:   1.000e-03    
2023-03-30 16:00:24,276 			Last test performance: 99.27%
2023-03-30 16:00:24,276 ----------------
2023-03-30 16:00:24,408   19  =>  13   		Training 486 pattern with 99.38% 	Forward time: 	 0.12 sec
2023-03-30 16:00:24,408 			Loss:    8.344e-04    			Backward time: 	 0.01 sec 
2023-03-30 16:00:24,571 			Learning rate: weights:   1.000e-03    
2023-03-30 16:00:24,571 			Last test performance: 99.27%
2023-03-30 16:00:24,571 ----------------
2023-03-30 16:00:24,691   19  =>  14   		Training 486 pattern with 99.38% 	Forward time: 	 0.11 sec
2023-03-30 16:00:24,691 			Loss:    1.058e-03    			Backward time: 	 0.01 sec 
2023-03-30 16:00:24,781 			Learning rate: weights:   1.000e-03    
2023-03-30 16:00:24,782 			Last test performance: 99.27%
2023-03-30 16:00:24,782 ----------------
2023-03-30 16:00:24,898   19  =>  15   		Training 486 pattern with 98.54% 	Forward time: 	 0.10 sec
2023-03-30 16:00:24,898 			Loss:    1.983e-03    			Backward time: 	 0.01 sec 
2023-03-30 16:00:24,983 			Learning rate: weights:   1.000e-03    
2023-03-30 16:00:24,983 			Last test performance: 99.27%
2023-03-30 16:00:24,983 ----------------
2023-03-30 16:00:25,112   19  =>  16   		Training 486 pattern with 98.75% 	Forward time: 	 0.12 sec
2023-03-30 16:00:25,112 			Loss:    1.103e-03    			Backward time: 	 0.01 sec 
2023-03-30 16:00:25,159 			Learning rate: weights:   1.000e-03    
2023-03-30 16:00:25,159 			Last test performance: 99.27%
2023-03-30 16:00:25,159 ----------------
2023-03-30 16:00:25,277   19  =>  17   		Training 486 pattern with 99.58% 	Forward time: 	 0.11 sec
2023-03-30 16:00:25,277 			Loss:    7.889e-04    			Backward time: 	 0.01 sec 
2023-03-30 16:00:25,334 			Learning rate: weights:   1.000e-03    
2023-03-30 16:00:25,334 			Last test performance: 99.27%
2023-03-30 16:00:25,334 ----------------
2023-03-30 16:00:25,461   19  =>  18   		Training 486 pattern with 97.92% 	Forward time: 	 0.11 sec
2023-03-30 16:00:25,461 			Loss:    1.976e-03    			Backward time: 	 0.01 sec 
2023-03-30 16:00:25,519 			Learning rate: weights:   1.000e-03    
2023-03-30 16:00:25,519 			Last test performance: 99.27%
2023-03-30 16:00:25,519 ----------------
2023-03-30 16:00:25,647   19  =>  19   		Training 486 pattern with 99.17% 	Forward time: 	 0.11 sec
2023-03-30 16:00:25,647 			Loss:    9.876e-04    			Backward time: 	 0.01 sec 
2023-03-30 16:00:25,702 			Learning rate: weights:   1.000e-03    
2023-03-30 16:00:25,702 			Last test performance: 99.27%
2023-03-30 16:00:25,702 ----------------
2023-03-30 16:00:25,820   19  =>  20   		Training 486 pattern with 99.38% 	Forward time: 	 0.11 sec
2023-03-30 16:00:25,820 			Loss:    8.876e-04    			Backward time: 	 0.01 sec 
2023-03-30 16:00:25,940 			Learning rate: weights:   1.000e-03    
2023-03-30 16:00:25,940 			Last test performance: 99.27%
2023-03-30 16:00:25,940 ----------------
2023-03-30 16:00:26,068   19  =>  21   		Training 486 pattern with 99.17% 	Forward time: 	 0.11 sec
2023-03-30 16:00:26,068 			Loss:    1.297e-03    			Backward time: 	 0.01 sec 
2023-03-30 16:00:26,152 			Learning rate: weights:   1.000e-03    
2023-03-30 16:00:26,152 			Last test performance: 99.27%
2023-03-30 16:00:26,152 ----------------
2023-03-30 16:00:26,266   19  =>  22   		Training 486 pattern with 98.96% 	Forward time: 	 0.10 sec
2023-03-30 16:00:26,266 			Loss:    1.865e-03    			Backward time: 	 0.01 sec 
2023-03-30 16:00:26,325 			Learning rate: weights:   1.000e-03    
2023-03-30 16:00:26,325 			Last test performance: 99.27%
2023-03-30 16:00:26,325 ----------------
2023-03-30 16:00:26,456   19  =>  23   		Training 486 pattern with 99.38% 	Forward time: 	 0.12 sec
2023-03-30 16:00:26,456 			Loss:    7.999e-04    			Backward time: 	 0.01 sec 
2023-03-30 16:00:26,515 			Learning rate: weights:   1.000e-03    
2023-03-30 16:00:26,515 			Last test performance: 99.27%
2023-03-30 16:00:26,515 ----------------
2023-03-30 16:00:26,647   19  =>  24   		Training 486 pattern with 100.00% 	Forward time: 	 0.12 sec
2023-03-30 16:00:26,647 			Loss:    3.747e-04    			Backward time: 	 0.01 sec 
2023-03-30 16:00:26,821 			Learning rate: weights:   1.000e-03    
2023-03-30 16:00:26,821 			Last test performance: 99.27%
2023-03-30 16:00:26,822 ----------------
2023-03-30 16:00:26,961   19  =>  25   		Training 486 pattern with 98.75% 	Forward time: 	 0.12 sec
2023-03-30 16:00:26,961 			Loss:    1.772e-03    			Backward time: 	 0.01 sec 
2023-03-30 16:00:27,027 			Learning rate: weights:   1.000e-03    
2023-03-30 16:00:27,027 			Last test performance: 99.27%
2023-03-30 16:00:27,027 ----------------
2023-03-30 16:00:27,155   19  =>  26   		Training 486 pattern with 99.38% 	Forward time: 	 0.11 sec
2023-03-30 16:00:27,155 			Loss:    9.530e-04    			Backward time: 	 0.01 sec 
2023-03-30 16:00:27,226 			Learning rate: weights:   1.000e-03    
2023-03-30 16:00:27,226 			Last test performance: 99.27%
2023-03-30 16:00:27,226 ----------------
2023-03-30 16:00:27,350   19  =>  27   		Training 486 pattern with 99.38% 	Forward time: 	 0.11 sec
2023-03-30 16:00:27,350 			Loss:    1.192e-03    			Backward time: 	 0.01 sec 
2023-03-30 16:00:27,413 			Learning rate: weights:   1.000e-03    
2023-03-30 16:00:27,413 			Last test performance: 99.27%
2023-03-30 16:00:27,413 ----------------
2023-03-30 16:00:27,539   19  =>  28   		Training 486 pattern with 98.54% 	Forward time: 	 0.11 sec
2023-03-30 16:00:27,539 			Loss:    2.480e-03    			Backward time: 	 0.01 sec 
2023-03-30 16:00:27,607 			Learning rate: weights:   1.000e-03    
2023-03-30 16:00:27,607 			Last test performance: 99.27%
2023-03-30 16:00:27,607 ----------------
2023-03-30 16:00:27,729   19  =>  29   		Training 486 pattern with 98.54% 	Forward time: 	 0.11 sec
2023-03-30 16:00:27,729 			Loss:    1.236e-03    			Backward time: 	 0.01 sec 
2023-03-30 16:00:27,782 			Learning rate: weights:   1.000e-03    
2023-03-30 16:00:27,782 			Last test performance: 99.27%
2023-03-30 16:00:27,782 ----------------
2023-03-30 16:00:27,942   19  =>  30   		Training 486 pattern with 99.17% 	Forward time: 	 0.14 sec
2023-03-30 16:00:27,942 			Loss:    9.489e-04    			Backward time: 	 0.01 sec 
2023-03-30 16:00:28,013 			Learning rate: weights:   1.000e-03    
2023-03-30 16:00:28,013 			Last test performance: 99.27%
2023-03-30 16:00:28,013 ----------------
2023-03-30 16:00:28,133   19  =>  31   		Training 486 pattern with 99.38% 	Forward time: 	 0.11 sec
2023-03-30 16:00:28,133 			Loss:    9.095e-04    			Backward time: 	 0.01 sec 
2023-03-30 16:00:28,191 			Learning rate: weights:   1.000e-03    
2023-03-30 16:00:28,191 			Last test performance: 99.27%
2023-03-30 16:00:28,191 ----------------
2023-03-30 16:00:28,310   19  =>  32   		Training 486 pattern with 99.38% 	Forward time: 	 0.11 sec
2023-03-30 16:00:28,310 			Loss:    1.391e-03    			Backward time: 	 0.01 sec 
2023-03-30 16:00:28,384 			Learning rate: weights:   1.000e-03    
2023-03-30 16:00:28,384 			Last test performance: 99.27%
2023-03-30 16:00:28,384 ----------------
2023-03-30 16:00:28,500   19  =>  33   		Training 486 pattern with 99.17% 	Forward time: 	 0.10 sec
2023-03-30 16:00:28,500 			Loss:    7.853e-04    			Backward time: 	 0.01 sec 
2023-03-30 16:00:28,572 			Learning rate: weights:   1.000e-03    
2023-03-30 16:00:28,573 			Last test performance: 99.27%
2023-03-30 16:00:28,573 ----------------
2023-03-30 16:00:28,699   19  =>  34   		Training 486 pattern with 99.17% 	Forward time: 	 0.11 sec
2023-03-30 16:00:28,699 			Loss:    9.278e-04    			Backward time: 	 0.01 sec 
2023-03-30 16:00:28,794 			Learning rate: weights:   1.000e-03    
2023-03-30 16:00:28,794 			Last test performance: 99.27%
2023-03-30 16:00:28,794 ----------------
2023-03-30 16:00:28,908   19  =>  35   		Training 486 pattern with 99.38% 	Forward time: 	 0.10 sec
2023-03-30 16:00:28,908 			Loss:    4.135e-04    			Backward time: 	 0.01 sec 
2023-03-30 16:00:28,985 			Learning rate: weights:   1.000e-03    
2023-03-30 16:00:28,985 			Last test performance: 99.27%
2023-03-30 16:00:28,985 ----------------
2023-03-30 16:00:29,095   19  =>  36   		Training 486 pattern with 98.96% 	Forward time: 	 0.10 sec
2023-03-30 16:00:29,095 			Loss:    9.050e-04    			Backward time: 	 0.01 sec 
2023-03-30 16:00:29,148 			Learning rate: weights:   1.000e-03    
2023-03-30 16:00:29,148 			Last test performance: 99.27%
2023-03-30 16:00:29,148 ----------------
2023-03-30 16:00:29,261   19  =>  37   		Training 486 pattern with 98.54% 	Forward time: 	 0.10 sec
2023-03-30 16:00:29,262 			Loss:    1.289e-03    			Backward time: 	 0.01 sec 
2023-03-30 16:00:29,360 			Learning rate: weights:   1.000e-03    
2023-03-30 16:00:29,360 			Last test performance: 99.27%
2023-03-30 16:00:29,360 ----------------
2023-03-30 16:00:29,513   19  =>  38   		Training 486 pattern with 98.96% 	Forward time: 	 0.14 sec
2023-03-30 16:00:29,513 			Loss:    1.748e-03    			Backward time: 	 0.01 sec 
2023-03-30 16:00:29,574 			Learning rate: weights:   1.000e-03    
2023-03-30 16:00:29,575 			Last test performance: 99.27%
2023-03-30 16:00:29,575 ----------------
2023-03-30 16:00:29,688   19  =>  39   		Training 486 pattern with 99.79% 	Forward time: 	 0.10 sec
2023-03-30 16:00:29,688 			Loss:    4.213e-04    			Backward time: 	 0.01 sec 
2023-03-30 16:00:29,771 			Learning rate: weights:   1.000e-03    
2023-03-30 16:00:29,771 			Last test performance: 99.27%
2023-03-30 16:00:29,772 ----------------
2023-03-30 16:00:29,889   19  =>  40   		Training 486 pattern with 98.96% 	Forward time: 	 0.11 sec
2023-03-30 16:00:29,889 			Loss:    1.175e-03    			Backward time: 	 0.01 sec 
2023-03-30 16:00:29,980 			Learning rate: weights:   1.000e-03    
2023-03-30 16:00:29,980 			Last test performance: 99.27%
2023-03-30 16:00:29,980 ----------------
2023-03-30 16:00:30,100   19  =>  41   		Training 486 pattern with 98.33% 	Forward time: 	 0.11 sec
2023-03-30 16:00:30,100 			Loss:    1.916e-03    			Backward time: 	 0.01 sec 
2023-03-30 16:00:30,160 			Learning rate: weights:   1.000e-03    
2023-03-30 16:00:30,160 			Last test performance: 99.27%
2023-03-30 16:00:30,160 ----------------
2023-03-30 16:00:30,288   19  =>  42   		Training 486 pattern with 98.75% 	Forward time: 	 0.11 sec
2023-03-30 16:00:30,288 			Loss:    1.468e-03    			Backward time: 	 0.01 sec 
2023-03-30 16:00:30,348 			Learning rate: weights:   1.000e-03    
2023-03-30 16:00:30,348 			Last test performance: 99.27%
2023-03-30 16:00:30,348 ----------------
2023-03-30 16:00:30,467   19  =>  43   		Training 486 pattern with 99.17% 	Forward time: 	 0.11 sec
2023-03-30 16:00:30,467 			Loss:    1.300e-03    			Backward time: 	 0.01 sec 
2023-03-30 16:00:30,532 			Learning rate: weights:   1.000e-03    
2023-03-30 16:00:30,532 			Last test performance: 99.27%
2023-03-30 16:00:30,532 ----------------
2023-03-30 16:00:30,647   19  =>  44   		Training 486 pattern with 98.96% 	Forward time: 	 0.10 sec
2023-03-30 16:00:30,647 			Loss:    1.108e-03    			Backward time: 	 0.01 sec 
2023-03-30 16:00:30,726 			Learning rate: weights:   1.000e-03    
2023-03-30 16:00:30,726 			Last test performance: 99.27%
2023-03-30 16:00:30,726 ----------------
2023-03-30 16:00:30,854   19  =>  45   		Training 486 pattern with 98.96% 	Forward time: 	 0.11 sec
2023-03-30 16:00:30,854 			Loss:    1.175e-03    			Backward time: 	 0.01 sec 
2023-03-30 16:00:30,941 			Learning rate: weights:   1.000e-03    
2023-03-30 16:00:30,941 			Last test performance: 99.27%
2023-03-30 16:00:30,941 ----------------
2023-03-30 16:00:31,063   19  =>  46   		Training 486 pattern with 99.38% 	Forward time: 	 0.11 sec
2023-03-30 16:00:31,063 			Loss:    9.464e-04    			Backward time: 	 0.01 sec 
2023-03-30 16:00:31,129 			Learning rate: weights:   1.000e-03    
2023-03-30 16:00:31,129 			Last test performance: 99.27%
2023-03-30 16:00:31,129 ----------------
2023-03-30 16:00:31,246   19  =>  47   		Training 486 pattern with 98.96% 	Forward time: 	 0.11 sec
2023-03-30 16:00:31,246 			Loss:    1.493e-03    			Backward time: 	 0.01 sec 
2023-03-30 16:00:31,307 			Learning rate: weights:   1.000e-03    
2023-03-30 16:00:31,307 			Last test performance: 99.27%
2023-03-30 16:00:31,307 ----------------
2023-03-30 16:00:31,421   19  =>  48   		Training 486 pattern with 99.58% 	Forward time: 	 0.10 sec
2023-03-30 16:00:31,421 			Loss:    6.023e-04    			Backward time: 	 0.01 sec 
2023-03-30 16:00:31,516 			Learning rate: weights:   1.000e-03    
2023-03-30 16:00:31,516 			Last test performance: 99.27%
2023-03-30 16:00:31,516 ----------------
2023-03-30 16:00:31,631   19  =>  49   		Training 486 pattern with 99.58% 	Forward time: 	 0.10 sec
2023-03-30 16:00:31,631 			Loss:    5.506e-04    			Backward time: 	 0.01 sec 
2023-03-30 16:00:31,718 			Learning rate: weights:   1.000e-03    
2023-03-30 16:00:31,718 			Last test performance: 99.27%
2023-03-30 16:00:31,718 ----------------
2023-03-30 16:00:31,859   19  =>  50   		Training 486 pattern with 98.54% 	Forward time: 	 0.12 sec
2023-03-30 16:00:31,859 			Loss:    1.254e-03    			Backward time: 	 0.01 sec 
2023-03-30 16:00:32,055 			Learning rate: weights:   1.000e-03    
2023-03-30 16:00:32,055 			Last test performance: 99.27%
2023-03-30 16:00:32,055 ----------------
2023-03-30 16:00:32,178   19  =>  51   		Training 486 pattern with 99.17% 	Forward time: 	 0.11 sec
2023-03-30 16:00:32,178 			Loss:    9.699e-04    			Backward time: 	 0.01 sec 
2023-03-30 16:00:32,263 			Learning rate: weights:   1.000e-03    
2023-03-30 16:00:32,263 			Last test performance: 99.27%
2023-03-30 16:00:32,264 ----------------
2023-03-30 16:00:32,379   19  =>  52   		Training 486 pattern with 99.17% 	Forward time: 	 0.10 sec
2023-03-30 16:00:32,379 			Loss:    7.278e-04    			Backward time: 	 0.01 sec 
2023-03-30 16:00:32,455 			Learning rate: weights:   1.000e-03    
2023-03-30 16:00:32,455 			Last test performance: 99.27%
2023-03-30 16:00:32,455 ----------------
2023-03-30 16:00:32,597   19  =>  53   		Training 486 pattern with 99.79% 	Forward time: 	 0.13 sec
2023-03-30 16:00:32,597 			Loss:    4.085e-04    			Backward time: 	 0.01 sec 
2023-03-30 16:00:32,703 			Learning rate: weights:   1.000e-03    
2023-03-30 16:00:32,703 			Last test performance: 99.27%
2023-03-30 16:00:32,703 ----------------
2023-03-30 16:00:32,831   19  =>  54   		Training 486 pattern with 99.58% 	Forward time: 	 0.12 sec
2023-03-30 16:00:32,831 			Loss:    8.873e-04    			Backward time: 	 0.01 sec 
2023-03-30 16:00:32,977 			Learning rate: weights:   1.000e-03    
2023-03-30 16:00:32,978 			Last test performance: 99.27%
2023-03-30 16:00:32,978 ----------------
2023-03-30 16:00:33,106   19  =>  55   		Training 486 pattern with 98.33% 	Forward time: 	 0.11 sec
2023-03-30 16:00:33,106 			Loss:    1.951e-03    			Backward time: 	 0.01 sec 
2023-03-30 16:00:33,172 			Learning rate: weights:   1.000e-03    
2023-03-30 16:00:33,172 			Last test performance: 99.27%
2023-03-30 16:00:33,172 ----------------
2023-03-30 16:00:33,287   19  =>  56   		Training 486 pattern with 99.58% 	Forward time: 	 0.10 sec
2023-03-30 16:00:33,287 			Loss:    1.631e-03    			Backward time: 	 0.01 sec 
2023-03-30 16:00:33,374 			Learning rate: weights:   1.000e-03    
2023-03-30 16:00:33,374 			Last test performance: 99.27%
2023-03-30 16:00:33,374 ----------------
2023-03-30 16:00:33,514   19  =>  57   		Training 486 pattern with 98.54% 	Forward time: 	 0.12 sec
2023-03-30 16:00:33,515 			Loss:    1.559e-03    			Backward time: 	 0.01 sec 
2023-03-30 16:00:33,703 			Learning rate: weights:   1.000e-03    
2023-03-30 16:00:33,703 			Last test performance: 99.27%
2023-03-30 16:00:33,703 ----------------
2023-03-30 16:00:33,819   19  =>  58   		Training 486 pattern with 99.17% 	Forward time: 	 0.10 sec
2023-03-30 16:00:33,819 			Loss:    7.715e-04    			Backward time: 	 0.01 sec 
2023-03-30 16:00:33,906 			Learning rate: weights:   1.000e-03    
2023-03-30 16:00:33,906 			Last test performance: 99.27%
2023-03-30 16:00:33,906 ----------------
2023-03-30 16:00:34,095   19  =>  59   		Training 486 pattern with 99.38% 	Forward time: 	 0.17 sec
2023-03-30 16:00:34,095 			Loss:    9.655e-04    			Backward time: 	 0.01 sec 
2023-03-30 16:00:34,222 			Learning rate: weights:   1.000e-03    
2023-03-30 16:00:34,222 			Last test performance: 99.27%
2023-03-30 16:00:34,222 ----------------
2023-03-30 16:00:34,337   19  =>  60   		Training 486 pattern with 99.58% 	Forward time: 	 0.10 sec
2023-03-30 16:00:34,337 			Loss:    7.258e-04    			Backward time: 	 0.01 sec 
2023-03-30 16:00:34,427 			Learning rate: weights:   1.000e-03    
2023-03-30 16:00:34,427 			Last test performance: 99.27%
2023-03-30 16:00:34,427 ----------------
2023-03-30 16:00:34,539   19  =>  61   		Training 486 pattern with 99.79% 	Forward time: 	 0.10 sec
2023-03-30 16:00:34,540 			Loss:    5.175e-04    			Backward time: 	 0.01 sec 
2023-03-30 16:00:34,631 			Learning rate: weights:   1.000e-03    
2023-03-30 16:00:34,631 			Last test performance: 99.27%
2023-03-30 16:00:34,631 ----------------
2023-03-30 16:00:34,745   19  =>  62   		Training 486 pattern with 99.17% 	Forward time: 	 0.10 sec
2023-03-30 16:00:34,745 			Loss:    1.257e-03    			Backward time: 	 0.01 sec 
2023-03-30 16:00:34,815 			Learning rate: weights:   1.000e-03    
2023-03-30 16:00:34,815 			Last test performance: 99.27%
2023-03-30 16:00:34,815 ----------------
2023-03-30 16:00:34,944   19  =>  63   		Training 486 pattern with 98.75% 	Forward time: 	 0.11 sec
2023-03-30 16:00:34,944 			Loss:    1.687e-03    			Backward time: 	 0.01 sec 
2023-03-30 16:00:35,002 			Learning rate: weights:   1.000e-03    
2023-03-30 16:00:35,002 			Last test performance: 99.27%
2023-03-30 16:00:35,002 ----------------
2023-03-30 16:00:35,124   19  =>  64   		Training 486 pattern with 98.33% 	Forward time: 	 0.11 sec
2023-03-30 16:00:35,124 			Loss:    2.080e-03    			Backward time: 	 0.01 sec 
2023-03-30 16:00:35,188 			Learning rate: weights:   1.000e-03    
2023-03-30 16:00:35,188 			Last test performance: 99.27%
2023-03-30 16:00:35,188 ----------------
2023-03-30 16:00:35,301   19  =>  65   		Training 486 pattern with 98.75% 	Forward time: 	 0.10 sec
2023-03-30 16:00:35,302 			Loss:    1.451e-03    			Backward time: 	 0.01 sec 
2023-03-30 16:00:35,373 			Learning rate: weights:   1.000e-03    
2023-03-30 16:00:35,373 			Last test performance: 99.27%
2023-03-30 16:00:35,373 ----------------
2023-03-30 16:00:35,500   19  =>  66   		Training 486 pattern with 99.58% 	Forward time: 	 0.11 sec
2023-03-30 16:00:35,500 			Loss:    5.938e-04    			Backward time: 	 0.01 sec 
2023-03-30 16:00:35,558 			Learning rate: weights:   1.000e-03    
2023-03-30 16:00:35,558 			Last test performance: 99.27%
2023-03-30 16:00:35,558 ----------------
2023-03-30 16:00:35,677   19  =>  67   		Training 486 pattern with 99.17% 	Forward time: 	 0.11 sec
2023-03-30 16:00:35,677 			Loss:    1.305e-03    			Backward time: 	 0.01 sec 
2023-03-30 16:00:35,762 			Learning rate: weights:   1.000e-03    
2023-03-30 16:00:35,762 			Last test performance: 99.27%
2023-03-30 16:00:35,763 ----------------
2023-03-30 16:00:35,886   19  =>  68   		Training 486 pattern with 99.17% 	Forward time: 	 0.11 sec
2023-03-30 16:00:35,886 			Loss:    7.816e-04    			Backward time: 	 0.01 sec 
2023-03-30 16:00:35,941 			Learning rate: weights:   1.000e-03    
2023-03-30 16:00:35,941 			Last test performance: 99.27%
2023-03-30 16:00:35,941 ----------------
2023-03-30 16:00:36,058   19  =>  69   		Training 486 pattern with 99.17% 	Forward time: 	 0.10 sec
2023-03-30 16:00:36,058 			Loss:    7.484e-04    			Backward time: 	 0.01 sec 
2023-03-30 16:00:36,111 			Learning rate: weights:   1.000e-03    
2023-03-30 16:00:36,111 			Last test performance: 99.27%
2023-03-30 16:00:36,111 ----------------
2023-03-30 16:00:36,233   19  =>  70   		Training 486 pattern with 99.58% 	Forward time: 	 0.11 sec
2023-03-30 16:00:36,233 			Loss:    6.677e-04    			Backward time: 	 0.01 sec 
2023-03-30 16:00:36,310 			Learning rate: weights:   1.000e-03    
2023-03-30 16:00:36,310 			Last test performance: 99.27%
2023-03-30 16:00:36,311 ----------------
2023-03-30 16:00:36,428   19  =>  71   		Training 486 pattern with 98.96% 	Forward time: 	 0.11 sec
2023-03-30 16:00:36,428 			Loss:    1.590e-03    			Backward time: 	 0.01 sec 
2023-03-30 16:00:36,486 			Learning rate: weights:   1.000e-03    
2023-03-30 16:00:36,486 			Last test performance: 99.27%
2023-03-30 16:00:36,486 ----------------
2023-03-30 16:00:36,600   19  =>  72   		Training 486 pattern with 99.17% 	Forward time: 	 0.10 sec
2023-03-30 16:00:36,600 			Loss:    1.017e-03    			Backward time: 	 0.01 sec 
2023-03-30 16:00:36,650 			Learning rate: weights:   1.000e-03    
2023-03-30 16:00:36,650 			Last test performance: 99.27%
2023-03-30 16:00:36,650 ----------------
2023-03-30 16:00:36,764   19  =>  73   		Training 486 pattern with 98.96% 	Forward time: 	 0.10 sec
2023-03-30 16:00:36,764 			Loss:    1.650e-03    			Backward time: 	 0.01 sec 
2023-03-30 16:00:36,819 			Learning rate: weights:   1.000e-03    
2023-03-30 16:00:36,819 			Last test performance: 99.27%
2023-03-30 16:00:36,819 ----------------
2023-03-30 16:00:36,962   19  =>  74   		Training 486 pattern with 98.54% 	Forward time: 	 0.13 sec
2023-03-30 16:00:36,962 			Loss:    2.930e-03    			Backward time: 	 0.01 sec 
2023-03-30 16:00:37,029 			Learning rate: weights:   1.000e-03    
2023-03-30 16:00:37,029 			Last test performance: 99.27%
2023-03-30 16:00:37,029 ----------------
2023-03-30 16:00:37,149   19  =>  75   		Training 486 pattern with 98.96% 	Forward time: 	 0.11 sec
2023-03-30 16:00:37,149 			Loss:    1.053e-03    			Backward time: 	 0.01 sec 
2023-03-30 16:00:37,238 			Learning rate: weights:   1.000e-03    
2023-03-30 16:00:37,238 			Last test performance: 99.27%
2023-03-30 16:00:37,238 ----------------
2023-03-30 16:00:37,358   19  =>  76   		Training 486 pattern with 99.38% 	Forward time: 	 0.11 sec
2023-03-30 16:00:37,358 			Loss:    1.780e-03    			Backward time: 	 0.01 sec 
2023-03-30 16:00:37,426 			Learning rate: weights:   1.000e-03    
2023-03-30 16:00:37,426 			Last test performance: 99.27%
2023-03-30 16:00:37,426 ----------------
2023-03-30 16:00:37,547   19  =>  77   		Training 486 pattern with 98.75% 	Forward time: 	 0.11 sec
2023-03-30 16:00:37,547 			Loss:    1.969e-03    			Backward time: 	 0.01 sec 
2023-03-30 16:00:37,634 			Learning rate: weights:   1.000e-03    
2023-03-30 16:00:37,634 			Last test performance: 99.27%
2023-03-30 16:00:37,634 ----------------
2023-03-30 16:00:37,753   19  =>  78   		Training 486 pattern with 99.38% 	Forward time: 	 0.11 sec
2023-03-30 16:00:37,753 			Loss:    5.850e-04    			Backward time: 	 0.01 sec 
2023-03-30 16:00:37,893 			Learning rate: weights:   1.000e-03    
2023-03-30 16:00:37,893 			Last test performance: 99.27%
2023-03-30 16:00:37,893 ----------------
2023-03-30 16:00:38,008   19  =>  79   		Training 486 pattern with 99.17% 	Forward time: 	 0.10 sec
2023-03-30 16:00:38,009 			Loss:    1.030e-03    			Backward time: 	 0.01 sec 
2023-03-30 16:00:38,087 			Learning rate: weights:   1.000e-03    
2023-03-30 16:00:38,087 			Last test performance: 99.27%
2023-03-30 16:00:38,087 ----------------
2023-03-30 16:00:38,202   19  =>  80   		Training 486 pattern with 97.92% 	Forward time: 	 0.10 sec
2023-03-30 16:00:38,202 			Loss:    2.184e-03    			Backward time: 	 0.01 sec 
2023-03-30 16:00:38,278 			Learning rate: weights:   1.000e-03    
2023-03-30 16:00:38,278 			Last test performance: 99.27%
2023-03-30 16:00:38,279 ----------------
2023-03-30 16:00:38,415   19  =>  81   		Training 486 pattern with 98.33% 	Forward time: 	 0.12 sec
2023-03-30 16:00:38,415 			Loss:    1.567e-03    			Backward time: 	 0.01 sec 
2023-03-30 16:00:38,561 			Learning rate: weights:   1.000e-03    
2023-03-30 16:00:38,561 			Last test performance: 99.27%
2023-03-30 16:00:38,561 ----------------
2023-03-30 16:00:38,672   19  =>  82   		Training 486 pattern with 98.75% 	Forward time: 	 0.10 sec
2023-03-30 16:00:38,672 			Loss:    1.323e-03    			Backward time: 	 0.01 sec 
2023-03-30 16:00:38,742 			Learning rate: weights:   1.000e-03    
2023-03-30 16:00:38,742 			Last test performance: 99.27%
2023-03-30 16:00:38,742 ----------------
2023-03-30 16:00:38,860   19  =>  83   		Training 486 pattern with 99.38% 	Forward time: 	 0.11 sec
2023-03-30 16:00:38,860 			Loss:    8.849e-04    			Backward time: 	 0.01 sec 
2023-03-30 16:00:38,945 			Learning rate: weights:   1.000e-03    
2023-03-30 16:00:38,945 			Last test performance: 99.27%
2023-03-30 16:00:38,945 ----------------
2023-03-30 16:00:39,060   19  =>  84   		Training 486 pattern with 99.17% 	Forward time: 	 0.10 sec
2023-03-30 16:00:39,060 			Loss:    9.427e-04    			Backward time: 	 0.01 sec 
2023-03-30 16:00:39,159 			Learning rate: weights:   1.000e-03    
2023-03-30 16:00:39,159 			Last test performance: 99.27%
2023-03-30 16:00:39,159 ----------------
2023-03-30 16:00:39,294   19  =>  85   		Training 486 pattern with 99.58% 	Forward time: 	 0.12 sec
2023-03-30 16:00:39,294 			Loss:    8.340e-04    			Backward time: 	 0.01 sec 
2023-03-30 16:00:39,422 			Learning rate: weights:   1.000e-03    
2023-03-30 16:00:39,423 			Last test performance: 99.27%
2023-03-30 16:00:39,423 ----------------
2023-03-30 16:00:39,538   19  =>  86   		Training 486 pattern with 98.54% 	Forward time: 	 0.10 sec
2023-03-30 16:00:39,538 			Loss:    2.121e-03    			Backward time: 	 0.01 sec 
2023-03-30 16:00:39,618 			Learning rate: weights:   1.000e-03    
2023-03-30 16:00:39,618 			Last test performance: 99.27%
2023-03-30 16:00:39,618 ----------------
2023-03-30 16:00:39,735   19  =>  87   		Training 486 pattern with 98.96% 	Forward time: 	 0.10 sec
2023-03-30 16:00:39,735 			Loss:    1.753e-03    			Backward time: 	 0.01 sec 
2023-03-30 16:00:39,813 			Learning rate: weights:   1.000e-03    
2023-03-30 16:00:39,813 			Last test performance: 99.27%
2023-03-30 16:00:39,813 ----------------
2023-03-30 16:00:39,926   19  =>  88   		Training 486 pattern with 98.75% 	Forward time: 	 0.10 sec
2023-03-30 16:00:39,927 			Loss:    1.220e-03    			Backward time: 	 0.01 sec 
2023-03-30 16:00:39,994 			Learning rate: weights:   1.000e-03    
2023-03-30 16:00:39,994 			Last test performance: 99.27%
2023-03-30 16:00:39,994 ----------------
2023-03-30 16:00:40,110   19  =>  89   		Training 486 pattern with 99.17% 	Forward time: 	 0.10 sec
2023-03-30 16:00:40,110 			Loss:    1.025e-03    			Backward time: 	 0.01 sec 
2023-03-30 16:00:40,179 			Learning rate: weights:   1.000e-03    
2023-03-30 16:00:40,179 			Last test performance: 99.27%
2023-03-30 16:00:40,180 ----------------
2023-03-30 16:00:40,304   19  =>  90   		Training 486 pattern with 98.33% 	Forward time: 	 0.11 sec
2023-03-30 16:00:40,304 			Loss:    1.569e-03    			Backward time: 	 0.01 sec 
2023-03-30 16:00:40,368 			Learning rate: weights:   1.000e-03    
2023-03-30 16:00:40,368 			Last test performance: 99.27%
2023-03-30 16:00:40,368 ----------------
2023-03-30 16:00:40,482   19  =>  91   		Training 486 pattern with 99.38% 	Forward time: 	 0.10 sec
2023-03-30 16:00:40,482 			Loss:    7.070e-04    			Backward time: 	 0.01 sec 
2023-03-30 16:00:40,522 			Learning rate: weights:   1.000e-03    
2023-03-30 16:00:40,522 			Last test performance: 99.27%
2023-03-30 16:00:40,522 ----------------
2023-03-30 16:00:40,646   19  =>  92   		Training 486 pattern with 98.12% 	Forward time: 	 0.11 sec
2023-03-30 16:00:40,647 			Loss:    1.801e-03    			Backward time: 	 0.01 sec 
2023-03-30 16:00:40,721 			Learning rate: weights:   1.000e-03    
2023-03-30 16:00:40,721 			Last test performance: 99.27%
2023-03-30 16:00:40,721 ----------------
2023-03-30 16:00:40,847   19  =>  93   		Training 486 pattern with 99.38% 	Forward time: 	 0.11 sec
2023-03-30 16:00:40,847 			Loss:    1.731e-03    			Backward time: 	 0.01 sec 
2023-03-30 16:00:40,925 			Learning rate: weights:   1.000e-03    
2023-03-30 16:00:40,925 			Last test performance: 99.27%
2023-03-30 16:00:40,925 ----------------
2023-03-30 16:00:41,040   19  =>  94   		Training 486 pattern with 98.96% 	Forward time: 	 0.10 sec
2023-03-30 16:00:41,040 			Loss:    8.340e-04    			Backward time: 	 0.01 sec 
2023-03-30 16:00:41,096 			Learning rate: weights:   1.000e-03    
2023-03-30 16:00:41,096 			Last test performance: 99.27%
2023-03-30 16:00:41,096 ----------------
2023-03-30 16:00:41,216   19  =>  95   		Training 486 pattern with 99.17% 	Forward time: 	 0.11 sec
2023-03-30 16:00:41,216 			Loss:    7.486e-04    			Backward time: 	 0.01 sec 
2023-03-30 16:00:41,300 			Learning rate: weights:   1.000e-03    
2023-03-30 16:00:41,300 			Last test performance: 99.27%
2023-03-30 16:00:41,300 ----------------
2023-03-30 16:00:41,434   19  =>  96   		Training 486 pattern with 99.58% 	Forward time: 	 0.12 sec
2023-03-30 16:00:41,434 			Loss:    4.391e-04    			Backward time: 	 0.01 sec 
2023-03-30 16:00:41,600 			Learning rate: weights:   1.000e-03    
2023-03-30 16:00:41,600 			Last test performance: 99.27%
2023-03-30 16:00:41,600 ----------------
2023-03-30 16:00:41,723   19  =>  97   		Training 486 pattern with 99.58% 	Forward time: 	 0.11 sec
2023-03-30 16:00:41,723 			Loss:    8.173e-04    			Backward time: 	 0.01 sec 
2023-03-30 16:00:41,775 			Learning rate: weights:   1.000e-03    
2023-03-30 16:00:41,775 			Last test performance: 99.27%
2023-03-30 16:00:41,775 ----------------
2023-03-30 16:00:41,900   19  =>  98   		Training 486 pattern with 99.58% 	Forward time: 	 0.11 sec
2023-03-30 16:00:41,900 			Loss:    8.711e-04    			Backward time: 	 0.01 sec 
2023-03-30 16:00:41,977 			Learning rate: weights:   1.000e-03    
2023-03-30 16:00:41,977 			Last test performance: 99.27%
2023-03-30 16:00:41,977 ----------------
2023-03-30 16:00:42,100   19  =>  99   		Training 486 pattern with 99.17% 	Forward time: 	 0.11 sec
2023-03-30 16:00:42,100 			Loss:    9.161e-04    			Backward time: 	 0.01 sec 
2023-03-30 16:00:42,161 			Learning rate: weights:   1.000e-03    
2023-03-30 16:00:42,161 			Last test performance: 99.27%
2023-03-30 16:00:42,161 ----------------
2023-03-30 16:00:42,274   19  => 100   		Training 486 pattern with 99.17% 	Forward time: 	 0.10 sec
2023-03-30 16:00:42,274 			Loss:    9.006e-04    			Backward time: 	 0.01 sec 
2023-03-30 16:00:42,354 			Learning rate: weights:   1.000e-03    
2023-03-30 16:00:42,354 			Last test performance: 99.27%
2023-03-30 16:00:42,354 ----------------
2023-03-30 16:00:42,484   19  => 101   		Training 486 pattern with 98.96% 	Forward time: 	 0.11 sec
2023-03-30 16:00:42,484 			Loss:    1.073e-03    			Backward time: 	 0.01 sec 
2023-03-30 16:00:42,549 			Learning rate: weights:   1.000e-03    
2023-03-30 16:00:42,549 			Last test performance: 99.27%
2023-03-30 16:00:42,549 ----------------
2023-03-30 16:00:42,662   19  => 102   		Training 486 pattern with 98.96% 	Forward time: 	 0.10 sec
2023-03-30 16:00:42,663 			Loss:    1.337e-03    			Backward time: 	 0.01 sec 
2023-03-30 16:00:42,727 			Learning rate: weights:   1.000e-03    
2023-03-30 16:00:42,728 			Last test performance: 99.27%
2023-03-30 16:00:42,728 ----------------
2023-03-30 16:00:42,846   19  => 103   		Training 486 pattern with 99.79% 	Forward time: 	 0.10 sec
2023-03-30 16:00:42,846 			Loss:    5.358e-04    			Backward time: 	 0.01 sec 
2023-03-30 16:00:42,915 			Learning rate: weights:   1.000e-03    
2023-03-30 16:00:42,915 			Last test performance: 99.27%
2023-03-30 16:00:42,915 ----------------
2023-03-30 16:00:43,031   19  => 104   		Training 486 pattern with 99.79% 	Forward time: 	 0.10 sec
2023-03-30 16:00:43,031 			Loss:    5.072e-04    			Backward time: 	 0.01 sec 
2023-03-30 16:00:43,131 			Learning rate: weights:   1.000e-03    
2023-03-30 16:00:43,131 			Last test performance: 99.27%
2023-03-30 16:00:43,131 ----------------
2023-03-30 16:00:43,244   19  => 105   		Training 486 pattern with 99.17% 	Forward time: 	 0.10 sec
2023-03-30 16:00:43,244 			Loss:    8.358e-04    			Backward time: 	 0.01 sec 
2023-03-30 16:00:43,320 			Learning rate: weights:   1.000e-03    
2023-03-30 16:00:43,320 			Last test performance: 99.27%
2023-03-30 16:00:43,320 ----------------
2023-03-30 16:00:43,459   19  => 106   		Training 486 pattern with 98.96% 	Forward time: 	 0.12 sec
2023-03-30 16:00:43,459 			Loss:    1.234e-03    			Backward time: 	 0.01 sec 
2023-03-30 16:00:43,652 			Learning rate: weights:   1.000e-03    
2023-03-30 16:00:43,652 			Last test performance: 99.27%
2023-03-30 16:00:43,652 ----------------
2023-03-30 16:00:43,767   19  => 107   		Training 486 pattern with 99.58% 	Forward time: 	 0.10 sec
2023-03-30 16:00:43,767 			Loss:    1.030e-03    			Backward time: 	 0.01 sec 
2023-03-30 16:00:43,916 			Learning rate: weights:   1.000e-03    
2023-03-30 16:00:43,916 			Last test performance: 99.27%
2023-03-30 16:00:43,916 ----------------
2023-03-30 16:00:44,063   19  => 108   		Training 486 pattern with 98.96% 	Forward time: 	 0.13 sec
2023-03-30 16:00:44,063 			Loss:    1.082e-03    			Backward time: 	 0.01 sec 
2023-03-30 16:00:44,185 			Learning rate: weights:   1.000e-03    
2023-03-30 16:00:44,186 			Last test performance: 99.27%
2023-03-30 16:00:44,186 ----------------
2023-03-30 16:00:44,300   19  => 109   		Training 486 pattern with 99.38% 	Forward time: 	 0.10 sec
2023-03-30 16:00:44,300 			Loss:    1.463e-03    			Backward time: 	 0.01 sec 
2023-03-30 16:00:44,370 			Learning rate: weights:   1.000e-03    
2023-03-30 16:00:44,371 			Last test performance: 99.27%
2023-03-30 16:00:44,371 ----------------
2023-03-30 16:00:44,485   19  => 110   		Training 486 pattern with 98.75% 	Forward time: 	 0.10 sec
2023-03-30 16:00:44,485 			Loss:    1.756e-03    			Backward time: 	 0.01 sec 
2023-03-30 16:00:44,566 			Learning rate: weights:   1.000e-03    
2023-03-30 16:00:44,566 			Last test performance: 99.27%
2023-03-30 16:00:44,566 ----------------
2023-03-30 16:00:44,687   19  => 111   		Training 486 pattern with 99.38% 	Forward time: 	 0.11 sec
2023-03-30 16:00:44,687 			Loss:    8.157e-04    			Backward time: 	 0.01 sec 
2023-03-30 16:00:44,776 			Learning rate: weights:   1.000e-03    
2023-03-30 16:00:44,776 			Last test performance: 99.27%
2023-03-30 16:00:44,776 ----------------
2023-03-30 16:00:44,890   19  => 112   		Training 486 pattern with 99.17% 	Forward time: 	 0.10 sec
2023-03-30 16:00:44,890 			Loss:    1.392e-03    			Backward time: 	 0.01 sec 
2023-03-30 16:00:44,982 			Learning rate: weights:   1.000e-03    
2023-03-30 16:00:44,982 			Last test performance: 99.27%
2023-03-30 16:00:44,982 ----------------
2023-03-30 16:00:45,097   19  => 113   		Training 486 pattern with 96.67% 	Forward time: 	 0.10 sec
2023-03-30 16:00:45,097 			Loss:    3.354e-03    			Backward time: 	 0.01 sec 
2023-03-30 16:00:45,175 			Learning rate: weights:   1.000e-03    
2023-03-30 16:00:45,175 			Last test performance: 99.27%
2023-03-30 16:00:45,175 ----------------
2023-03-30 16:00:45,295   19  => 114   		Training 486 pattern with 99.58% 	Forward time: 	 0.11 sec
2023-03-30 16:00:45,295 			Loss:    5.679e-04    			Backward time: 	 0.01 sec 
2023-03-30 16:00:45,352 			Learning rate: weights:   1.000e-03    
2023-03-30 16:00:45,352 			Last test performance: 99.27%
2023-03-30 16:00:45,352 ----------------
2023-03-30 16:00:45,464   19  => 115   		Training 486 pattern with 98.54% 	Forward time: 	 0.10 sec
2023-03-30 16:00:45,464 			Loss:    1.273e-03    			Backward time: 	 0.01 sec 
2023-03-30 16:00:45,556 			Learning rate: weights:   1.000e-03    
2023-03-30 16:00:45,557 			Last test performance: 99.27%
2023-03-30 16:00:45,557 ----------------
2023-03-30 16:00:45,670   19  => 116   		Training 486 pattern with 99.17% 	Forward time: 	 0.10 sec
2023-03-30 16:00:45,670 			Loss:    9.278e-04    			Backward time: 	 0.01 sec 
2023-03-30 16:00:45,727 			Learning rate: weights:   1.000e-03    
2023-03-30 16:00:45,727 			Last test performance: 99.27%
2023-03-30 16:00:45,727 ----------------
2023-03-30 16:00:45,854   19  => 117   		Training 486 pattern with 99.38% 	Forward time: 	 0.11 sec
2023-03-30 16:00:45,854 			Loss:    8.613e-04    			Backward time: 	 0.01 sec 
2023-03-30 16:00:45,938 			Learning rate: weights:   1.000e-03    
2023-03-30 16:00:45,938 			Last test performance: 99.27%
2023-03-30 16:00:45,938 ----------------
2023-03-30 16:00:46,095   19  => 118   		Training 486 pattern with 98.75% 	Forward time: 	 0.14 sec
2023-03-30 16:00:46,095 			Loss:    1.564e-03    			Backward time: 	 0.01 sec 
2023-03-30 16:00:46,161 			Learning rate: weights:   1.000e-03    
2023-03-30 16:00:46,161 			Last test performance: 99.27%
2023-03-30 16:00:46,161 ----------------
2023-03-30 16:00:46,290   19  => 119   		Training 486 pattern with 99.17% 	Forward time: 	 0.12 sec
2023-03-30 16:00:46,290 			Loss:    1.192e-03    			Backward time: 	 0.01 sec 
2023-03-30 16:00:46,353 			Learning rate: weights:   1.000e-03    
2023-03-30 16:00:46,353 			Last test performance: 99.27%
2023-03-30 16:00:46,353 ----------------
2023-03-30 16:00:46,468   19  => 120   		Training 486 pattern with 99.79% 	Forward time: 	 0.10 sec
2023-03-30 16:00:46,468 			Loss:    5.401e-04    			Backward time: 	 0.01 sec 
2023-03-30 16:00:46,569 			Learning rate: weights:   1.000e-03    
2023-03-30 16:00:46,569 			Last test performance: 99.27%
2023-03-30 16:00:46,569 ----------------
2023-03-30 16:00:46,689   19  => 121   		Training 486 pattern with 99.38% 	Forward time: 	 0.11 sec
2023-03-30 16:00:46,689 			Loss:    8.412e-04    			Backward time: 	 0.01 sec 
2023-03-30 16:00:46,742 			Learning rate: weights:   1.000e-03    
2023-03-30 16:00:46,742 			Last test performance: 99.27%
2023-03-30 16:00:46,742 ----------------
2023-03-30 16:00:46,856   19  => 122   		Training 486 pattern with 98.54% 	Forward time: 	 0.10 sec
2023-03-30 16:00:46,856 			Loss:    1.577e-03    			Backward time: 	 0.01 sec 
2023-03-30 16:00:46,940 			Learning rate: weights:   1.000e-03    
2023-03-30 16:00:46,940 			Last test performance: 99.27%
2023-03-30 16:00:46,940 ----------------
2023-03-30 16:00:47,053   19  => 123   		Training 486 pattern with 98.12% 	Forward time: 	 0.10 sec
2023-03-30 16:00:47,053 			Loss:    1.645e-03    			Backward time: 	 0.01 sec 
2023-03-30 16:00:47,104 			Learning rate: weights:   1.000e-03    
2023-03-30 16:00:47,105 			Last test performance: 99.27%
2023-03-30 16:00:47,105 ----------------
2023-03-30 16:00:47,223   19  => 124   		Training 486 pattern with 98.96% 	Forward time: 	 0.10 sec
2023-03-30 16:00:47,223 			Loss:    1.461e-03    			Backward time: 	 0.01 sec 
2023-03-30 16:00:47,306 
2023-03-30 16:00:47,306 Testing:
2023-03-30 16:00:47,312 		24 of 10000 with 95.83% 	 Time used:  0.01 sec
2023-03-30 16:00:47,316 		48 of 10000 with 97.92% 	 Time used:  0.00 sec
2023-03-30 16:00:47,321 		72 of 10000 with 97.22% 	 Time used:  0.00 sec
2023-03-30 16:00:47,326 		96 of 10000 with 97.92% 	 Time used:  0.00 sec
2023-03-30 16:00:47,331 		120 of 10000 with 98.33% 	 Time used:  0.00 sec
2023-03-30 16:00:47,336 		144 of 10000 with 98.61% 	 Time used:  0.00 sec
2023-03-30 16:00:47,342 		168 of 10000 with 98.81% 	 Time used:  0.00 sec
2023-03-30 16:00:47,347 		192 of 10000 with 98.96% 	 Time used:  0.00 sec
2023-03-30 16:00:47,352 		216 of 10000 with 99.07% 	 Time used:  0.00 sec
2023-03-30 16:00:47,357 		240 of 10000 with 99.17% 	 Time used:  0.00 sec
2023-03-30 16:00:47,362 		264 of 10000 with 99.24% 	 Time used:  0.00 sec
2023-03-30 16:00:47,367 		288 of 10000 with 99.31% 	 Time used:  0.00 sec
2023-03-30 16:00:47,372 		312 of 10000 with 99.36% 	 Time used:  0.00 sec
2023-03-30 16:00:47,378 		336 of 10000 with 99.40% 	 Time used:  0.01 sec
2023-03-30 16:00:47,383 		360 of 10000 with 99.44% 	 Time used:  0.00 sec
2023-03-30 16:00:47,387 		384 of 10000 with 99.48% 	 Time used:  0.00 sec
2023-03-30 16:00:47,391 		408 of 10000 with 99.51% 	 Time used:  0.00 sec
2023-03-30 16:00:47,394 		432 of 10000 with 99.54% 	 Time used:  0.00 sec
2023-03-30 16:00:47,398 		456 of 10000 with 99.34% 	 Time used:  0.00 sec
2023-03-30 16:00:47,402 		480 of 10000 with 99.38% 	 Time used:  0.00 sec
2023-03-30 16:00:47,406 		504 of 10000 with 99.40% 	 Time used:  0.00 sec
2023-03-30 16:00:47,410 		528 of 10000 with 99.43% 	 Time used:  0.00 sec
2023-03-30 16:00:47,414 		552 of 10000 with 99.46% 	 Time used:  0.00 sec
2023-03-30 16:00:47,418 		576 of 10000 with 99.48% 	 Time used:  0.00 sec
2023-03-30 16:00:47,422 		600 of 10000 with 99.17% 	 Time used:  0.00 sec
2023-03-30 16:00:47,425 		624 of 10000 with 99.20% 	 Time used:  0.00 sec
2023-03-30 16:00:47,429 		648 of 10000 with 99.23% 	 Time used:  0.00 sec
2023-03-30 16:00:47,433 		672 of 10000 with 99.11% 	 Time used:  0.00 sec
2023-03-30 16:00:47,437 		696 of 10000 with 98.99% 	 Time used:  0.00 sec
2023-03-30 16:00:47,441 		720 of 10000 with 99.03% 	 Time used:  0.00 sec
2023-03-30 16:00:47,444 		744 of 10000 with 99.06% 	 Time used:  0.00 sec
2023-03-30 16:00:47,449 		768 of 10000 with 99.09% 	 Time used:  0.00 sec
2023-03-30 16:00:47,453 		792 of 10000 with 99.12% 	 Time used:  0.00 sec
2023-03-30 16:00:47,458 		816 of 10000 with 99.14% 	 Time used:  0.00 sec
2023-03-30 16:00:47,462 		840 of 10000 with 99.17% 	 Time used:  0.00 sec
2023-03-30 16:00:47,465 		864 of 10000 with 99.07% 	 Time used:  0.00 sec
2023-03-30 16:00:47,469 		888 of 10000 with 99.10% 	 Time used:  0.00 sec
2023-03-30 16:00:47,475 		912 of 10000 with 99.12% 	 Time used:  0.00 sec
2023-03-30 16:00:47,480 		936 of 10000 with 99.15% 	 Time used:  0.00 sec
2023-03-30 16:00:47,484 		960 of 10000 with 99.06% 	 Time used:  0.00 sec
2023-03-30 16:00:47,488 		984 of 10000 with 99.09% 	 Time used:  0.00 sec
2023-03-30 16:00:47,492 		1008 of 10000 with 99.11% 	 Time used:  0.00 sec
2023-03-30 16:00:47,498 		1032 of 10000 with 99.03% 	 Time used:  0.01 sec
2023-03-30 16:00:47,503 		1056 of 10000 with 98.96% 	 Time used:  0.01 sec
2023-03-30 16:00:47,511 		1080 of 10000 with 98.98% 	 Time used:  0.01 sec
2023-03-30 16:00:47,522 		1104 of 10000 with 99.00% 	 Time used:  0.01 sec
2023-03-30 16:00:47,526 		1128 of 10000 with 99.02% 	 Time used:  0.00 sec
2023-03-30 16:00:47,534 		1152 of 10000 with 99.05% 	 Time used:  0.01 sec
2023-03-30 16:00:47,542 		1176 of 10000 with 99.06% 	 Time used:  0.01 sec
2023-03-30 16:00:47,550 		1200 of 10000 with 99.08% 	 Time used:  0.01 sec
2023-03-30 16:00:47,564 		1224 of 10000 with 99.10% 	 Time used:  0.01 sec
2023-03-30 16:00:47,571 		1248 of 10000 with 98.88% 	 Time used:  0.01 sec
2023-03-30 16:00:47,575 		1272 of 10000 with 98.90% 	 Time used:  0.00 sec
2023-03-30 16:00:47,583 		1296 of 10000 with 98.92% 	 Time used:  0.01 sec
2023-03-30 16:00:47,590 		1320 of 10000 with 98.94% 	 Time used:  0.01 sec
2023-03-30 16:00:47,599 		1344 of 10000 with 98.96% 	 Time used:  0.01 sec
2023-03-30 16:00:47,608 		1368 of 10000 with 98.90% 	 Time used:  0.01 sec
2023-03-30 16:00:47,614 		1392 of 10000 with 98.92% 	 Time used:  0.00 sec
2023-03-30 16:00:47,619 		1416 of 10000 with 98.87% 	 Time used:  0.00 sec
2023-03-30 16:00:47,626 		1440 of 10000 with 98.89% 	 Time used:  0.01 sec
2023-03-30 16:00:47,637 		1464 of 10000 with 98.84% 	 Time used:  0.01 sec
2023-03-30 16:00:47,648 		1488 of 10000 with 98.86% 	 Time used:  0.01 sec
2023-03-30 16:00:47,656 		1512 of 10000 with 98.88% 	 Time used:  0.01 sec
2023-03-30 16:00:47,666 		1536 of 10000 with 98.89% 	 Time used:  0.01 sec
2023-03-30 16:00:47,678 		1560 of 10000 with 98.91% 	 Time used:  0.01 sec
2023-03-30 16:00:47,691 		1584 of 10000 with 98.93% 	 Time used:  0.01 sec
2023-03-30 16:00:47,703 		1608 of 10000 with 98.94% 	 Time used:  0.01 sec
2023-03-30 16:00:47,712 		1632 of 10000 with 98.90% 	 Time used:  0.01 sec
2023-03-30 16:00:47,720 		1656 of 10000 with 98.91% 	 Time used:  0.01 sec
2023-03-30 16:00:47,727 		1680 of 10000 with 98.93% 	 Time used:  0.01 sec
2023-03-30 16:00:47,734 		1704 of 10000 with 98.94% 	 Time used:  0.01 sec
2023-03-30 16:00:47,742 		1728 of 10000 with 98.90% 	 Time used:  0.01 sec
2023-03-30 16:00:47,750 		1752 of 10000 with 98.86% 	 Time used:  0.01 sec
2023-03-30 16:00:47,757 		1776 of 10000 with 98.87% 	 Time used:  0.01 sec
2023-03-30 16:00:47,764 		1800 of 10000 with 98.89% 	 Time used:  0.01 sec
2023-03-30 16:00:47,773 		1824 of 10000 with 98.90% 	 Time used:  0.01 sec
2023-03-30 16:00:47,778 		1848 of 10000 with 98.92% 	 Time used:  0.00 sec
2023-03-30 16:00:47,783 		1872 of 10000 with 98.93% 	 Time used:  0.00 sec
2023-03-30 16:00:47,790 		1896 of 10000 with 98.89% 	 Time used:  0.01 sec
2023-03-30 16:00:47,801 		1920 of 10000 with 98.85% 	 Time used:  0.01 sec
2023-03-30 16:00:47,814 		1944 of 10000 with 98.87% 	 Time used:  0.01 sec
2023-03-30 16:00:47,832 		1968 of 10000 with 98.83% 	 Time used:  0.02 sec
2023-03-30 16:00:47,843 		1992 of 10000 with 98.85% 	 Time used:  0.01 sec
2023-03-30 16:00:47,852 		2016 of 10000 with 98.86% 	 Time used:  0.01 sec
2023-03-30 16:00:47,859 		2040 of 10000 with 98.77% 	 Time used:  0.01 sec
2023-03-30 16:00:47,866 		2064 of 10000 with 98.79% 	 Time used:  0.01 sec
2023-03-30 16:00:47,872 		2088 of 10000 with 98.75% 	 Time used:  0.01 sec
2023-03-30 16:00:47,880 		2112 of 10000 with 98.77% 	 Time used:  0.01 sec
2023-03-30 16:00:47,887 		2136 of 10000 with 98.69% 	 Time used:  0.01 sec
2023-03-30 16:00:47,892 		2160 of 10000 with 98.70% 	 Time used:  0.00 sec
2023-03-30 16:00:47,896 		2184 of 10000 with 98.72% 	 Time used:  0.00 sec
2023-03-30 16:00:47,900 		2208 of 10000 with 98.69% 	 Time used:  0.00 sec
2023-03-30 16:00:47,905 		2232 of 10000 with 98.70% 	 Time used:  0.00 sec
2023-03-30 16:00:47,911 		2256 of 10000 with 98.71% 	 Time used:  0.01 sec
2023-03-30 16:00:47,918 		2280 of 10000 with 98.73% 	 Time used:  0.01 sec
2023-03-30 16:00:47,922 		2304 of 10000 with 98.65% 	 Time used:  0.00 sec
2023-03-30 16:00:47,926 		2328 of 10000 with 98.67% 	 Time used:  0.00 sec
2023-03-30 16:00:47,931 		2352 of 10000 with 98.68% 	 Time used:  0.00 sec
2023-03-30 16:00:47,939 		2376 of 10000 with 98.70% 	 Time used:  0.01 sec
2023-03-30 16:00:47,946 		2400 of 10000 with 98.71% 	 Time used:  0.01 sec
2023-03-30 16:00:47,957 		2424 of 10000 with 98.68% 	 Time used:  0.01 sec
2023-03-30 16:00:47,963 		2448 of 10000 with 98.69% 	 Time used:  0.01 sec
2023-03-30 16:00:47,967 		2472 of 10000 with 98.67% 	 Time used:  0.00 sec
2023-03-30 16:00:47,971 		2496 of 10000 with 98.68% 	 Time used:  0.00 sec
2023-03-30 16:00:47,975 		2520 of 10000 with 98.69% 	 Time used:  0.00 sec
2023-03-30 16:00:47,979 		2544 of 10000 with 98.66% 	 Time used:  0.00 sec
2023-03-30 16:00:47,985 		2568 of 10000 with 98.68% 	 Time used:  0.01 sec
2023-03-30 16:00:47,993 		2592 of 10000 with 98.69% 	 Time used:  0.01 sec
2023-03-30 16:00:48,002 		2616 of 10000 with 98.66% 	 Time used:  0.01 sec
2023-03-30 16:00:48,010 		2640 of 10000 with 98.67% 	 Time used:  0.01 sec
2023-03-30 16:00:48,019 		2664 of 10000 with 98.65% 	 Time used:  0.01 sec
2023-03-30 16:00:48,027 		2688 of 10000 with 98.66% 	 Time used:  0.01 sec
2023-03-30 16:00:48,034 		2712 of 10000 with 98.67% 	 Time used:  0.01 sec
2023-03-30 16:00:48,043 		2736 of 10000 with 98.68% 	 Time used:  0.01 sec
2023-03-30 16:00:48,052 		2760 of 10000 with 98.66% 	 Time used:  0.01 sec
2023-03-30 16:00:48,060 		2784 of 10000 with 98.67% 	 Time used:  0.01 sec
2023-03-30 16:00:48,068 		2808 of 10000 with 98.68% 	 Time used:  0.01 sec
2023-03-30 16:00:48,077 		2832 of 10000 with 98.69% 	 Time used:  0.01 sec
2023-03-30 16:00:48,087 		2856 of 10000 with 98.67% 	 Time used:  0.01 sec
2023-03-30 16:00:48,096 		2880 of 10000 with 98.68% 	 Time used:  0.01 sec
2023-03-30 16:00:48,104 		2904 of 10000 with 98.69% 	 Time used:  0.01 sec
2023-03-30 16:00:48,108 		2928 of 10000 with 98.67% 	 Time used:  0.00 sec
2023-03-30 16:00:48,113 		2952 of 10000 with 98.68% 	 Time used:  0.00 sec
2023-03-30 16:00:48,117 		2976 of 10000 with 98.66% 	 Time used:  0.00 sec
2023-03-30 16:00:48,121 		3000 of 10000 with 98.63% 	 Time used:  0.00 sec
2023-03-30 16:00:48,127 		3024 of 10000 with 98.64% 	 Time used:  0.01 sec
2023-03-30 16:00:48,131 		3048 of 10000 with 98.65% 	 Time used:  0.00 sec
2023-03-30 16:00:48,134 		3072 of 10000 with 98.67% 	 Time used:  0.00 sec
2023-03-30 16:00:48,138 		3096 of 10000 with 98.68% 	 Time used:  0.00 sec
2023-03-30 16:00:48,142 		3120 of 10000 with 98.69% 	 Time used:  0.00 sec
2023-03-30 16:00:48,148 		3144 of 10000 with 98.70% 	 Time used:  0.01 sec
2023-03-30 16:00:48,153 		3168 of 10000 with 98.71% 	 Time used:  0.01 sec
2023-03-30 16:00:48,158 		3192 of 10000 with 98.68% 	 Time used:  0.00 sec
2023-03-30 16:00:48,166 		3216 of 10000 with 98.69% 	 Time used:  0.01 sec
2023-03-30 16:00:48,171 		3240 of 10000 with 98.67% 	 Time used:  0.01 sec
2023-03-30 16:00:48,177 		3264 of 10000 with 98.68% 	 Time used:  0.00 sec
2023-03-30 16:00:48,184 		3288 of 10000 with 98.69% 	 Time used:  0.01 sec
2023-03-30 16:00:48,187 		3312 of 10000 with 98.70% 	 Time used:  0.00 sec
2023-03-30 16:00:48,194 		3336 of 10000 with 98.71% 	 Time used:  0.01 sec
2023-03-30 16:00:48,202 		3360 of 10000 with 98.72% 	 Time used:  0.01 sec
2023-03-30 16:00:48,212 		3384 of 10000 with 98.73% 	 Time used:  0.01 sec
2023-03-30 16:00:48,220 		3408 of 10000 with 98.74% 	 Time used:  0.01 sec
2023-03-30 16:00:48,228 		3432 of 10000 with 98.72% 	 Time used:  0.01 sec
2023-03-30 16:00:48,240 		3456 of 10000 with 98.73% 	 Time used:  0.01 sec
2023-03-30 16:00:48,248 		3480 of 10000 with 98.74% 	 Time used:  0.01 sec
2023-03-30 16:00:48,258 		3504 of 10000 with 98.74% 	 Time used:  0.01 sec
2023-03-30 16:00:48,265 		3528 of 10000 with 98.75% 	 Time used:  0.01 sec
2023-03-30 16:00:48,269 		3552 of 10000 with 98.76% 	 Time used:  0.00 sec
2023-03-30 16:00:48,273 		3576 of 10000 with 98.74% 	 Time used:  0.00 sec
2023-03-30 16:00:48,277 		3600 of 10000 with 98.75% 	 Time used:  0.00 sec
2023-03-30 16:00:48,280 		3624 of 10000 with 98.76% 	 Time used:  0.00 sec
2023-03-30 16:00:48,284 		3648 of 10000 with 98.77% 	 Time used:  0.00 sec
2023-03-30 16:00:48,289 		3672 of 10000 with 98.77% 	 Time used:  0.00 sec
2023-03-30 16:00:48,292 		3696 of 10000 with 98.78% 	 Time used:  0.00 sec
2023-03-30 16:00:48,296 		3720 of 10000 with 98.79% 	 Time used:  0.00 sec
2023-03-30 16:00:48,301 		3744 of 10000 with 98.77% 	 Time used:  0.00 sec
2023-03-30 16:00:48,307 		3768 of 10000 with 98.73% 	 Time used:  0.01 sec
2023-03-30 16:00:48,314 		3792 of 10000 with 98.73% 	 Time used:  0.01 sec
2023-03-30 16:00:48,320 		3816 of 10000 with 98.72% 	 Time used:  0.01 sec
2023-03-30 16:00:48,327 		3840 of 10000 with 98.72% 	 Time used:  0.01 sec
2023-03-30 16:00:48,331 		3864 of 10000 with 98.73% 	 Time used:  0.00 sec
2023-03-30 16:00:48,337 		3888 of 10000 with 98.71% 	 Time used:  0.01 sec
2023-03-30 16:00:48,342 		3912 of 10000 with 98.72% 	 Time used:  0.00 sec
2023-03-30 16:00:48,349 		3936 of 10000 with 98.73% 	 Time used:  0.01 sec
2023-03-30 16:00:48,362 		3960 of 10000 with 98.74% 	 Time used:  0.01 sec
2023-03-30 16:00:48,370 		3984 of 10000 with 98.74% 	 Time used:  0.01 sec
2023-03-30 16:00:48,381 		4008 of 10000 with 98.75% 	 Time used:  0.01 sec
2023-03-30 16:00:48,399 		4032 of 10000 with 98.76% 	 Time used:  0.02 sec
2023-03-30 16:00:48,409 		4056 of 10000 with 98.77% 	 Time used:  0.01 sec
2023-03-30 16:00:48,416 		4080 of 10000 with 98.75% 	 Time used:  0.01 sec
2023-03-30 16:00:48,420 		4104 of 10000 with 98.76% 	 Time used:  0.00 sec
2023-03-30 16:00:48,425 		4128 of 10000 with 98.76% 	 Time used:  0.00 sec
2023-03-30 16:00:48,429 		4152 of 10000 with 98.77% 	 Time used:  0.00 sec
2023-03-30 16:00:48,433 		4176 of 10000 with 98.78% 	 Time used:  0.00 sec
2023-03-30 16:00:48,442 		4200 of 10000 with 98.76% 	 Time used:  0.01 sec
2023-03-30 16:00:48,451 		4224 of 10000 with 98.77% 	 Time used:  0.01 sec
2023-03-30 16:00:48,460 		4248 of 10000 with 98.78% 	 Time used:  0.01 sec
2023-03-30 16:00:48,473 		4272 of 10000 with 98.78% 	 Time used:  0.01 sec
2023-03-30 16:00:48,494 		4296 of 10000 with 98.77% 	 Time used:  0.02 sec
2023-03-30 16:00:48,505 		4320 of 10000 with 98.77% 	 Time used:  0.01 sec
2023-03-30 16:00:48,513 		4344 of 10000 with 98.78% 	 Time used:  0.01 sec
2023-03-30 16:00:48,526 		4368 of 10000 with 98.79% 	 Time used:  0.01 sec
2023-03-30 16:00:48,531 		4392 of 10000 with 98.79% 	 Time used:  0.00 sec
2023-03-30 16:00:48,541 		4416 of 10000 with 98.80% 	 Time used:  0.01 sec
2023-03-30 16:00:48,559 		4440 of 10000 with 98.81% 	 Time used:  0.02 sec
2023-03-30 16:00:48,568 		4464 of 10000 with 98.81% 	 Time used:  0.01 sec
2023-03-30 16:00:48,575 		4488 of 10000 with 98.80% 	 Time used:  0.01 sec
2023-03-30 16:00:48,588 		4512 of 10000 with 98.78% 	 Time used:  0.01 sec
2023-03-30 16:00:48,603 		4536 of 10000 with 98.79% 	 Time used:  0.01 sec
2023-03-30 16:00:48,619 		4560 of 10000 with 98.79% 	 Time used:  0.01 sec
2023-03-30 16:00:48,626 		4584 of 10000 with 98.78% 	 Time used:  0.01 sec
2023-03-30 16:00:48,630 		4608 of 10000 with 98.78% 	 Time used:  0.00 sec
2023-03-30 16:00:48,633 		4632 of 10000 with 98.79% 	 Time used:  0.00 sec
2023-03-30 16:00:48,638 		4656 of 10000 with 98.80% 	 Time used:  0.00 sec
2023-03-30 16:00:48,642 		4680 of 10000 with 98.80% 	 Time used:  0.00 sec
2023-03-30 16:00:48,646 		4704 of 10000 with 98.81% 	 Time used:  0.00 sec
2023-03-30 16:00:48,651 		4728 of 10000 with 98.82% 	 Time used:  0.00 sec
2023-03-30 16:00:48,655 		4752 of 10000 with 98.80% 	 Time used:  0.00 sec
2023-03-30 16:00:48,660 		4776 of 10000 with 98.79% 	 Time used:  0.00 sec
2023-03-30 16:00:48,663 		4800 of 10000 with 98.79% 	 Time used:  0.00 sec
2023-03-30 16:00:48,667 		4824 of 10000 with 98.76% 	 Time used:  0.00 sec
2023-03-30 16:00:48,674 		4848 of 10000 with 98.76% 	 Time used:  0.01 sec
2023-03-30 16:00:48,682 		4872 of 10000 with 98.77% 	 Time used:  0.01 sec
2023-03-30 16:00:48,687 		4896 of 10000 with 98.77% 	 Time used:  0.01 sec
2023-03-30 16:00:48,692 		4920 of 10000 with 98.78% 	 Time used:  0.00 sec
2023-03-30 16:00:48,697 		4944 of 10000 with 98.79% 	 Time used:  0.00 sec
2023-03-30 16:00:48,702 		4968 of 10000 with 98.79% 	 Time used:  0.00 sec
2023-03-30 16:00:48,709 		4992 of 10000 with 98.80% 	 Time used:  0.01 sec
2023-03-30 16:00:48,719 		5016 of 10000 with 98.80% 	 Time used:  0.01 sec
2023-03-30 16:00:48,728 		5040 of 10000 with 98.81% 	 Time used:  0.01 sec
2023-03-30 16:00:48,738 		5064 of 10000 with 98.82% 	 Time used:  0.01 sec
2023-03-30 16:00:48,746 		5088 of 10000 with 98.82% 	 Time used:  0.01 sec
2023-03-30 16:00:48,751 		5112 of 10000 with 98.83% 	 Time used:  0.00 sec
2023-03-30 16:00:48,757 		5136 of 10000 with 98.83% 	 Time used:  0.01 sec
2023-03-30 16:00:48,766 		5160 of 10000 with 98.84% 	 Time used:  0.01 sec
2023-03-30 16:00:48,776 		5184 of 10000 with 98.84% 	 Time used:  0.01 sec
2023-03-30 16:00:48,783 		5208 of 10000 with 98.85% 	 Time used:  0.01 sec
2023-03-30 16:00:48,792 		5232 of 10000 with 98.85% 	 Time used:  0.01 sec
2023-03-30 16:00:48,803 		5256 of 10000 with 98.86% 	 Time used:  0.01 sec
2023-03-30 16:00:48,811 		5280 of 10000 with 98.86% 	 Time used:  0.01 sec
2023-03-30 16:00:48,822 		5304 of 10000 with 98.87% 	 Time used:  0.01 sec
2023-03-30 16:00:48,830 		5328 of 10000 with 98.87% 	 Time used:  0.01 sec
2023-03-30 16:00:48,839 		5352 of 10000 with 98.88% 	 Time used:  0.01 sec
2023-03-30 16:00:48,849 		5376 of 10000 with 98.88% 	 Time used:  0.01 sec
2023-03-30 16:00:48,867 		5400 of 10000 with 98.89% 	 Time used:  0.02 sec
2023-03-30 16:00:48,874 		5424 of 10000 with 98.89% 	 Time used:  0.01 sec
2023-03-30 16:00:48,881 		5448 of 10000 with 98.90% 	 Time used:  0.01 sec
2023-03-30 16:00:48,891 		5472 of 10000 with 98.90% 	 Time used:  0.01 sec
2023-03-30 16:00:48,900 		5496 of 10000 with 98.91% 	 Time used:  0.01 sec
2023-03-30 16:00:48,909 		5520 of 10000 with 98.91% 	 Time used:  0.01 sec
2023-03-30 16:00:48,916 		5544 of 10000 with 98.92% 	 Time used:  0.01 sec
2023-03-30 16:00:48,928 		5568 of 10000 with 98.92% 	 Time used:  0.01 sec
2023-03-30 16:00:48,939 		5592 of 10000 with 98.93% 	 Time used:  0.01 sec
2023-03-30 16:00:48,951 		5616 of 10000 with 98.93% 	 Time used:  0.01 sec
2023-03-30 16:00:48,961 		5640 of 10000 with 98.94% 	 Time used:  0.01 sec
2023-03-30 16:00:48,969 		5664 of 10000 with 98.92% 	 Time used:  0.01 sec
2023-03-30 16:00:48,977 		5688 of 10000 with 98.93% 	 Time used:  0.01 sec
2023-03-30 16:00:48,986 		5712 of 10000 with 98.93% 	 Time used:  0.01 sec
2023-03-30 16:00:48,994 		5736 of 10000 with 98.94% 	 Time used:  0.01 sec
2023-03-30 16:00:49,000 		5760 of 10000 with 98.94% 	 Time used:  0.01 sec
2023-03-30 16:00:49,004 		5784 of 10000 with 98.95% 	 Time used:  0.00 sec
2023-03-30 16:00:49,010 		5808 of 10000 with 98.95% 	 Time used:  0.01 sec
2023-03-30 16:00:49,017 		5832 of 10000 with 98.95% 	 Time used:  0.01 sec
2023-03-30 16:00:49,025 		5856 of 10000 with 98.96% 	 Time used:  0.01 sec
2023-03-30 16:00:49,032 		5880 of 10000 with 98.96% 	 Time used:  0.01 sec
2023-03-30 16:00:49,041 		5904 of 10000 with 98.97% 	 Time used:  0.01 sec
2023-03-30 16:00:49,046 		5928 of 10000 with 98.97% 	 Time used:  0.00 sec
2023-03-30 16:00:49,050 		5952 of 10000 with 98.96% 	 Time used:  0.00 sec
2023-03-30 16:00:49,057 		5976 of 10000 with 98.96% 	 Time used:  0.01 sec
2023-03-30 16:00:49,062 		6000 of 10000 with 98.97% 	 Time used:  0.00 sec
2023-03-30 16:00:49,066 		6024 of 10000 with 98.97% 	 Time used:  0.00 sec
2023-03-30 16:00:49,070 		6048 of 10000 with 98.97% 	 Time used:  0.00 sec
2023-03-30 16:00:49,073 		6072 of 10000 with 98.98% 	 Time used:  0.00 sec
2023-03-30 16:00:49,077 		6096 of 10000 with 98.97% 	 Time used:  0.00 sec
2023-03-30 16:00:49,081 		6120 of 10000 with 98.97% 	 Time used:  0.00 sec
2023-03-30 16:00:49,085 		6144 of 10000 with 98.97% 	 Time used:  0.00 sec
2023-03-30 16:00:49,089 		6168 of 10000 with 98.96% 	 Time used:  0.00 sec
2023-03-30 16:00:49,092 		6192 of 10000 with 98.97% 	 Time used:  0.00 sec
2023-03-30 16:00:49,096 		6216 of 10000 with 98.97% 	 Time used:  0.00 sec
2023-03-30 16:00:49,100 		6240 of 10000 with 98.97% 	 Time used:  0.00 sec
2023-03-30 16:00:49,104 		6264 of 10000 with 98.98% 	 Time used:  0.00 sec
2023-03-30 16:00:49,107 		6288 of 10000 with 98.98% 	 Time used:  0.00 sec
2023-03-30 16:00:49,111 		6312 of 10000 with 98.99% 	 Time used:  0.00 sec
2023-03-30 16:00:49,115 		6336 of 10000 with 98.99% 	 Time used:  0.00 sec
2023-03-30 16:00:49,119 		6360 of 10000 with 98.99% 	 Time used:  0.00 sec
2023-03-30 16:00:49,123 		6384 of 10000 with 99.00% 	 Time used:  0.00 sec
2023-03-30 16:00:49,127 		6408 of 10000 with 99.00% 	 Time used:  0.00 sec
2023-03-30 16:00:49,130 		6432 of 10000 with 99.00% 	 Time used:  0.00 sec
2023-03-30 16:00:49,134 		6456 of 10000 with 99.01% 	 Time used:  0.00 sec
2023-03-30 16:00:49,138 		6480 of 10000 with 99.01% 	 Time used:  0.00 sec
2023-03-30 16:00:49,142 		6504 of 10000 with 99.02% 	 Time used:  0.00 sec
2023-03-30 16:00:49,149 		6528 of 10000 with 99.02% 	 Time used:  0.01 sec
2023-03-30 16:00:49,155 		6552 of 10000 with 99.02% 	 Time used:  0.01 sec
2023-03-30 16:00:49,164 		6576 of 10000 with 98.98% 	 Time used:  0.01 sec
2023-03-30 16:00:49,173 		6600 of 10000 with 98.97% 	 Time used:  0.01 sec
2023-03-30 16:00:49,182 		6624 of 10000 with 98.97% 	 Time used:  0.01 sec
2023-03-30 16:00:49,192 		6648 of 10000 with 98.96% 	 Time used:  0.01 sec
2023-03-30 16:00:49,204 		6672 of 10000 with 98.97% 	 Time used:  0.01 sec
2023-03-30 16:00:49,211 		6696 of 10000 with 98.97% 	 Time used:  0.01 sec
2023-03-30 16:00:49,215 		6720 of 10000 with 98.97% 	 Time used:  0.00 sec
2023-03-30 16:00:49,219 		6744 of 10000 with 98.98% 	 Time used:  0.00 sec
2023-03-30 16:00:49,224 		6768 of 10000 with 98.98% 	 Time used:  0.00 sec
2023-03-30 16:00:49,229 		6792 of 10000 with 98.98% 	 Time used:  0.00 sec
2023-03-30 16:00:49,234 		6816 of 10000 with 98.99% 	 Time used:  0.00 sec
2023-03-30 16:00:49,238 		6840 of 10000 with 98.99% 	 Time used:  0.00 sec
2023-03-30 16:00:49,241 		6864 of 10000 with 98.99% 	 Time used:  0.00 sec
2023-03-30 16:00:49,245 		6888 of 10000 with 99.00% 	 Time used:  0.00 sec
2023-03-30 16:00:49,250 		6912 of 10000 with 99.00% 	 Time used:  0.00 sec
2023-03-30 16:00:49,253 		6936 of 10000 with 99.01% 	 Time used:  0.00 sec
2023-03-30 16:00:49,257 		6960 of 10000 with 99.01% 	 Time used:  0.00 sec
2023-03-30 16:00:49,261 		6984 of 10000 with 99.01% 	 Time used:  0.00 sec
2023-03-30 16:00:49,265 		7008 of 10000 with 99.02% 	 Time used:  0.00 sec
2023-03-30 16:00:49,269 		7032 of 10000 with 99.02% 	 Time used:  0.00 sec
2023-03-30 16:00:49,273 		7056 of 10000 with 99.02% 	 Time used:  0.00 sec
2023-03-30 16:00:49,276 		7080 of 10000 with 99.03% 	 Time used:  0.00 sec
2023-03-30 16:00:49,280 		7104 of 10000 with 99.03% 	 Time used:  0.00 sec
2023-03-30 16:00:49,284 		7128 of 10000 with 99.03% 	 Time used:  0.00 sec
2023-03-30 16:00:49,288 		7152 of 10000 with 99.04% 	 Time used:  0.00 sec
2023-03-30 16:00:49,295 		7176 of 10000 with 99.04% 	 Time used:  0.01 sec
2023-03-30 16:00:49,303 		7200 of 10000 with 99.04% 	 Time used:  0.01 sec
2023-03-30 16:00:49,307 		7224 of 10000 with 99.03% 	 Time used:  0.00 sec
2023-03-30 16:00:49,312 		7248 of 10000 with 99.03% 	 Time used:  0.01 sec
2023-03-30 16:00:49,319 		7272 of 10000 with 99.04% 	 Time used:  0.01 sec
2023-03-30 16:00:49,324 		7296 of 10000 with 99.04% 	 Time used:  0.01 sec
2023-03-30 16:00:49,328 		7320 of 10000 with 99.04% 	 Time used:  0.00 sec
2023-03-30 16:00:49,332 		7344 of 10000 with 99.05% 	 Time used:  0.00 sec
2023-03-30 16:00:49,336 		7368 of 10000 with 99.05% 	 Time used:  0.00 sec
2023-03-30 16:00:49,340 		7392 of 10000 with 99.05% 	 Time used:  0.00 sec
2023-03-30 16:00:49,345 		7416 of 10000 with 99.06% 	 Time used:  0.00 sec
2023-03-30 16:00:49,354 		7440 of 10000 with 99.06% 	 Time used:  0.01 sec
2023-03-30 16:00:49,366 		7464 of 10000 with 99.06% 	 Time used:  0.01 sec
2023-03-30 16:00:49,377 		7488 of 10000 with 99.07% 	 Time used:  0.01 sec
2023-03-30 16:00:49,390 		7512 of 10000 with 99.07% 	 Time used:  0.01 sec
2023-03-30 16:00:49,399 		7536 of 10000 with 99.07% 	 Time used:  0.01 sec
2023-03-30 16:00:49,408 		7560 of 10000 with 99.07% 	 Time used:  0.01 sec
2023-03-30 16:00:49,416 		7584 of 10000 with 99.08% 	 Time used:  0.01 sec
2023-03-30 16:00:49,427 		7608 of 10000 with 99.08% 	 Time used:  0.01 sec
2023-03-30 16:00:49,433 		7632 of 10000 with 99.08% 	 Time used:  0.01 sec
2023-03-30 16:00:49,438 		7656 of 10000 with 99.09% 	 Time used:  0.00 sec
2023-03-30 16:00:49,443 		7680 of 10000 with 99.09% 	 Time used:  0.00 sec
2023-03-30 16:00:49,449 		7704 of 10000 with 99.09% 	 Time used:  0.01 sec
2023-03-30 16:00:49,454 		7728 of 10000 with 99.09% 	 Time used:  0.00 sec
2023-03-30 16:00:49,462 		7752 of 10000 with 99.10% 	 Time used:  0.01 sec
2023-03-30 16:00:49,469 		7776 of 10000 with 99.10% 	 Time used:  0.01 sec
2023-03-30 16:00:49,474 		7800 of 10000 with 99.10% 	 Time used:  0.00 sec
2023-03-30 16:00:49,477 		7824 of 10000 with 99.11% 	 Time used:  0.00 sec
2023-03-30 16:00:49,481 		7848 of 10000 with 99.11% 	 Time used:  0.00 sec
2023-03-30 16:00:49,485 		7872 of 10000 with 99.11% 	 Time used:  0.00 sec
2023-03-30 16:00:49,489 		7896 of 10000 with 99.11% 	 Time used:  0.00 sec
2023-03-30 16:00:49,494 		7920 of 10000 with 99.12% 	 Time used:  0.00 sec
2023-03-30 16:00:49,500 		7944 of 10000 with 99.12% 	 Time used:  0.00 sec
2023-03-30 16:00:49,504 		7968 of 10000 with 99.12% 	 Time used:  0.00 sec
2023-03-30 16:00:49,511 		7992 of 10000 with 99.12% 	 Time used:  0.01 sec
2023-03-30 16:00:49,515 		8016 of 10000 with 99.13% 	 Time used:  0.00 sec
2023-03-30 16:00:49,519 		8040 of 10000 with 99.13% 	 Time used:  0.00 sec
2023-03-30 16:00:49,524 		8064 of 10000 with 99.12% 	 Time used:  0.00 sec
2023-03-30 16:00:49,530 		8088 of 10000 with 99.12% 	 Time used:  0.01 sec
2023-03-30 16:00:49,534 		8112 of 10000 with 99.12% 	 Time used:  0.00 sec
2023-03-30 16:00:49,538 		8136 of 10000 with 99.13% 	 Time used:  0.00 sec
2023-03-30 16:00:49,541 		8160 of 10000 with 99.13% 	 Time used:  0.00 sec
2023-03-30 16:00:49,545 		8184 of 10000 with 99.13% 	 Time used:  0.00 sec
2023-03-30 16:00:49,549 		8208 of 10000 with 99.13% 	 Time used:  0.00 sec
2023-03-30 16:00:49,553 		8232 of 10000 with 99.14% 	 Time used:  0.00 sec
2023-03-30 16:00:49,557 		8256 of 10000 with 99.14% 	 Time used:  0.00 sec
2023-03-30 16:00:49,561 		8280 of 10000 with 99.14% 	 Time used:  0.00 sec
2023-03-30 16:00:49,567 		8304 of 10000 with 99.14% 	 Time used:  0.01 sec
2023-03-30 16:00:49,573 		8328 of 10000 with 99.12% 	 Time used:  0.01 sec
2023-03-30 16:00:49,581 		8352 of 10000 with 99.13% 	 Time used:  0.01 sec
2023-03-30 16:00:49,596 		8376 of 10000 with 99.13% 	 Time used:  0.01 sec
2023-03-30 16:00:49,612 		8400 of 10000 with 99.12% 	 Time used:  0.01 sec
2023-03-30 16:00:49,625 		8424 of 10000 with 99.12% 	 Time used:  0.01 sec
2023-03-30 16:00:49,635 		8448 of 10000 with 99.12% 	 Time used:  0.01 sec
2023-03-30 16:00:49,646 		8472 of 10000 with 99.13% 	 Time used:  0.01 sec
2023-03-30 16:00:49,659 		8496 of 10000 with 99.13% 	 Time used:  0.01 sec
2023-03-30 16:00:49,668 		8520 of 10000 with 99.12% 	 Time used:  0.01 sec
2023-03-30 16:00:49,677 		8544 of 10000 with 99.11% 	 Time used:  0.01 sec
2023-03-30 16:00:49,688 		8568 of 10000 with 99.11% 	 Time used:  0.01 sec
2023-03-30 16:00:49,698 		8592 of 10000 with 99.12% 	 Time used:  0.01 sec
2023-03-30 16:00:49,707 		8616 of 10000 with 99.12% 	 Time used:  0.01 sec
2023-03-30 16:00:49,722 		8640 of 10000 with 99.12% 	 Time used:  0.01 sec
2023-03-30 16:00:49,738 		8664 of 10000 with 99.12% 	 Time used:  0.02 sec
2023-03-30 16:00:49,754 		8688 of 10000 with 99.13% 	 Time used:  0.01 sec
2023-03-30 16:00:49,768 		8712 of 10000 with 99.13% 	 Time used:  0.01 sec
2023-03-30 16:00:49,777 		8736 of 10000 with 99.13% 	 Time used:  0.01 sec
2023-03-30 16:00:49,790 		8760 of 10000 with 99.13% 	 Time used:  0.01 sec
2023-03-30 16:00:49,802 		8784 of 10000 with 99.13% 	 Time used:  0.01 sec
2023-03-30 16:00:49,813 		8808 of 10000 with 99.14% 	 Time used:  0.01 sec
2023-03-30 16:00:49,822 		8832 of 10000 with 99.14% 	 Time used:  0.01 sec
2023-03-30 16:00:49,833 		8856 of 10000 with 99.14% 	 Time used:  0.01 sec
2023-03-30 16:00:49,846 		8880 of 10000 with 99.14% 	 Time used:  0.01 sec
2023-03-30 16:00:49,858 		8904 of 10000 with 99.15% 	 Time used:  0.01 sec
2023-03-30 16:00:49,864 		8928 of 10000 with 99.15% 	 Time used:  0.01 sec
2023-03-30 16:00:49,871 		8952 of 10000 with 99.15% 	 Time used:  0.01 sec
2023-03-30 16:00:49,881 		8976 of 10000 with 99.15% 	 Time used:  0.01 sec
2023-03-30 16:00:49,896 		9000 of 10000 with 99.16% 	 Time used:  0.01 sec
2023-03-30 16:00:49,914 		9024 of 10000 with 99.14% 	 Time used:  0.02 sec
2023-03-30 16:00:49,925 		9048 of 10000 with 99.14% 	 Time used:  0.01 sec
2023-03-30 16:00:49,934 		9072 of 10000 with 99.14% 	 Time used:  0.01 sec
2023-03-30 16:00:49,942 		9096 of 10000 with 99.14% 	 Time used:  0.01 sec
2023-03-30 16:00:49,949 		9120 of 10000 with 99.14% 	 Time used:  0.01 sec
2023-03-30 16:00:49,958 		9144 of 10000 with 99.15% 	 Time used:  0.01 sec
2023-03-30 16:00:49,963 		9168 of 10000 with 99.15% 	 Time used:  0.00 sec
2023-03-30 16:00:49,967 		9192 of 10000 with 99.15% 	 Time used:  0.00 sec
2023-03-30 16:00:49,973 		9216 of 10000 with 99.15% 	 Time used:  0.01 sec
2023-03-30 16:00:49,983 		9240 of 10000 with 99.16% 	 Time used:  0.01 sec
2023-03-30 16:00:49,989 		9264 of 10000 with 99.16% 	 Time used:  0.01 sec
2023-03-30 16:00:49,994 		9288 of 10000 with 99.16% 	 Time used:  0.00 sec
2023-03-30 16:00:50,001 		9312 of 10000 with 99.16% 	 Time used:  0.01 sec
2023-03-30 16:00:50,008 		9336 of 10000 with 99.16% 	 Time used:  0.01 sec
2023-03-30 16:00:50,013 		9360 of 10000 with 99.17% 	 Time used:  0.00 sec
2023-03-30 16:00:50,017 		9384 of 10000 with 99.17% 	 Time used:  0.00 sec
2023-03-30 16:00:50,021 		9408 of 10000 with 99.17% 	 Time used:  0.00 sec
2023-03-30 16:00:50,025 		9432 of 10000 with 99.17% 	 Time used:  0.00 sec
2023-03-30 16:00:50,029 		9456 of 10000 with 99.18% 	 Time used:  0.00 sec
2023-03-30 16:00:50,033 		9480 of 10000 with 99.18% 	 Time used:  0.00 sec
2023-03-30 16:00:50,037 		9504 of 10000 with 99.18% 	 Time used:  0.00 sec
2023-03-30 16:00:50,043 		9528 of 10000 with 99.18% 	 Time used:  0.01 sec
2023-03-30 16:00:50,051 		9552 of 10000 with 99.17% 	 Time used:  0.01 sec
2023-03-30 16:00:50,066 		9576 of 10000 with 99.18% 	 Time used:  0.01 sec
2023-03-30 16:00:50,073 		9600 of 10000 with 99.18% 	 Time used:  0.01 sec
2023-03-30 16:00:50,086 		9624 of 10000 with 99.18% 	 Time used:  0.01 sec
2023-03-30 16:00:50,097 		9648 of 10000 with 99.17% 	 Time used:  0.01 sec
2023-03-30 16:00:50,106 		9672 of 10000 with 99.17% 	 Time used:  0.01 sec
2023-03-30 16:00:50,115 		9696 of 10000 with 99.16% 	 Time used:  0.01 sec
2023-03-30 16:00:50,135 		9720 of 10000 with 99.17% 	 Time used:  0.02 sec
2023-03-30 16:00:50,150 		9744 of 10000 with 99.16% 	 Time used:  0.01 sec
2023-03-30 16:00:50,161 		9768 of 10000 with 99.15% 	 Time used:  0.01 sec
2023-03-30 16:00:50,176 		9792 of 10000 with 99.14% 	 Time used:  0.01 sec
2023-03-30 16:00:50,182 		9816 of 10000 with 99.13% 	 Time used:  0.01 sec
2023-03-30 16:00:50,193 		9840 of 10000 with 99.14% 	 Time used:  0.01 sec
2023-03-30 16:00:50,201 		9864 of 10000 with 99.14% 	 Time used:  0.01 sec
2023-03-30 16:00:50,210 		9888 of 10000 with 99.14% 	 Time used:  0.01 sec
2023-03-30 16:00:50,217 		9912 of 10000 with 99.12% 	 Time used:  0.01 sec
2023-03-30 16:00:50,224 		9936 of 10000 with 99.12% 	 Time used:  0.01 sec
2023-03-30 16:00:50,234 		9960 of 10000 with 99.13% 	 Time used:  0.01 sec
2023-03-30 16:00:50,243 		9984 of 10000 with 99.13% 	 Time used:  0.01 sec
2023-03-30 16:00:50,257 		10000 of 10000 with 99.13% 	 Time used:  0.01 sec
2023-03-30 16:00:50,258 
2023-03-30 16:00:50,264 			Learning rate: weights:   1.000e-03    
2023-03-30 16:00:50,265 			Last test performance: 99.13%
2023-03-30 16:00:50,265 ----------------
2023-03-30 16:00:50,389   20  =>  0    		Training 486 pattern with 98.96% 	Forward time: 	 0.11 sec
2023-03-30 16:00:50,389 			Loss:    1.017e-03    			Backward time: 	 0.01 sec 
2023-03-30 16:00:50,434 			Learning rate: weights:   1.000e-03    
2023-03-30 16:00:50,434 			Last test performance: 99.13%
2023-03-30 16:00:50,434 ----------------
2023-03-30 16:00:50,551   20  =>  1    		Training 486 pattern with 99.17% 	Forward time: 	 0.10 sec
2023-03-30 16:00:50,551 			Loss:    6.273e-04    			Backward time: 	 0.01 sec 
2023-03-30 16:00:50,742 			Learning rate: weights:   1.000e-03    
2023-03-30 16:00:50,742 			Last test performance: 99.13%
2023-03-30 16:00:50,742 ----------------
2023-03-30 16:00:50,857   20  =>  2    		Training 486 pattern with 99.79% 	Forward time: 	 0.10 sec
2023-03-30 16:00:50,857 			Loss:    5.694e-04    			Backward time: 	 0.01 sec 
2023-03-30 16:00:50,910 			Learning rate: weights:   1.000e-03    
2023-03-30 16:00:50,910 			Last test performance: 99.13%
2023-03-30 16:00:50,910 ----------------
2023-03-30 16:00:51,035   20  =>  3    		Training 486 pattern with 99.17% 	Forward time: 	 0.11 sec
2023-03-30 16:00:51,035 			Loss:    7.366e-04    			Backward time: 	 0.01 sec 
2023-03-30 16:00:51,122 			Learning rate: weights:   1.000e-03    
2023-03-30 16:00:51,122 			Last test performance: 99.13%
2023-03-30 16:00:51,122 ----------------
2023-03-30 16:00:51,235   20  =>  4    		Training 486 pattern with 99.38% 	Forward time: 	 0.10 sec
2023-03-30 16:00:51,235 			Loss:    9.716e-04    			Backward time: 	 0.01 sec 
2023-03-30 16:00:51,317 			Learning rate: weights:   1.000e-03    
2023-03-30 16:00:51,317 			Last test performance: 99.13%
2023-03-30 16:00:51,317 ----------------
2023-03-30 16:00:51,442   20  =>  5    		Training 486 pattern with 99.17% 	Forward time: 	 0.11 sec
2023-03-30 16:00:51,442 			Loss:    8.233e-04    			Backward time: 	 0.01 sec 
2023-03-30 16:00:51,527 			Learning rate: weights:   1.000e-03    
2023-03-30 16:00:51,527 			Last test performance: 99.13%
2023-03-30 16:00:51,527 ----------------
2023-03-30 16:00:51,648   20  =>  6    		Training 486 pattern with 99.38% 	Forward time: 	 0.11 sec
2023-03-30 16:00:51,648 			Loss:    1.038e-03    			Backward time: 	 0.01 sec 
2023-03-30 16:00:51,731 			Learning rate: weights:   1.000e-03    
2023-03-30 16:00:51,731 			Last test performance: 99.13%
2023-03-30 16:00:51,731 ----------------
2023-03-30 16:00:51,846   20  =>  7    		Training 486 pattern with 99.17% 	Forward time: 	 0.10 sec
2023-03-30 16:00:51,846 			Loss:    1.084e-03    			Backward time: 	 0.01 sec 
2023-03-30 16:00:51,906 			Learning rate: weights:   1.000e-03    
2023-03-30 16:00:51,907 			Last test performance: 99.13%
2023-03-30 16:00:51,907 ----------------
2023-03-30 16:00:52,042   20  =>  8    		Training 486 pattern with 99.38% 	Forward time: 	 0.12 sec
2023-03-30 16:00:52,042 			Loss:    1.066e-03    			Backward time: 	 0.01 sec 
2023-03-30 16:00:52,105 			Learning rate: weights:   1.000e-03    
2023-03-30 16:00:52,105 			Last test performance: 99.13%
2023-03-30 16:00:52,105 ----------------
2023-03-30 16:00:52,218   20  =>  9    		Training 486 pattern with 99.17% 	Forward time: 	 0.10 sec
2023-03-30 16:00:52,218 			Loss:    1.177e-03    			Backward time: 	 0.01 sec 
2023-03-30 16:00:52,286 			Learning rate: weights:   1.000e-03    
2023-03-30 16:00:52,286 			Last test performance: 99.13%
2023-03-30 16:00:52,287 ----------------
2023-03-30 16:00:52,416   20  =>  10   		Training 486 pattern with 98.75% 	Forward time: 	 0.12 sec
2023-03-30 16:00:52,416 			Loss:    1.224e-03    			Backward time: 	 0.01 sec 
2023-03-30 16:00:52,485 			Learning rate: weights:   1.000e-03    
2023-03-30 16:00:52,485 			Last test performance: 99.13%
2023-03-30 16:00:52,485 ----------------
2023-03-30 16:00:52,600   20  =>  11   		Training 486 pattern with 99.17% 	Forward time: 	 0.10 sec
2023-03-30 16:00:52,600 			Loss:    1.447e-03    			Backward time: 	 0.01 sec 
2023-03-30 16:00:52,665 			Learning rate: weights:   1.000e-03    
2023-03-30 16:00:52,665 			Last test performance: 99.13%
2023-03-30 16:00:52,665 ----------------
2023-03-30 16:00:52,780   20  =>  12   		Training 486 pattern with 98.75% 	Forward time: 	 0.10 sec
2023-03-30 16:00:52,780 			Loss:    2.189e-03    			Backward time: 	 0.01 sec 
2023-03-30 16:00:52,838 			Learning rate: weights:   1.000e-03    
2023-03-30 16:00:52,838 			Last test performance: 99.13%
2023-03-30 16:00:52,838 ----------------
2023-03-30 16:00:52,961   20  =>  13   		Training 486 pattern with 99.38% 	Forward time: 	 0.11 sec
2023-03-30 16:00:52,961 			Loss:    1.025e-03    			Backward time: 	 0.01 sec 
2023-03-30 16:00:53,016 			Learning rate: weights:   1.000e-03    
2023-03-30 16:00:53,016 			Last test performance: 99.13%
2023-03-30 16:00:53,016 ----------------
2023-03-30 16:00:53,132   20  =>  14   		Training 486 pattern with 99.38% 	Forward time: 	 0.10 sec
2023-03-30 16:00:53,132 			Loss:    7.939e-04    			Backward time: 	 0.01 sec 
2023-03-30 16:00:53,207 			Learning rate: weights:   1.000e-03    
2023-03-30 16:00:53,207 			Last test performance: 99.13%
2023-03-30 16:00:53,207 ----------------
2023-03-30 16:00:53,326   20  =>  15   		Training 486 pattern with 98.54% 	Forward time: 	 0.11 sec
2023-03-30 16:00:53,326 			Loss:    1.340e-03    			Backward time: 	 0.01 sec 
2023-03-30 16:00:53,406 			Learning rate: weights:   1.000e-03    
2023-03-30 16:00:53,406 			Last test performance: 99.13%
2023-03-30 16:00:53,406 ----------------
2023-03-30 16:00:53,524   20  =>  16   		Training 486 pattern with 98.75% 	Forward time: 	 0.11 sec
2023-03-30 16:00:53,524 			Loss:    1.311e-03    			Backward time: 	 0.01 sec 
2023-03-30 16:00:53,588 			Learning rate: weights:   1.000e-03    
2023-03-30 16:00:53,588 			Last test performance: 99.13%
2023-03-30 16:00:53,588 ----------------
2023-03-30 16:00:53,767   20  =>  17   		Training 486 pattern with 99.58% 	Forward time: 	 0.16 sec
2023-03-30 16:00:53,767 			Loss:    7.766e-04    			Backward time: 	 0.01 sec 
2023-03-30 16:00:53,915 			Learning rate: weights:   1.000e-03    
2023-03-30 16:00:53,915 			Last test performance: 99.13%
2023-03-30 16:00:53,915 ----------------
2023-03-30 16:00:54,035   20  =>  18   		Training 486 pattern with 99.17% 	Forward time: 	 0.11 sec
2023-03-30 16:00:54,035 			Loss:    1.061e-03    			Backward time: 	 0.01 sec 
2023-03-30 16:00:54,101 			Learning rate: weights:   1.000e-03    
2023-03-30 16:00:54,101 			Last test performance: 99.13%
2023-03-30 16:00:54,101 ----------------
2023-03-30 16:00:54,216   20  =>  19   		Training 486 pattern with 98.96% 	Forward time: 	 0.10 sec
2023-03-30 16:00:54,216 			Loss:    9.362e-04    			Backward time: 	 0.01 sec 
2023-03-30 16:00:54,297 			Learning rate: weights:   1.000e-03    
2023-03-30 16:00:54,297 			Last test performance: 99.13%
2023-03-30 16:00:54,297 ----------------
2023-03-30 16:00:54,420   20  =>  20   		Training 486 pattern with 99.79% 	Forward time: 	 0.11 sec
2023-03-30 16:00:54,420 			Loss:    2.829e-04    			Backward time: 	 0.01 sec 
2023-03-30 16:00:54,515 			Learning rate: weights:   1.000e-03    
2023-03-30 16:00:54,515 			Last test performance: 99.13%
2023-03-30 16:00:54,515 ----------------
2023-03-30 16:00:54,641   20  =>  21   		Training 486 pattern with 98.54% 	Forward time: 	 0.11 sec
2023-03-30 16:00:54,641 			Loss:    2.077e-03    			Backward time: 	 0.01 sec 
2023-03-30 16:00:54,731 			Learning rate: weights:   1.000e-03    
2023-03-30 16:00:54,731 			Last test performance: 99.13%
2023-03-30 16:00:54,731 ----------------
2023-03-30 16:00:54,870   20  =>  22   		Training 486 pattern with 98.75% 	Forward time: 	 0.12 sec
2023-03-30 16:00:54,870 			Loss:    1.627e-03    			Backward time: 	 0.01 sec 
2023-03-30 16:00:54,915 			Learning rate: weights:   1.000e-03    
2023-03-30 16:00:54,915 			Last test performance: 99.13%
2023-03-30 16:00:54,915 ----------------
2023-03-30 16:00:55,044   20  =>  23   		Training 486 pattern with 99.79% 	Forward time: 	 0.11 sec
2023-03-30 16:00:55,044 			Loss:    6.025e-04    			Backward time: 	 0.01 sec 
2023-03-30 16:00:55,145 			Learning rate: weights:   1.000e-03    
2023-03-30 16:00:55,145 			Last test performance: 99.13%
2023-03-30 16:00:55,145 ----------------
2023-03-30 16:00:55,259   20  =>  24   		Training 486 pattern with 98.96% 	Forward time: 	 0.10 sec
2023-03-30 16:00:55,259 			Loss:    9.408e-04    			Backward time: 	 0.01 sec 
2023-03-30 16:00:55,348 			Learning rate: weights:   1.000e-03    
2023-03-30 16:00:55,348 			Last test performance: 99.13%
2023-03-30 16:00:55,348 ----------------
2023-03-30 16:00:55,469   20  =>  25   		Training 486 pattern with 99.17% 	Forward time: 	 0.11 sec
2023-03-30 16:00:55,470 			Loss:    7.829e-04    			Backward time: 	 0.01 sec 
2023-03-30 16:00:55,534 			Learning rate: weights:   1.000e-03    
2023-03-30 16:00:55,535 			Last test performance: 99.13%
2023-03-30 16:00:55,535 ----------------
2023-03-30 16:00:55,652   20  =>  26   		Training 486 pattern with 99.79% 	Forward time: 	 0.10 sec
2023-03-30 16:00:55,652 			Loss:    4.741e-04    			Backward time: 	 0.01 sec 
2023-03-30 16:00:55,721 			Learning rate: weights:   1.000e-03    
2023-03-30 16:00:55,721 			Last test performance: 99.13%
2023-03-30 16:00:55,722 ----------------
2023-03-30 16:00:55,836   20  =>  27   		Training 486 pattern with 99.38% 	Forward time: 	 0.10 sec
2023-03-30 16:00:55,836 			Loss:    7.543e-04    			Backward time: 	 0.01 sec 
2023-03-30 16:00:55,925 			Learning rate: weights:   1.000e-03    
2023-03-30 16:00:55,925 			Last test performance: 99.13%
2023-03-30 16:00:55,925 ----------------
2023-03-30 16:00:56,048   20  =>  28   		Training 486 pattern with 99.58% 	Forward time: 	 0.11 sec
2023-03-30 16:00:56,049 			Loss:    1.468e-03    			Backward time: 	 0.01 sec 
2023-03-30 16:00:56,178 			Learning rate: weights:   1.000e-03    
2023-03-30 16:00:56,178 			Last test performance: 99.13%
2023-03-30 16:00:56,178 ----------------
2023-03-30 16:00:56,300   20  =>  29   		Training 486 pattern with 98.96% 	Forward time: 	 0.11 sec
2023-03-30 16:00:56,300 			Loss:    1.447e-03    			Backward time: 	 0.01 sec 
2023-03-30 16:00:56,390 			Learning rate: weights:   1.000e-03    
2023-03-30 16:00:56,390 			Last test performance: 99.13%
2023-03-30 16:00:56,390 ----------------
2023-03-30 16:00:56,516   20  =>  30   		Training 486 pattern with 99.38% 	Forward time: 	 0.11 sec
2023-03-30 16:00:56,516 			Loss:    7.252e-04    			Backward time: 	 0.01 sec 
2023-03-30 16:00:56,663 			Learning rate: weights:   1.000e-03    
2023-03-30 16:00:56,663 			Last test performance: 99.13%
2023-03-30 16:00:56,663 ----------------
2023-03-30 16:00:56,778   20  =>  31   		Training 486 pattern with 99.58% 	Forward time: 	 0.10 sec
2023-03-30 16:00:56,778 			Loss:    5.754e-04    			Backward time: 	 0.01 sec 
2023-03-30 16:00:56,869 			Learning rate: weights:   1.000e-03    
2023-03-30 16:00:56,869 			Last test performance: 99.13%
2023-03-30 16:00:56,870 ----------------
2023-03-30 16:00:57,015   20  =>  32   		Training 486 pattern with 99.58% 	Forward time: 	 0.13 sec
2023-03-30 16:00:57,015 			Loss:    7.629e-04    			Backward time: 	 0.01 sec 
2023-03-30 16:00:57,122 			Learning rate: weights:   1.000e-03    
2023-03-30 16:00:57,122 			Last test performance: 99.13%
2023-03-30 16:00:57,122 ----------------
2023-03-30 16:00:57,240   20  =>  33   		Training 486 pattern with 98.75% 	Forward time: 	 0.11 sec
2023-03-30 16:00:57,240 			Loss:    1.696e-03    			Backward time: 	 0.01 sec 
2023-03-30 16:00:57,401 			Learning rate: weights:   1.000e-03    
2023-03-30 16:00:57,402 			Last test performance: 99.13%
2023-03-30 16:00:57,402 ----------------
2023-03-30 16:00:57,611   20  =>  34   		Training 486 pattern with 99.17% 	Forward time: 	 0.18 sec
2023-03-30 16:00:57,611 			Loss:    1.079e-03    			Backward time: 	 0.02 sec 
2023-03-30 16:00:57,751 			Learning rate: weights:   1.000e-03    
2023-03-30 16:00:57,751 			Last test performance: 99.13%
2023-03-30 16:00:57,751 ----------------
2023-03-30 16:00:57,867   20  =>  35   		Training 486 pattern with 98.75% 	Forward time: 	 0.10 sec
2023-03-30 16:00:57,868 			Loss:    1.448e-03    			Backward time: 	 0.01 sec 
2023-03-30 16:00:58,039 			Learning rate: weights:   1.000e-03    
2023-03-30 16:00:58,039 			Last test performance: 99.13%
2023-03-30 16:00:58,039 ----------------
2023-03-30 16:00:58,154   20  =>  36   		Training 486 pattern with 99.38% 	Forward time: 	 0.10 sec
2023-03-30 16:00:58,154 			Loss:    5.784e-04    			Backward time: 	 0.01 sec 
2023-03-30 16:00:58,211 			Learning rate: weights:   1.000e-03    
2023-03-30 16:00:58,211 			Last test performance: 99.13%
2023-03-30 16:00:58,211 ----------------
2023-03-30 16:00:58,351   20  =>  37   		Training 486 pattern with 98.54% 	Forward time: 	 0.12 sec
2023-03-30 16:00:58,351 			Loss:    1.482e-03    			Backward time: 	 0.01 sec 
2023-03-30 16:00:58,417 			Learning rate: weights:   1.000e-03    
2023-03-30 16:00:58,417 			Last test performance: 99.13%
2023-03-30 16:00:58,417 ----------------
2023-03-30 16:00:58,537   20  =>  38   		Training 486 pattern with 98.75% 	Forward time: 	 0.11 sec
2023-03-30 16:00:58,537 			Loss:    2.831e-03    			Backward time: 	 0.01 sec 
2023-03-30 16:00:58,590 			Learning rate: weights:   1.000e-03    
2023-03-30 16:00:58,590 			Last test performance: 99.13%
2023-03-30 16:00:58,590 ----------------
2023-03-30 16:00:58,720   20  =>  39   		Training 486 pattern with 98.96% 	Forward time: 	 0.12 sec
2023-03-30 16:00:58,721 			Loss:    1.343e-03    			Backward time: 	 0.01 sec 
2023-03-30 16:00:58,855 			Learning rate: weights:   1.000e-03    
2023-03-30 16:00:58,855 			Last test performance: 99.13%
2023-03-30 16:00:58,855 ----------------
2023-03-30 16:00:58,982   20  =>  40   		Training 486 pattern with 99.79% 	Forward time: 	 0.11 sec
2023-03-30 16:00:58,982 			Loss:    4.976e-04    			Backward time: 	 0.01 sec 
2023-03-30 16:00:59,075 			Learning rate: weights:   1.000e-03    
2023-03-30 16:00:59,075 			Last test performance: 99.13%
2023-03-30 16:00:59,075 ----------------
2023-03-30 16:00:59,201   20  =>  41   		Training 486 pattern with 98.96% 	Forward time: 	 0.11 sec
2023-03-30 16:00:59,201 			Loss:    1.109e-03    			Backward time: 	 0.01 sec 
2023-03-30 16:00:59,274 			Learning rate: weights:   1.000e-03    
2023-03-30 16:00:59,274 			Last test performance: 99.13%
2023-03-30 16:00:59,274 ----------------
2023-03-30 16:00:59,389   20  =>  42   		Training 486 pattern with 98.75% 	Forward time: 	 0.10 sec
2023-03-30 16:00:59,389 			Loss:    1.713e-03    			Backward time: 	 0.01 sec 
2023-03-30 16:00:59,468 			Learning rate: weights:   1.000e-03    
2023-03-30 16:00:59,468 			Last test performance: 99.13%
2023-03-30 16:00:59,468 ----------------
2023-03-30 16:00:59,588   20  =>  43   		Training 486 pattern with 98.33% 	Forward time: 	 0.11 sec
2023-03-30 16:00:59,588 			Loss:    1.829e-03    			Backward time: 	 0.01 sec 
2023-03-30 16:00:59,668 			Learning rate: weights:   1.000e-03    
2023-03-30 16:00:59,668 			Last test performance: 99.13%
2023-03-30 16:00:59,668 ----------------
2023-03-30 16:00:59,787   20  =>  44   		Training 486 pattern with 99.79% 	Forward time: 	 0.11 sec
2023-03-30 16:00:59,787 			Loss:    4.052e-04    			Backward time: 	 0.01 sec 
2023-03-30 16:00:59,878 			Learning rate: weights:   1.000e-03    
2023-03-30 16:00:59,878 			Last test performance: 99.13%
2023-03-30 16:00:59,879 ----------------
2023-03-30 16:01:00,011   20  =>  45   		Training 486 pattern with 99.38% 	Forward time: 	 0.12 sec
2023-03-30 16:01:00,011 			Loss:    9.474e-04    			Backward time: 	 0.01 sec 
2023-03-30 16:01:00,074 			Learning rate: weights:   1.000e-03    
2023-03-30 16:01:00,074 			Last test performance: 99.13%
2023-03-30 16:01:00,074 ----------------
2023-03-30 16:01:00,188   20  =>  46   		Training 486 pattern with 99.38% 	Forward time: 	 0.10 sec
2023-03-30 16:01:00,188 			Loss:    1.163e-03    			Backward time: 	 0.01 sec 
2023-03-30 16:01:00,259 			Learning rate: weights:   1.000e-03    
2023-03-30 16:01:00,259 			Last test performance: 99.13%
2023-03-30 16:01:00,259 ----------------
2023-03-30 16:01:00,377   20  =>  47   		Training 486 pattern with 99.58% 	Forward time: 	 0.11 sec
2023-03-30 16:01:00,377 			Loss:    7.637e-04    			Backward time: 	 0.01 sec 
2023-03-30 16:01:00,446 			Learning rate: weights:   1.000e-03    
2023-03-30 16:01:00,446 			Last test performance: 99.13%
2023-03-30 16:01:00,446 ----------------
2023-03-30 16:01:00,579   20  =>  48   		Training 486 pattern with 99.17% 	Forward time: 	 0.12 sec
2023-03-30 16:01:00,579 			Loss:    1.380e-03    			Backward time: 	 0.01 sec 
2023-03-30 16:01:00,635 			Learning rate: weights:   1.000e-03    
2023-03-30 16:01:00,635 			Last test performance: 99.13%
2023-03-30 16:01:00,635 ----------------
2023-03-30 16:01:00,754   20  =>  49   		Training 486 pattern with 98.75% 	Forward time: 	 0.11 sec
2023-03-30 16:01:00,754 			Loss:    2.001e-03    			Backward time: 	 0.01 sec 
2023-03-30 16:01:00,810 			Learning rate: weights:   1.000e-03    
2023-03-30 16:01:00,810 			Last test performance: 99.13%
2023-03-30 16:01:00,810 ----------------
2023-03-30 16:01:00,927   20  =>  50   		Training 486 pattern with 99.38% 	Forward time: 	 0.10 sec
2023-03-30 16:01:00,927 			Loss:    7.967e-04    			Backward time: 	 0.01 sec 
2023-03-30 16:01:01,012 			Learning rate: weights:   1.000e-03    
2023-03-30 16:01:01,012 			Last test performance: 99.13%
2023-03-30 16:01:01,012 ----------------
2023-03-30 16:01:01,150   20  =>  51   		Training 486 pattern with 98.75% 	Forward time: 	 0.12 sec
2023-03-30 16:01:01,150 			Loss:    1.791e-03    			Backward time: 	 0.01 sec 
2023-03-30 16:01:01,290 			Learning rate: weights:   1.000e-03    
2023-03-30 16:01:01,290 			Last test performance: 99.13%
2023-03-30 16:01:01,290 ----------------
2023-03-30 16:01:01,407   20  =>  52   		Training 486 pattern with 99.58% 	Forward time: 	 0.10 sec
2023-03-30 16:01:01,407 			Loss:    6.153e-04    			Backward time: 	 0.01 sec 
2023-03-30 16:01:01,488 			Learning rate: weights:   1.000e-03    
2023-03-30 16:01:01,488 			Last test performance: 99.13%
2023-03-30 16:01:01,488 ----------------
2023-03-30 16:01:01,602   20  =>  53   		Training 486 pattern with 99.58% 	Forward time: 	 0.10 sec
2023-03-30 16:01:01,602 			Loss:    4.997e-04    			Backward time: 	 0.01 sec 
2023-03-30 16:01:01,696 			Learning rate: weights:   1.000e-03    
2023-03-30 16:01:01,696 			Last test performance: 99.13%
2023-03-30 16:01:01,696 ----------------
2023-03-30 16:01:01,816   20  =>  54   		Training 486 pattern with 98.75% 	Forward time: 	 0.11 sec
2023-03-30 16:01:01,816 			Loss:    1.974e-03    			Backward time: 	 0.01 sec 
2023-03-30 16:01:01,928 			Learning rate: weights:   1.000e-03    
2023-03-30 16:01:01,928 			Last test performance: 99.13%
2023-03-30 16:01:01,928 ----------------
2023-03-30 16:01:02,048   20  =>  55   		Training 486 pattern with 98.75% 	Forward time: 	 0.11 sec
2023-03-30 16:01:02,048 			Loss:    1.045e-03    			Backward time: 	 0.01 sec 
2023-03-30 16:01:02,116 			Learning rate: weights:   1.000e-03    
2023-03-30 16:01:02,116 			Last test performance: 99.13%
2023-03-30 16:01:02,116 ----------------
2023-03-30 16:01:02,249   20  =>  56   		Training 486 pattern with 99.38% 	Forward time: 	 0.12 sec
2023-03-30 16:01:02,250 			Loss:    9.148e-04    			Backward time: 	 0.01 sec 
2023-03-30 16:01:02,304 			Learning rate: weights:   1.000e-03    
2023-03-30 16:01:02,304 			Last test performance: 99.13%
2023-03-30 16:01:02,305 ----------------
2023-03-30 16:01:02,431   20  =>  57   		Training 486 pattern with 99.58% 	Forward time: 	 0.11 sec
2023-03-30 16:01:02,431 			Loss:    4.672e-04    			Backward time: 	 0.01 sec 
2023-03-30 16:01:02,517 			Learning rate: weights:   1.000e-03    
2023-03-30 16:01:02,517 			Last test performance: 99.13%
2023-03-30 16:01:02,517 ----------------
2023-03-30 16:01:02,642   20  =>  58   		Training 486 pattern with 99.58% 	Forward time: 	 0.11 sec
2023-03-30 16:01:02,643 			Loss:    1.962e-03    			Backward time: 	 0.01 sec 
2023-03-30 16:01:02,697 			Learning rate: weights:   1.000e-03    
2023-03-30 16:01:02,697 			Last test performance: 99.13%
2023-03-30 16:01:02,697 ----------------
2023-03-30 16:01:02,812   20  =>  59   		Training 486 pattern with 99.17% 	Forward time: 	 0.10 sec
2023-03-30 16:01:02,812 			Loss:    1.657e-03    			Backward time: 	 0.01 sec 
2023-03-30 16:01:02,869 			Learning rate: weights:   1.000e-03    
2023-03-30 16:01:02,869 			Last test performance: 99.13%
2023-03-30 16:01:02,869 ----------------
2023-03-30 16:01:02,983   20  =>  60   		Training 486 pattern with 100.00% 	Forward time: 	 0.10 sec
2023-03-30 16:01:02,983 			Loss:    2.812e-04    			Backward time: 	 0.01 sec 
2023-03-30 16:01:03,065 			Learning rate: weights:   1.000e-03    
2023-03-30 16:01:03,065 			Last test performance: 99.13%
2023-03-30 16:01:03,065 ----------------
2023-03-30 16:01:03,189   20  =>  61   		Training 486 pattern with 99.38% 	Forward time: 	 0.11 sec
2023-03-30 16:01:03,189 			Loss:    7.655e-04    			Backward time: 	 0.01 sec 
2023-03-30 16:01:03,274 			Learning rate: weights:   1.000e-03    
2023-03-30 16:01:03,274 			Last test performance: 99.13%
2023-03-30 16:01:03,274 ----------------
2023-03-30 16:01:03,389   20  =>  62   		Training 486 pattern with 99.38% 	Forward time: 	 0.10 sec
2023-03-30 16:01:03,389 			Loss:    1.073e-03    			Backward time: 	 0.01 sec 
2023-03-30 16:01:03,466 			Learning rate: weights:   1.000e-03    
2023-03-30 16:01:03,466 			Last test performance: 99.13%
2023-03-30 16:01:03,466 ----------------
2023-03-30 16:01:03,583   20  =>  63   		Training 486 pattern with 100.00% 	Forward time: 	 0.10 sec
2023-03-30 16:01:03,583 			Loss:    3.317e-04    			Backward time: 	 0.01 sec 
2023-03-30 16:01:03,648 			Learning rate: weights:   1.000e-03    
2023-03-30 16:01:03,648 			Last test performance: 99.13%
2023-03-30 16:01:03,648 ----------------
2023-03-30 16:01:03,776   20  =>  64   		Training 486 pattern with 98.54% 	Forward time: 	 0.11 sec
2023-03-30 16:01:03,776 			Loss:    1.975e-03    			Backward time: 	 0.01 sec 
2023-03-30 16:01:03,842 			Learning rate: weights:   1.000e-03    
2023-03-30 16:01:03,842 			Last test performance: 99.13%
2023-03-30 16:01:03,842 ----------------
2023-03-30 16:01:03,962   20  =>  65   		Training 486 pattern with 99.17% 	Forward time: 	 0.11 sec
2023-03-30 16:01:03,962 			Loss:    1.119e-03    			Backward time: 	 0.01 sec 
2023-03-30 16:01:04,043 			Learning rate: weights:   1.000e-03    
2023-03-30 16:01:04,044 			Last test performance: 99.13%
2023-03-30 16:01:04,044 ----------------
2023-03-30 16:01:04,158   20  =>  66   		Training 486 pattern with 99.38% 	Forward time: 	 0.10 sec
2023-03-30 16:01:04,158 			Loss:    6.099e-04    			Backward time: 	 0.01 sec 
2023-03-30 16:01:04,266 			Learning rate: weights:   1.000e-03    
2023-03-30 16:01:04,266 			Last test performance: 99.13%
2023-03-30 16:01:04,266 ----------------
2023-03-30 16:01:04,390   20  =>  67   		Training 486 pattern with 99.38% 	Forward time: 	 0.11 sec
2023-03-30 16:01:04,390 			Loss:    8.400e-04    			Backward time: 	 0.01 sec 
2023-03-30 16:01:04,580 			Learning rate: weights:   1.000e-03    
2023-03-30 16:01:04,580 			Last test performance: 99.13%
2023-03-30 16:01:04,580 ----------------
2023-03-30 16:01:04,698   20  =>  68   		Training 486 pattern with 100.00% 	Forward time: 	 0.11 sec
2023-03-30 16:01:04,698 			Loss:    3.835e-04    			Backward time: 	 0.01 sec 
2023-03-30 16:01:04,796 			Learning rate: weights:   1.000e-03    
2023-03-30 16:01:04,796 			Last test performance: 99.13%
2023-03-30 16:01:04,796 ----------------
2023-03-30 16:01:04,917   20  =>  69   		Training 486 pattern with 98.96% 	Forward time: 	 0.11 sec
2023-03-30 16:01:04,917 			Loss:    7.500e-04    			Backward time: 	 0.01 sec 
2023-03-30 16:01:04,999 			Learning rate: weights:   1.000e-03    
2023-03-30 16:01:04,999 			Last test performance: 99.13%
2023-03-30 16:01:04,999 ----------------
2023-03-30 16:01:05,114   20  =>  70   		Training 486 pattern with 99.38% 	Forward time: 	 0.10 sec
2023-03-30 16:01:05,114 			Loss:    8.365e-04    			Backward time: 	 0.01 sec 
2023-03-30 16:01:05,201 			Learning rate: weights:   1.000e-03    
2023-03-30 16:01:05,201 			Last test performance: 99.13%
2023-03-30 16:01:05,201 ----------------
2023-03-30 16:01:05,321   20  =>  71   		Training 486 pattern with 99.38% 	Forward time: 	 0.11 sec
2023-03-30 16:01:05,321 			Loss:    1.475e-03    			Backward time: 	 0.01 sec 
2023-03-30 16:01:05,414 			Learning rate: weights:   1.000e-03    
2023-03-30 16:01:05,414 			Last test performance: 99.13%
2023-03-30 16:01:05,414 ----------------
2023-03-30 16:01:05,530   20  =>  72   		Training 486 pattern with 98.96% 	Forward time: 	 0.10 sec
2023-03-30 16:01:05,530 			Loss:    9.112e-04    			Backward time: 	 0.01 sec 
2023-03-30 16:01:05,592 			Learning rate: weights:   1.000e-03    
2023-03-30 16:01:05,592 			Last test performance: 99.13%
2023-03-30 16:01:05,592 ----------------
2023-03-30 16:01:05,714   20  =>  73   		Training 486 pattern with 99.38% 	Forward time: 	 0.11 sec
2023-03-30 16:01:05,714 			Loss:    9.012e-04    			Backward time: 	 0.01 sec 
2023-03-30 16:01:05,797 			Learning rate: weights:   1.000e-03    
2023-03-30 16:01:05,797 			Last test performance: 99.13%
2023-03-30 16:01:05,797 ----------------
2023-03-30 16:01:05,921   20  =>  74   		Training 486 pattern with 99.79% 	Forward time: 	 0.11 sec
2023-03-30 16:01:05,921 			Loss:    3.856e-04    			Backward time: 	 0.01 sec 
2023-03-30 16:01:05,983 			Learning rate: weights:   1.000e-03    
2023-03-30 16:01:05,983 			Last test performance: 99.13%
2023-03-30 16:01:05,983 ----------------
2023-03-30 16:01:06,100   20  =>  75   		Training 486 pattern with 98.54% 	Forward time: 	 0.10 sec
2023-03-30 16:01:06,100 			Loss:    1.762e-03    			Backward time: 	 0.01 sec 
2023-03-30 16:01:06,171 			Learning rate: weights:   1.000e-03    
2023-03-30 16:01:06,171 			Last test performance: 99.13%
2023-03-30 16:01:06,171 ----------------
2023-03-30 16:01:06,296   20  =>  76   		Training 486 pattern with 99.58% 	Forward time: 	 0.11 sec
2023-03-30 16:01:06,296 			Loss:    5.063e-04    			Backward time: 	 0.01 sec 
2023-03-30 16:01:06,338 			Learning rate: weights:   1.000e-03    
2023-03-30 16:01:06,338 			Last test performance: 99.13%
2023-03-30 16:01:06,338 ----------------
2023-03-30 16:01:06,458   20  =>  77   		Training 486 pattern with 98.96% 	Forward time: 	 0.11 sec
2023-03-30 16:01:06,458 			Loss:    1.054e-03    			Backward time: 	 0.01 sec 
2023-03-30 16:01:06,555 			Learning rate: weights:   1.000e-03    
2023-03-30 16:01:06,556 			Last test performance: 99.13%
2023-03-30 16:01:06,556 ----------------
2023-03-30 16:01:06,677   20  =>  78   		Training 486 pattern with 98.33% 	Forward time: 	 0.11 sec
2023-03-30 16:01:06,677 			Loss:    2.502e-03    			Backward time: 	 0.01 sec 
2023-03-30 16:01:06,823 			Learning rate: weights:   1.000e-03    
2023-03-30 16:01:06,823 			Last test performance: 99.13%
2023-03-30 16:01:06,823 ----------------
2023-03-30 16:01:06,938   20  =>  79   		Training 486 pattern with 98.33% 	Forward time: 	 0.10 sec
2023-03-30 16:01:06,938 			Loss:    1.713e-03    			Backward time: 	 0.01 sec 
2023-03-30 16:01:07,006 			Learning rate: weights:   1.000e-03    
2023-03-30 16:01:07,006 			Last test performance: 99.13%
2023-03-30 16:01:07,006 ----------------
2023-03-30 16:01:07,130   20  =>  80   		Training 486 pattern with 99.38% 	Forward time: 	 0.11 sec
2023-03-30 16:01:07,130 			Loss:    7.722e-04    			Backward time: 	 0.01 sec 
2023-03-30 16:01:07,211 			Learning rate: weights:   1.000e-03    
2023-03-30 16:01:07,211 			Last test performance: 99.13%
2023-03-30 16:01:07,211 ----------------
2023-03-30 16:01:07,334   20  =>  81   		Training 486 pattern with 99.17% 	Forward time: 	 0.11 sec
2023-03-30 16:01:07,334 			Loss:    1.392e-03    			Backward time: 	 0.01 sec 
2023-03-30 16:01:07,389 			Learning rate: weights:   1.000e-03    
2023-03-30 16:01:07,389 			Last test performance: 99.13%
2023-03-30 16:01:07,389 ----------------
2023-03-30 16:01:07,507   20  =>  82   		Training 486 pattern with 99.58% 	Forward time: 	 0.11 sec
2023-03-30 16:01:07,507 			Loss:    6.120e-04    			Backward time: 	 0.01 sec 
2023-03-30 16:01:07,604 			Learning rate: weights:   1.000e-03    
2023-03-30 16:01:07,605 			Last test performance: 99.13%
2023-03-30 16:01:07,605 ----------------
2023-03-30 16:01:07,739   20  =>  83   		Training 486 pattern with 99.58% 	Forward time: 	 0.12 sec
2023-03-30 16:01:07,740 			Loss:    6.414e-04    			Backward time: 	 0.01 sec 
2023-03-30 16:01:07,886 			Learning rate: weights:   1.000e-03    
2023-03-30 16:01:07,886 			Last test performance: 99.13%
2023-03-30 16:01:07,886 ----------------
2023-03-30 16:01:08,002   20  =>  84   		Training 486 pattern with 98.96% 	Forward time: 	 0.10 sec
2023-03-30 16:01:08,002 			Loss:    1.062e-03    			Backward time: 	 0.01 sec 
2023-03-30 16:01:08,046 			Learning rate: weights:   1.000e-03    
2023-03-30 16:01:08,046 			Last test performance: 99.13%
2023-03-30 16:01:08,046 ----------------
2023-03-30 16:01:08,178   20  =>  85   		Training 486 pattern with 98.75% 	Forward time: 	 0.12 sec
2023-03-30 16:01:08,178 			Loss:    2.342e-03    			Backward time: 	 0.01 sec 
2023-03-30 16:01:08,256 			Learning rate: weights:   1.000e-03    
2023-03-30 16:01:08,257 			Last test performance: 99.13%
2023-03-30 16:01:08,257 ----------------
2023-03-30 16:01:08,370   20  =>  86   		Training 486 pattern with 98.96% 	Forward time: 	 0.10 sec
2023-03-30 16:01:08,370 			Loss:    6.808e-04    			Backward time: 	 0.01 sec 
2023-03-30 16:01:08,418 			Learning rate: weights:   1.000e-03    
2023-03-30 16:01:08,418 			Last test performance: 99.13%
2023-03-30 16:01:08,419 ----------------
2023-03-30 16:01:08,533   20  =>  87   		Training 486 pattern with 99.58% 	Forward time: 	 0.10 sec
2023-03-30 16:01:08,533 			Loss:    1.130e-03    			Backward time: 	 0.01 sec 
2023-03-30 16:01:08,646 			Learning rate: weights:   1.000e-03    
2023-03-30 16:01:08,646 			Last test performance: 99.13%
2023-03-30 16:01:08,647 ----------------
2023-03-30 16:01:08,766   20  =>  88   		Training 486 pattern with 99.58% 	Forward time: 	 0.11 sec
2023-03-30 16:01:08,766 			Loss:    9.065e-04    			Backward time: 	 0.01 sec 
2023-03-30 16:01:08,968 			Learning rate: weights:   1.000e-03    
2023-03-30 16:01:08,968 			Last test performance: 99.13%
2023-03-30 16:01:08,968 ----------------
2023-03-30 16:01:09,083   20  =>  89   		Training 486 pattern with 99.38% 	Forward time: 	 0.10 sec
2023-03-30 16:01:09,083 			Loss:    1.272e-03    			Backward time: 	 0.01 sec 
2023-03-30 16:01:09,187 			Learning rate: weights:   1.000e-03    
2023-03-30 16:01:09,187 			Last test performance: 99.13%
2023-03-30 16:01:09,187 ----------------
2023-03-30 16:01:09,314   20  =>  90   		Training 486 pattern with 98.12% 	Forward time: 	 0.11 sec
2023-03-30 16:01:09,314 			Loss:    2.329e-03    			Backward time: 	 0.01 sec 
2023-03-30 16:01:09,418 			Learning rate: weights:   1.000e-03    
2023-03-30 16:01:09,418 			Last test performance: 99.13%
2023-03-30 16:01:09,418 ----------------
2023-03-30 16:01:09,542   20  =>  91   		Training 486 pattern with 98.54% 	Forward time: 	 0.11 sec
2023-03-30 16:01:09,542 			Loss:    2.273e-03    			Backward time: 	 0.01 sec 
2023-03-30 16:01:09,705 			Learning rate: weights:   1.000e-03    
2023-03-30 16:01:09,705 			Last test performance: 99.13%
2023-03-30 16:01:09,705 ----------------
2023-03-30 16:01:09,825   20  =>  92   		Training 486 pattern with 98.75% 	Forward time: 	 0.11 sec
2023-03-30 16:01:09,825 			Loss:    1.084e-03    			Backward time: 	 0.01 sec 
2023-03-30 16:01:09,907 			Learning rate: weights:   1.000e-03    
2023-03-30 16:01:09,907 			Last test performance: 99.13%
2023-03-30 16:01:09,907 ----------------
2023-03-30 16:01:10,102   20  =>  93   		Training 486 pattern with 98.54% 	Forward time: 	 0.18 sec
2023-03-30 16:01:10,102 			Loss:    1.558e-03    			Backward time: 	 0.01 sec 
2023-03-30 16:01:10,196 			Learning rate: weights:   1.000e-03    
2023-03-30 16:01:10,196 			Last test performance: 99.13%
2023-03-30 16:01:10,196 ----------------
2023-03-30 16:01:10,313   20  =>  94   		Training 486 pattern with 99.58% 	Forward time: 	 0.10 sec
2023-03-30 16:01:10,313 			Loss:    6.439e-04    			Backward time: 	 0.01 sec 
2023-03-30 16:01:10,423 			Learning rate: weights:   1.000e-03    
2023-03-30 16:01:10,423 			Last test performance: 99.13%
2023-03-30 16:01:10,423 ----------------
2023-03-30 16:01:10,572   20  =>  95   		Training 486 pattern with 98.96% 	Forward time: 	 0.13 sec
2023-03-30 16:01:10,573 			Loss:    9.487e-04    			Backward time: 	 0.01 sec 
2023-03-30 16:01:10,690 			Learning rate: weights:   1.000e-03    
2023-03-30 16:01:10,690 			Last test performance: 99.13%
2023-03-30 16:01:10,690 ----------------
2023-03-30 16:01:10,807   20  =>  96   		Training 486 pattern with 99.17% 	Forward time: 	 0.10 sec
2023-03-30 16:01:10,807 			Loss:    1.047e-03    			Backward time: 	 0.01 sec 
2023-03-30 16:01:10,887 			Learning rate: weights:   1.000e-03    
2023-03-30 16:01:10,887 			Last test performance: 99.13%
2023-03-30 16:01:10,888 ----------------
2023-03-30 16:01:11,002   20  =>  97   		Training 486 pattern with 99.38% 	Forward time: 	 0.10 sec
2023-03-30 16:01:11,002 			Loss:    6.691e-04    			Backward time: 	 0.01 sec 
2023-03-30 16:01:11,055 			Learning rate: weights:   1.000e-03    
2023-03-30 16:01:11,055 			Last test performance: 99.13%
2023-03-30 16:01:11,055 ----------------
2023-03-30 16:01:11,188   20  =>  98   		Training 486 pattern with 100.00% 	Forward time: 	 0.12 sec
2023-03-30 16:01:11,189 			Loss:    4.270e-04    			Backward time: 	 0.01 sec 
2023-03-30 16:01:11,279 			Learning rate: weights:   1.000e-03    
2023-03-30 16:01:11,279 			Last test performance: 99.13%
2023-03-30 16:01:11,279 ----------------
2023-03-30 16:01:11,397   20  =>  99   		Training 486 pattern with 98.96% 	Forward time: 	 0.11 sec
2023-03-30 16:01:11,397 			Loss:    1.167e-03    			Backward time: 	 0.01 sec 
2023-03-30 16:01:11,488 			Learning rate: weights:   1.000e-03    
2023-03-30 16:01:11,488 			Last test performance: 99.13%
2023-03-30 16:01:11,488 ----------------
2023-03-30 16:01:11,628   20  => 100   		Training 486 pattern with 98.96% 	Forward time: 	 0.12 sec
2023-03-30 16:01:11,628 			Loss:    1.454e-03    			Backward time: 	 0.01 sec 
2023-03-30 16:01:11,715 			Learning rate: weights:   1.000e-03    
2023-03-30 16:01:11,715 			Last test performance: 99.13%
2023-03-30 16:01:11,715 ----------------
2023-03-30 16:01:11,829   20  => 101   		Training 486 pattern with 99.58% 	Forward time: 	 0.10 sec
2023-03-30 16:01:11,829 			Loss:    7.593e-04    			Backward time: 	 0.01 sec 
2023-03-30 16:01:11,871 			Learning rate: weights:   1.000e-03    
2023-03-30 16:01:11,871 			Last test performance: 99.13%
2023-03-30 16:01:11,871 ----------------
2023-03-30 16:01:11,995   20  => 102   		Training 486 pattern with 98.75% 	Forward time: 	 0.11 sec
2023-03-30 16:01:11,995 			Loss:    1.457e-03    			Backward time: 	 0.01 sec 
2023-03-30 16:01:12,078 			Learning rate: weights:   1.000e-03    
2023-03-30 16:01:12,078 			Last test performance: 99.13%
2023-03-30 16:01:12,078 ----------------
2023-03-30 16:01:12,206   20  => 103   		Training 486 pattern with 98.96% 	Forward time: 	 0.11 sec
2023-03-30 16:01:12,206 			Loss:    2.417e-03    			Backward time: 	 0.01 sec 
2023-03-30 16:01:12,291 			Learning rate: weights:   1.000e-03    
2023-03-30 16:01:12,292 			Last test performance: 99.13%
2023-03-30 16:01:12,292 ----------------
2023-03-30 16:01:12,418   20  => 104   		Training 486 pattern with 99.17% 	Forward time: 	 0.11 sec
2023-03-30 16:01:12,418 			Loss:    1.205e-03    			Backward time: 	 0.01 sec 
2023-03-30 16:01:12,483 			Learning rate: weights:   1.000e-03    
2023-03-30 16:01:12,483 			Last test performance: 99.13%
2023-03-30 16:01:12,483 ----------------
2023-03-30 16:01:12,606   20  => 105   		Training 486 pattern with 99.79% 	Forward time: 	 0.11 sec
2023-03-30 16:01:12,606 			Loss:    4.938e-04    			Backward time: 	 0.01 sec 
2023-03-30 16:01:12,688 			Learning rate: weights:   1.000e-03    
2023-03-30 16:01:12,688 			Last test performance: 99.13%
2023-03-30 16:01:12,688 ----------------
2023-03-30 16:01:12,809   20  => 106   		Training 486 pattern with 99.17% 	Forward time: 	 0.11 sec
2023-03-30 16:01:12,809 			Loss:    1.310e-03    			Backward time: 	 0.01 sec 
2023-03-30 16:01:12,876 			Learning rate: weights:   1.000e-03    
2023-03-30 16:01:12,876 			Last test performance: 99.13%
2023-03-30 16:01:12,876 ----------------
2023-03-30 16:01:12,996   20  => 107   		Training 486 pattern with 99.38% 	Forward time: 	 0.11 sec
2023-03-30 16:01:12,996 			Loss:    8.349e-04    			Backward time: 	 0.01 sec 
2023-03-30 16:01:13,081 			Learning rate: weights:   1.000e-03    
2023-03-30 16:01:13,081 			Last test performance: 99.13%
2023-03-30 16:01:13,081 ----------------
2023-03-30 16:01:13,197   20  => 108   		Training 486 pattern with 99.38% 	Forward time: 	 0.10 sec
2023-03-30 16:01:13,197 			Loss:    1.018e-03    			Backward time: 	 0.01 sec 
2023-03-30 16:01:13,262 			Learning rate: weights:   1.000e-03    
2023-03-30 16:01:13,262 			Last test performance: 99.13%
2023-03-30 16:01:13,262 ----------------
2023-03-30 16:01:13,380   20  => 109   		Training 486 pattern with 99.17% 	Forward time: 	 0.11 sec
2023-03-30 16:01:13,380 			Loss:    1.254e-03    			Backward time: 	 0.01 sec 
2023-03-30 16:01:13,452 			Learning rate: weights:   1.000e-03    
2023-03-30 16:01:13,452 			Last test performance: 99.13%
2023-03-30 16:01:13,452 ----------------
2023-03-30 16:01:13,569   20  => 110   		Training 486 pattern with 98.54% 	Forward time: 	 0.10 sec
2023-03-30 16:01:13,569 			Loss:    1.346e-03    			Backward time: 	 0.01 sec 
2023-03-30 16:01:13,666 			Learning rate: weights:   1.000e-03    
2023-03-30 16:01:13,666 			Last test performance: 99.13%
2023-03-30 16:01:13,667 ----------------
2023-03-30 16:01:13,797   20  => 111   		Training 486 pattern with 98.96% 	Forward time: 	 0.12 sec
2023-03-30 16:01:13,797 			Loss:    1.012e-03    			Backward time: 	 0.01 sec 
2023-03-30 16:01:13,970 			Learning rate: weights:   1.000e-03    
2023-03-30 16:01:13,970 			Last test performance: 99.13%
2023-03-30 16:01:13,970 ----------------
2023-03-30 16:01:14,092   20  => 112   		Training 486 pattern with 99.17% 	Forward time: 	 0.11 sec
2023-03-30 16:01:14,092 			Loss:    7.591e-04    			Backward time: 	 0.01 sec 
2023-03-30 16:01:14,164 			Learning rate: weights:   1.000e-03    
2023-03-30 16:01:14,164 			Last test performance: 99.13%
2023-03-30 16:01:14,164 ----------------
2023-03-30 16:01:14,303   20  => 113   		Training 486 pattern with 99.38% 	Forward time: 	 0.12 sec
2023-03-30 16:01:14,303 			Loss:    9.218e-04    			Backward time: 	 0.01 sec 
2023-03-30 16:01:14,359 			Learning rate: weights:   1.000e-03    
2023-03-30 16:01:14,359 			Last test performance: 99.13%
2023-03-30 16:01:14,359 ----------------
2023-03-30 16:01:14,499   20  => 114   		Training 486 pattern with 98.96% 	Forward time: 	 0.12 sec
2023-03-30 16:01:14,499 			Loss:    9.702e-04    			Backward time: 	 0.01 sec 
2023-03-30 16:01:14,580 			Learning rate: weights:   1.000e-03    
2023-03-30 16:01:14,580 			Last test performance: 99.13%
2023-03-30 16:01:14,580 ----------------
2023-03-30 16:01:14,705   20  => 115   		Training 486 pattern with 99.17% 	Forward time: 	 0.11 sec
2023-03-30 16:01:14,705 			Loss:    1.118e-03    			Backward time: 	 0.01 sec 
2023-03-30 16:01:14,755 			Learning rate: weights:   1.000e-03    
2023-03-30 16:01:14,755 			Last test performance: 99.13%
2023-03-30 16:01:14,755 ----------------
2023-03-30 16:01:14,878   20  => 116   		Training 486 pattern with 98.96% 	Forward time: 	 0.11 sec
2023-03-30 16:01:14,878 			Loss:    1.606e-03    			Backward time: 	 0.01 sec 
2023-03-30 16:01:14,931 			Learning rate: weights:   1.000e-03    
2023-03-30 16:01:14,931 			Last test performance: 99.13%
2023-03-30 16:01:14,931 ----------------
2023-03-30 16:01:15,048   20  => 117   		Training 486 pattern with 99.58% 	Forward time: 	 0.10 sec
2023-03-30 16:01:15,048 			Loss:    5.505e-04    			Backward time: 	 0.01 sec 
2023-03-30 16:01:15,110 			Learning rate: weights:   1.000e-03    
2023-03-30 16:01:15,111 			Last test performance: 99.13%
2023-03-30 16:01:15,111 ----------------
2023-03-30 16:01:15,232   20  => 118   		Training 486 pattern with 98.54% 	Forward time: 	 0.11 sec
2023-03-30 16:01:15,232 			Loss:    1.332e-03    			Backward time: 	 0.01 sec 
2023-03-30 16:01:15,292 			Learning rate: weights:   1.000e-03    
2023-03-30 16:01:15,292 			Last test performance: 99.13%
2023-03-30 16:01:15,292 ----------------
2023-03-30 16:01:15,404   20  => 119   		Training 486 pattern with 99.17% 	Forward time: 	 0.10 sec
2023-03-30 16:01:15,404 			Loss:    1.072e-03    			Backward time: 	 0.01 sec 
2023-03-30 16:01:15,461 			Learning rate: weights:   1.000e-03    
2023-03-30 16:01:15,461 			Last test performance: 99.13%
2023-03-30 16:01:15,461 ----------------
2023-03-30 16:01:15,591   20  => 120   		Training 486 pattern with 98.75% 	Forward time: 	 0.12 sec
2023-03-30 16:01:15,591 			Loss:    9.896e-04    			Backward time: 	 0.01 sec 
2023-03-30 16:01:15,667 			Learning rate: weights:   1.000e-03    
2023-03-30 16:01:15,667 			Last test performance: 99.13%
2023-03-30 16:01:15,667 ----------------
2023-03-30 16:01:15,781   20  => 121   		Training 486 pattern with 98.75% 	Forward time: 	 0.10 sec
2023-03-30 16:01:15,781 			Loss:    1.516e-03    			Backward time: 	 0.01 sec 
2023-03-30 16:01:15,869 			Learning rate: weights:   1.000e-03    
2023-03-30 16:01:15,869 			Last test performance: 99.13%
2023-03-30 16:01:15,869 ----------------
2023-03-30 16:01:16,012   20  => 122   		Training 486 pattern with 98.75% 	Forward time: 	 0.13 sec
2023-03-30 16:01:16,012 			Loss:    1.331e-03    			Backward time: 	 0.01 sec 
2023-03-30 16:01:16,142 			Learning rate: weights:   1.000e-03    
2023-03-30 16:01:16,143 			Last test performance: 99.13%
2023-03-30 16:01:16,143 ----------------
2023-03-30 16:01:16,275   20  => 123   		Training 486 pattern with 98.54% 	Forward time: 	 0.12 sec
2023-03-30 16:01:16,276 			Loss:    1.906e-03    			Backward time: 	 0.01 sec 
2023-03-30 16:01:16,342 			Learning rate: weights:   1.000e-03    
2023-03-30 16:01:16,342 			Last test performance: 99.13%
2023-03-30 16:01:16,342 ----------------
2023-03-30 16:01:16,455   20  => 124   		Training 486 pattern with 100.00% 	Forward time: 	 0.10 sec
2023-03-30 16:01:16,455 			Loss:    2.296e-04    			Backward time: 	 0.01 sec 
2023-03-30 16:01:16,532 
2023-03-30 16:01:16,532 Testing:
2023-03-30 16:01:16,543 		24 of 10000 with 95.83% 	 Time used:  0.01 sec
2023-03-30 16:01:16,548 		48 of 10000 with 97.92% 	 Time used:  0.00 sec
2023-03-30 16:01:16,553 		72 of 10000 with 97.22% 	 Time used:  0.00 sec
2023-03-30 16:01:16,559 		96 of 10000 with 96.88% 	 Time used:  0.00 sec
2023-03-30 16:01:16,564 		120 of 10000 with 97.50% 	 Time used:  0.00 sec
2023-03-30 16:01:16,569 		144 of 10000 with 97.92% 	 Time used:  0.00 sec
2023-03-30 16:01:16,575 		168 of 10000 with 98.21% 	 Time used:  0.00 sec
2023-03-30 16:01:16,580 		192 of 10000 with 98.44% 	 Time used:  0.00 sec
2023-03-30 16:01:16,584 		216 of 10000 with 98.61% 	 Time used:  0.00 sec
2023-03-30 16:01:16,588 		240 of 10000 with 98.75% 	 Time used:  0.00 sec
2023-03-30 16:01:16,592 		264 of 10000 with 98.86% 	 Time used:  0.00 sec
2023-03-30 16:01:16,596 		288 of 10000 with 98.96% 	 Time used:  0.00 sec
2023-03-30 16:01:16,599 		312 of 10000 with 99.04% 	 Time used:  0.00 sec
2023-03-30 16:01:16,603 		336 of 10000 with 99.11% 	 Time used:  0.00 sec
2023-03-30 16:01:16,607 		360 of 10000 with 99.17% 	 Time used:  0.00 sec
2023-03-30 16:01:16,611 		384 of 10000 with 99.22% 	 Time used:  0.00 sec
2023-03-30 16:01:16,615 		408 of 10000 with 99.26% 	 Time used:  0.00 sec
2023-03-30 16:01:16,619 		432 of 10000 with 99.31% 	 Time used:  0.00 sec
2023-03-30 16:01:16,625 		456 of 10000 with 99.12% 	 Time used:  0.01 sec
2023-03-30 16:01:16,629 		480 of 10000 with 99.17% 	 Time used:  0.00 sec
2023-03-30 16:01:16,634 		504 of 10000 with 99.21% 	 Time used:  0.00 sec
2023-03-30 16:01:16,638 		528 of 10000 with 99.24% 	 Time used:  0.00 sec
2023-03-30 16:01:16,642 		552 of 10000 with 99.28% 	 Time used:  0.00 sec
2023-03-30 16:01:16,645 		576 of 10000 with 99.31% 	 Time used:  0.00 sec
2023-03-30 16:01:16,649 		600 of 10000 with 99.00% 	 Time used:  0.00 sec
2023-03-30 16:01:16,653 		624 of 10000 with 99.04% 	 Time used:  0.00 sec
2023-03-30 16:01:16,658 		648 of 10000 with 98.92% 	 Time used:  0.00 sec
2023-03-30 16:01:16,663 		672 of 10000 with 98.81% 	 Time used:  0.00 sec
2023-03-30 16:01:16,667 		696 of 10000 with 98.71% 	 Time used:  0.00 sec
2023-03-30 16:01:16,671 		720 of 10000 with 98.75% 	 Time used:  0.00 sec
2023-03-30 16:01:16,674 		744 of 10000 with 98.66% 	 Time used:  0.00 sec
2023-03-30 16:01:16,678 		768 of 10000 with 98.70% 	 Time used:  0.00 sec
2023-03-30 16:01:16,684 		792 of 10000 with 98.74% 	 Time used:  0.01 sec
2023-03-30 16:01:16,693 		816 of 10000 with 98.77% 	 Time used:  0.01 sec
2023-03-30 16:01:16,701 		840 of 10000 with 98.81% 	 Time used:  0.01 sec
2023-03-30 16:01:16,715 		864 of 10000 with 98.84% 	 Time used:  0.01 sec
2023-03-30 16:01:16,724 		888 of 10000 with 98.87% 	 Time used:  0.01 sec
2023-03-30 16:01:16,732 		912 of 10000 with 98.90% 	 Time used:  0.01 sec
2023-03-30 16:01:16,740 		936 of 10000 with 98.93% 	 Time used:  0.01 sec
2023-03-30 16:01:16,745 		960 of 10000 with 98.85% 	 Time used:  0.00 sec
2023-03-30 16:01:16,749 		984 of 10000 with 98.78% 	 Time used:  0.00 sec
2023-03-30 16:01:16,753 		1008 of 10000 with 98.81% 	 Time used:  0.00 sec
2023-03-30 16:01:16,756 		1032 of 10000 with 98.74% 	 Time used:  0.00 sec
2023-03-30 16:01:16,760 		1056 of 10000 with 98.67% 	 Time used:  0.00 sec
2023-03-30 16:01:16,764 		1080 of 10000 with 98.70% 	 Time used:  0.00 sec
2023-03-30 16:01:16,770 		1104 of 10000 with 98.73% 	 Time used:  0.01 sec
2023-03-30 16:01:16,775 		1128 of 10000 with 98.76% 	 Time used:  0.00 sec
2023-03-30 16:01:16,781 		1152 of 10000 with 98.78% 	 Time used:  0.01 sec
2023-03-30 16:01:16,786 		1176 of 10000 with 98.81% 	 Time used:  0.00 sec
2023-03-30 16:01:16,791 		1200 of 10000 with 98.83% 	 Time used:  0.00 sec
2023-03-30 16:01:16,796 		1224 of 10000 with 98.86% 	 Time used:  0.00 sec
2023-03-30 16:01:16,800 		1248 of 10000 with 98.64% 	 Time used:  0.00 sec
2023-03-30 16:01:16,809 		1272 of 10000 with 98.66% 	 Time used:  0.01 sec
2023-03-30 16:01:16,819 		1296 of 10000 with 98.69% 	 Time used:  0.01 sec
2023-03-30 16:01:16,831 		1320 of 10000 with 98.64% 	 Time used:  0.01 sec
2023-03-30 16:01:16,837 		1344 of 10000 with 98.66% 	 Time used:  0.01 sec
2023-03-30 16:01:16,841 		1368 of 10000 with 98.68% 	 Time used:  0.00 sec
2023-03-30 16:01:16,845 		1392 of 10000 with 98.71% 	 Time used:  0.00 sec
2023-03-30 16:01:16,849 		1416 of 10000 with 98.73% 	 Time used:  0.00 sec
2023-03-30 16:01:16,853 		1440 of 10000 with 98.75% 	 Time used:  0.00 sec
2023-03-30 16:01:16,858 		1464 of 10000 with 98.70% 	 Time used:  0.00 sec
2023-03-30 16:01:16,864 		1488 of 10000 with 98.72% 	 Time used:  0.01 sec
2023-03-30 16:01:16,873 		1512 of 10000 with 98.74% 	 Time used:  0.01 sec
2023-03-30 16:01:16,882 		1536 of 10000 with 98.76% 	 Time used:  0.01 sec
2023-03-30 16:01:16,889 		1560 of 10000 with 98.78% 	 Time used:  0.01 sec
2023-03-30 16:01:16,893 		1584 of 10000 with 98.80% 	 Time used:  0.00 sec
2023-03-30 16:01:16,897 		1608 of 10000 with 98.82% 	 Time used:  0.00 sec
2023-03-30 16:01:16,902 		1632 of 10000 with 98.77% 	 Time used:  0.00 sec
2023-03-30 16:01:16,908 		1656 of 10000 with 98.79% 	 Time used:  0.01 sec
2023-03-30 16:01:16,918 		1680 of 10000 with 98.81% 	 Time used:  0.01 sec
2023-03-30 16:01:16,929 		1704 of 10000 with 98.83% 	 Time used:  0.01 sec
2023-03-30 16:01:16,939 		1728 of 10000 with 98.78% 	 Time used:  0.01 sec
2023-03-30 16:01:16,959 		1752 of 10000 with 98.74% 	 Time used:  0.02 sec
2023-03-30 16:01:16,968 		1776 of 10000 with 98.76% 	 Time used:  0.01 sec
2023-03-30 16:01:16,972 		1800 of 10000 with 98.78% 	 Time used:  0.00 sec
2023-03-30 16:01:16,976 		1824 of 10000 with 98.79% 	 Time used:  0.00 sec
2023-03-30 16:01:16,980 		1848 of 10000 with 98.81% 	 Time used:  0.00 sec
2023-03-30 16:01:16,984 		1872 of 10000 with 98.82% 	 Time used:  0.00 sec
2023-03-30 16:01:16,988 		1896 of 10000 with 98.79% 	 Time used:  0.00 sec
2023-03-30 16:01:16,992 		1920 of 10000 with 98.75% 	 Time used:  0.00 sec
2023-03-30 16:01:16,996 		1944 of 10000 with 98.77% 	 Time used:  0.00 sec
2023-03-30 16:01:17,000 		1968 of 10000 with 98.78% 	 Time used:  0.00 sec
2023-03-30 16:01:17,004 		1992 of 10000 with 98.80% 	 Time used:  0.00 sec
2023-03-30 16:01:17,009 		2016 of 10000 with 98.81% 	 Time used:  0.00 sec
2023-03-30 16:01:17,017 		2040 of 10000 with 98.77% 	 Time used:  0.01 sec
2023-03-30 16:01:17,026 		2064 of 10000 with 98.79% 	 Time used:  0.01 sec
2023-03-30 16:01:17,033 		2088 of 10000 with 98.75% 	 Time used:  0.01 sec
2023-03-30 16:01:17,037 		2112 of 10000 with 98.77% 	 Time used:  0.00 sec
2023-03-30 16:01:17,043 		2136 of 10000 with 98.69% 	 Time used:  0.01 sec
2023-03-30 16:01:17,053 		2160 of 10000 with 98.70% 	 Time used:  0.01 sec
2023-03-30 16:01:17,061 		2184 of 10000 with 98.72% 	 Time used:  0.01 sec
2023-03-30 16:01:17,066 		2208 of 10000 with 98.69% 	 Time used:  0.00 sec
2023-03-30 16:01:17,070 		2232 of 10000 with 98.70% 	 Time used:  0.00 sec
2023-03-30 16:01:17,074 		2256 of 10000 with 98.71% 	 Time used:  0.00 sec
2023-03-30 16:01:17,079 		2280 of 10000 with 98.73% 	 Time used:  0.00 sec
2023-03-30 16:01:17,089 		2304 of 10000 with 98.70% 	 Time used:  0.01 sec
2023-03-30 16:01:17,104 		2328 of 10000 with 98.71% 	 Time used:  0.01 sec
2023-03-30 16:01:17,113 		2352 of 10000 with 98.72% 	 Time used:  0.01 sec
2023-03-30 16:01:17,125 		2376 of 10000 with 98.74% 	 Time used:  0.01 sec
2023-03-30 16:01:17,141 		2400 of 10000 with 98.75% 	 Time used:  0.02 sec
2023-03-30 16:01:17,149 		2424 of 10000 with 98.72% 	 Time used:  0.01 sec
2023-03-30 16:01:17,160 		2448 of 10000 with 98.73% 	 Time used:  0.01 sec
2023-03-30 16:01:17,168 		2472 of 10000 with 98.71% 	 Time used:  0.01 sec
2023-03-30 16:01:17,177 		2496 of 10000 with 98.68% 	 Time used:  0.01 sec
2023-03-30 16:01:17,186 		2520 of 10000 with 98.69% 	 Time used:  0.01 sec
2023-03-30 16:01:17,193 		2544 of 10000 with 98.66% 	 Time used:  0.01 sec
2023-03-30 16:01:17,199 		2568 of 10000 with 98.68% 	 Time used:  0.01 sec
2023-03-30 16:01:17,203 		2592 of 10000 with 98.69% 	 Time used:  0.00 sec
2023-03-30 16:01:17,208 		2616 of 10000 with 98.66% 	 Time used:  0.00 sec
2023-03-30 16:01:17,214 		2640 of 10000 with 98.67% 	 Time used:  0.01 sec
2023-03-30 16:01:17,223 		2664 of 10000 with 98.65% 	 Time used:  0.01 sec
2023-03-30 16:01:17,231 		2688 of 10000 with 98.66% 	 Time used:  0.01 sec
2023-03-30 16:01:17,240 		2712 of 10000 with 98.67% 	 Time used:  0.01 sec
2023-03-30 16:01:17,249 		2736 of 10000 with 98.68% 	 Time used:  0.01 sec
2023-03-30 16:01:17,257 		2760 of 10000 with 98.66% 	 Time used:  0.01 sec
2023-03-30 16:01:17,265 		2784 of 10000 with 98.67% 	 Time used:  0.01 sec
2023-03-30 16:01:17,275 		2808 of 10000 with 98.68% 	 Time used:  0.01 sec
2023-03-30 16:01:17,282 		2832 of 10000 with 98.69% 	 Time used:  0.01 sec
2023-03-30 16:01:17,290 		2856 of 10000 with 98.70% 	 Time used:  0.01 sec
2023-03-30 16:01:17,299 		2880 of 10000 with 98.72% 	 Time used:  0.01 sec
2023-03-30 16:01:17,308 		2904 of 10000 with 98.73% 	 Time used:  0.01 sec
2023-03-30 16:01:17,316 		2928 of 10000 with 98.70% 	 Time used:  0.01 sec
2023-03-30 16:01:17,330 		2952 of 10000 with 98.71% 	 Time used:  0.01 sec
2023-03-30 16:01:17,343 		2976 of 10000 with 98.72% 	 Time used:  0.01 sec
2023-03-30 16:01:17,351 		3000 of 10000 with 98.73% 	 Time used:  0.01 sec
2023-03-30 16:01:17,361 		3024 of 10000 with 98.74% 	 Time used:  0.01 sec
2023-03-30 16:01:17,368 		3048 of 10000 with 98.75% 	 Time used:  0.01 sec
2023-03-30 16:01:17,372 		3072 of 10000 with 98.76% 	 Time used:  0.00 sec
2023-03-30 16:01:17,376 		3096 of 10000 with 98.74% 	 Time used:  0.00 sec
2023-03-30 16:01:17,382 		3120 of 10000 with 98.75% 	 Time used:  0.01 sec
2023-03-30 16:01:17,387 		3144 of 10000 with 98.76% 	 Time used:  0.00 sec
2023-03-30 16:01:17,392 		3168 of 10000 with 98.77% 	 Time used:  0.00 sec
2023-03-30 16:01:17,399 		3192 of 10000 with 98.78% 	 Time used:  0.01 sec
2023-03-30 16:01:17,407 		3216 of 10000 with 98.79% 	 Time used:  0.01 sec
2023-03-30 16:01:17,417 		3240 of 10000 with 98.77% 	 Time used:  0.01 sec
2023-03-30 16:01:17,431 		3264 of 10000 with 98.77% 	 Time used:  0.01 sec
2023-03-30 16:01:17,447 		3288 of 10000 with 98.78% 	 Time used:  0.01 sec
2023-03-30 16:01:17,460 		3312 of 10000 with 98.79% 	 Time used:  0.01 sec
2023-03-30 16:01:17,471 		3336 of 10000 with 98.80% 	 Time used:  0.01 sec
2023-03-30 16:01:17,486 		3360 of 10000 with 98.81% 	 Time used:  0.01 sec
2023-03-30 16:01:17,492 		3384 of 10000 with 98.82% 	 Time used:  0.01 sec
2023-03-30 16:01:17,497 		3408 of 10000 with 98.83% 	 Time used:  0.01 sec
2023-03-30 16:01:17,507 		3432 of 10000 with 98.81% 	 Time used:  0.01 sec
2023-03-30 16:01:17,515 		3456 of 10000 with 98.81% 	 Time used:  0.01 sec
2023-03-30 16:01:17,522 		3480 of 10000 with 98.79% 	 Time used:  0.01 sec
2023-03-30 16:01:17,526 		3504 of 10000 with 98.80% 	 Time used:  0.00 sec
2023-03-30 16:01:17,531 		3528 of 10000 with 98.78% 	 Time used:  0.01 sec
2023-03-30 16:01:17,536 		3552 of 10000 with 98.79% 	 Time used:  0.01 sec
2023-03-30 16:01:17,544 		3576 of 10000 with 98.77% 	 Time used:  0.01 sec
2023-03-30 16:01:17,551 		3600 of 10000 with 98.78% 	 Time used:  0.01 sec
2023-03-30 16:01:17,558 		3624 of 10000 with 98.79% 	 Time used:  0.01 sec
2023-03-30 16:01:17,564 		3648 of 10000 with 98.79% 	 Time used:  0.01 sec
2023-03-30 16:01:17,569 		3672 of 10000 with 98.80% 	 Time used:  0.00 sec
2023-03-30 16:01:17,575 		3696 of 10000 with 98.81% 	 Time used:  0.01 sec
2023-03-30 16:01:17,580 		3720 of 10000 with 98.82% 	 Time used:  0.01 sec
2023-03-30 16:01:17,586 		3744 of 10000 with 98.80% 	 Time used:  0.01 sec
2023-03-30 16:01:17,596 		3768 of 10000 with 98.75% 	 Time used:  0.01 sec
2023-03-30 16:01:17,604 		3792 of 10000 with 98.76% 	 Time used:  0.01 sec
2023-03-30 16:01:17,612 		3816 of 10000 with 98.74% 	 Time used:  0.01 sec
2023-03-30 16:01:17,620 		3840 of 10000 with 98.72% 	 Time used:  0.01 sec
2023-03-30 16:01:17,627 		3864 of 10000 with 98.71% 	 Time used:  0.01 sec
2023-03-30 16:01:17,637 		3888 of 10000 with 98.69% 	 Time used:  0.01 sec
2023-03-30 16:01:17,644 		3912 of 10000 with 98.70% 	 Time used:  0.01 sec
2023-03-30 16:01:17,648 		3936 of 10000 with 98.70% 	 Time used:  0.00 sec
2023-03-30 16:01:17,653 		3960 of 10000 with 98.71% 	 Time used:  0.00 sec
2023-03-30 16:01:17,657 		3984 of 10000 with 98.72% 	 Time used:  0.00 sec
2023-03-30 16:01:17,662 		4008 of 10000 with 98.70% 	 Time used:  0.00 sec
2023-03-30 16:01:17,666 		4032 of 10000 with 98.71% 	 Time used:  0.00 sec
2023-03-30 16:01:17,670 		4056 of 10000 with 98.72% 	 Time used:  0.00 sec
2023-03-30 16:01:17,674 		4080 of 10000 with 98.73% 	 Time used:  0.00 sec
2023-03-30 16:01:17,679 		4104 of 10000 with 98.73% 	 Time used:  0.01 sec
2023-03-30 16:01:17,686 		4128 of 10000 with 98.74% 	 Time used:  0.01 sec
2023-03-30 16:01:17,695 		4152 of 10000 with 98.75% 	 Time used:  0.01 sec
2023-03-30 16:01:17,701 		4176 of 10000 with 98.75% 	 Time used:  0.01 sec
2023-03-30 16:01:17,707 		4200 of 10000 with 98.74% 	 Time used:  0.01 sec
2023-03-30 16:01:17,717 		4224 of 10000 with 98.75% 	 Time used:  0.01 sec
2023-03-30 16:01:17,736 		4248 of 10000 with 98.75% 	 Time used:  0.02 sec
2023-03-30 16:01:17,743 		4272 of 10000 with 98.76% 	 Time used:  0.01 sec
2023-03-30 16:01:17,751 		4296 of 10000 with 98.74% 	 Time used:  0.01 sec
2023-03-30 16:01:17,760 		4320 of 10000 with 98.75% 	 Time used:  0.01 sec
2023-03-30 16:01:17,767 		4344 of 10000 with 98.76% 	 Time used:  0.01 sec
2023-03-30 16:01:17,784 		4368 of 10000 with 98.76% 	 Time used:  0.02 sec
2023-03-30 16:01:17,791 		4392 of 10000 with 98.77% 	 Time used:  0.01 sec
2023-03-30 16:01:17,800 		4416 of 10000 with 98.78% 	 Time used:  0.01 sec
2023-03-30 16:01:17,815 		4440 of 10000 with 98.76% 	 Time used:  0.01 sec
2023-03-30 16:01:17,829 		4464 of 10000 with 98.75% 	 Time used:  0.01 sec
2023-03-30 16:01:17,840 		4488 of 10000 with 98.75% 	 Time used:  0.01 sec
2023-03-30 16:01:17,852 		4512 of 10000 with 98.74% 	 Time used:  0.01 sec
2023-03-30 16:01:17,858 		4536 of 10000 with 98.74% 	 Time used:  0.01 sec
2023-03-30 16:01:17,863 		4560 of 10000 with 98.75% 	 Time used:  0.00 sec
2023-03-30 16:01:17,871 		4584 of 10000 with 98.76% 	 Time used:  0.01 sec
2023-03-30 16:01:17,877 		4608 of 10000 with 98.76% 	 Time used:  0.01 sec
2023-03-30 16:01:17,882 		4632 of 10000 with 98.77% 	 Time used:  0.00 sec
2023-03-30 16:01:17,885 		4656 of 10000 with 98.78% 	 Time used:  0.00 sec
2023-03-30 16:01:17,889 		4680 of 10000 with 98.78% 	 Time used:  0.00 sec
2023-03-30 16:01:17,893 		4704 of 10000 with 98.79% 	 Time used:  0.00 sec
2023-03-30 16:01:17,897 		4728 of 10000 with 98.79% 	 Time used:  0.00 sec
2023-03-30 16:01:17,902 		4752 of 10000 with 98.78% 	 Time used:  0.00 sec
2023-03-30 16:01:17,910 		4776 of 10000 with 98.76% 	 Time used:  0.01 sec
2023-03-30 16:01:17,923 		4800 of 10000 with 98.77% 	 Time used:  0.01 sec
2023-03-30 16:01:17,931 		4824 of 10000 with 98.74% 	 Time used:  0.01 sec
2023-03-30 16:01:17,938 		4848 of 10000 with 98.74% 	 Time used:  0.01 sec
2023-03-30 16:01:17,946 		4872 of 10000 with 98.75% 	 Time used:  0.01 sec
2023-03-30 16:01:17,959 		4896 of 10000 with 98.73% 	 Time used:  0.01 sec
2023-03-30 16:01:17,966 		4920 of 10000 with 98.74% 	 Time used:  0.01 sec
2023-03-30 16:01:17,971 		4944 of 10000 with 98.75% 	 Time used:  0.00 sec
2023-03-30 16:01:17,974 		4968 of 10000 with 98.75% 	 Time used:  0.00 sec
2023-03-30 16:01:17,980 		4992 of 10000 with 98.76% 	 Time used:  0.01 sec
2023-03-30 16:01:17,987 		5016 of 10000 with 98.76% 	 Time used:  0.01 sec
2023-03-30 16:01:17,994 		5040 of 10000 with 98.77% 	 Time used:  0.01 sec
2023-03-30 16:01:17,999 		5064 of 10000 with 98.78% 	 Time used:  0.00 sec
2023-03-30 16:01:18,004 		5088 of 10000 with 98.78% 	 Time used:  0.00 sec
2023-03-30 16:01:18,010 		5112 of 10000 with 98.79% 	 Time used:  0.01 sec
2023-03-30 16:01:18,016 		5136 of 10000 with 98.79% 	 Time used:  0.01 sec
2023-03-30 16:01:18,024 		5160 of 10000 with 98.80% 	 Time used:  0.01 sec
2023-03-30 16:01:18,033 		5184 of 10000 with 98.80% 	 Time used:  0.01 sec
2023-03-30 16:01:18,043 		5208 of 10000 with 98.81% 	 Time used:  0.01 sec
2023-03-30 16:01:18,053 		5232 of 10000 with 98.81% 	 Time used:  0.01 sec
2023-03-30 16:01:18,059 		5256 of 10000 with 98.82% 	 Time used:  0.01 sec
2023-03-30 16:01:18,063 		5280 of 10000 with 98.83% 	 Time used:  0.00 sec
2023-03-30 16:01:18,067 		5304 of 10000 with 98.83% 	 Time used:  0.00 sec
2023-03-30 16:01:18,071 		5328 of 10000 with 98.84% 	 Time used:  0.00 sec
2023-03-30 16:01:18,078 		5352 of 10000 with 98.84% 	 Time used:  0.01 sec
2023-03-30 16:01:18,087 		5376 of 10000 with 98.85% 	 Time used:  0.01 sec
2023-03-30 16:01:18,096 		5400 of 10000 with 98.85% 	 Time used:  0.01 sec
2023-03-30 16:01:18,111 		5424 of 10000 with 98.86% 	 Time used:  0.01 sec
2023-03-30 16:01:18,121 		5448 of 10000 with 98.86% 	 Time used:  0.01 sec
2023-03-30 16:01:18,129 		5472 of 10000 with 98.87% 	 Time used:  0.01 sec
2023-03-30 16:01:18,140 		5496 of 10000 with 98.87% 	 Time used:  0.01 sec
2023-03-30 16:01:18,148 		5520 of 10000 with 98.88% 	 Time used:  0.01 sec
2023-03-30 16:01:18,160 		5544 of 10000 with 98.88% 	 Time used:  0.01 sec
2023-03-30 16:01:18,180 		5568 of 10000 with 98.89% 	 Time used:  0.02 sec
2023-03-30 16:01:18,193 		5592 of 10000 with 98.89% 	 Time used:  0.01 sec
2023-03-30 16:01:18,205 		5616 of 10000 with 98.90% 	 Time used:  0.01 sec
2023-03-30 16:01:18,218 		5640 of 10000 with 98.90% 	 Time used:  0.01 sec
2023-03-30 16:01:18,224 		5664 of 10000 with 98.89% 	 Time used:  0.01 sec
2023-03-30 16:01:18,229 		5688 of 10000 with 98.89% 	 Time used:  0.00 sec
2023-03-30 16:01:18,237 		5712 of 10000 with 98.90% 	 Time used:  0.01 sec
2023-03-30 16:01:18,246 		5736 of 10000 with 98.90% 	 Time used:  0.01 sec
2023-03-30 16:01:18,260 		5760 of 10000 with 98.91% 	 Time used:  0.01 sec
2023-03-30 16:01:18,267 		5784 of 10000 with 98.91% 	 Time used:  0.01 sec
2023-03-30 16:01:18,271 		5808 of 10000 with 98.92% 	 Time used:  0.00 sec
2023-03-30 16:01:18,275 		5832 of 10000 with 98.92% 	 Time used:  0.00 sec
2023-03-30 16:01:18,279 		5856 of 10000 with 98.92% 	 Time used:  0.00 sec
2023-03-30 16:01:18,283 		5880 of 10000 with 98.93% 	 Time used:  0.00 sec
2023-03-30 16:01:18,295 		5904 of 10000 with 98.93% 	 Time used:  0.01 sec
2023-03-30 16:01:18,303 		5928 of 10000 with 98.94% 	 Time used:  0.01 sec
2023-03-30 16:01:18,309 		5952 of 10000 with 98.94% 	 Time used:  0.01 sec
2023-03-30 16:01:18,315 		5976 of 10000 with 98.95% 	 Time used:  0.01 sec
2023-03-30 16:01:18,325 		6000 of 10000 with 98.95% 	 Time used:  0.01 sec
2023-03-30 16:01:18,332 		6024 of 10000 with 98.95% 	 Time used:  0.01 sec
2023-03-30 16:01:18,337 		6048 of 10000 with 98.96% 	 Time used:  0.00 sec
2023-03-30 16:01:18,341 		6072 of 10000 with 98.96% 	 Time used:  0.00 sec
2023-03-30 16:01:18,349 		6096 of 10000 with 98.97% 	 Time used:  0.01 sec
2023-03-30 16:01:18,357 		6120 of 10000 with 98.97% 	 Time used:  0.01 sec
2023-03-30 16:01:18,362 		6144 of 10000 with 98.97% 	 Time used:  0.00 sec
2023-03-30 16:01:18,366 		6168 of 10000 with 98.98% 	 Time used:  0.00 sec
2023-03-30 16:01:18,371 		6192 of 10000 with 98.98% 	 Time used:  0.00 sec
2023-03-30 16:01:18,376 		6216 of 10000 with 98.99% 	 Time used:  0.00 sec
2023-03-30 16:01:18,381 		6240 of 10000 with 98.99% 	 Time used:  0.00 sec
2023-03-30 16:01:18,385 		6264 of 10000 with 98.99% 	 Time used:  0.00 sec
2023-03-30 16:01:18,389 		6288 of 10000 with 99.00% 	 Time used:  0.00 sec
2023-03-30 16:01:18,393 		6312 of 10000 with 99.00% 	 Time used:  0.00 sec
2023-03-30 16:01:18,399 		6336 of 10000 with 99.01% 	 Time used:  0.01 sec
2023-03-30 16:01:18,403 		6360 of 10000 with 99.01% 	 Time used:  0.00 sec
2023-03-30 16:01:18,406 		6384 of 10000 with 99.01% 	 Time used:  0.00 sec
2023-03-30 16:01:18,410 		6408 of 10000 with 99.02% 	 Time used:  0.00 sec
2023-03-30 16:01:18,414 		6432 of 10000 with 99.02% 	 Time used:  0.00 sec
2023-03-30 16:01:18,418 		6456 of 10000 with 99.02% 	 Time used:  0.00 sec
2023-03-30 16:01:18,421 		6480 of 10000 with 99.03% 	 Time used:  0.00 sec
2023-03-30 16:01:18,425 		6504 of 10000 with 99.03% 	 Time used:  0.00 sec
2023-03-30 16:01:18,429 		6528 of 10000 with 99.03% 	 Time used:  0.00 sec
2023-03-30 16:01:18,433 		6552 of 10000 with 99.04% 	 Time used:  0.00 sec
2023-03-30 16:01:18,436 		6576 of 10000 with 98.98% 	 Time used:  0.00 sec
2023-03-30 16:01:18,440 		6600 of 10000 with 98.95% 	 Time used:  0.00 sec
2023-03-30 16:01:18,444 		6624 of 10000 with 98.96% 	 Time used:  0.00 sec
2023-03-30 16:01:18,448 		6648 of 10000 with 98.95% 	 Time used:  0.00 sec
2023-03-30 16:01:18,452 		6672 of 10000 with 98.95% 	 Time used:  0.00 sec
2023-03-30 16:01:18,455 		6696 of 10000 with 98.95% 	 Time used:  0.00 sec
2023-03-30 16:01:18,459 		6720 of 10000 with 98.96% 	 Time used:  0.00 sec
2023-03-30 16:01:18,463 		6744 of 10000 with 98.96% 	 Time used:  0.00 sec
2023-03-30 16:01:18,467 		6768 of 10000 with 98.97% 	 Time used:  0.00 sec
2023-03-30 16:01:18,471 		6792 of 10000 with 98.97% 	 Time used:  0.00 sec
2023-03-30 16:01:18,475 		6816 of 10000 with 98.97% 	 Time used:  0.00 sec
2023-03-30 16:01:18,479 		6840 of 10000 with 98.98% 	 Time used:  0.00 sec
2023-03-30 16:01:18,483 		6864 of 10000 with 98.98% 	 Time used:  0.00 sec
2023-03-30 16:01:18,486 		6888 of 10000 with 98.98% 	 Time used:  0.00 sec
2023-03-30 16:01:18,491 		6912 of 10000 with 98.99% 	 Time used:  0.00 sec
2023-03-30 16:01:18,497 		6936 of 10000 with 98.99% 	 Time used:  0.01 sec
2023-03-30 16:01:18,502 		6960 of 10000 with 98.99% 	 Time used:  0.00 sec
2023-03-30 16:01:18,506 		6984 of 10000 with 99.00% 	 Time used:  0.00 sec
2023-03-30 16:01:18,510 		7008 of 10000 with 99.00% 	 Time used:  0.00 sec
2023-03-30 16:01:18,514 		7032 of 10000 with 99.00% 	 Time used:  0.00 sec
2023-03-30 16:01:18,517 		7056 of 10000 with 99.01% 	 Time used:  0.00 sec
2023-03-30 16:01:18,521 		7080 of 10000 with 99.01% 	 Time used:  0.00 sec
2023-03-30 16:01:18,525 		7104 of 10000 with 99.01% 	 Time used:  0.00 sec
2023-03-30 16:01:18,530 		7128 of 10000 with 99.02% 	 Time used:  0.00 sec
2023-03-30 16:01:18,533 		7152 of 10000 with 99.02% 	 Time used:  0.00 sec
2023-03-30 16:01:18,537 		7176 of 10000 with 99.02% 	 Time used:  0.00 sec
2023-03-30 16:01:18,541 		7200 of 10000 with 99.03% 	 Time used:  0.00 sec
2023-03-30 16:01:18,545 		7224 of 10000 with 99.03% 	 Time used:  0.00 sec
2023-03-30 16:01:18,549 		7248 of 10000 with 99.03% 	 Time used:  0.00 sec
2023-03-30 16:01:18,553 		7272 of 10000 with 99.04% 	 Time used:  0.00 sec
2023-03-30 16:01:18,558 		7296 of 10000 with 99.04% 	 Time used:  0.01 sec
2023-03-30 16:01:18,564 		7320 of 10000 with 99.04% 	 Time used:  0.01 sec
2023-03-30 16:01:18,572 		7344 of 10000 with 99.05% 	 Time used:  0.01 sec
2023-03-30 16:01:18,577 		7368 of 10000 with 99.05% 	 Time used:  0.00 sec
2023-03-30 16:01:18,582 		7392 of 10000 with 99.05% 	 Time used:  0.01 sec
2023-03-30 16:01:18,592 		7416 of 10000 with 99.06% 	 Time used:  0.01 sec
2023-03-30 16:01:18,600 		7440 of 10000 with 99.06% 	 Time used:  0.01 sec
2023-03-30 16:01:18,605 		7464 of 10000 with 99.06% 	 Time used:  0.00 sec
2023-03-30 16:01:18,609 		7488 of 10000 with 99.07% 	 Time used:  0.00 sec
2023-03-30 16:01:18,613 		7512 of 10000 with 99.07% 	 Time used:  0.00 sec
2023-03-30 16:01:18,618 		7536 of 10000 with 99.07% 	 Time used:  0.00 sec
2023-03-30 16:01:18,624 		7560 of 10000 with 99.07% 	 Time used:  0.01 sec
2023-03-30 16:01:18,630 		7584 of 10000 with 99.08% 	 Time used:  0.01 sec
2023-03-30 16:01:18,638 		7608 of 10000 with 99.08% 	 Time used:  0.01 sec
2023-03-30 16:01:18,655 		7632 of 10000 with 99.08% 	 Time used:  0.02 sec
2023-03-30 16:01:18,673 		7656 of 10000 with 99.09% 	 Time used:  0.02 sec
2023-03-30 16:01:18,692 		7680 of 10000 with 99.09% 	 Time used:  0.02 sec
2023-03-30 16:01:18,698 		7704 of 10000 with 99.09% 	 Time used:  0.01 sec
2023-03-30 16:01:18,709 		7728 of 10000 with 99.09% 	 Time used:  0.01 sec
2023-03-30 16:01:18,720 		7752 of 10000 with 99.10% 	 Time used:  0.01 sec
2023-03-30 16:01:18,733 		7776 of 10000 with 99.10% 	 Time used:  0.01 sec
2023-03-30 16:01:18,742 		7800 of 10000 with 99.10% 	 Time used:  0.01 sec
2023-03-30 16:01:18,749 		7824 of 10000 with 99.11% 	 Time used:  0.01 sec
2023-03-30 16:01:18,753 		7848 of 10000 with 99.11% 	 Time used:  0.00 sec
2023-03-30 16:01:18,758 		7872 of 10000 with 99.11% 	 Time used:  0.01 sec
2023-03-30 16:01:18,768 		7896 of 10000 with 99.11% 	 Time used:  0.01 sec
2023-03-30 16:01:18,774 		7920 of 10000 with 99.12% 	 Time used:  0.01 sec
2023-03-30 16:01:18,782 		7944 of 10000 with 99.12% 	 Time used:  0.01 sec
2023-03-30 16:01:18,786 		7968 of 10000 with 99.12% 	 Time used:  0.00 sec
2023-03-30 16:01:18,790 		7992 of 10000 with 99.12% 	 Time used:  0.00 sec
2023-03-30 16:01:18,794 		8016 of 10000 with 99.13% 	 Time used:  0.00 sec
2023-03-30 16:01:18,798 		8040 of 10000 with 99.13% 	 Time used:  0.00 sec
2023-03-30 16:01:18,802 		8064 of 10000 with 99.13% 	 Time used:  0.00 sec
2023-03-30 16:01:18,806 		8088 of 10000 with 99.13% 	 Time used:  0.00 sec
2023-03-30 16:01:18,810 		8112 of 10000 with 99.14% 	 Time used:  0.00 sec
2023-03-30 16:01:18,814 		8136 of 10000 with 99.14% 	 Time used:  0.00 sec
2023-03-30 16:01:18,818 		8160 of 10000 with 99.14% 	 Time used:  0.00 sec
2023-03-30 16:01:18,822 		8184 of 10000 with 99.14% 	 Time used:  0.00 sec
2023-03-30 16:01:18,827 		8208 of 10000 with 99.15% 	 Time used:  0.00 sec
2023-03-30 16:01:18,834 		8232 of 10000 with 99.15% 	 Time used:  0.01 sec
2023-03-30 16:01:18,843 		8256 of 10000 with 99.15% 	 Time used:  0.01 sec
2023-03-30 16:01:18,853 		8280 of 10000 with 99.15% 	 Time used:  0.01 sec
2023-03-30 16:01:18,863 		8304 of 10000 with 99.16% 	 Time used:  0.01 sec
2023-03-30 16:01:18,869 		8328 of 10000 with 99.14% 	 Time used:  0.01 sec
2023-03-30 16:01:18,873 		8352 of 10000 with 99.14% 	 Time used:  0.00 sec
2023-03-30 16:01:18,877 		8376 of 10000 with 99.14% 	 Time used:  0.00 sec
2023-03-30 16:01:18,881 		8400 of 10000 with 99.13% 	 Time used:  0.00 sec
2023-03-30 16:01:18,885 		8424 of 10000 with 99.12% 	 Time used:  0.00 sec
2023-03-30 16:01:18,889 		8448 of 10000 with 99.12% 	 Time used:  0.00 sec
2023-03-30 16:01:18,893 		8472 of 10000 with 99.13% 	 Time used:  0.00 sec
2023-03-30 16:01:18,896 		8496 of 10000 with 99.13% 	 Time used:  0.00 sec
2023-03-30 16:01:18,900 		8520 of 10000 with 99.13% 	 Time used:  0.00 sec
2023-03-30 16:01:18,904 		8544 of 10000 with 99.13% 	 Time used:  0.00 sec
2023-03-30 16:01:18,908 		8568 of 10000 with 99.14% 	 Time used:  0.00 sec
2023-03-30 16:01:18,912 		8592 of 10000 with 99.14% 	 Time used:  0.00 sec
2023-03-30 16:01:18,918 		8616 of 10000 with 99.14% 	 Time used:  0.01 sec
2023-03-30 16:01:18,922 		8640 of 10000 with 99.14% 	 Time used:  0.00 sec
2023-03-30 16:01:18,928 		8664 of 10000 with 99.15% 	 Time used:  0.01 sec
2023-03-30 16:01:18,935 		8688 of 10000 with 99.15% 	 Time used:  0.01 sec
2023-03-30 16:01:18,942 		8712 of 10000 with 99.15% 	 Time used:  0.01 sec
2023-03-30 16:01:18,950 		8736 of 10000 with 99.15% 	 Time used:  0.01 sec
2023-03-30 16:01:18,958 		8760 of 10000 with 99.16% 	 Time used:  0.01 sec
2023-03-30 16:01:18,970 		8784 of 10000 with 99.16% 	 Time used:  0.01 sec
2023-03-30 16:01:18,983 		8808 of 10000 with 99.16% 	 Time used:  0.01 sec
2023-03-30 16:01:19,000 		8832 of 10000 with 99.16% 	 Time used:  0.02 sec
2023-03-30 16:01:19,016 		8856 of 10000 with 99.16% 	 Time used:  0.02 sec
2023-03-30 16:01:19,026 		8880 of 10000 with 99.17% 	 Time used:  0.01 sec
2023-03-30 16:01:19,033 		8904 of 10000 with 99.17% 	 Time used:  0.01 sec
2023-03-30 16:01:19,040 		8928 of 10000 with 99.17% 	 Time used:  0.01 sec
2023-03-30 16:01:19,044 		8952 of 10000 with 99.17% 	 Time used:  0.00 sec
2023-03-30 16:01:19,048 		8976 of 10000 with 99.18% 	 Time used:  0.00 sec
2023-03-30 16:01:19,052 		9000 of 10000 with 99.18% 	 Time used:  0.00 sec
2023-03-30 16:01:19,058 		9024 of 10000 with 99.16% 	 Time used:  0.01 sec
2023-03-30 16:01:19,063 		9048 of 10000 with 99.16% 	 Time used:  0.00 sec
2023-03-30 16:01:19,067 		9072 of 10000 with 99.16% 	 Time used:  0.00 sec
2023-03-30 16:01:19,073 		9096 of 10000 with 99.16% 	 Time used:  0.01 sec
2023-03-30 16:01:19,084 		9120 of 10000 with 99.17% 	 Time used:  0.01 sec
2023-03-30 16:01:19,104 		9144 of 10000 with 99.17% 	 Time used:  0.02 sec
2023-03-30 16:01:19,119 		9168 of 10000 with 99.17% 	 Time used:  0.01 sec
2023-03-30 16:01:19,129 		9192 of 10000 with 99.17% 	 Time used:  0.01 sec
2023-03-30 16:01:19,140 		9216 of 10000 with 99.18% 	 Time used:  0.01 sec
2023-03-30 16:01:19,151 		9240 of 10000 with 99.18% 	 Time used:  0.01 sec
2023-03-30 16:01:19,155 		9264 of 10000 with 99.18% 	 Time used:  0.00 sec
2023-03-30 16:01:19,162 		9288 of 10000 with 99.18% 	 Time used:  0.01 sec
2023-03-30 16:01:19,166 		9312 of 10000 with 99.18% 	 Time used:  0.00 sec
2023-03-30 16:01:19,175 		9336 of 10000 with 99.19% 	 Time used:  0.01 sec
2023-03-30 16:01:19,183 		9360 of 10000 with 99.19% 	 Time used:  0.01 sec
2023-03-30 16:01:19,189 		9384 of 10000 with 99.19% 	 Time used:  0.01 sec
2023-03-30 16:01:19,197 		9408 of 10000 with 99.19% 	 Time used:  0.01 sec
2023-03-30 16:01:19,206 		9432 of 10000 with 99.19% 	 Time used:  0.01 sec
2023-03-30 16:01:19,217 		9456 of 10000 with 99.20% 	 Time used:  0.01 sec
2023-03-30 16:01:19,225 		9480 of 10000 with 99.20% 	 Time used:  0.01 sec
2023-03-30 16:01:19,232 		9504 of 10000 with 99.20% 	 Time used:  0.01 sec
2023-03-30 16:01:19,242 		9528 of 10000 with 99.19% 	 Time used:  0.01 sec
2023-03-30 16:01:19,253 		9552 of 10000 with 99.19% 	 Time used:  0.01 sec
2023-03-30 16:01:19,261 		9576 of 10000 with 99.20% 	 Time used:  0.01 sec
2023-03-30 16:01:19,264 		9600 of 10000 with 99.20% 	 Time used:  0.00 sec
2023-03-30 16:01:19,271 		9624 of 10000 with 99.20% 	 Time used:  0.01 sec
2023-03-30 16:01:19,279 		9648 of 10000 with 99.18% 	 Time used:  0.01 sec
2023-03-30 16:01:19,285 		9672 of 10000 with 99.18% 	 Time used:  0.01 sec
2023-03-30 16:01:19,295 		9696 of 10000 with 99.17% 	 Time used:  0.01 sec
2023-03-30 16:01:19,303 		9720 of 10000 with 99.18% 	 Time used:  0.01 sec
2023-03-30 16:01:19,307 		9744 of 10000 with 99.17% 	 Time used:  0.00 sec
2023-03-30 16:01:19,311 		9768 of 10000 with 99.15% 	 Time used:  0.00 sec
2023-03-30 16:01:19,317 		9792 of 10000 with 99.14% 	 Time used:  0.01 sec
2023-03-30 16:01:19,324 		9816 of 10000 with 99.14% 	 Time used:  0.01 sec
2023-03-30 16:01:19,332 		9840 of 10000 with 99.15% 	 Time used:  0.01 sec
2023-03-30 16:01:19,337 		9864 of 10000 with 99.15% 	 Time used:  0.00 sec
2023-03-30 16:01:19,342 		9888 of 10000 with 99.15% 	 Time used:  0.00 sec
2023-03-30 16:01:19,352 		9912 of 10000 with 99.14% 	 Time used:  0.01 sec
2023-03-30 16:01:19,366 		9936 of 10000 with 99.14% 	 Time used:  0.01 sec
2023-03-30 16:01:19,374 		9960 of 10000 with 99.15% 	 Time used:  0.01 sec
2023-03-30 16:01:19,378 		9984 of 10000 with 99.15% 	 Time used:  0.00 sec
2023-03-30 16:01:19,384 		10000 of 10000 with 99.15% 	 Time used:  0.01 sec
2023-03-30 16:01:19,384 
2023-03-30 16:01:19,389 			Learning rate: weights:   1.000e-03    
2023-03-30 16:01:19,389 			Last test performance: 99.15%
2023-03-30 16:01:19,389 ----------------
2023-03-30 16:01:19,526   21  =>  0    		Training 486 pattern with 98.75% 	Forward time: 	 0.12 sec
2023-03-30 16:01:19,526 			Loss:    1.274e-03    			Backward time: 	 0.01 sec 
2023-03-30 16:01:19,599 			Learning rate: weights:   1.000e-03    
2023-03-30 16:01:19,599 			Last test performance: 99.15%
2023-03-30 16:01:19,599 ----------------
2023-03-30 16:01:19,726   21  =>  1    		Training 486 pattern with 98.75% 	Forward time: 	 0.11 sec
2023-03-30 16:01:19,727 			Loss:    1.637e-03    			Backward time: 	 0.01 sec 
2023-03-30 16:01:19,869 			Learning rate: weights:   1.000e-03    
2023-03-30 16:01:19,869 			Last test performance: 99.15%
2023-03-30 16:01:19,869 ----------------
2023-03-30 16:01:19,985   21  =>  2    		Training 486 pattern with 98.96% 	Forward time: 	 0.10 sec
2023-03-30 16:01:19,985 			Loss:    7.601e-04    			Backward time: 	 0.01 sec 
2023-03-30 16:01:20,063 			Learning rate: weights:   1.000e-03    
2023-03-30 16:01:20,063 			Last test performance: 99.15%
2023-03-30 16:01:20,063 ----------------
2023-03-30 16:01:20,186   21  =>  3    		Training 486 pattern with 99.17% 	Forward time: 	 0.11 sec
2023-03-30 16:01:20,186 			Loss:    1.693e-03    			Backward time: 	 0.01 sec 
2023-03-30 16:01:20,247 			Learning rate: weights:   1.000e-03    
2023-03-30 16:01:20,247 			Last test performance: 99.15%
2023-03-30 16:01:20,247 ----------------
2023-03-30 16:01:20,371   21  =>  4    		Training 486 pattern with 99.58% 	Forward time: 	 0.11 sec
2023-03-30 16:01:20,371 			Loss:    4.969e-04    			Backward time: 	 0.01 sec 
2023-03-30 16:01:20,459 			Learning rate: weights:   1.000e-03    
2023-03-30 16:01:20,459 			Last test performance: 99.15%
2023-03-30 16:01:20,459 ----------------
2023-03-30 16:01:20,611   21  =>  5    		Training 486 pattern with 98.54% 	Forward time: 	 0.14 sec
2023-03-30 16:01:20,611 			Loss:    8.326e-04    			Backward time: 	 0.01 sec 
2023-03-30 16:01:20,734 			Learning rate: weights:   1.000e-03    
2023-03-30 16:01:20,734 			Last test performance: 99.15%
2023-03-30 16:01:20,734 ----------------
2023-03-30 16:01:20,853   21  =>  6    		Training 486 pattern with 98.54% 	Forward time: 	 0.11 sec
2023-03-30 16:01:20,853 			Loss:    1.621e-03    			Backward time: 	 0.01 sec 
2023-03-30 16:01:20,927 			Learning rate: weights:   1.000e-03    
2023-03-30 16:01:20,927 			Last test performance: 99.15%
2023-03-30 16:01:20,927 ----------------
2023-03-30 16:01:21,044   21  =>  7    		Training 486 pattern with 99.58% 	Forward time: 	 0.10 sec
2023-03-30 16:01:21,044 			Loss:    6.586e-04    			Backward time: 	 0.01 sec 
2023-03-30 16:01:21,106 			Learning rate: weights:   1.000e-03    
2023-03-30 16:01:21,106 			Last test performance: 99.15%
2023-03-30 16:01:21,106 ----------------
2023-03-30 16:01:21,223   21  =>  8    		Training 486 pattern with 99.17% 	Forward time: 	 0.10 sec
2023-03-30 16:01:21,223 			Loss:    1.644e-03    			Backward time: 	 0.01 sec 
2023-03-30 16:01:21,318 			Learning rate: weights:   1.000e-03    
2023-03-30 16:01:21,318 			Last test performance: 99.15%
2023-03-30 16:01:21,318 ----------------
2023-03-30 16:01:21,443   21  =>  9    		Training 486 pattern with 99.79% 	Forward time: 	 0.11 sec
2023-03-30 16:01:21,443 			Loss:    5.536e-04    			Backward time: 	 0.01 sec 
2023-03-30 16:01:21,494 			Learning rate: weights:   1.000e-03    
2023-03-30 16:01:21,494 			Last test performance: 99.15%
2023-03-30 16:01:21,494 ----------------
2023-03-30 16:01:21,621   21  =>  10   		Training 486 pattern with 99.17% 	Forward time: 	 0.11 sec
2023-03-30 16:01:21,621 			Loss:    8.139e-04    			Backward time: 	 0.01 sec 
2023-03-30 16:01:21,695 			Learning rate: weights:   1.000e-03    
2023-03-30 16:01:21,695 			Last test performance: 99.15%
2023-03-30 16:01:21,695 ----------------
2023-03-30 16:01:21,814   21  =>  11   		Training 486 pattern with 99.58% 	Forward time: 	 0.11 sec
2023-03-30 16:01:21,814 			Loss:    6.937e-04    			Backward time: 	 0.01 sec 
2023-03-30 16:01:21,879 			Learning rate: weights:   1.000e-03    
2023-03-30 16:01:21,879 			Last test performance: 99.15%
2023-03-30 16:01:21,879 ----------------
2023-03-30 16:01:22,001   21  =>  12   		Training 486 pattern with 99.58% 	Forward time: 	 0.11 sec
2023-03-30 16:01:22,001 			Loss:    6.271e-04    			Backward time: 	 0.01 sec 
2023-03-30 16:01:22,061 			Learning rate: weights:   1.000e-03    
2023-03-30 16:01:22,061 			Last test performance: 99.15%
2023-03-30 16:01:22,061 ----------------
2023-03-30 16:01:22,184   21  =>  13   		Training 486 pattern with 99.38% 	Forward time: 	 0.11 sec
2023-03-30 16:01:22,184 			Loss:    7.002e-04    			Backward time: 	 0.01 sec 
2023-03-30 16:01:22,255 			Learning rate: weights:   1.000e-03    
2023-03-30 16:01:22,255 			Last test performance: 99.15%
2023-03-30 16:01:22,255 ----------------
2023-03-30 16:01:22,374   21  =>  14   		Training 486 pattern with 98.96% 	Forward time: 	 0.11 sec
2023-03-30 16:01:22,374 			Loss:    1.194e-03    			Backward time: 	 0.01 sec 
2023-03-30 16:01:22,424 			Learning rate: weights:   1.000e-03    
2023-03-30 16:01:22,424 			Last test performance: 99.15%
2023-03-30 16:01:22,424 ----------------
2023-03-30 16:01:22,541   21  =>  15   		Training 486 pattern with 99.38% 	Forward time: 	 0.10 sec
2023-03-30 16:01:22,541 			Loss:    7.905e-04    			Backward time: 	 0.01 sec 
2023-03-30 16:01:22,625 			Learning rate: weights:   1.000e-03    
2023-03-30 16:01:22,625 			Last test performance: 99.15%
2023-03-30 16:01:22,625 ----------------
2023-03-30 16:01:22,739   21  =>  16   		Training 486 pattern with 100.00% 	Forward time: 	 0.10 sec
2023-03-30 16:01:22,739 			Loss:    2.430e-04    			Backward time: 	 0.01 sec 
2023-03-30 16:01:22,835 			Learning rate: weights:   1.000e-03    
2023-03-30 16:01:22,835 			Last test performance: 99.15%
2023-03-30 16:01:22,836 ----------------
2023-03-30 16:01:22,955   21  =>  17   		Training 486 pattern with 98.75% 	Forward time: 	 0.11 sec
2023-03-30 16:01:22,955 			Loss:    1.274e-03    			Backward time: 	 0.01 sec 
2023-03-30 16:01:23,048 			Learning rate: weights:   1.000e-03    
2023-03-30 16:01:23,048 			Last test performance: 99.15%
2023-03-30 16:01:23,048 ----------------
2023-03-30 16:01:23,179   21  =>  18   		Training 486 pattern with 99.17% 	Forward time: 	 0.12 sec
2023-03-30 16:01:23,179 			Loss:    8.580e-04    			Backward time: 	 0.01 sec 
2023-03-30 16:01:23,241 			Learning rate: weights:   1.000e-03    
2023-03-30 16:01:23,241 			Last test performance: 99.15%
2023-03-30 16:01:23,241 ----------------
2023-03-30 16:01:23,370   21  =>  19   		Training 486 pattern with 99.58% 	Forward time: 	 0.11 sec
2023-03-30 16:01:23,370 			Loss:    5.107e-04    			Backward time: 	 0.01 sec 
2023-03-30 16:01:23,458 			Learning rate: weights:   1.000e-03    
2023-03-30 16:01:23,458 			Last test performance: 99.15%
2023-03-30 16:01:23,458 ----------------
2023-03-30 16:01:23,594   21  =>  20   		Training 486 pattern with 99.38% 	Forward time: 	 0.12 sec
2023-03-30 16:01:23,595 			Loss:    8.013e-04    			Backward time: 	 0.01 sec 
2023-03-30 16:01:23,727 			Learning rate: weights:   1.000e-03    
2023-03-30 16:01:23,727 			Last test performance: 99.15%
2023-03-30 16:01:23,727 ----------------
2023-03-30 16:01:23,828   21  =>  21   		Training 486 pattern with 99.38% 	Forward time: 	 0.09 sec
2023-03-30 16:01:23,828 			Loss:    8.454e-04    			Backward time: 	 0.01 sec 
2023-03-30 16:01:23,887 			Learning rate: weights:   1.000e-03    
2023-03-30 16:01:23,887 			Last test performance: 99.15%
2023-03-30 16:01:23,887 ----------------
2023-03-30 16:01:24,019   21  =>  22   		Training 486 pattern with 98.96% 	Forward time: 	 0.12 sec
2023-03-30 16:01:24,019 			Loss:    1.111e-03    			Backward time: 	 0.01 sec 
2023-03-30 16:01:24,083 			Learning rate: weights:   1.000e-03    
2023-03-30 16:01:24,083 			Last test performance: 99.15%
2023-03-30 16:01:24,083 ----------------
2023-03-30 16:01:24,200   21  =>  23   		Training 486 pattern with 98.96% 	Forward time: 	 0.10 sec
2023-03-30 16:01:24,200 			Loss:    2.370e-03    			Backward time: 	 0.01 sec 
2023-03-30 16:01:24,290 			Learning rate: weights:   1.000e-03    
2023-03-30 16:01:24,290 			Last test performance: 99.15%
2023-03-30 16:01:24,290 ----------------
2023-03-30 16:01:24,417   21  =>  24   		Training 486 pattern with 99.17% 	Forward time: 	 0.11 sec
2023-03-30 16:01:24,417 			Loss:    1.508e-03    			Backward time: 	 0.01 sec 
2023-03-30 16:01:24,564 			Learning rate: weights:   1.000e-03    
2023-03-30 16:01:24,564 			Last test performance: 99.15%
2023-03-30 16:01:24,564 ----------------
2023-03-30 16:01:24,684   21  =>  25   		Training 486 pattern with 99.38% 	Forward time: 	 0.11 sec
2023-03-30 16:01:24,684 			Loss:    1.187e-03    			Backward time: 	 0.01 sec 
2023-03-30 16:01:24,780 			Learning rate: weights:   1.000e-03    
2023-03-30 16:01:24,780 			Last test performance: 99.15%
2023-03-30 16:01:24,780 ----------------
2023-03-30 16:01:24,954   21  =>  26   		Training 486 pattern with 98.75% 	Forward time: 	 0.14 sec
2023-03-30 16:01:24,954 			Loss:    9.893e-04    			Backward time: 	 0.02 sec 
2023-03-30 16:01:25,022 			Learning rate: weights:   1.000e-03    
2023-03-30 16:01:25,022 			Last test performance: 99.15%
2023-03-30 16:01:25,022 ----------------
2023-03-30 16:01:25,145   21  =>  27   		Training 486 pattern with 99.79% 	Forward time: 	 0.11 sec
2023-03-30 16:01:25,145 			Loss:    5.815e-04    			Backward time: 	 0.01 sec 
2023-03-30 16:01:25,210 			Learning rate: weights:   1.000e-03    
2023-03-30 16:01:25,210 			Last test performance: 99.15%
2023-03-30 16:01:25,210 ----------------
2023-03-30 16:01:25,340   21  =>  28   		Training 486 pattern with 98.96% 	Forward time: 	 0.12 sec
2023-03-30 16:01:25,340 			Loss:    1.860e-03    			Backward time: 	 0.01 sec 
2023-03-30 16:01:25,406 			Learning rate: weights:   1.000e-03    
2023-03-30 16:01:25,406 			Last test performance: 99.15%
2023-03-30 16:01:25,406 ----------------
2023-03-30 16:01:25,527   21  =>  29   		Training 486 pattern with 99.38% 	Forward time: 	 0.11 sec
2023-03-30 16:01:25,527 			Loss:    7.302e-04    			Backward time: 	 0.01 sec 
2023-03-30 16:01:25,623 			Learning rate: weights:   1.000e-03    
2023-03-30 16:01:25,623 			Last test performance: 99.15%
2023-03-30 16:01:25,623 ----------------
2023-03-30 16:01:25,743   21  =>  30   		Training 486 pattern with 99.38% 	Forward time: 	 0.11 sec
2023-03-30 16:01:25,743 			Loss:    7.646e-04    			Backward time: 	 0.01 sec 
2023-03-30 16:01:25,883 			Learning rate: weights:   1.000e-03    
2023-03-30 16:01:25,883 			Last test performance: 99.15%
2023-03-30 16:01:25,883 ----------------
2023-03-30 16:01:26,005   21  =>  31   		Training 486 pattern with 99.38% 	Forward time: 	 0.11 sec
2023-03-30 16:01:26,005 			Loss:    9.449e-04    			Backward time: 	 0.01 sec 
2023-03-30 16:01:26,062 			Learning rate: weights:   1.000e-03    
2023-03-30 16:01:26,062 			Last test performance: 99.15%
2023-03-30 16:01:26,062 ----------------
2023-03-30 16:01:26,190   21  =>  32   		Training 486 pattern with 99.79% 	Forward time: 	 0.11 sec
2023-03-30 16:01:26,190 			Loss:    2.729e-04    			Backward time: 	 0.01 sec 
2023-03-30 16:01:26,255 			Learning rate: weights:   1.000e-03    
2023-03-30 16:01:26,255 			Last test performance: 99.15%
2023-03-30 16:01:26,255 ----------------
2023-03-30 16:01:26,390   21  =>  33   		Training 486 pattern with 99.58% 	Forward time: 	 0.12 sec
2023-03-30 16:01:26,390 			Loss:    7.956e-04    			Backward time: 	 0.01 sec 
2023-03-30 16:01:26,451 			Learning rate: weights:   1.000e-03    
2023-03-30 16:01:26,451 			Last test performance: 99.15%
2023-03-30 16:01:26,451 ----------------
2023-03-30 16:01:26,570   21  =>  34   		Training 486 pattern with 98.54% 	Forward time: 	 0.11 sec
2023-03-30 16:01:26,570 			Loss:    1.313e-03    			Backward time: 	 0.01 sec 
2023-03-30 16:01:26,626 			Learning rate: weights:   1.000e-03    
2023-03-30 16:01:26,626 			Last test performance: 99.15%
2023-03-30 16:01:26,626 ----------------
2023-03-30 16:01:26,743   21  =>  35   		Training 486 pattern with 99.58% 	Forward time: 	 0.10 sec
2023-03-30 16:01:26,743 			Loss:    4.927e-04    			Backward time: 	 0.01 sec 
2023-03-30 16:01:26,803 			Learning rate: weights:   1.000e-03    
2023-03-30 16:01:26,803 			Last test performance: 99.15%
2023-03-30 16:01:26,803 ----------------
2023-03-30 16:01:26,919   21  =>  36   		Training 486 pattern with 99.58% 	Forward time: 	 0.10 sec
2023-03-30 16:01:26,919 			Loss:    4.691e-04    			Backward time: 	 0.01 sec 
2023-03-30 16:01:26,965 			Learning rate: weights:   1.000e-03    
2023-03-30 16:01:26,965 			Last test performance: 99.15%
2023-03-30 16:01:26,966 ----------------
2023-03-30 16:01:27,092   21  =>  37   		Training 486 pattern with 99.17% 	Forward time: 	 0.11 sec
2023-03-30 16:01:27,093 			Loss:    6.214e-04    			Backward time: 	 0.01 sec 
2023-03-30 16:01:27,157 			Learning rate: weights:   1.000e-03    
2023-03-30 16:01:27,157 			Last test performance: 99.15%
2023-03-30 16:01:27,157 ----------------
2023-03-30 16:01:27,287   21  =>  38   		Training 486 pattern with 99.17% 	Forward time: 	 0.12 sec
2023-03-30 16:01:27,287 			Loss:    1.266e-03    			Backward time: 	 0.01 sec 
2023-03-30 16:01:27,346 			Learning rate: weights:   1.000e-03    
2023-03-30 16:01:27,346 			Last test performance: 99.15%
2023-03-30 16:01:27,346 ----------------
2023-03-30 16:01:27,463   21  =>  39   		Training 486 pattern with 98.75% 	Forward time: 	 0.10 sec
2023-03-30 16:01:27,463 			Loss:    1.310e-03    			Backward time: 	 0.01 sec 
2023-03-30 16:01:27,551 			Learning rate: weights:   1.000e-03    
2023-03-30 16:01:27,551 			Last test performance: 99.15%
2023-03-30 16:01:27,551 ----------------
2023-03-30 16:01:27,704   21  =>  40   		Training 486 pattern with 99.17% 	Forward time: 	 0.14 sec
2023-03-30 16:01:27,704 			Loss:    7.727e-04    			Backward time: 	 0.01 sec 
2023-03-30 16:01:27,867 			Learning rate: weights:   1.000e-03    
2023-03-30 16:01:27,868 			Last test performance: 99.15%
2023-03-30 16:01:27,868 ----------------
2023-03-30 16:01:27,990   21  =>  41   		Training 486 pattern with 98.96% 	Forward time: 	 0.11 sec
2023-03-30 16:01:27,990 			Loss:    1.531e-03    			Backward time: 	 0.01 sec 
2023-03-30 16:01:28,130 			Learning rate: weights:   1.000e-03    
2023-03-30 16:01:28,130 			Last test performance: 99.15%
2023-03-30 16:01:28,130 ----------------
2023-03-30 16:01:28,243   21  =>  42   		Training 486 pattern with 99.38% 	Forward time: 	 0.10 sec
2023-03-30 16:01:28,243 			Loss:    7.518e-04    			Backward time: 	 0.01 sec 
2023-03-30 16:01:28,305 			Learning rate: weights:   1.000e-03    
2023-03-30 16:01:28,305 			Last test performance: 99.15%
2023-03-30 16:01:28,305 ----------------
2023-03-30 16:01:28,433   21  =>  43   		Training 486 pattern with 99.17% 	Forward time: 	 0.11 sec
2023-03-30 16:01:28,433 			Loss:    7.649e-04    			Backward time: 	 0.01 sec 
2023-03-30 16:01:28,502 			Learning rate: weights:   1.000e-03    
2023-03-30 16:01:28,502 			Last test performance: 99.15%
2023-03-30 16:01:28,502 ----------------
2023-03-30 16:01:28,622   21  =>  44   		Training 486 pattern with 98.54% 	Forward time: 	 0.11 sec
2023-03-30 16:01:28,622 			Loss:    1.623e-03    			Backward time: 	 0.01 sec 
2023-03-30 16:01:28,710 			Learning rate: weights:   1.000e-03    
2023-03-30 16:01:28,710 			Last test performance: 99.15%
2023-03-30 16:01:28,710 ----------------
2023-03-30 16:01:28,832   21  =>  45   		Training 486 pattern with 99.38% 	Forward time: 	 0.11 sec
2023-03-30 16:01:28,832 			Loss:    8.359e-04    			Backward time: 	 0.01 sec 
2023-03-30 16:01:28,888 			Learning rate: weights:   1.000e-03    
2023-03-30 16:01:28,888 			Last test performance: 99.15%
2023-03-30 16:01:28,888 ----------------
2023-03-30 16:01:29,008   21  =>  46   		Training 486 pattern with 98.12% 	Forward time: 	 0.11 sec
2023-03-30 16:01:29,008 			Loss:    2.351e-03    			Backward time: 	 0.01 sec 
2023-03-30 16:01:29,067 			Learning rate: weights:   1.000e-03    
2023-03-30 16:01:29,067 			Last test performance: 99.15%
2023-03-30 16:01:29,067 ----------------
2023-03-30 16:01:29,196   21  =>  47   		Training 486 pattern with 99.17% 	Forward time: 	 0.12 sec
2023-03-30 16:01:29,196 			Loss:    8.863e-04    			Backward time: 	 0.01 sec 
2023-03-30 16:01:29,260 			Learning rate: weights:   1.000e-03    
2023-03-30 16:01:29,260 			Last test performance: 99.15%
2023-03-30 16:01:29,260 ----------------
2023-03-30 16:01:29,374   21  =>  48   		Training 486 pattern with 99.17% 	Forward time: 	 0.10 sec
2023-03-30 16:01:29,375 			Loss:    8.224e-04    			Backward time: 	 0.01 sec 
2023-03-30 16:01:29,489 			Learning rate: weights:   1.000e-03    
2023-03-30 16:01:29,489 			Last test performance: 99.15%
2023-03-30 16:01:29,489 ----------------
2023-03-30 16:01:29,626   21  =>  49   		Training 486 pattern with 99.58% 	Forward time: 	 0.12 sec
2023-03-30 16:01:29,626 			Loss:    5.893e-04    			Backward time: 	 0.01 sec 
2023-03-30 16:01:29,687 			Learning rate: weights:   1.000e-03    
2023-03-30 16:01:29,687 			Last test performance: 99.15%
2023-03-30 16:01:29,687 ----------------
2023-03-30 16:01:29,810   21  =>  50   		Training 486 pattern with 99.17% 	Forward time: 	 0.11 sec
2023-03-30 16:01:29,810 			Loss:    1.073e-03    			Backward time: 	 0.01 sec 
2023-03-30 16:01:29,870 			Learning rate: weights:   1.000e-03    
2023-03-30 16:01:29,870 			Last test performance: 99.15%
2023-03-30 16:01:29,870 ----------------
2023-03-30 16:01:29,987   21  =>  51   		Training 486 pattern with 99.79% 	Forward time: 	 0.10 sec
2023-03-30 16:01:29,987 			Loss:    7.063e-04    			Backward time: 	 0.01 sec 
2023-03-30 16:01:30,049 			Learning rate: weights:   1.000e-03    
2023-03-30 16:01:30,049 			Last test performance: 99.15%
2023-03-30 16:01:30,049 ----------------
2023-03-30 16:01:30,163   21  =>  52   		Training 486 pattern with 100.00% 	Forward time: 	 0.10 sec
2023-03-30 16:01:30,163 			Loss:    3.820e-04    			Backward time: 	 0.01 sec 
2023-03-30 16:01:30,217 			Learning rate: weights:   1.000e-03    
2023-03-30 16:01:30,217 			Last test performance: 99.15%
2023-03-30 16:01:30,217 ----------------
2023-03-30 16:01:30,331   21  =>  53   		Training 486 pattern with 99.17% 	Forward time: 	 0.10 sec
2023-03-30 16:01:30,331 			Loss:    1.320e-03    			Backward time: 	 0.01 sec 
2023-03-30 16:01:30,419 			Learning rate: weights:   1.000e-03    
2023-03-30 16:01:30,419 			Last test performance: 99.15%
2023-03-30 16:01:30,419 ----------------
2023-03-30 16:01:30,550   21  =>  54   		Training 486 pattern with 99.79% 	Forward time: 	 0.12 sec
2023-03-30 16:01:30,550 			Loss:    5.063e-04    			Backward time: 	 0.01 sec 
2023-03-30 16:01:30,612 			Learning rate: weights:   1.000e-03    
2023-03-30 16:01:30,612 			Last test performance: 99.15%
2023-03-30 16:01:30,612 ----------------
2023-03-30 16:01:30,730   21  =>  55   		Training 486 pattern with 99.17% 	Forward time: 	 0.10 sec
2023-03-30 16:01:30,730 			Loss:    7.865e-04    			Backward time: 	 0.01 sec 
2023-03-30 16:01:30,814 			Learning rate: weights:   1.000e-03    
2023-03-30 16:01:30,814 			Last test performance: 99.15%
2023-03-30 16:01:30,814 ----------------
2023-03-30 16:01:30,942   21  =>  56   		Training 486 pattern with 99.79% 	Forward time: 	 0.11 sec
2023-03-30 16:01:30,942 			Loss:    7.180e-04    			Backward time: 	 0.01 sec 
2023-03-30 16:01:31,010 			Learning rate: weights:   1.000e-03    
2023-03-30 16:01:31,010 			Last test performance: 99.15%
2023-03-30 16:01:31,010 ----------------
2023-03-30 16:01:31,124   21  =>  57   		Training 486 pattern with 99.17% 	Forward time: 	 0.10 sec
2023-03-30 16:01:31,124 			Loss:    9.133e-04    			Backward time: 	 0.01 sec 
2023-03-30 16:01:31,207 			Learning rate: weights:   1.000e-03    
2023-03-30 16:01:31,207 			Last test performance: 99.15%
2023-03-30 16:01:31,207 ----------------
2023-03-30 16:01:31,323   21  =>  58   		Training 486 pattern with 99.58% 	Forward time: 	 0.10 sec
2023-03-30 16:01:31,323 			Loss:    5.690e-04    			Backward time: 	 0.01 sec 
2023-03-30 16:01:31,417 			Learning rate: weights:   1.000e-03    
2023-03-30 16:01:31,417 			Last test performance: 99.15%
2023-03-30 16:01:31,417 ----------------
2023-03-30 16:01:31,530   21  =>  59   		Training 486 pattern with 99.17% 	Forward time: 	 0.10 sec
2023-03-30 16:01:31,530 			Loss:    1.109e-03    			Backward time: 	 0.01 sec 
2023-03-30 16:01:31,595 			Learning rate: weights:   1.000e-03    
2023-03-30 16:01:31,595 			Last test performance: 99.15%
2023-03-30 16:01:31,595 ----------------
2023-03-30 16:01:31,721   21  =>  60   		Training 486 pattern with 99.58% 	Forward time: 	 0.11 sec
2023-03-30 16:01:31,721 			Loss:    6.122e-04    			Backward time: 	 0.01 sec 
2023-03-30 16:01:31,777 			Learning rate: weights:   1.000e-03    
2023-03-30 16:01:31,777 			Last test performance: 99.15%
2023-03-30 16:01:31,777 ----------------
2023-03-30 16:01:31,892   21  =>  61   		Training 486 pattern with 98.75% 	Forward time: 	 0.10 sec
2023-03-30 16:01:31,892 			Loss:    1.032e-03    			Backward time: 	 0.01 sec 
2023-03-30 16:01:31,973 			Learning rate: weights:   1.000e-03    
2023-03-30 16:01:31,973 			Last test performance: 99.15%
2023-03-30 16:01:31,973 ----------------
2023-03-30 16:01:32,099   21  =>  62   		Training 486 pattern with 99.79% 	Forward time: 	 0.11 sec
2023-03-30 16:01:32,099 			Loss:    4.138e-04    			Backward time: 	 0.01 sec 
2023-03-30 16:01:32,165 			Learning rate: weights:   1.000e-03    
2023-03-30 16:01:32,166 			Last test performance: 99.15%
2023-03-30 16:01:32,166 ----------------
2023-03-30 16:01:32,298   21  =>  63   		Training 486 pattern with 99.58% 	Forward time: 	 0.12 sec
2023-03-30 16:01:32,298 			Loss:    3.972e-04    			Backward time: 	 0.01 sec 
2023-03-30 16:01:32,341 			Learning rate: weights:   1.000e-03    
2023-03-30 16:01:32,341 			Last test performance: 99.15%
2023-03-30 16:01:32,341 ----------------
2023-03-30 16:01:32,465   21  =>  64   		Training 486 pattern with 99.17% 	Forward time: 	 0.11 sec
2023-03-30 16:01:32,465 			Loss:    8.205e-04    			Backward time: 	 0.01 sec 
2023-03-30 16:01:32,522 			Learning rate: weights:   1.000e-03    
2023-03-30 16:01:32,522 			Last test performance: 99.15%
2023-03-30 16:01:32,522 ----------------
2023-03-30 16:01:32,639   21  =>  65   		Training 486 pattern with 98.96% 	Forward time: 	 0.10 sec
2023-03-30 16:01:32,639 			Loss:    1.239e-03    			Backward time: 	 0.01 sec 
2023-03-30 16:01:32,739 			Learning rate: weights:   1.000e-03    
2023-03-30 16:01:32,739 			Last test performance: 99.15%
2023-03-30 16:01:32,739 ----------------
2023-03-30 16:01:32,853   21  =>  66   		Training 486 pattern with 99.17% 	Forward time: 	 0.10 sec
2023-03-30 16:01:32,853 			Loss:    7.726e-04    			Backward time: 	 0.01 sec 
2023-03-30 16:01:32,904 			Learning rate: weights:   1.000e-03    
2023-03-30 16:01:32,904 			Last test performance: 99.15%
2023-03-30 16:01:32,904 ----------------
2023-03-30 16:01:33,018   21  =>  67   		Training 486 pattern with 99.17% 	Forward time: 	 0.10 sec
2023-03-30 16:01:33,018 			Loss:    1.012e-03    			Backward time: 	 0.01 sec 
2023-03-30 16:01:33,069 			Learning rate: weights:   1.000e-03    
2023-03-30 16:01:33,069 			Last test performance: 99.15%
2023-03-30 16:01:33,070 ----------------
2023-03-30 16:01:33,198   21  =>  68   		Training 486 pattern with 99.58% 	Forward time: 	 0.11 sec
2023-03-30 16:01:33,198 			Loss:    7.017e-04    			Backward time: 	 0.01 sec 
2023-03-30 16:01:33,262 			Learning rate: weights:   1.000e-03    
2023-03-30 16:01:33,262 			Last test performance: 99.15%
2023-03-30 16:01:33,262 ----------------
2023-03-30 16:01:33,376   21  =>  69   		Training 486 pattern with 99.58% 	Forward time: 	 0.10 sec
2023-03-30 16:01:33,376 			Loss:    5.264e-04    			Backward time: 	 0.01 sec 
2023-03-30 16:01:33,471 			Learning rate: weights:   1.000e-03    
2023-03-30 16:01:33,471 			Last test performance: 99.15%
2023-03-30 16:01:33,471 ----------------
2023-03-30 16:01:33,601   21  =>  70   		Training 486 pattern with 99.38% 	Forward time: 	 0.12 sec
2023-03-30 16:01:33,601 			Loss:    9.379e-04    			Backward time: 	 0.01 sec 
2023-03-30 16:01:33,767 			Learning rate: weights:   1.000e-03    
2023-03-30 16:01:33,767 			Last test performance: 99.15%
2023-03-30 16:01:33,767 ----------------
2023-03-30 16:01:33,886   21  =>  71   		Training 486 pattern with 99.17% 	Forward time: 	 0.11 sec
2023-03-30 16:01:33,886 			Loss:    9.563e-04    			Backward time: 	 0.01 sec 
2023-03-30 16:01:33,962 			Learning rate: weights:   1.000e-03    
2023-03-30 16:01:33,962 			Last test performance: 99.15%
2023-03-30 16:01:33,962 ----------------
2023-03-30 16:01:34,087   21  =>  72   		Training 486 pattern with 100.00% 	Forward time: 	 0.11 sec
2023-03-30 16:01:34,087 			Loss:    4.461e-04    			Backward time: 	 0.01 sec 
2023-03-30 16:01:34,175 			Learning rate: weights:   1.000e-03    
2023-03-30 16:01:34,175 			Last test performance: 99.15%
2023-03-30 16:01:34,175 ----------------
2023-03-30 16:01:34,311   21  =>  73   		Training 486 pattern with 99.38% 	Forward time: 	 0.12 sec
2023-03-30 16:01:34,311 			Loss:    8.826e-04    			Backward time: 	 0.01 sec 
2023-03-30 16:01:34,474 			Learning rate: weights:   1.000e-03    
2023-03-30 16:01:34,475 			Last test performance: 99.15%
2023-03-30 16:01:34,475 ----------------
2023-03-30 16:01:34,597   21  =>  74   		Training 486 pattern with 98.54% 	Forward time: 	 0.11 sec
2023-03-30 16:01:34,597 			Loss:    1.689e-03    			Backward time: 	 0.01 sec 
2023-03-30 16:01:34,663 			Learning rate: weights:   1.000e-03    
2023-03-30 16:01:34,663 			Last test performance: 99.15%
2023-03-30 16:01:34,663 ----------------
2023-03-30 16:01:34,787   21  =>  75   		Training 486 pattern with 99.38% 	Forward time: 	 0.11 sec
2023-03-30 16:01:34,787 			Loss:    1.293e-03    			Backward time: 	 0.01 sec 
2023-03-30 16:01:34,840 			Learning rate: weights:   1.000e-03    
2023-03-30 16:01:34,841 			Last test performance: 99.15%
2023-03-30 16:01:34,841 ----------------
2023-03-30 16:01:34,966   21  =>  76   		Training 486 pattern with 99.38% 	Forward time: 	 0.11 sec
2023-03-30 16:01:34,966 			Loss:    7.823e-04    			Backward time: 	 0.01 sec 
2023-03-30 16:01:35,056 			Learning rate: weights:   1.000e-03    
2023-03-30 16:01:35,056 			Last test performance: 99.15%
2023-03-30 16:01:35,056 ----------------
2023-03-30 16:01:35,179   21  =>  77   		Training 486 pattern with 98.96% 	Forward time: 	 0.11 sec
2023-03-30 16:01:35,179 			Loss:    9.298e-04    			Backward time: 	 0.01 sec 
2023-03-30 16:01:35,252 			Learning rate: weights:   1.000e-03    
2023-03-30 16:01:35,252 			Last test performance: 99.15%
2023-03-30 16:01:35,252 ----------------
2023-03-30 16:01:35,373   21  =>  78   		Training 486 pattern with 99.17% 	Forward time: 	 0.11 sec
2023-03-30 16:01:35,373 			Loss:    1.155e-03    			Backward time: 	 0.01 sec 
2023-03-30 16:01:35,454 			Learning rate: weights:   1.000e-03    
2023-03-30 16:01:35,454 			Last test performance: 99.15%
2023-03-30 16:01:35,454 ----------------
2023-03-30 16:01:35,574   21  =>  79   		Training 486 pattern with 98.33% 	Forward time: 	 0.11 sec
2023-03-30 16:01:35,574 			Loss:    1.398e-03    			Backward time: 	 0.01 sec 
2023-03-30 16:01:35,665 			Learning rate: weights:   1.000e-03    
2023-03-30 16:01:35,665 			Last test performance: 99.15%
2023-03-30 16:01:35,665 ----------------
2023-03-30 16:01:35,804   21  =>  80   		Training 486 pattern with 99.58% 	Forward time: 	 0.12 sec
2023-03-30 16:01:35,804 			Loss:    7.650e-04    			Backward time: 	 0.01 sec 
2023-03-30 16:01:35,917 			Learning rate: weights:   1.000e-03    
2023-03-30 16:01:35,918 			Last test performance: 99.15%
2023-03-30 16:01:35,918 ----------------
2023-03-30 16:01:36,038   21  =>  81   		Training 486 pattern with 98.33% 	Forward time: 	 0.11 sec
2023-03-30 16:01:36,038 			Loss:    1.522e-03    			Backward time: 	 0.01 sec 
2023-03-30 16:01:36,211 			Learning rate: weights:   1.000e-03    
2023-03-30 16:01:36,211 			Last test performance: 99.15%
2023-03-30 16:01:36,211 ----------------
2023-03-30 16:01:36,344   21  =>  82   		Training 486 pattern with 99.38% 	Forward time: 	 0.12 sec
2023-03-30 16:01:36,344 			Loss:    7.128e-04    			Backward time: 	 0.01 sec 
2023-03-30 16:01:36,469 			Learning rate: weights:   1.000e-03    
2023-03-30 16:01:36,469 			Last test performance: 99.15%
2023-03-30 16:01:36,469 ----------------
2023-03-30 16:01:36,594   21  =>  83   		Training 486 pattern with 99.79% 	Forward time: 	 0.11 sec
2023-03-30 16:01:36,594 			Loss:    9.452e-04    			Backward time: 	 0.01 sec 
2023-03-30 16:01:36,680 			Learning rate: weights:   1.000e-03    
2023-03-30 16:01:36,680 			Last test performance: 99.15%
2023-03-30 16:01:36,680 ----------------
2023-03-30 16:01:36,794   21  =>  84   		Training 486 pattern with 99.38% 	Forward time: 	 0.10 sec
2023-03-30 16:01:36,794 			Loss:    7.242e-04    			Backward time: 	 0.01 sec 
2023-03-30 16:01:36,865 			Learning rate: weights:   1.000e-03    
2023-03-30 16:01:36,865 			Last test performance: 99.15%
2023-03-30 16:01:36,865 ----------------
2023-03-30 16:01:36,992   21  =>  85   		Training 486 pattern with 99.17% 	Forward time: 	 0.11 sec
2023-03-30 16:01:36,992 			Loss:    1.328e-03    			Backward time: 	 0.01 sec 
2023-03-30 16:01:37,068 			Learning rate: weights:   1.000e-03    
2023-03-30 16:01:37,069 			Last test performance: 99.15%
2023-03-30 16:01:37,069 ----------------
2023-03-30 16:01:37,188   21  =>  86   		Training 486 pattern with 99.58% 	Forward time: 	 0.11 sec
2023-03-30 16:01:37,188 			Loss:    5.121e-04    			Backward time: 	 0.01 sec 
2023-03-30 16:01:37,269 			Learning rate: weights:   1.000e-03    
2023-03-30 16:01:37,270 			Last test performance: 99.15%
2023-03-30 16:01:37,270 ----------------
2023-03-30 16:01:37,387   21  =>  87   		Training 486 pattern with 99.38% 	Forward time: 	 0.11 sec
2023-03-30 16:01:37,387 			Loss:    7.567e-04    			Backward time: 	 0.01 sec 
2023-03-30 16:01:37,469 			Learning rate: weights:   1.000e-03    
2023-03-30 16:01:37,469 			Last test performance: 99.15%
2023-03-30 16:01:37,469 ----------------
2023-03-30 16:01:37,585   21  =>  88   		Training 486 pattern with 99.79% 	Forward time: 	 0.10 sec
2023-03-30 16:01:37,585 			Loss:    4.700e-04    			Backward time: 	 0.01 sec 
2023-03-30 16:01:37,638 			Learning rate: weights:   1.000e-03    
2023-03-30 16:01:37,638 			Last test performance: 99.15%
2023-03-30 16:01:37,638 ----------------
2023-03-30 16:01:37,753   21  =>  89   		Training 486 pattern with 98.54% 	Forward time: 	 0.10 sec
2023-03-30 16:01:37,753 			Loss:    1.924e-03    			Backward time: 	 0.01 sec 
2023-03-30 16:01:37,842 			Learning rate: weights:   1.000e-03    
2023-03-30 16:01:37,842 			Last test performance: 99.15%
2023-03-30 16:01:37,842 ----------------
2023-03-30 16:01:37,962   21  =>  90   		Training 486 pattern with 99.58% 	Forward time: 	 0.11 sec
2023-03-30 16:01:37,962 			Loss:    4.234e-04    			Backward time: 	 0.01 sec 
2023-03-30 16:01:38,082 			Learning rate: weights:   1.000e-03    
2023-03-30 16:01:38,082 			Last test performance: 99.15%
2023-03-30 16:01:38,082 ----------------
2023-03-30 16:01:38,203   21  =>  91   		Training 486 pattern with 98.75% 	Forward time: 	 0.11 sec
2023-03-30 16:01:38,203 			Loss:    2.150e-03    			Backward time: 	 0.01 sec 
2023-03-30 16:01:38,286 			Learning rate: weights:   1.000e-03    
2023-03-30 16:01:38,287 			Last test performance: 99.15%
2023-03-30 16:01:38,287 ----------------
2023-03-30 16:01:38,407   21  =>  92   		Training 486 pattern with 99.58% 	Forward time: 	 0.11 sec
2023-03-30 16:01:38,407 			Loss:    4.698e-04    			Backward time: 	 0.01 sec 
2023-03-30 16:01:38,490 			Learning rate: weights:   1.000e-03    
2023-03-30 16:01:38,490 			Last test performance: 99.15%
2023-03-30 16:01:38,490 ----------------
2023-03-30 16:01:38,622   21  =>  93   		Training 486 pattern with 99.58% 	Forward time: 	 0.12 sec
2023-03-30 16:01:38,622 			Loss:    7.122e-04    			Backward time: 	 0.01 sec 
2023-03-30 16:01:38,756 			Learning rate: weights:   1.000e-03    
2023-03-30 16:01:38,756 			Last test performance: 99.15%
2023-03-30 16:01:38,756 ----------------
2023-03-30 16:01:38,878   21  =>  94   		Training 486 pattern with 98.54% 	Forward time: 	 0.11 sec
2023-03-30 16:01:38,878 			Loss:    2.002e-03    			Backward time: 	 0.01 sec 
2023-03-30 16:01:38,956 			Learning rate: weights:   1.000e-03    
2023-03-30 16:01:38,956 			Last test performance: 99.15%
2023-03-30 16:01:38,956 ----------------
2023-03-30 16:01:39,117   21  =>  95   		Training 486 pattern with 98.54% 	Forward time: 	 0.14 sec
2023-03-30 16:01:39,117 			Loss:    1.694e-03    			Backward time: 	 0.01 sec 
2023-03-30 16:01:39,229 			Learning rate: weights:   1.000e-03    
2023-03-30 16:01:39,229 			Last test performance: 99.15%
2023-03-30 16:01:39,229 ----------------
2023-03-30 16:01:39,345   21  =>  96   		Training 486 pattern with 99.38% 	Forward time: 	 0.10 sec
2023-03-30 16:01:39,345 			Loss:    6.813e-04    			Backward time: 	 0.01 sec 
2023-03-30 16:01:39,448 			Learning rate: weights:   1.000e-03    
2023-03-30 16:01:39,448 			Last test performance: 99.15%
2023-03-30 16:01:39,448 ----------------
2023-03-30 16:01:39,598   21  =>  97   		Training 486 pattern with 99.79% 	Forward time: 	 0.13 sec
2023-03-30 16:01:39,598 			Loss:    3.412e-04    			Backward time: 	 0.01 sec 
2023-03-30 16:01:39,715 			Learning rate: weights:   1.000e-03    
2023-03-30 16:01:39,715 			Last test performance: 99.15%
2023-03-30 16:01:39,715 ----------------
2023-03-30 16:01:39,844   21  =>  98   		Training 486 pattern with 98.75% 	Forward time: 	 0.12 sec
2023-03-30 16:01:39,844 			Loss:    1.476e-03    			Backward time: 	 0.01 sec 
2023-03-30 16:01:39,915 			Learning rate: weights:   1.000e-03    
2023-03-30 16:01:39,915 			Last test performance: 99.15%
2023-03-30 16:01:39,915 ----------------
2023-03-30 16:01:40,038   21  =>  99   		Training 486 pattern with 99.58% 	Forward time: 	 0.11 sec
2023-03-30 16:01:40,038 			Loss:    1.274e-03    			Backward time: 	 0.01 sec 
2023-03-30 16:01:40,163 			Learning rate: weights:   1.000e-03    
2023-03-30 16:01:40,163 			Last test performance: 99.15%
2023-03-30 16:01:40,163 ----------------
2023-03-30 16:01:40,284   21  => 100   		Training 486 pattern with 98.54% 	Forward time: 	 0.11 sec
2023-03-30 16:01:40,284 			Loss:    2.192e-03    			Backward time: 	 0.01 sec 
2023-03-30 16:01:40,328 			Learning rate: weights:   1.000e-03    
2023-03-30 16:01:40,328 			Last test performance: 99.15%
2023-03-30 16:01:40,328 ----------------
2023-03-30 16:01:40,458   21  => 101   		Training 486 pattern with 99.58% 	Forward time: 	 0.12 sec
2023-03-30 16:01:40,459 			Loss:    1.261e-03    			Backward time: 	 0.01 sec 
2023-03-30 16:01:40,521 			Learning rate: weights:   1.000e-03    
2023-03-30 16:01:40,521 			Last test performance: 99.15%
2023-03-30 16:01:40,521 ----------------
2023-03-30 16:01:40,636   21  => 102   		Training 486 pattern with 98.96% 	Forward time: 	 0.10 sec
2023-03-30 16:01:40,636 			Loss:    1.187e-03    			Backward time: 	 0.01 sec 
2023-03-30 16:01:40,714 			Learning rate: weights:   1.000e-03    
2023-03-30 16:01:40,715 			Last test performance: 99.15%
2023-03-30 16:01:40,715 ----------------
2023-03-30 16:01:40,836   21  => 103   		Training 486 pattern with 98.54% 	Forward time: 	 0.11 sec
2023-03-30 16:01:40,836 			Loss:    1.431e-03    			Backward time: 	 0.01 sec 
2023-03-30 16:01:40,916 			Learning rate: weights:   1.000e-03    
2023-03-30 16:01:40,917 			Last test performance: 99.15%
2023-03-30 16:01:40,917 ----------------
2023-03-30 16:01:41,079   21  => 104   		Training 486 pattern with 99.58% 	Forward time: 	 0.14 sec
2023-03-30 16:01:41,080 			Loss:    8.197e-04    			Backward time: 	 0.01 sec 
2023-03-30 16:01:41,199 			Learning rate: weights:   1.000e-03    
2023-03-30 16:01:41,199 			Last test performance: 99.15%
2023-03-30 16:01:41,199 ----------------
2023-03-30 16:01:41,314   21  => 105   		Training 486 pattern with 99.58% 	Forward time: 	 0.10 sec
2023-03-30 16:01:41,314 			Loss:    6.566e-04    			Backward time: 	 0.01 sec 
2023-03-30 16:01:41,363 			Learning rate: weights:   1.000e-03    
2023-03-30 16:01:41,363 			Last test performance: 99.15%
2023-03-30 16:01:41,363 ----------------
2023-03-30 16:01:41,477   21  => 106   		Training 486 pattern with 99.58% 	Forward time: 	 0.10 sec
2023-03-30 16:01:41,477 			Loss:    6.122e-04    			Backward time: 	 0.01 sec 
2023-03-30 16:01:41,551 			Learning rate: weights:   1.000e-03    
2023-03-30 16:01:41,551 			Last test performance: 99.15%
2023-03-30 16:01:41,551 ----------------
2023-03-30 16:01:41,686   21  => 107   		Training 486 pattern with 98.96% 	Forward time: 	 0.12 sec
2023-03-30 16:01:41,686 			Loss:    2.210e-03    			Backward time: 	 0.01 sec 
2023-03-30 16:01:41,745 			Learning rate: weights:   1.000e-03    
2023-03-30 16:01:41,745 			Last test performance: 99.15%
2023-03-30 16:01:41,745 ----------------
2023-03-30 16:01:41,866   21  => 108   		Training 486 pattern with 98.75% 	Forward time: 	 0.11 sec
2023-03-30 16:01:41,866 			Loss:    2.523e-03    			Backward time: 	 0.01 sec 
2023-03-30 16:01:41,930 			Learning rate: weights:   1.000e-03    
2023-03-30 16:01:41,930 			Last test performance: 99.15%
2023-03-30 16:01:41,930 ----------------
2023-03-30 16:01:42,066   21  => 109   		Training 486 pattern with 98.96% 	Forward time: 	 0.12 sec
2023-03-30 16:01:42,066 			Loss:    2.182e-03    			Backward time: 	 0.01 sec 
2023-03-30 16:01:42,109 			Learning rate: weights:   1.000e-03    
2023-03-30 16:01:42,109 			Last test performance: 99.15%
2023-03-30 16:01:42,109 ----------------
2023-03-30 16:01:42,233   21  => 110   		Training 486 pattern with 99.38% 	Forward time: 	 0.11 sec
2023-03-30 16:01:42,233 			Loss:    1.599e-03    			Backward time: 	 0.01 sec 
2023-03-30 16:01:42,302 			Learning rate: weights:   1.000e-03    
2023-03-30 16:01:42,302 			Last test performance: 99.15%
2023-03-30 16:01:42,302 ----------------
2023-03-30 16:01:42,416   21  => 111   		Training 486 pattern with 99.79% 	Forward time: 	 0.10 sec
2023-03-30 16:01:42,416 			Loss:    4.173e-04    			Backward time: 	 0.01 sec 
2023-03-30 16:01:42,482 			Learning rate: weights:   1.000e-03    
2023-03-30 16:01:42,482 			Last test performance: 99.15%
2023-03-30 16:01:42,482 ----------------
2023-03-30 16:01:42,612   21  => 112   		Training 486 pattern with 100.00% 	Forward time: 	 0.12 sec
2023-03-30 16:01:42,612 			Loss:    2.981e-04    			Backward time: 	 0.01 sec 
2023-03-30 16:01:42,676 			Learning rate: weights:   1.000e-03    
2023-03-30 16:01:42,676 			Last test performance: 99.15%
2023-03-30 16:01:42,676 ----------------
2023-03-30 16:01:42,794   21  => 113   		Training 486 pattern with 99.38% 	Forward time: 	 0.11 sec
2023-03-30 16:01:42,794 			Loss:    6.512e-04    			Backward time: 	 0.01 sec 
2023-03-30 16:01:42,879 			Learning rate: weights:   1.000e-03    
2023-03-30 16:01:42,880 			Last test performance: 99.15%
2023-03-30 16:01:42,880 ----------------
2023-03-30 16:01:42,997   21  => 114   		Training 486 pattern with 100.00% 	Forward time: 	 0.10 sec
2023-03-30 16:01:42,997 			Loss:    2.297e-04    			Backward time: 	 0.01 sec 
2023-03-30 16:01:43,068 			Learning rate: weights:   1.000e-03    
2023-03-30 16:01:43,068 			Last test performance: 99.15%
2023-03-30 16:01:43,068 ----------------
2023-03-30 16:01:43,184   21  => 115   		Training 486 pattern with 99.38% 	Forward time: 	 0.10 sec
2023-03-30 16:01:43,184 			Loss:    8.905e-04    			Backward time: 	 0.01 sec 
2023-03-30 16:01:43,268 			Learning rate: weights:   1.000e-03    
2023-03-30 16:01:43,268 			Last test performance: 99.15%
2023-03-30 16:01:43,268 ----------------
2023-03-30 16:01:43,413   21  => 116   		Training 486 pattern with 98.96% 	Forward time: 	 0.13 sec
2023-03-30 16:01:43,413 			Loss:    1.332e-03    			Backward time: 	 0.01 sec 
2023-03-30 16:01:43,592 			Learning rate: weights:   1.000e-03    
2023-03-30 16:01:43,592 			Last test performance: 99.15%
2023-03-30 16:01:43,592 ----------------
2023-03-30 16:01:43,707   21  => 117   		Training 486 pattern with 98.96% 	Forward time: 	 0.10 sec
2023-03-30 16:01:43,707 			Loss:    1.177e-03    			Backward time: 	 0.01 sec 
2023-03-30 16:01:43,813 			Learning rate: weights:   1.000e-03    
2023-03-30 16:01:43,813 			Last test performance: 99.15%
2023-03-30 16:01:43,814 ----------------
2023-03-30 16:01:43,962   21  => 118   		Training 486 pattern with 99.58% 	Forward time: 	 0.13 sec
2023-03-30 16:01:43,962 			Loss:    6.969e-04    			Backward time: 	 0.02 sec 
2023-03-30 16:01:44,127 			Learning rate: weights:   1.000e-03    
2023-03-30 16:01:44,127 			Last test performance: 99.15%
2023-03-30 16:01:44,127 ----------------
2023-03-30 16:01:44,249   21  => 119   		Training 486 pattern with 99.17% 	Forward time: 	 0.11 sec
2023-03-30 16:01:44,249 			Loss:    9.835e-04    			Backward time: 	 0.01 sec 
2023-03-30 16:01:44,314 			Learning rate: weights:   1.000e-03    
2023-03-30 16:01:44,314 			Last test performance: 99.15%
2023-03-30 16:01:44,314 ----------------
2023-03-30 16:01:44,437   21  => 120   		Training 486 pattern with 99.17% 	Forward time: 	 0.11 sec
2023-03-30 16:01:44,437 			Loss:    2.063e-03    			Backward time: 	 0.01 sec 
2023-03-30 16:01:44,531 			Learning rate: weights:   1.000e-03    
2023-03-30 16:01:44,531 			Last test performance: 99.15%
2023-03-30 16:01:44,531 ----------------
2023-03-30 16:01:44,646   21  => 121   		Training 486 pattern with 97.71% 	Forward time: 	 0.10 sec
2023-03-30 16:01:44,646 			Loss:    1.942e-03    			Backward time: 	 0.01 sec 
2023-03-30 16:01:44,697 			Learning rate: weights:   1.000e-03    
2023-03-30 16:01:44,697 			Last test performance: 99.15%
2023-03-30 16:01:44,697 ----------------
2023-03-30 16:01:44,814   21  => 122   		Training 486 pattern with 98.75% 	Forward time: 	 0.10 sec
2023-03-30 16:01:44,814 			Loss:    1.096e-03    			Backward time: 	 0.01 sec 
2023-03-30 16:01:44,879 			Learning rate: weights:   1.000e-03    
2023-03-30 16:01:44,879 			Last test performance: 99.15%
2023-03-30 16:01:44,879 ----------------
2023-03-30 16:01:44,977   21  => 123   		Training 486 pattern with 98.96% 	Forward time: 	 0.09 sec
2023-03-30 16:01:44,977 			Loss:    1.771e-03    			Backward time: 	 0.01 sec 
2023-03-30 16:01:45,047 			Learning rate: weights:   1.000e-03    
2023-03-30 16:01:45,047 			Last test performance: 99.15%
2023-03-30 16:01:45,047 ----------------
2023-03-30 16:01:45,187   21  => 124   		Training 486 pattern with 99.17% 	Forward time: 	 0.12 sec
2023-03-30 16:01:45,187 			Loss:    7.505e-04    			Backward time: 	 0.01 sec 
2023-03-30 16:01:45,291 
2023-03-30 16:01:45,292 Testing:
2023-03-30 16:01:45,298 		24 of 10000 with 100.00% 	 Time used:  0.01 sec
2023-03-30 16:01:45,303 		48 of 10000 with 100.00% 	 Time used:  0.00 sec
2023-03-30 16:01:45,308 		72 of 10000 with 100.00% 	 Time used:  0.00 sec
2023-03-30 16:01:45,313 		96 of 10000 with 100.00% 	 Time used:  0.00 sec
2023-03-30 16:01:45,318 		120 of 10000 with 100.00% 	 Time used:  0.00 sec
2023-03-30 16:01:45,324 		144 of 10000 with 100.00% 	 Time used:  0.00 sec
2023-03-30 16:01:45,329 		168 of 10000 with 100.00% 	 Time used:  0.00 sec
2023-03-30 16:01:45,334 		192 of 10000 with 100.00% 	 Time used:  0.00 sec
2023-03-30 16:01:45,339 		216 of 10000 with 100.00% 	 Time used:  0.00 sec
2023-03-30 16:01:45,344 		240 of 10000 with 100.00% 	 Time used:  0.00 sec
2023-03-30 16:01:45,349 		264 of 10000 with 100.00% 	 Time used:  0.00 sec
2023-03-30 16:01:45,352 		288 of 10000 with 100.00% 	 Time used:  0.00 sec
2023-03-30 16:01:45,356 		312 of 10000 with 100.00% 	 Time used:  0.00 sec
2023-03-30 16:01:45,360 		336 of 10000 with 100.00% 	 Time used:  0.00 sec
2023-03-30 16:01:45,364 		360 of 10000 with 100.00% 	 Time used:  0.00 sec
2023-03-30 16:01:45,367 		384 of 10000 with 100.00% 	 Time used:  0.00 sec
2023-03-30 16:01:45,372 		408 of 10000 with 100.00% 	 Time used:  0.00 sec
2023-03-30 16:01:45,376 		432 of 10000 with 100.00% 	 Time used:  0.00 sec
2023-03-30 16:01:45,380 		456 of 10000 with 99.56% 	 Time used:  0.00 sec
2023-03-30 16:01:45,383 		480 of 10000 with 99.58% 	 Time used:  0.00 sec
2023-03-30 16:01:45,387 		504 of 10000 with 99.60% 	 Time used:  0.00 sec
2023-03-30 16:01:45,391 		528 of 10000 with 99.62% 	 Time used:  0.00 sec
2023-03-30 16:01:45,395 		552 of 10000 with 99.64% 	 Time used:  0.00 sec
2023-03-30 16:01:45,400 		576 of 10000 with 99.65% 	 Time used:  0.00 sec
2023-03-30 16:01:45,405 		600 of 10000 with 99.33% 	 Time used:  0.00 sec
2023-03-30 16:01:45,409 		624 of 10000 with 99.36% 	 Time used:  0.00 sec
2023-03-30 16:01:45,414 		648 of 10000 with 99.38% 	 Time used:  0.00 sec
2023-03-30 16:01:45,418 		672 of 10000 with 99.26% 	 Time used:  0.00 sec
2023-03-30 16:01:45,422 		696 of 10000 with 99.14% 	 Time used:  0.00 sec
2023-03-30 16:01:45,425 		720 of 10000 with 99.17% 	 Time used:  0.00 sec
2023-03-30 16:01:45,429 		744 of 10000 with 99.19% 	 Time used:  0.00 sec
2023-03-30 16:01:45,433 		768 of 10000 with 99.22% 	 Time used:  0.00 sec
2023-03-30 16:01:45,437 		792 of 10000 with 99.24% 	 Time used:  0.00 sec
2023-03-30 16:01:45,441 		816 of 10000 with 99.14% 	 Time used:  0.00 sec
2023-03-30 16:01:45,444 		840 of 10000 with 99.17% 	 Time used:  0.00 sec
2023-03-30 16:01:45,449 		864 of 10000 with 99.19% 	 Time used:  0.00 sec
2023-03-30 16:01:45,456 		888 of 10000 with 99.21% 	 Time used:  0.01 sec
2023-03-30 16:01:45,462 		912 of 10000 with 99.23% 	 Time used:  0.01 sec
2023-03-30 16:01:45,468 		936 of 10000 with 99.25% 	 Time used:  0.01 sec
2023-03-30 16:01:45,473 		960 of 10000 with 99.17% 	 Time used:  0.01 sec
2023-03-30 16:01:45,481 		984 of 10000 with 99.19% 	 Time used:  0.01 sec
2023-03-30 16:01:45,489 		1008 of 10000 with 99.21% 	 Time used:  0.01 sec
2023-03-30 16:01:45,497 		1032 of 10000 with 99.13% 	 Time used:  0.01 sec
2023-03-30 16:01:45,507 		1056 of 10000 with 99.05% 	 Time used:  0.01 sec
2023-03-30 16:01:45,514 		1080 of 10000 with 99.07% 	 Time used:  0.01 sec
2023-03-30 16:01:45,525 		1104 of 10000 with 99.09% 	 Time used:  0.01 sec
2023-03-30 16:01:45,531 		1128 of 10000 with 99.11% 	 Time used:  0.01 sec
2023-03-30 16:01:45,535 		1152 of 10000 with 99.13% 	 Time used:  0.00 sec
2023-03-30 16:01:45,539 		1176 of 10000 with 99.15% 	 Time used:  0.00 sec
2023-03-30 16:01:45,543 		1200 of 10000 with 99.08% 	 Time used:  0.00 sec
2023-03-30 16:01:45,553 		1224 of 10000 with 99.10% 	 Time used:  0.01 sec
2023-03-30 16:01:45,561 		1248 of 10000 with 98.88% 	 Time used:  0.01 sec
2023-03-30 16:01:45,565 		1272 of 10000 with 98.90% 	 Time used:  0.00 sec
2023-03-30 16:01:45,569 		1296 of 10000 with 98.92% 	 Time used:  0.00 sec
2023-03-30 16:01:45,574 		1320 of 10000 with 98.79% 	 Time used:  0.00 sec
2023-03-30 16:01:45,580 		1344 of 10000 with 98.81% 	 Time used:  0.01 sec
2023-03-30 16:01:45,584 		1368 of 10000 with 98.83% 	 Time used:  0.00 sec
2023-03-30 16:01:45,590 		1392 of 10000 with 98.85% 	 Time used:  0.01 sec
2023-03-30 16:01:45,596 		1416 of 10000 with 98.87% 	 Time used:  0.01 sec
2023-03-30 16:01:45,600 		1440 of 10000 with 98.89% 	 Time used:  0.00 sec
2023-03-30 16:01:45,603 		1464 of 10000 with 98.84% 	 Time used:  0.00 sec
2023-03-30 16:01:45,607 		1488 of 10000 with 98.86% 	 Time used:  0.00 sec
2023-03-30 16:01:45,611 		1512 of 10000 with 98.88% 	 Time used:  0.00 sec
2023-03-30 16:01:45,615 		1536 of 10000 with 98.89% 	 Time used:  0.00 sec
2023-03-30 16:01:45,619 		1560 of 10000 with 98.91% 	 Time used:  0.00 sec
2023-03-30 16:01:45,625 		1584 of 10000 with 98.93% 	 Time used:  0.01 sec
2023-03-30 16:01:45,631 		1608 of 10000 with 98.94% 	 Time used:  0.01 sec
2023-03-30 16:01:45,635 		1632 of 10000 with 98.96% 	 Time used:  0.00 sec
2023-03-30 16:01:45,639 		1656 of 10000 with 98.97% 	 Time used:  0.00 sec
2023-03-30 16:01:45,645 		1680 of 10000 with 98.99% 	 Time used:  0.01 sec
2023-03-30 16:01:45,654 		1704 of 10000 with 99.00% 	 Time used:  0.01 sec
2023-03-30 16:01:45,669 		1728 of 10000 with 98.96% 	 Time used:  0.01 sec
2023-03-30 16:01:45,679 		1752 of 10000 with 98.92% 	 Time used:  0.01 sec
2023-03-30 16:01:45,690 		1776 of 10000 with 98.93% 	 Time used:  0.01 sec
2023-03-30 16:01:45,698 		1800 of 10000 with 98.89% 	 Time used:  0.01 sec
2023-03-30 16:01:45,709 		1824 of 10000 with 98.90% 	 Time used:  0.01 sec
2023-03-30 16:01:45,720 		1848 of 10000 with 98.92% 	 Time used:  0.01 sec
2023-03-30 16:01:45,729 		1872 of 10000 with 98.93% 	 Time used:  0.01 sec
2023-03-30 16:01:45,740 		1896 of 10000 with 98.89% 	 Time used:  0.01 sec
2023-03-30 16:01:45,756 		1920 of 10000 with 98.85% 	 Time used:  0.01 sec
2023-03-30 16:01:45,763 		1944 of 10000 with 98.87% 	 Time used:  0.01 sec
2023-03-30 16:01:45,767 		1968 of 10000 with 98.88% 	 Time used:  0.00 sec
2023-03-30 16:01:45,771 		1992 of 10000 with 98.90% 	 Time used:  0.00 sec
2023-03-30 16:01:45,775 		2016 of 10000 with 98.91% 	 Time used:  0.00 sec
2023-03-30 16:01:45,779 		2040 of 10000 with 98.82% 	 Time used:  0.00 sec
2023-03-30 16:01:45,782 		2064 of 10000 with 98.84% 	 Time used:  0.00 sec
2023-03-30 16:01:45,786 		2088 of 10000 with 98.80% 	 Time used:  0.00 sec
2023-03-30 16:01:45,790 		2112 of 10000 with 98.82% 	 Time used:  0.00 sec
2023-03-30 16:01:45,794 		2136 of 10000 with 98.74% 	 Time used:  0.00 sec
2023-03-30 16:01:45,798 		2160 of 10000 with 98.75% 	 Time used:  0.00 sec
2023-03-30 16:01:45,802 		2184 of 10000 with 98.72% 	 Time used:  0.00 sec
2023-03-30 16:01:45,806 		2208 of 10000 with 98.73% 	 Time used:  0.00 sec
2023-03-30 16:01:45,812 		2232 of 10000 with 98.75% 	 Time used:  0.01 sec
2023-03-30 16:01:45,820 		2256 of 10000 with 98.76% 	 Time used:  0.01 sec
2023-03-30 16:01:45,828 		2280 of 10000 with 98.77% 	 Time used:  0.01 sec
2023-03-30 16:01:45,837 		2304 of 10000 with 98.74% 	 Time used:  0.01 sec
2023-03-30 16:01:45,844 		2328 of 10000 with 98.75% 	 Time used:  0.01 sec
2023-03-30 16:01:45,850 		2352 of 10000 with 98.77% 	 Time used:  0.01 sec
2023-03-30 16:01:45,858 		2376 of 10000 with 98.78% 	 Time used:  0.01 sec
2023-03-30 16:01:45,865 		2400 of 10000 with 98.79% 	 Time used:  0.01 sec
2023-03-30 16:01:45,871 		2424 of 10000 with 98.76% 	 Time used:  0.01 sec
2023-03-30 16:01:45,878 		2448 of 10000 with 98.77% 	 Time used:  0.01 sec
2023-03-30 16:01:45,889 		2472 of 10000 with 98.75% 	 Time used:  0.01 sec
2023-03-30 16:01:45,897 		2496 of 10000 with 98.76% 	 Time used:  0.01 sec
2023-03-30 16:01:45,902 		2520 of 10000 with 98.77% 	 Time used:  0.00 sec
2023-03-30 16:01:45,906 		2544 of 10000 with 98.74% 	 Time used:  0.00 sec
2023-03-30 16:01:45,910 		2568 of 10000 with 98.75% 	 Time used:  0.00 sec
2023-03-30 16:01:45,914 		2592 of 10000 with 98.77% 	 Time used:  0.00 sec
2023-03-30 16:01:45,918 		2616 of 10000 with 98.74% 	 Time used:  0.00 sec
2023-03-30 16:01:45,924 		2640 of 10000 with 98.75% 	 Time used:  0.01 sec
2023-03-30 16:01:45,928 		2664 of 10000 with 98.72% 	 Time used:  0.00 sec
2023-03-30 16:01:45,932 		2688 of 10000 with 98.74% 	 Time used:  0.00 sec
2023-03-30 16:01:45,936 		2712 of 10000 with 98.75% 	 Time used:  0.00 sec
2023-03-30 16:01:45,943 		2736 of 10000 with 98.76% 	 Time used:  0.01 sec
2023-03-30 16:01:45,953 		2760 of 10000 with 98.77% 	 Time used:  0.01 sec
2023-03-30 16:01:45,963 		2784 of 10000 with 98.74% 	 Time used:  0.01 sec
2023-03-30 16:01:45,980 		2808 of 10000 with 98.75% 	 Time used:  0.02 sec
2023-03-30 16:01:45,998 		2832 of 10000 with 98.76% 	 Time used:  0.02 sec
2023-03-30 16:01:46,011 		2856 of 10000 with 98.77% 	 Time used:  0.01 sec
2023-03-30 16:01:46,020 		2880 of 10000 with 98.78% 	 Time used:  0.01 sec
2023-03-30 16:01:46,029 		2904 of 10000 with 98.79% 	 Time used:  0.01 sec
2023-03-30 16:01:46,037 		2928 of 10000 with 98.80% 	 Time used:  0.01 sec
2023-03-30 16:01:46,043 		2952 of 10000 with 98.78% 	 Time used:  0.01 sec
2023-03-30 16:01:46,047 		2976 of 10000 with 98.79% 	 Time used:  0.00 sec
2023-03-30 16:01:46,054 		3000 of 10000 with 98.80% 	 Time used:  0.01 sec
2023-03-30 16:01:46,064 		3024 of 10000 with 98.81% 	 Time used:  0.01 sec
2023-03-30 16:01:46,075 		3048 of 10000 with 98.82% 	 Time used:  0.01 sec
2023-03-30 16:01:46,085 		3072 of 10000 with 98.83% 	 Time used:  0.01 sec
2023-03-30 16:01:46,091 		3096 of 10000 with 98.80% 	 Time used:  0.01 sec
2023-03-30 16:01:46,102 		3120 of 10000 with 98.81% 	 Time used:  0.01 sec
2023-03-30 16:01:46,116 		3144 of 10000 with 98.82% 	 Time used:  0.01 sec
2023-03-30 16:01:46,122 		3168 of 10000 with 98.83% 	 Time used:  0.01 sec
2023-03-30 16:01:46,129 		3192 of 10000 with 98.84% 	 Time used:  0.01 sec
2023-03-30 16:01:46,138 		3216 of 10000 with 98.85% 	 Time used:  0.01 sec
2023-03-30 16:01:46,152 		3240 of 10000 with 98.83% 	 Time used:  0.01 sec
2023-03-30 16:01:46,162 		3264 of 10000 with 98.84% 	 Time used:  0.01 sec
2023-03-30 16:01:46,172 		3288 of 10000 with 98.84% 	 Time used:  0.01 sec
2023-03-30 16:01:46,180 		3312 of 10000 with 98.85% 	 Time used:  0.01 sec
2023-03-30 16:01:46,187 		3336 of 10000 with 98.86% 	 Time used:  0.01 sec
2023-03-30 16:01:46,197 		3360 of 10000 with 98.87% 	 Time used:  0.01 sec
2023-03-30 16:01:46,208 		3384 of 10000 with 98.88% 	 Time used:  0.01 sec
2023-03-30 16:01:46,216 		3408 of 10000 with 98.88% 	 Time used:  0.01 sec
2023-03-30 16:01:46,225 		3432 of 10000 with 98.86% 	 Time used:  0.01 sec
2023-03-30 16:01:46,246 		3456 of 10000 with 98.87% 	 Time used:  0.02 sec
2023-03-30 16:01:46,257 		3480 of 10000 with 98.88% 	 Time used:  0.01 sec
2023-03-30 16:01:46,275 		3504 of 10000 with 98.89% 	 Time used:  0.02 sec
2023-03-30 16:01:46,286 		3528 of 10000 with 98.89% 	 Time used:  0.01 sec
2023-03-30 16:01:46,298 		3552 of 10000 with 98.90% 	 Time used:  0.01 sec
2023-03-30 16:01:46,313 		3576 of 10000 with 98.91% 	 Time used:  0.01 sec
2023-03-30 16:01:46,321 		3600 of 10000 with 98.92% 	 Time used:  0.01 sec
2023-03-30 16:01:46,330 		3624 of 10000 with 98.92% 	 Time used:  0.01 sec
2023-03-30 16:01:46,339 		3648 of 10000 with 98.93% 	 Time used:  0.01 sec
2023-03-30 16:01:46,349 		3672 of 10000 with 98.94% 	 Time used:  0.01 sec
2023-03-30 16:01:46,358 		3696 of 10000 with 98.94% 	 Time used:  0.01 sec
2023-03-30 16:01:46,369 		3720 of 10000 with 98.95% 	 Time used:  0.01 sec
2023-03-30 16:01:46,382 		3744 of 10000 with 98.96% 	 Time used:  0.01 sec
2023-03-30 16:01:46,389 		3768 of 10000 with 98.91% 	 Time used:  0.01 sec
2023-03-30 16:01:46,395 		3792 of 10000 with 98.92% 	 Time used:  0.01 sec
2023-03-30 16:01:46,405 		3816 of 10000 with 98.90% 	 Time used:  0.01 sec
2023-03-30 16:01:46,412 		3840 of 10000 with 98.91% 	 Time used:  0.01 sec
2023-03-30 16:01:46,418 		3864 of 10000 with 98.91% 	 Time used:  0.00 sec
2023-03-30 16:01:46,421 		3888 of 10000 with 98.92% 	 Time used:  0.00 sec
2023-03-30 16:01:46,426 		3912 of 10000 with 98.93% 	 Time used:  0.00 sec
2023-03-30 16:01:46,430 		3936 of 10000 with 98.93% 	 Time used:  0.00 sec
2023-03-30 16:01:46,436 		3960 of 10000 with 98.91% 	 Time used:  0.01 sec
2023-03-30 16:01:46,442 		3984 of 10000 with 98.92% 	 Time used:  0.01 sec
2023-03-30 16:01:46,449 		4008 of 10000 with 98.90% 	 Time used:  0.01 sec
2023-03-30 16:01:46,457 		4032 of 10000 with 98.91% 	 Time used:  0.01 sec
2023-03-30 16:01:46,464 		4056 of 10000 with 98.92% 	 Time used:  0.01 sec
2023-03-30 16:01:46,468 		4080 of 10000 with 98.90% 	 Time used:  0.00 sec
2023-03-30 16:01:46,473 		4104 of 10000 with 98.90% 	 Time used:  0.00 sec
2023-03-30 16:01:46,480 		4128 of 10000 with 98.91% 	 Time used:  0.01 sec
2023-03-30 16:01:46,491 		4152 of 10000 with 98.92% 	 Time used:  0.01 sec
2023-03-30 16:01:46,500 		4176 of 10000 with 98.92% 	 Time used:  0.01 sec
2023-03-30 16:01:46,511 		4200 of 10000 with 98.90% 	 Time used:  0.01 sec
2023-03-30 16:01:46,526 		4224 of 10000 with 98.91% 	 Time used:  0.01 sec
2023-03-30 16:01:46,533 		4248 of 10000 with 98.92% 	 Time used:  0.01 sec
2023-03-30 16:01:46,538 		4272 of 10000 with 98.92% 	 Time used:  0.01 sec
2023-03-30 16:01:46,554 		4296 of 10000 with 98.91% 	 Time used:  0.02 sec
2023-03-30 16:01:46,565 		4320 of 10000 with 98.91% 	 Time used:  0.01 sec
2023-03-30 16:01:46,575 		4344 of 10000 with 98.92% 	 Time used:  0.01 sec
2023-03-30 16:01:46,580 		4368 of 10000 with 98.92% 	 Time used:  0.00 sec
2023-03-30 16:01:46,585 		4392 of 10000 with 98.93% 	 Time used:  0.00 sec
2023-03-30 16:01:46,589 		4416 of 10000 with 98.94% 	 Time used:  0.00 sec
2023-03-30 16:01:46,593 		4440 of 10000 with 98.94% 	 Time used:  0.00 sec
2023-03-30 16:01:46,596 		4464 of 10000 with 98.95% 	 Time used:  0.00 sec
2023-03-30 16:01:46,600 		4488 of 10000 with 98.95% 	 Time used:  0.00 sec
2023-03-30 16:01:46,604 		4512 of 10000 with 98.96% 	 Time used:  0.00 sec
2023-03-30 16:01:46,609 		4536 of 10000 with 98.96% 	 Time used:  0.00 sec
2023-03-30 16:01:46,614 		4560 of 10000 with 98.95% 	 Time used:  0.00 sec
2023-03-30 16:01:46,620 		4584 of 10000 with 98.93% 	 Time used:  0.01 sec
2023-03-30 16:01:46,625 		4608 of 10000 with 98.94% 	 Time used:  0.01 sec
2023-03-30 16:01:46,631 		4632 of 10000 with 98.92% 	 Time used:  0.01 sec
2023-03-30 16:01:46,640 		4656 of 10000 with 98.93% 	 Time used:  0.01 sec
2023-03-30 16:01:46,649 		4680 of 10000 with 98.93% 	 Time used:  0.01 sec
2023-03-30 16:01:46,660 		4704 of 10000 with 98.94% 	 Time used:  0.01 sec
2023-03-30 16:01:46,668 		4728 of 10000 with 98.94% 	 Time used:  0.01 sec
2023-03-30 16:01:46,672 		4752 of 10000 with 98.93% 	 Time used:  0.00 sec
2023-03-30 16:01:46,679 		4776 of 10000 with 98.91% 	 Time used:  0.01 sec
2023-03-30 16:01:46,691 		4800 of 10000 with 98.92% 	 Time used:  0.01 sec
2023-03-30 16:01:46,700 		4824 of 10000 with 98.90% 	 Time used:  0.01 sec
2023-03-30 16:01:46,709 		4848 of 10000 with 98.91% 	 Time used:  0.01 sec
2023-03-30 16:01:46,717 		4872 of 10000 with 98.91% 	 Time used:  0.01 sec
2023-03-30 16:01:46,725 		4896 of 10000 with 98.92% 	 Time used:  0.01 sec
2023-03-30 16:01:46,732 		4920 of 10000 with 98.92% 	 Time used:  0.01 sec
2023-03-30 16:01:46,742 		4944 of 10000 with 98.93% 	 Time used:  0.01 sec
2023-03-30 16:01:46,751 		4968 of 10000 with 98.93% 	 Time used:  0.01 sec
2023-03-30 16:01:46,758 		4992 of 10000 with 98.94% 	 Time used:  0.01 sec
2023-03-30 16:01:46,765 		5016 of 10000 with 98.94% 	 Time used:  0.01 sec
2023-03-30 16:01:46,769 		5040 of 10000 with 98.95% 	 Time used:  0.00 sec
2023-03-30 16:01:46,773 		5064 of 10000 with 98.95% 	 Time used:  0.00 sec
2023-03-30 16:01:46,777 		5088 of 10000 with 98.96% 	 Time used:  0.00 sec
2023-03-30 16:01:46,781 		5112 of 10000 with 98.96% 	 Time used:  0.00 sec
2023-03-30 16:01:46,785 		5136 of 10000 with 98.97% 	 Time used:  0.00 sec
2023-03-30 16:01:46,789 		5160 of 10000 with 98.97% 	 Time used:  0.00 sec
2023-03-30 16:01:46,793 		5184 of 10000 with 98.98% 	 Time used:  0.00 sec
2023-03-30 16:01:46,797 		5208 of 10000 with 98.98% 	 Time used:  0.00 sec
2023-03-30 16:01:46,804 		5232 of 10000 with 98.99% 	 Time used:  0.01 sec
2023-03-30 16:01:46,809 		5256 of 10000 with 98.99% 	 Time used:  0.00 sec
2023-03-30 16:01:46,813 		5280 of 10000 with 99.00% 	 Time used:  0.00 sec
2023-03-30 16:01:46,819 		5304 of 10000 with 99.00% 	 Time used:  0.01 sec
2023-03-30 16:01:46,827 		5328 of 10000 with 99.01% 	 Time used:  0.01 sec
2023-03-30 16:01:46,835 		5352 of 10000 with 99.01% 	 Time used:  0.01 sec
2023-03-30 16:01:46,840 		5376 of 10000 with 99.01% 	 Time used:  0.01 sec
2023-03-30 16:01:46,847 		5400 of 10000 with 99.02% 	 Time used:  0.01 sec
2023-03-30 16:01:46,852 		5424 of 10000 with 99.02% 	 Time used:  0.01 sec
2023-03-30 16:01:46,864 		5448 of 10000 with 99.03% 	 Time used:  0.01 sec
2023-03-30 16:01:46,873 		5472 of 10000 with 99.03% 	 Time used:  0.01 sec
2023-03-30 16:01:46,882 		5496 of 10000 with 99.04% 	 Time used:  0.01 sec
2023-03-30 16:01:46,892 		5520 of 10000 with 99.04% 	 Time used:  0.01 sec
2023-03-30 16:01:46,897 		5544 of 10000 with 99.04% 	 Time used:  0.00 sec
2023-03-30 16:01:46,902 		5568 of 10000 with 99.05% 	 Time used:  0.00 sec
2023-03-30 16:01:46,909 		5592 of 10000 with 99.05% 	 Time used:  0.01 sec
2023-03-30 16:01:46,918 		5616 of 10000 with 99.06% 	 Time used:  0.01 sec
2023-03-30 16:01:46,925 		5640 of 10000 with 99.04% 	 Time used:  0.01 sec
2023-03-30 16:01:46,934 		5664 of 10000 with 99.05% 	 Time used:  0.01 sec
2023-03-30 16:01:46,942 		5688 of 10000 with 99.05% 	 Time used:  0.01 sec
2023-03-30 16:01:46,950 		5712 of 10000 with 99.05% 	 Time used:  0.01 sec
2023-03-30 16:01:46,963 		5736 of 10000 with 99.06% 	 Time used:  0.01 sec
2023-03-30 16:01:46,972 		5760 of 10000 with 99.06% 	 Time used:  0.01 sec
2023-03-30 16:01:46,982 		5784 of 10000 with 99.07% 	 Time used:  0.01 sec
2023-03-30 16:01:46,999 		5808 of 10000 with 99.07% 	 Time used:  0.02 sec
2023-03-30 16:01:47,015 		5832 of 10000 with 99.07% 	 Time used:  0.02 sec
2023-03-30 16:01:47,026 		5856 of 10000 with 99.08% 	 Time used:  0.01 sec
2023-03-30 16:01:47,035 		5880 of 10000 with 99.08% 	 Time used:  0.01 sec
2023-03-30 16:01:47,046 		5904 of 10000 with 99.09% 	 Time used:  0.01 sec
2023-03-30 16:01:47,054 		5928 of 10000 with 99.09% 	 Time used:  0.01 sec
2023-03-30 16:01:47,058 		5952 of 10000 with 99.08% 	 Time used:  0.00 sec
2023-03-30 16:01:47,063 		5976 of 10000 with 99.08% 	 Time used:  0.00 sec
2023-03-30 16:01:47,069 		6000 of 10000 with 99.08% 	 Time used:  0.01 sec
2023-03-30 16:01:47,076 		6024 of 10000 with 99.09% 	 Time used:  0.01 sec
2023-03-30 16:01:47,081 		6048 of 10000 with 99.09% 	 Time used:  0.00 sec
2023-03-30 16:01:47,085 		6072 of 10000 with 99.09% 	 Time used:  0.00 sec
2023-03-30 16:01:47,091 		6096 of 10000 with 99.10% 	 Time used:  0.01 sec
2023-03-30 16:01:47,098 		6120 of 10000 with 99.10% 	 Time used:  0.01 sec
2023-03-30 16:01:47,106 		6144 of 10000 with 99.10% 	 Time used:  0.01 sec
2023-03-30 16:01:47,116 		6168 of 10000 with 99.09% 	 Time used:  0.01 sec
2023-03-30 16:01:47,124 		6192 of 10000 with 99.08% 	 Time used:  0.01 sec
2023-03-30 16:01:47,128 		6216 of 10000 with 99.08% 	 Time used:  0.00 sec
2023-03-30 16:01:47,133 		6240 of 10000 with 99.09% 	 Time used:  0.00 sec
2023-03-30 16:01:47,138 		6264 of 10000 with 99.09% 	 Time used:  0.00 sec
2023-03-30 16:01:47,144 		6288 of 10000 with 99.09% 	 Time used:  0.01 sec
2023-03-30 16:01:47,149 		6312 of 10000 with 99.10% 	 Time used:  0.01 sec
2023-03-30 16:01:47,159 		6336 of 10000 with 99.10% 	 Time used:  0.01 sec
2023-03-30 16:01:47,171 		6360 of 10000 with 99.10% 	 Time used:  0.01 sec
2023-03-30 16:01:47,189 		6384 of 10000 with 99.11% 	 Time used:  0.02 sec
2023-03-30 16:01:47,202 		6408 of 10000 with 99.11% 	 Time used:  0.01 sec
2023-03-30 16:01:47,214 		6432 of 10000 with 99.11% 	 Time used:  0.01 sec
2023-03-30 16:01:47,234 		6456 of 10000 with 99.12% 	 Time used:  0.02 sec
2023-03-30 16:01:47,248 		6480 of 10000 with 99.12% 	 Time used:  0.01 sec
2023-03-30 16:01:47,259 		6504 of 10000 with 99.12% 	 Time used:  0.01 sec
2023-03-30 16:01:47,267 		6528 of 10000 with 99.13% 	 Time used:  0.01 sec
2023-03-30 16:01:47,275 		6552 of 10000 with 99.13% 	 Time used:  0.01 sec
2023-03-30 16:01:47,282 		6576 of 10000 with 99.09% 	 Time used:  0.01 sec
2023-03-30 16:01:47,291 		6600 of 10000 with 99.06% 	 Time used:  0.01 sec
2023-03-30 16:01:47,296 		6624 of 10000 with 99.06% 	 Time used:  0.01 sec
2023-03-30 16:01:47,305 		6648 of 10000 with 99.07% 	 Time used:  0.01 sec
2023-03-30 16:01:47,313 		6672 of 10000 with 99.07% 	 Time used:  0.01 sec
2023-03-30 16:01:47,322 		6696 of 10000 with 99.07% 	 Time used:  0.01 sec
2023-03-30 16:01:47,338 		6720 of 10000 with 99.08% 	 Time used:  0.01 sec
2023-03-30 16:01:47,345 		6744 of 10000 with 99.08% 	 Time used:  0.01 sec
2023-03-30 16:01:47,350 		6768 of 10000 with 99.08% 	 Time used:  0.00 sec
2023-03-30 16:01:47,354 		6792 of 10000 with 99.07% 	 Time used:  0.00 sec
2023-03-30 16:01:47,359 		6816 of 10000 with 99.08% 	 Time used:  0.00 sec
2023-03-30 16:01:47,367 		6840 of 10000 with 99.08% 	 Time used:  0.01 sec
2023-03-30 16:01:47,374 		6864 of 10000 with 99.08% 	 Time used:  0.01 sec
2023-03-30 16:01:47,385 		6888 of 10000 with 99.09% 	 Time used:  0.01 sec
2023-03-30 16:01:47,395 		6912 of 10000 with 99.09% 	 Time used:  0.01 sec
2023-03-30 16:01:47,405 		6936 of 10000 with 99.09% 	 Time used:  0.01 sec
2023-03-30 16:01:47,422 		6960 of 10000 with 99.09% 	 Time used:  0.02 sec
2023-03-30 16:01:47,437 		6984 of 10000 with 99.10% 	 Time used:  0.01 sec
2023-03-30 16:01:47,445 		7008 of 10000 with 99.10% 	 Time used:  0.01 sec
2023-03-30 16:01:47,457 		7032 of 10000 with 99.10% 	 Time used:  0.01 sec
2023-03-30 16:01:47,464 		7056 of 10000 with 99.11% 	 Time used:  0.01 sec
2023-03-30 16:01:47,468 		7080 of 10000 with 99.11% 	 Time used:  0.00 sec
2023-03-30 16:01:47,472 		7104 of 10000 with 99.11% 	 Time used:  0.00 sec
2023-03-30 16:01:47,479 		7128 of 10000 with 99.12% 	 Time used:  0.01 sec
2023-03-30 16:01:47,488 		7152 of 10000 with 99.12% 	 Time used:  0.01 sec
2023-03-30 16:01:47,501 		7176 of 10000 with 99.12% 	 Time used:  0.01 sec
2023-03-30 16:01:47,512 		7200 of 10000 with 99.12% 	 Time used:  0.01 sec
2023-03-30 16:01:47,522 		7224 of 10000 with 99.11% 	 Time used:  0.01 sec
2023-03-30 16:01:47,534 		7248 of 10000 with 99.12% 	 Time used:  0.01 sec
2023-03-30 16:01:47,540 		7272 of 10000 with 99.12% 	 Time used:  0.01 sec
2023-03-30 16:01:47,544 		7296 of 10000 with 99.12% 	 Time used:  0.00 sec
2023-03-30 16:01:47,548 		7320 of 10000 with 99.13% 	 Time used:  0.00 sec
2023-03-30 16:01:47,552 		7344 of 10000 with 99.13% 	 Time used:  0.00 sec
2023-03-30 16:01:47,556 		7368 of 10000 with 99.13% 	 Time used:  0.00 sec
2023-03-30 16:01:47,559 		7392 of 10000 with 99.13% 	 Time used:  0.00 sec
2023-03-30 16:01:47,563 		7416 of 10000 with 99.14% 	 Time used:  0.00 sec
2023-03-30 16:01:47,567 		7440 of 10000 with 99.14% 	 Time used:  0.00 sec
2023-03-30 16:01:47,571 		7464 of 10000 with 99.14% 	 Time used:  0.00 sec
2023-03-30 16:01:47,575 		7488 of 10000 with 99.15% 	 Time used:  0.00 sec
2023-03-30 16:01:47,580 		7512 of 10000 with 99.15% 	 Time used:  0.00 sec
2023-03-30 16:01:47,586 		7536 of 10000 with 99.15% 	 Time used:  0.01 sec
2023-03-30 16:01:47,592 		7560 of 10000 with 99.15% 	 Time used:  0.01 sec
2023-03-30 16:01:47,598 		7584 of 10000 with 99.16% 	 Time used:  0.01 sec
2023-03-30 16:01:47,604 		7608 of 10000 with 99.16% 	 Time used:  0.01 sec
2023-03-30 16:01:47,609 		7632 of 10000 with 99.16% 	 Time used:  0.00 sec
2023-03-30 16:01:47,613 		7656 of 10000 with 99.16% 	 Time used:  0.00 sec
2023-03-30 16:01:47,618 		7680 of 10000 with 99.17% 	 Time used:  0.01 sec
2023-03-30 16:01:47,626 		7704 of 10000 with 99.17% 	 Time used:  0.01 sec
2023-03-30 16:01:47,633 		7728 of 10000 with 99.17% 	 Time used:  0.01 sec
2023-03-30 16:01:47,640 		7752 of 10000 with 99.17% 	 Time used:  0.01 sec
2023-03-30 16:01:47,652 		7776 of 10000 with 99.18% 	 Time used:  0.01 sec
2023-03-30 16:01:47,664 		7800 of 10000 with 99.18% 	 Time used:  0.01 sec
2023-03-30 16:01:47,670 		7824 of 10000 with 99.18% 	 Time used:  0.01 sec
2023-03-30 16:01:47,675 		7848 of 10000 with 99.18% 	 Time used:  0.01 sec
2023-03-30 16:01:47,692 		7872 of 10000 with 99.19% 	 Time used:  0.02 sec
2023-03-30 16:01:47,703 		7896 of 10000 with 99.19% 	 Time used:  0.01 sec
2023-03-30 16:01:47,709 		7920 of 10000 with 99.19% 	 Time used:  0.00 sec
2023-03-30 16:01:47,721 		7944 of 10000 with 99.19% 	 Time used:  0.01 sec
2023-03-30 16:01:47,731 		7968 of 10000 with 99.20% 	 Time used:  0.01 sec
2023-03-30 16:01:47,738 		7992 of 10000 with 99.20% 	 Time used:  0.01 sec
2023-03-30 16:01:47,750 		8016 of 10000 with 99.20% 	 Time used:  0.01 sec
2023-03-30 16:01:47,761 		8040 of 10000 with 99.20% 	 Time used:  0.01 sec
2023-03-30 16:01:47,769 		8064 of 10000 with 99.21% 	 Time used:  0.01 sec
2023-03-30 16:01:47,778 		8088 of 10000 with 99.21% 	 Time used:  0.01 sec
2023-03-30 16:01:47,783 		8112 of 10000 with 99.21% 	 Time used:  0.01 sec
2023-03-30 16:01:47,787 		8136 of 10000 with 99.21% 	 Time used:  0.00 sec
2023-03-30 16:01:47,791 		8160 of 10000 with 99.22% 	 Time used:  0.00 sec
2023-03-30 16:01:47,795 		8184 of 10000 with 99.22% 	 Time used:  0.00 sec
2023-03-30 16:01:47,799 		8208 of 10000 with 99.22% 	 Time used:  0.00 sec
2023-03-30 16:01:47,802 		8232 of 10000 with 99.22% 	 Time used:  0.00 sec
2023-03-30 16:01:47,807 		8256 of 10000 with 99.22% 	 Time used:  0.00 sec
2023-03-30 16:01:47,813 		8280 of 10000 with 99.23% 	 Time used:  0.01 sec
2023-03-30 16:01:47,818 		8304 of 10000 with 99.23% 	 Time used:  0.01 sec
2023-03-30 16:01:47,823 		8328 of 10000 with 99.21% 	 Time used:  0.00 sec
2023-03-30 16:01:47,829 		8352 of 10000 with 99.21% 	 Time used:  0.01 sec
2023-03-30 16:01:47,838 		8376 of 10000 with 99.21% 	 Time used:  0.01 sec
2023-03-30 16:01:47,845 		8400 of 10000 with 99.20% 	 Time used:  0.01 sec
2023-03-30 16:01:47,852 		8424 of 10000 with 99.20% 	 Time used:  0.01 sec
2023-03-30 16:01:47,863 		8448 of 10000 with 99.21% 	 Time used:  0.01 sec
2023-03-30 16:01:47,872 		8472 of 10000 with 99.21% 	 Time used:  0.01 sec
2023-03-30 16:01:47,882 		8496 of 10000 with 99.21% 	 Time used:  0.01 sec
2023-03-30 16:01:47,890 		8520 of 10000 with 99.21% 	 Time used:  0.01 sec
2023-03-30 16:01:47,896 		8544 of 10000 with 99.22% 	 Time used:  0.01 sec
2023-03-30 16:01:47,902 		8568 of 10000 with 99.22% 	 Time used:  0.01 sec
2023-03-30 16:01:47,907 		8592 of 10000 with 99.22% 	 Time used:  0.00 sec
2023-03-30 16:01:47,911 		8616 of 10000 with 99.22% 	 Time used:  0.00 sec
2023-03-30 16:01:47,916 		8640 of 10000 with 99.22% 	 Time used:  0.01 sec
2023-03-30 16:01:47,924 		8664 of 10000 with 99.23% 	 Time used:  0.01 sec
2023-03-30 16:01:47,931 		8688 of 10000 with 99.23% 	 Time used:  0.01 sec
2023-03-30 16:01:47,935 		8712 of 10000 with 99.23% 	 Time used:  0.00 sec
2023-03-30 16:01:47,940 		8736 of 10000 with 99.23% 	 Time used:  0.00 sec
2023-03-30 16:01:47,946 		8760 of 10000 with 99.24% 	 Time used:  0.01 sec
2023-03-30 16:01:47,951 		8784 of 10000 with 99.24% 	 Time used:  0.01 sec
2023-03-30 16:01:47,958 		8808 of 10000 with 99.24% 	 Time used:  0.01 sec
2023-03-30 16:01:47,964 		8832 of 10000 with 99.24% 	 Time used:  0.01 sec
2023-03-30 16:01:47,973 		8856 of 10000 with 99.24% 	 Time used:  0.01 sec
2023-03-30 16:01:47,979 		8880 of 10000 with 99.25% 	 Time used:  0.01 sec
2023-03-30 16:01:47,984 		8904 of 10000 with 99.25% 	 Time used:  0.00 sec
2023-03-30 16:01:47,992 		8928 of 10000 with 99.25% 	 Time used:  0.01 sec
2023-03-30 16:01:47,997 		8952 of 10000 with 99.25% 	 Time used:  0.00 sec
2023-03-30 16:01:48,001 		8976 of 10000 with 99.25% 	 Time used:  0.00 sec
2023-03-30 16:01:48,007 		9000 of 10000 with 99.26% 	 Time used:  0.01 sec
2023-03-30 16:01:48,015 		9024 of 10000 with 99.24% 	 Time used:  0.01 sec
2023-03-30 16:01:48,025 		9048 of 10000 with 99.24% 	 Time used:  0.01 sec
2023-03-30 16:01:48,033 		9072 of 10000 with 99.24% 	 Time used:  0.01 sec
2023-03-30 16:01:48,040 		9096 of 10000 with 99.24% 	 Time used:  0.01 sec
2023-03-30 16:01:48,045 		9120 of 10000 with 99.24% 	 Time used:  0.01 sec
2023-03-30 16:01:48,054 		9144 of 10000 with 99.25% 	 Time used:  0.01 sec
2023-03-30 16:01:48,070 		9168 of 10000 with 99.25% 	 Time used:  0.01 sec
2023-03-30 16:01:48,077 		9192 of 10000 with 99.25% 	 Time used:  0.01 sec
2023-03-30 16:01:48,081 		9216 of 10000 with 99.25% 	 Time used:  0.00 sec
2023-03-30 16:01:48,085 		9240 of 10000 with 99.25% 	 Time used:  0.00 sec
2023-03-30 16:01:48,089 		9264 of 10000 with 99.26% 	 Time used:  0.00 sec
2023-03-30 16:01:48,099 		9288 of 10000 with 99.26% 	 Time used:  0.01 sec
2023-03-30 16:01:48,106 		9312 of 10000 with 99.26% 	 Time used:  0.01 sec
2023-03-30 16:01:48,113 		9336 of 10000 with 99.26% 	 Time used:  0.01 sec
2023-03-30 16:01:48,118 		9360 of 10000 with 99.26% 	 Time used:  0.00 sec
2023-03-30 16:01:48,122 		9384 of 10000 with 99.26% 	 Time used:  0.00 sec
2023-03-30 16:01:48,128 		9408 of 10000 with 99.27% 	 Time used:  0.01 sec
2023-03-30 16:01:48,133 		9432 of 10000 with 99.27% 	 Time used:  0.00 sec
2023-03-30 16:01:48,137 		9456 of 10000 with 99.27% 	 Time used:  0.00 sec
2023-03-30 16:01:48,143 		9480 of 10000 with 99.27% 	 Time used:  0.01 sec
2023-03-30 16:01:48,149 		9504 of 10000 with 99.27% 	 Time used:  0.01 sec
2023-03-30 16:01:48,157 		9528 of 10000 with 99.28% 	 Time used:  0.01 sec
2023-03-30 16:01:48,167 		9552 of 10000 with 99.27% 	 Time used:  0.01 sec
2023-03-30 16:01:48,175 		9576 of 10000 with 99.27% 	 Time used:  0.01 sec
2023-03-30 16:01:48,185 		9600 of 10000 with 99.27% 	 Time used:  0.01 sec
2023-03-30 16:01:48,199 		9624 of 10000 with 99.27% 	 Time used:  0.01 sec
2023-03-30 16:01:48,206 		9648 of 10000 with 99.25% 	 Time used:  0.01 sec
2023-03-30 16:01:48,215 		9672 of 10000 with 99.26% 	 Time used:  0.01 sec
2023-03-30 16:01:48,229 		9696 of 10000 with 99.25% 	 Time used:  0.01 sec
2023-03-30 16:01:48,240 		9720 of 10000 with 99.24% 	 Time used:  0.01 sec
2023-03-30 16:01:48,256 		9744 of 10000 with 99.23% 	 Time used:  0.02 sec
2023-03-30 16:01:48,263 		9768 of 10000 with 99.22% 	 Time used:  0.01 sec
2023-03-30 16:01:48,277 		9792 of 10000 with 99.21% 	 Time used:  0.01 sec
2023-03-30 16:01:48,288 		9816 of 10000 with 99.21% 	 Time used:  0.01 sec
2023-03-30 16:01:48,302 		9840 of 10000 with 99.21% 	 Time used:  0.01 sec
2023-03-30 16:01:48,310 		9864 of 10000 with 99.21% 	 Time used:  0.01 sec
2023-03-30 16:01:48,316 		9888 of 10000 with 99.21% 	 Time used:  0.01 sec
2023-03-30 16:01:48,329 		9912 of 10000 with 99.20% 	 Time used:  0.01 sec
2023-03-30 16:01:48,345 		9936 of 10000 with 99.20% 	 Time used:  0.02 sec
2023-03-30 16:01:48,361 		9960 of 10000 with 99.21% 	 Time used:  0.02 sec
2023-03-30 16:01:48,377 		9984 of 10000 with 99.21% 	 Time used:  0.01 sec
2023-03-30 16:01:48,383 		10000 of 10000 with 99.21% 	 Time used:  0.01 sec
2023-03-30 16:01:48,383 
2023-03-30 16:01:48,385 			Learning rate: weights:   1.000e-03    
2023-03-30 16:01:48,385 			Last test performance: 99.21%
2023-03-30 16:01:48,385 ----------------
2023-03-30 16:01:48,521   22  =>  0    		Training 486 pattern with 99.17% 	Forward time: 	 0.12 sec
2023-03-30 16:01:48,521 			Loss:    7.754e-04    			Backward time: 	 0.01 sec 
2023-03-30 16:01:48,564 			Learning rate: weights:   1.000e-03    
2023-03-30 16:01:48,564 			Last test performance: 99.21%
2023-03-30 16:01:48,564 ----------------
2023-03-30 16:01:48,692   22  =>  1    		Training 486 pattern with 99.17% 	Forward time: 	 0.11 sec
2023-03-30 16:01:48,692 			Loss:    5.509e-04    			Backward time: 	 0.01 sec 
2023-03-30 16:01:48,800 			Learning rate: weights:   1.000e-03    
2023-03-30 16:01:48,801 			Last test performance: 99.21%
2023-03-30 16:01:48,801 ----------------
2023-03-30 16:01:48,926   22  =>  2    		Training 486 pattern with 99.17% 	Forward time: 	 0.11 sec
2023-03-30 16:01:48,926 			Loss:    1.263e-03    			Backward time: 	 0.01 sec 
2023-03-30 16:01:49,014 			Learning rate: weights:   1.000e-03    
2023-03-30 16:01:49,014 			Last test performance: 99.21%
2023-03-30 16:01:49,014 ----------------
2023-03-30 16:01:49,137   22  =>  3    		Training 486 pattern with 98.75% 	Forward time: 	 0.11 sec
2023-03-30 16:01:49,137 			Loss:    9.334e-04    			Backward time: 	 0.01 sec 
2023-03-30 16:01:49,237 			Learning rate: weights:   1.000e-03    
2023-03-30 16:01:49,237 			Last test performance: 99.21%
2023-03-30 16:01:49,237 ----------------
2023-03-30 16:01:49,351   22  =>  4    		Training 486 pattern with 98.96% 	Forward time: 	 0.10 sec
2023-03-30 16:01:49,351 			Loss:    9.049e-04    			Backward time: 	 0.01 sec 
2023-03-30 16:01:49,450 			Learning rate: weights:   1.000e-03    
2023-03-30 16:01:49,450 			Last test performance: 99.21%
2023-03-30 16:01:49,450 ----------------
2023-03-30 16:01:49,566   22  =>  5    		Training 486 pattern with 98.75% 	Forward time: 	 0.10 sec
2023-03-30 16:01:49,566 			Loss:    1.152e-03    			Backward time: 	 0.01 sec 
2023-03-30 16:01:49,748 			Learning rate: weights:   1.000e-03    
2023-03-30 16:01:49,748 			Last test performance: 99.21%
2023-03-30 16:01:49,748 ----------------
2023-03-30 16:01:49,870   22  =>  6    		Training 486 pattern with 99.58% 	Forward time: 	 0.11 sec
2023-03-30 16:01:49,870 			Loss:    6.879e-04    			Backward time: 	 0.01 sec 
2023-03-30 16:01:49,934 			Learning rate: weights:   1.000e-03    
2023-03-30 16:01:49,934 			Last test performance: 99.21%
2023-03-30 16:01:49,934 ----------------
2023-03-30 16:01:50,060   22  =>  7    		Training 486 pattern with 98.96% 	Forward time: 	 0.11 sec
2023-03-30 16:01:50,060 			Loss:    1.224e-03    			Backward time: 	 0.01 sec 
2023-03-30 16:01:50,122 			Learning rate: weights:   1.000e-03    
2023-03-30 16:01:50,123 			Last test performance: 99.21%
2023-03-30 16:01:50,123 ----------------
2023-03-30 16:01:50,240   22  =>  8    		Training 486 pattern with 99.38% 	Forward time: 	 0.11 sec
2023-03-30 16:01:50,240 			Loss:    6.519e-04    			Backward time: 	 0.01 sec 
2023-03-30 16:01:50,311 			Learning rate: weights:   1.000e-03    
2023-03-30 16:01:50,311 			Last test performance: 99.21%
2023-03-30 16:01:50,312 ----------------
2023-03-30 16:01:50,423   22  =>  9    		Training 486 pattern with 99.58% 	Forward time: 	 0.10 sec
2023-03-30 16:01:50,423 			Loss:    5.643e-04    			Backward time: 	 0.01 sec 
2023-03-30 16:01:50,525 			Learning rate: weights:   1.000e-03    
2023-03-30 16:01:50,525 			Last test performance: 99.21%
2023-03-30 16:01:50,525 ----------------
2023-03-30 16:01:50,655   22  =>  10   		Training 486 pattern with 99.17% 	Forward time: 	 0.12 sec
2023-03-30 16:01:50,655 			Loss:    1.627e-03    			Backward time: 	 0.01 sec 
2023-03-30 16:01:50,788 			Learning rate: weights:   1.000e-03    
2023-03-30 16:01:50,788 			Last test performance: 99.21%
2023-03-30 16:01:50,788 ----------------
2023-03-30 16:01:51,038   22  =>  11   		Training 486 pattern with 99.79% 	Forward time: 	 0.23 sec
2023-03-30 16:01:51,038 			Loss:    7.476e-04    			Backward time: 	 0.01 sec 
2023-03-30 16:01:51,154 			Learning rate: weights:   1.000e-03    
2023-03-30 16:01:51,154 			Last test performance: 99.21%
2023-03-30 16:01:51,154 ----------------
2023-03-30 16:01:51,268   22  =>  12   		Training 486 pattern with 99.17% 	Forward time: 	 0.10 sec
2023-03-30 16:01:51,269 			Loss:    6.887e-04    			Backward time: 	 0.01 sec 
2023-03-30 16:01:51,356 			Learning rate: weights:   1.000e-03    
2023-03-30 16:01:51,356 			Last test performance: 99.21%
2023-03-30 16:01:51,356 ----------------
2023-03-30 16:01:51,473   22  =>  13   		Training 486 pattern with 98.96% 	Forward time: 	 0.10 sec
2023-03-30 16:01:51,473 			Loss:    1.232e-03    			Backward time: 	 0.01 sec 
2023-03-30 16:01:51,563 			Learning rate: weights:   1.000e-03    
2023-03-30 16:01:51,563 			Last test performance: 99.21%
2023-03-30 16:01:51,563 ----------------
2023-03-30 16:01:51,680   22  =>  14   		Training 486 pattern with 98.96% 	Forward time: 	 0.10 sec
2023-03-30 16:01:51,681 			Loss:    6.576e-04    			Backward time: 	 0.01 sec 
2023-03-30 16:01:51,766 			Learning rate: weights:   1.000e-03    
2023-03-30 16:01:51,766 			Last test performance: 99.21%
2023-03-30 16:01:51,766 ----------------
2023-03-30 16:01:51,887   22  =>  15   		Training 486 pattern with 99.17% 	Forward time: 	 0.11 sec
2023-03-30 16:01:51,887 			Loss:    8.559e-04    			Backward time: 	 0.01 sec 
2023-03-30 16:01:51,940 			Learning rate: weights:   1.000e-03    
2023-03-30 16:01:51,940 			Last test performance: 99.21%
2023-03-30 16:01:51,940 ----------------
2023-03-30 16:01:52,058   22  =>  16   		Training 486 pattern with 99.17% 	Forward time: 	 0.11 sec
2023-03-30 16:01:52,059 			Loss:    1.368e-03    			Backward time: 	 0.01 sec 
2023-03-30 16:01:52,166 			Learning rate: weights:   1.000e-03    
2023-03-30 16:01:52,167 			Last test performance: 99.21%
2023-03-30 16:01:52,167 ----------------
2023-03-30 16:01:52,279   22  =>  17   		Training 486 pattern with 99.79% 	Forward time: 	 0.10 sec
2023-03-30 16:01:52,279 			Loss:    5.905e-04    			Backward time: 	 0.01 sec 
2023-03-30 16:01:52,468 			Learning rate: weights:   1.000e-03    
2023-03-30 16:01:52,468 			Last test performance: 99.21%
2023-03-30 16:01:52,468 ----------------
2023-03-30 16:01:52,593   22  =>  18   		Training 486 pattern with 99.58% 	Forward time: 	 0.11 sec
2023-03-30 16:01:52,593 			Loss:    6.087e-04    			Backward time: 	 0.01 sec 
2023-03-30 16:01:52,641 			Learning rate: weights:   1.000e-03    
2023-03-30 16:01:52,641 			Last test performance: 99.21%
2023-03-30 16:01:52,641 ----------------
2023-03-30 16:01:52,763   22  =>  19   		Training 486 pattern with 99.38% 	Forward time: 	 0.11 sec
2023-03-30 16:01:52,763 			Loss:    6.087e-04    			Backward time: 	 0.01 sec 
2023-03-30 16:01:52,834 			Learning rate: weights:   1.000e-03    
2023-03-30 16:01:52,834 			Last test performance: 99.21%
2023-03-30 16:01:52,834 ----------------
2023-03-30 16:01:52,973   22  =>  20   		Training 486 pattern with 98.12% 	Forward time: 	 0.12 sec
2023-03-30 16:01:52,973 			Loss:    2.945e-03    			Backward time: 	 0.01 sec 
2023-03-30 16:01:53,034 			Learning rate: weights:   1.000e-03    
2023-03-30 16:01:53,035 			Last test performance: 99.21%
2023-03-30 16:01:53,035 ----------------
2023-03-30 16:01:53,148   22  =>  21   		Training 486 pattern with 98.54% 	Forward time: 	 0.10 sec
2023-03-30 16:01:53,148 			Loss:    1.731e-03    			Backward time: 	 0.01 sec 
2023-03-30 16:01:53,200 			Learning rate: weights:   1.000e-03    
2023-03-30 16:01:53,200 			Last test performance: 99.21%
2023-03-30 16:01:53,200 ----------------
2023-03-30 16:01:53,325   22  =>  22   		Training 486 pattern with 98.33% 	Forward time: 	 0.11 sec
2023-03-30 16:01:53,325 			Loss:    2.221e-03    			Backward time: 	 0.01 sec 
2023-03-30 16:01:53,382 			Learning rate: weights:   1.000e-03    
2023-03-30 16:01:53,382 			Last test performance: 99.21%
2023-03-30 16:01:53,382 ----------------
2023-03-30 16:01:53,495   22  =>  23   		Training 486 pattern with 99.38% 	Forward time: 	 0.10 sec
2023-03-30 16:01:53,495 			Loss:    6.208e-04    			Backward time: 	 0.01 sec 
2023-03-30 16:01:53,552 			Learning rate: weights:   1.000e-03    
2023-03-30 16:01:53,552 			Last test performance: 99.21%
2023-03-30 16:01:53,552 ----------------
2023-03-30 16:01:53,681   22  =>  24   		Training 486 pattern with 98.75% 	Forward time: 	 0.11 sec
2023-03-30 16:01:53,681 			Loss:    1.570e-03    			Backward time: 	 0.01 sec 
2023-03-30 16:01:53,766 			Learning rate: weights:   1.000e-03    
2023-03-30 16:01:53,766 			Last test performance: 99.21%
2023-03-30 16:01:53,766 ----------------
2023-03-30 16:01:53,893   22  =>  25   		Training 486 pattern with 99.58% 	Forward time: 	 0.11 sec
2023-03-30 16:01:53,893 			Loss:    4.665e-04    			Backward time: 	 0.01 sec 
2023-03-30 16:01:53,958 			Learning rate: weights:   1.000e-03    
2023-03-30 16:01:53,958 			Last test performance: 99.21%
2023-03-30 16:01:53,958 ----------------
2023-03-30 16:01:54,078   22  =>  26   		Training 486 pattern with 99.38% 	Forward time: 	 0.11 sec
2023-03-30 16:01:54,078 			Loss:    9.104e-04    			Backward time: 	 0.01 sec 
2023-03-30 16:01:54,156 			Learning rate: weights:   1.000e-03    
2023-03-30 16:01:54,156 			Last test performance: 99.21%
2023-03-30 16:01:54,156 ----------------
2023-03-30 16:01:54,278   22  =>  27   		Training 486 pattern with 99.17% 	Forward time: 	 0.11 sec
2023-03-30 16:01:54,278 			Loss:    9.984e-04    			Backward time: 	 0.01 sec 
2023-03-30 16:01:54,368 			Learning rate: weights:   1.000e-03    
2023-03-30 16:01:54,368 			Last test performance: 99.21%
2023-03-30 16:01:54,368 ----------------
2023-03-30 16:01:54,487   22  =>  28   		Training 486 pattern with 99.38% 	Forward time: 	 0.11 sec
2023-03-30 16:01:54,487 			Loss:    8.150e-04    			Backward time: 	 0.01 sec 
2023-03-30 16:01:54,559 			Learning rate: weights:   1.000e-03    
2023-03-30 16:01:54,560 			Last test performance: 99.21%
2023-03-30 16:01:54,560 ----------------
2023-03-30 16:01:54,681   22  =>  29   		Training 486 pattern with 98.96% 	Forward time: 	 0.11 sec
2023-03-30 16:01:54,681 			Loss:    1.600e-03    			Backward time: 	 0.01 sec 
2023-03-30 16:01:54,739 			Learning rate: weights:   1.000e-03    
2023-03-30 16:01:54,739 			Last test performance: 99.21%
2023-03-30 16:01:54,739 ----------------
2023-03-30 16:01:54,853   22  =>  30   		Training 486 pattern with 98.96% 	Forward time: 	 0.10 sec
2023-03-30 16:01:54,853 			Loss:    1.301e-03    			Backward time: 	 0.01 sec 
2023-03-30 16:01:54,929 			Learning rate: weights:   1.000e-03    
2023-03-30 16:01:54,929 			Last test performance: 99.21%
2023-03-30 16:01:54,929 ----------------
2023-03-30 16:01:55,051   22  =>  31   		Training 486 pattern with 99.58% 	Forward time: 	 0.11 sec
2023-03-30 16:01:55,051 			Loss:    7.666e-04    			Backward time: 	 0.01 sec 
2023-03-30 16:01:55,113 			Learning rate: weights:   1.000e-03    
2023-03-30 16:01:55,113 			Last test performance: 99.21%
2023-03-30 16:01:55,113 ----------------
2023-03-30 16:01:55,247   22  =>  32   		Training 486 pattern with 99.79% 	Forward time: 	 0.12 sec
2023-03-30 16:01:55,247 			Loss:    4.441e-04    			Backward time: 	 0.01 sec 
2023-03-30 16:01:55,356 			Learning rate: weights:   1.000e-03    
2023-03-30 16:01:55,356 			Last test performance: 99.21%
2023-03-30 16:01:55,356 ----------------
2023-03-30 16:01:55,470   22  =>  33   		Training 486 pattern with 99.38% 	Forward time: 	 0.10 sec
2023-03-30 16:01:55,470 			Loss:    1.166e-03    			Backward time: 	 0.01 sec 
2023-03-30 16:01:55,520 			Learning rate: weights:   1.000e-03    
2023-03-30 16:01:55,520 			Last test performance: 99.21%
2023-03-30 16:01:55,520 ----------------
2023-03-30 16:01:55,636   22  =>  34   		Training 486 pattern with 99.38% 	Forward time: 	 0.10 sec
2023-03-30 16:01:55,636 			Loss:    1.132e-03    			Backward time: 	 0.01 sec 
2023-03-30 16:01:55,715 			Learning rate: weights:   1.000e-03    
2023-03-30 16:01:55,715 			Last test performance: 99.21%
2023-03-30 16:01:55,715 ----------------
2023-03-30 16:01:55,832   22  =>  35   		Training 486 pattern with 99.79% 	Forward time: 	 0.10 sec
2023-03-30 16:01:55,832 			Loss:    4.350e-04    			Backward time: 	 0.01 sec 
2023-03-30 16:01:55,933 			Learning rate: weights:   1.000e-03    
2023-03-30 16:01:55,933 			Last test performance: 99.21%
2023-03-30 16:01:55,933 ----------------
2023-03-30 16:01:56,058   22  =>  36   		Training 486 pattern with 98.33% 	Forward time: 	 0.11 sec
2023-03-30 16:01:56,058 			Loss:    1.699e-03    			Backward time: 	 0.01 sec 
2023-03-30 16:01:56,266 			Learning rate: weights:   1.000e-03    
2023-03-30 16:01:56,266 			Last test performance: 99.21%
2023-03-30 16:01:56,266 ----------------
2023-03-30 16:01:56,390   22  =>  37   		Training 486 pattern with 98.75% 	Forward time: 	 0.11 sec
2023-03-30 16:01:56,390 			Loss:    1.735e-03    			Backward time: 	 0.01 sec 
2023-03-30 16:01:56,574 			Learning rate: weights:   1.000e-03    
2023-03-30 16:01:56,574 			Last test performance: 99.21%
2023-03-30 16:01:56,574 ----------------
2023-03-30 16:01:56,688   22  =>  38   		Training 486 pattern with 99.38% 	Forward time: 	 0.10 sec
2023-03-30 16:01:56,688 			Loss:    1.019e-03    			Backward time: 	 0.01 sec 
2023-03-30 16:01:56,815 			Learning rate: weights:   1.000e-03    
2023-03-30 16:01:56,816 			Last test performance: 99.21%
2023-03-30 16:01:56,816 ----------------
2023-03-30 16:01:56,930   22  =>  39   		Training 486 pattern with 99.17% 	Forward time: 	 0.10 sec
2023-03-30 16:01:56,930 			Loss:    8.666e-04    			Backward time: 	 0.01 sec 
2023-03-30 16:01:57,032 			Learning rate: weights:   1.000e-03    
2023-03-30 16:01:57,032 			Last test performance: 99.21%
2023-03-30 16:01:57,032 ----------------
2023-03-30 16:01:57,152   22  =>  40   		Training 486 pattern with 99.58% 	Forward time: 	 0.11 sec
2023-03-30 16:01:57,152 			Loss:    7.506e-04    			Backward time: 	 0.01 sec 
2023-03-30 16:01:57,324 			Learning rate: weights:   1.000e-03    
2023-03-30 16:01:57,324 			Last test performance: 99.21%
2023-03-30 16:01:57,324 ----------------
2023-03-30 16:01:57,448   22  =>  41   		Training 486 pattern with 99.58% 	Forward time: 	 0.11 sec
2023-03-30 16:01:57,448 			Loss:    7.031e-04    			Backward time: 	 0.01 sec 
2023-03-30 16:01:57,527 			Learning rate: weights:   1.000e-03    
2023-03-30 16:01:57,527 			Last test performance: 99.21%
2023-03-30 16:01:57,527 ----------------
2023-03-30 16:01:57,641   22  =>  42   		Training 486 pattern with 99.38% 	Forward time: 	 0.10 sec
2023-03-30 16:01:57,641 			Loss:    8.334e-04    			Backward time: 	 0.01 sec 
2023-03-30 16:01:57,737 			Learning rate: weights:   1.000e-03    
2023-03-30 16:01:57,737 			Last test performance: 99.21%
2023-03-30 16:01:57,737 ----------------
2023-03-30 16:01:57,850   22  =>  43   		Training 486 pattern with 98.96% 	Forward time: 	 0.10 sec
2023-03-30 16:01:57,850 			Loss:    1.106e-03    			Backward time: 	 0.01 sec 
2023-03-30 16:01:57,915 			Learning rate: weights:   1.000e-03    
2023-03-30 16:01:57,915 			Last test performance: 99.21%
2023-03-30 16:01:57,915 ----------------
2023-03-30 16:01:58,036   22  =>  44   		Training 486 pattern with 98.54% 	Forward time: 	 0.11 sec
2023-03-30 16:01:58,036 			Loss:    1.329e-03    			Backward time: 	 0.01 sec 
2023-03-30 16:01:58,162 			Learning rate: weights:   1.000e-03    
2023-03-30 16:01:58,162 			Last test performance: 99.21%
2023-03-30 16:01:58,162 ----------------
2023-03-30 16:01:58,275   22  =>  45   		Training 486 pattern with 99.17% 	Forward time: 	 0.10 sec
2023-03-30 16:01:58,275 			Loss:    9.409e-04    			Backward time: 	 0.01 sec 
2023-03-30 16:01:58,319 			Learning rate: weights:   1.000e-03    
2023-03-30 16:01:58,320 			Last test performance: 99.21%
2023-03-30 16:01:58,320 ----------------
2023-03-30 16:01:58,434   22  =>  46   		Training 486 pattern with 99.79% 	Forward time: 	 0.10 sec
2023-03-30 16:01:58,434 			Loss:    4.476e-04    			Backward time: 	 0.01 sec 
2023-03-30 16:01:58,503 			Learning rate: weights:   1.000e-03    
2023-03-30 16:01:58,503 			Last test performance: 99.21%
2023-03-30 16:01:58,503 ----------------
2023-03-30 16:01:58,624   22  =>  47   		Training 486 pattern with 98.96% 	Forward time: 	 0.11 sec
2023-03-30 16:01:58,624 			Loss:    1.446e-03    			Backward time: 	 0.01 sec 
2023-03-30 16:01:58,683 			Learning rate: weights:   1.000e-03    
2023-03-30 16:01:58,683 			Last test performance: 99.21%
2023-03-30 16:01:58,683 ----------------
2023-03-30 16:01:58,802   22  =>  48   		Training 486 pattern with 99.17% 	Forward time: 	 0.11 sec
2023-03-30 16:01:58,802 			Loss:    9.329e-04    			Backward time: 	 0.01 sec 
2023-03-30 16:01:58,912 			Learning rate: weights:   1.000e-03    
2023-03-30 16:01:58,912 			Last test performance: 99.21%
2023-03-30 16:01:58,912 ----------------
2023-03-30 16:01:59,031   22  =>  49   		Training 486 pattern with 99.58% 	Forward time: 	 0.11 sec
2023-03-30 16:01:59,031 			Loss:    5.519e-04    			Backward time: 	 0.01 sec 
2023-03-30 16:01:59,138 			Learning rate: weights:   1.000e-03    
2023-03-30 16:01:59,138 			Last test performance: 99.21%
2023-03-30 16:01:59,138 ----------------
2023-03-30 16:01:59,262   22  =>  50   		Training 486 pattern with 99.38% 	Forward time: 	 0.11 sec
2023-03-30 16:01:59,262 			Loss:    5.993e-04    			Backward time: 	 0.01 sec 
2023-03-30 16:01:59,418 			Learning rate: weights:   1.000e-03    
2023-03-30 16:01:59,418 			Last test performance: 99.21%
2023-03-30 16:01:59,418 ----------------
2023-03-30 16:01:59,536   22  =>  51   		Training 486 pattern with 98.54% 	Forward time: 	 0.11 sec
2023-03-30 16:01:59,536 			Loss:    1.482e-03    			Backward time: 	 0.01 sec 
2023-03-30 16:01:59,628 			Learning rate: weights:   1.000e-03    
2023-03-30 16:01:59,629 			Last test performance: 99.21%
2023-03-30 16:01:59,629 ----------------
2023-03-30 16:01:59,747   22  =>  52   		Training 486 pattern with 98.96% 	Forward time: 	 0.11 sec
2023-03-30 16:01:59,747 			Loss:    2.399e-03    			Backward time: 	 0.01 sec 
2023-03-30 16:01:59,860 			Learning rate: weights:   1.000e-03    
2023-03-30 16:01:59,860 			Last test performance: 99.21%
2023-03-30 16:01:59,860 ----------------
2023-03-30 16:01:59,977   22  =>  53   		Training 486 pattern with 100.00% 	Forward time: 	 0.10 sec
2023-03-30 16:01:59,977 			Loss:    2.578e-04    			Backward time: 	 0.01 sec 
2023-03-30 16:02:00,035 			Learning rate: weights:   1.000e-03    
2023-03-30 16:02:00,035 			Last test performance: 99.21%
2023-03-30 16:02:00,035 ----------------
2023-03-30 16:02:00,154   22  =>  54   		Training 486 pattern with 99.38% 	Forward time: 	 0.11 sec
2023-03-30 16:02:00,154 			Loss:    5.709e-04    			Backward time: 	 0.01 sec 
2023-03-30 16:02:00,238 			Learning rate: weights:   1.000e-03    
2023-03-30 16:02:00,238 			Last test performance: 99.21%
2023-03-30 16:02:00,238 ----------------
2023-03-30 16:02:00,353   22  =>  55   		Training 486 pattern with 99.58% 	Forward time: 	 0.10 sec
2023-03-30 16:02:00,353 			Loss:    1.980e-03    			Backward time: 	 0.01 sec 
2023-03-30 16:02:00,495 			Learning rate: weights:   1.000e-03    
2023-03-30 16:02:00,495 			Last test performance: 99.21%
2023-03-30 16:02:00,495 ----------------
2023-03-30 16:02:00,615   22  =>  56   		Training 486 pattern with 98.96% 	Forward time: 	 0.11 sec
2023-03-30 16:02:00,615 			Loss:    1.073e-03    			Backward time: 	 0.01 sec 
2023-03-30 16:02:00,689 			Learning rate: weights:   1.000e-03    
2023-03-30 16:02:00,689 			Last test performance: 99.21%
2023-03-30 16:02:00,689 ----------------
2023-03-30 16:02:00,813   22  =>  57   		Training 486 pattern with 99.38% 	Forward time: 	 0.11 sec
2023-03-30 16:02:00,813 			Loss:    1.321e-03    			Backward time: 	 0.01 sec 
2023-03-30 16:02:00,879 			Learning rate: weights:   1.000e-03    
2023-03-30 16:02:00,879 			Last test performance: 99.21%
2023-03-30 16:02:00,879 ----------------
2023-03-30 16:02:01,012   22  =>  58   		Training 486 pattern with 98.96% 	Forward time: 	 0.12 sec
2023-03-30 16:02:01,012 			Loss:    1.019e-03    			Backward time: 	 0.01 sec 
2023-03-30 16:02:01,083 			Learning rate: weights:   1.000e-03    
2023-03-30 16:02:01,083 			Last test performance: 99.21%
2023-03-30 16:02:01,084 ----------------
2023-03-30 16:02:01,201   22  =>  59   		Training 486 pattern with 99.17% 	Forward time: 	 0.10 sec
2023-03-30 16:02:01,201 			Loss:    7.054e-04    			Backward time: 	 0.01 sec 
2023-03-30 16:02:01,288 			Learning rate: weights:   1.000e-03    
2023-03-30 16:02:01,288 			Last test performance: 99.21%
2023-03-30 16:02:01,288 ----------------
2023-03-30 16:02:01,421   22  =>  60   		Training 486 pattern with 99.17% 	Forward time: 	 0.12 sec
2023-03-30 16:02:01,421 			Loss:    8.068e-04    			Backward time: 	 0.01 sec 
2023-03-30 16:02:01,649 			Learning rate: weights:   1.000e-03    
2023-03-30 16:02:01,650 			Last test performance: 99.21%
2023-03-30 16:02:01,650 ----------------
2023-03-30 16:02:01,766   22  =>  61   		Training 486 pattern with 99.58% 	Forward time: 	 0.10 sec
2023-03-30 16:02:01,766 			Loss:    6.870e-04    			Backward time: 	 0.01 sec 
2023-03-30 16:02:01,934 			Learning rate: weights:   1.000e-03    
2023-03-30 16:02:01,934 			Last test performance: 99.21%
2023-03-30 16:02:01,934 ----------------
2023-03-30 16:02:02,055   22  =>  62   		Training 486 pattern with 99.38% 	Forward time: 	 0.11 sec
2023-03-30 16:02:02,055 			Loss:    5.482e-04    			Backward time: 	 0.01 sec 
2023-03-30 16:02:02,179 			Learning rate: weights:   1.000e-03    
2023-03-30 16:02:02,179 			Last test performance: 99.21%
2023-03-30 16:02:02,179 ----------------
2023-03-30 16:02:02,296   22  =>  63   		Training 486 pattern with 98.75% 	Forward time: 	 0.10 sec
2023-03-30 16:02:02,296 			Loss:    1.173e-03    			Backward time: 	 0.01 sec 
2023-03-30 16:02:02,362 			Learning rate: weights:   1.000e-03    
2023-03-30 16:02:02,362 			Last test performance: 99.21%
2023-03-30 16:02:02,362 ----------------
2023-03-30 16:02:02,486   22  =>  64   		Training 486 pattern with 98.33% 	Forward time: 	 0.11 sec
2023-03-30 16:02:02,487 			Loss:    2.103e-03    			Backward time: 	 0.01 sec 
2023-03-30 16:02:02,544 			Learning rate: weights:   1.000e-03    
2023-03-30 16:02:02,544 			Last test performance: 99.21%
2023-03-30 16:02:02,544 ----------------
2023-03-30 16:02:02,659   22  =>  65   		Training 486 pattern with 99.17% 	Forward time: 	 0.10 sec
2023-03-30 16:02:02,659 			Loss:    1.143e-03    			Backward time: 	 0.01 sec 
2023-03-30 16:02:02,731 			Learning rate: weights:   1.000e-03    
2023-03-30 16:02:02,731 			Last test performance: 99.21%
2023-03-30 16:02:02,731 ----------------
2023-03-30 16:02:02,848   22  =>  66   		Training 486 pattern with 99.38% 	Forward time: 	 0.11 sec
2023-03-30 16:02:02,848 			Loss:    5.397e-04    			Backward time: 	 0.01 sec 
2023-03-30 16:02:02,899 			Learning rate: weights:   1.000e-03    
2023-03-30 16:02:02,899 			Last test performance: 99.21%
2023-03-30 16:02:02,899 ----------------
2023-03-30 16:02:03,011   22  =>  67   		Training 486 pattern with 99.17% 	Forward time: 	 0.10 sec
2023-03-30 16:02:03,011 			Loss:    1.129e-03    			Backward time: 	 0.01 sec 
2023-03-30 16:02:03,061 			Learning rate: weights:   1.000e-03    
2023-03-30 16:02:03,061 			Last test performance: 99.21%
2023-03-30 16:02:03,061 ----------------
2023-03-30 16:02:03,199   22  =>  68   		Training 486 pattern with 99.17% 	Forward time: 	 0.12 sec
2023-03-30 16:02:03,199 			Loss:    1.389e-03    			Backward time: 	 0.01 sec 
2023-03-30 16:02:03,270 			Learning rate: weights:   1.000e-03    
2023-03-30 16:02:03,270 			Last test performance: 99.21%
2023-03-30 16:02:03,270 ----------------
2023-03-30 16:02:03,385   22  =>  69   		Training 486 pattern with 99.58% 	Forward time: 	 0.10 sec
2023-03-30 16:02:03,385 			Loss:    1.327e-03    			Backward time: 	 0.01 sec 
2023-03-30 16:02:03,482 			Learning rate: weights:   1.000e-03    
2023-03-30 16:02:03,482 			Last test performance: 99.21%
2023-03-30 16:02:03,483 ----------------
2023-03-30 16:02:03,618   22  =>  70   		Training 486 pattern with 99.38% 	Forward time: 	 0.12 sec
2023-03-30 16:02:03,618 			Loss:    5.600e-04    			Backward time: 	 0.01 sec 
2023-03-30 16:02:03,802 			Learning rate: weights:   1.000e-03    
2023-03-30 16:02:03,802 			Last test performance: 99.21%
2023-03-30 16:02:03,802 ----------------
2023-03-30 16:02:03,919   22  =>  71   		Training 486 pattern with 99.17% 	Forward time: 	 0.11 sec
2023-03-30 16:02:03,919 			Loss:    1.601e-03    			Backward time: 	 0.01 sec 
2023-03-30 16:02:03,997 			Learning rate: weights:   1.000e-03    
2023-03-30 16:02:03,997 			Last test performance: 99.21%
2023-03-30 16:02:03,997 ----------------
2023-03-30 16:02:04,123   22  =>  72   		Training 486 pattern with 98.96% 	Forward time: 	 0.11 sec
2023-03-30 16:02:04,123 			Loss:    1.119e-03    			Backward time: 	 0.01 sec 
2023-03-30 16:02:04,202 			Learning rate: weights:   1.000e-03    
2023-03-30 16:02:04,202 			Last test performance: 99.21%
2023-03-30 16:02:04,202 ----------------
2023-03-30 16:02:04,325   22  =>  73   		Training 486 pattern with 99.17% 	Forward time: 	 0.11 sec
2023-03-30 16:02:04,325 			Loss:    1.040e-03    			Backward time: 	 0.01 sec 
2023-03-30 16:02:04,406 			Learning rate: weights:   1.000e-03    
2023-03-30 16:02:04,406 			Last test performance: 99.21%
2023-03-30 16:02:04,406 ----------------
2023-03-30 16:02:04,520   22  =>  74   		Training 486 pattern with 99.79% 	Forward time: 	 0.10 sec
2023-03-30 16:02:04,520 			Loss:    3.745e-04    			Backward time: 	 0.01 sec 
2023-03-30 16:02:04,612 			Learning rate: weights:   1.000e-03    
2023-03-30 16:02:04,612 			Last test performance: 99.21%
2023-03-30 16:02:04,612 ----------------
2023-03-30 16:02:04,736   22  =>  75   		Training 486 pattern with 99.17% 	Forward time: 	 0.11 sec
2023-03-30 16:02:04,736 			Loss:    1.304e-03    			Backward time: 	 0.01 sec 
2023-03-30 16:02:04,886 			Learning rate: weights:   1.000e-03    
2023-03-30 16:02:04,886 			Last test performance: 99.21%
2023-03-30 16:02:04,886 ----------------
2023-03-30 16:02:05,001   22  =>  76   		Training 486 pattern with 99.38% 	Forward time: 	 0.10 sec
2023-03-30 16:02:05,002 			Loss:    4.808e-04    			Backward time: 	 0.01 sec 
2023-03-30 16:02:05,069 			Learning rate: weights:   1.000e-03    
2023-03-30 16:02:05,069 			Last test performance: 99.21%
2023-03-30 16:02:05,069 ----------------
2023-03-30 16:02:05,201   22  =>  77   		Training 486 pattern with 99.17% 	Forward time: 	 0.12 sec
2023-03-30 16:02:05,201 			Loss:    7.308e-04    			Backward time: 	 0.01 sec 
2023-03-30 16:02:05,296 			Learning rate: weights:   1.000e-03    
2023-03-30 16:02:05,296 			Last test performance: 99.21%
2023-03-30 16:02:05,296 ----------------
2023-03-30 16:02:05,421   22  =>  78   		Training 486 pattern with 99.38% 	Forward time: 	 0.11 sec
2023-03-30 16:02:05,421 			Loss:    6.497e-04    			Backward time: 	 0.01 sec 
2023-03-30 16:02:05,497 			Learning rate: weights:   1.000e-03    
2023-03-30 16:02:05,497 			Last test performance: 99.21%
2023-03-30 16:02:05,497 ----------------
2023-03-30 16:02:05,611   22  =>  79   		Training 486 pattern with 99.38% 	Forward time: 	 0.10 sec
2023-03-30 16:02:05,611 			Loss:    8.552e-04    			Backward time: 	 0.01 sec 
2023-03-30 16:02:05,675 			Learning rate: weights:   1.000e-03    
2023-03-30 16:02:05,675 			Last test performance: 99.21%
2023-03-30 16:02:05,675 ----------------
2023-03-30 16:02:05,795   22  =>  80   		Training 486 pattern with 98.96% 	Forward time: 	 0.11 sec
2023-03-30 16:02:05,795 			Loss:    1.241e-03    			Backward time: 	 0.01 sec 
2023-03-30 16:02:05,870 			Learning rate: weights:   1.000e-03    
2023-03-30 16:02:05,870 			Last test performance: 99.21%
2023-03-30 16:02:05,870 ----------------
2023-03-30 16:02:05,987   22  =>  81   		Training 486 pattern with 99.58% 	Forward time: 	 0.10 sec
2023-03-30 16:02:05,987 			Loss:    5.008e-04    			Backward time: 	 0.01 sec 
2023-03-30 16:02:06,029 			Learning rate: weights:   1.000e-03    
2023-03-30 16:02:06,029 			Last test performance: 99.21%
2023-03-30 16:02:06,029 ----------------
2023-03-30 16:02:06,143   22  =>  82   		Training 486 pattern with 99.17% 	Forward time: 	 0.10 sec
2023-03-30 16:02:06,144 			Loss:    1.982e-03    			Backward time: 	 0.01 sec 
2023-03-30 16:02:06,239 			Learning rate: weights:   1.000e-03    
2023-03-30 16:02:06,239 			Last test performance: 99.21%
2023-03-30 16:02:06,239 ----------------
2023-03-30 16:02:06,360   22  =>  83   		Training 486 pattern with 99.38% 	Forward time: 	 0.11 sec
2023-03-30 16:02:06,360 			Loss:    7.176e-04    			Backward time: 	 0.01 sec 
2023-03-30 16:02:06,507 			Learning rate: weights:   1.000e-03    
2023-03-30 16:02:06,507 			Last test performance: 99.21%
2023-03-30 16:02:06,507 ----------------
2023-03-30 16:02:06,628   22  =>  84   		Training 486 pattern with 99.17% 	Forward time: 	 0.11 sec
2023-03-30 16:02:06,628 			Loss:    7.149e-04    			Backward time: 	 0.01 sec 
2023-03-30 16:02:06,722 			Learning rate: weights:   1.000e-03    
2023-03-30 16:02:06,722 			Last test performance: 99.21%
2023-03-30 16:02:06,722 ----------------
2023-03-30 16:02:06,853   22  =>  85   		Training 486 pattern with 99.58% 	Forward time: 	 0.12 sec
2023-03-30 16:02:06,853 			Loss:    7.208e-04    			Backward time: 	 0.01 sec 
2023-03-30 16:02:07,006 			Learning rate: weights:   1.000e-03    
2023-03-30 16:02:07,006 			Last test performance: 99.21%
2023-03-30 16:02:07,006 ----------------
2023-03-30 16:02:07,130   22  =>  86   		Training 486 pattern with 99.38% 	Forward time: 	 0.11 sec
2023-03-30 16:02:07,130 			Loss:    7.244e-04    			Backward time: 	 0.01 sec 
2023-03-30 16:02:07,188 			Learning rate: weights:   1.000e-03    
2023-03-30 16:02:07,188 			Last test performance: 99.21%
2023-03-30 16:02:07,188 ----------------
2023-03-30 16:02:07,309   22  =>  87   		Training 486 pattern with 99.17% 	Forward time: 	 0.11 sec
2023-03-30 16:02:07,309 			Loss:    1.039e-03    			Backward time: 	 0.01 sec 
2023-03-30 16:02:07,379 			Learning rate: weights:   1.000e-03    
2023-03-30 16:02:07,379 			Last test performance: 99.21%
2023-03-30 16:02:07,379 ----------------
2023-03-30 16:02:07,509   22  =>  88   		Training 486 pattern with 100.00% 	Forward time: 	 0.11 sec
2023-03-30 16:02:07,510 			Loss:    4.883e-04    			Backward time: 	 0.01 sec 
2023-03-30 16:02:07,574 			Learning rate: weights:   1.000e-03    
2023-03-30 16:02:07,575 			Last test performance: 99.21%
2023-03-30 16:02:07,575 ----------------
2023-03-30 16:02:07,692   22  =>  89   		Training 486 pattern with 99.17% 	Forward time: 	 0.10 sec
2023-03-30 16:02:07,692 			Loss:    9.619e-04    			Backward time: 	 0.01 sec 
2023-03-30 16:02:07,745 			Learning rate: weights:   1.000e-03    
2023-03-30 16:02:07,746 			Last test performance: 99.21%
2023-03-30 16:02:07,746 ----------------
2023-03-30 16:02:07,869   22  =>  90   		Training 486 pattern with 98.96% 	Forward time: 	 0.11 sec
2023-03-30 16:02:07,869 			Loss:    1.506e-03    			Backward time: 	 0.01 sec 
2023-03-30 16:02:07,970 			Learning rate: weights:   1.000e-03    
2023-03-30 16:02:07,970 			Last test performance: 99.21%
2023-03-30 16:02:07,971 ----------------
2023-03-30 16:02:08,096   22  =>  91   		Training 486 pattern with 98.96% 	Forward time: 	 0.11 sec
2023-03-30 16:02:08,096 			Loss:    9.295e-04    			Backward time: 	 0.01 sec 
2023-03-30 16:02:08,169 			Learning rate: weights:   1.000e-03    
2023-03-30 16:02:08,169 			Last test performance: 99.21%
2023-03-30 16:02:08,169 ----------------
2023-03-30 16:02:08,290   22  =>  92   		Training 486 pattern with 98.96% 	Forward time: 	 0.11 sec
2023-03-30 16:02:08,290 			Loss:    9.496e-04    			Backward time: 	 0.01 sec 
2023-03-30 16:02:08,343 			Learning rate: weights:   1.000e-03    
2023-03-30 16:02:08,343 			Last test performance: 99.21%
2023-03-30 16:02:08,343 ----------------
2023-03-30 16:02:08,463   22  =>  93   		Training 486 pattern with 99.17% 	Forward time: 	 0.11 sec
2023-03-30 16:02:08,463 			Loss:    1.343e-03    			Backward time: 	 0.01 sec 
2023-03-30 16:02:08,517 			Learning rate: weights:   1.000e-03    
2023-03-30 16:02:08,517 			Last test performance: 99.21%
2023-03-30 16:02:08,517 ----------------
2023-03-30 16:02:08,638   22  =>  94   		Training 486 pattern with 99.58% 	Forward time: 	 0.11 sec
2023-03-30 16:02:08,638 			Loss:    4.434e-04    			Backward time: 	 0.01 sec 
2023-03-30 16:02:08,698 			Learning rate: weights:   1.000e-03    
2023-03-30 16:02:08,698 			Last test performance: 99.21%
2023-03-30 16:02:08,698 ----------------
2023-03-30 16:02:08,822   22  =>  95   		Training 486 pattern with 99.17% 	Forward time: 	 0.11 sec
2023-03-30 16:02:08,823 			Loss:    1.268e-03    			Backward time: 	 0.01 sec 
2023-03-30 16:02:08,885 			Learning rate: weights:   1.000e-03    
2023-03-30 16:02:08,885 			Last test performance: 99.21%
2023-03-30 16:02:08,885 ----------------
2023-03-30 16:02:09,000   22  =>  96   		Training 486 pattern with 98.96% 	Forward time: 	 0.10 sec
2023-03-30 16:02:09,000 			Loss:    1.390e-03    			Backward time: 	 0.01 sec 
2023-03-30 16:02:09,079 			Learning rate: weights:   1.000e-03    
2023-03-30 16:02:09,079 			Last test performance: 99.21%
2023-03-30 16:02:09,079 ----------------
2023-03-30 16:02:09,199   22  =>  97   		Training 486 pattern with 98.96% 	Forward time: 	 0.11 sec
2023-03-30 16:02:09,200 			Loss:    1.410e-03    			Backward time: 	 0.01 sec 
2023-03-30 16:02:09,255 			Learning rate: weights:   1.000e-03    
2023-03-30 16:02:09,255 			Last test performance: 99.21%
2023-03-30 16:02:09,255 ----------------
2023-03-30 16:02:09,370   22  =>  98   		Training 486 pattern with 99.38% 	Forward time: 	 0.10 sec
2023-03-30 16:02:09,371 			Loss:    1.256e-03    			Backward time: 	 0.01 sec 
2023-03-30 16:02:09,432 			Learning rate: weights:   1.000e-03    
2023-03-30 16:02:09,432 			Last test performance: 99.21%
2023-03-30 16:02:09,432 ----------------
2023-03-30 16:02:09,546   22  =>  99   		Training 486 pattern with 98.75% 	Forward time: 	 0.10 sec
2023-03-30 16:02:09,546 			Loss:    1.181e-03    			Backward time: 	 0.01 sec 
2023-03-30 16:02:09,614 			Learning rate: weights:   1.000e-03    
2023-03-30 16:02:09,614 			Last test performance: 99.21%
2023-03-30 16:02:09,614 ----------------
2023-03-30 16:02:09,735   22  => 100   		Training 486 pattern with 98.96% 	Forward time: 	 0.11 sec
2023-03-30 16:02:09,735 			Loss:    1.738e-03    			Backward time: 	 0.01 sec 
2023-03-30 16:02:09,800 			Learning rate: weights:   1.000e-03    
2023-03-30 16:02:09,800 			Last test performance: 99.21%
2023-03-30 16:02:09,800 ----------------
2023-03-30 16:02:09,918   22  => 101   		Training 486 pattern with 99.79% 	Forward time: 	 0.11 sec
2023-03-30 16:02:09,918 			Loss:    5.566e-04    			Backward time: 	 0.01 sec 
2023-03-30 16:02:10,009 			Learning rate: weights:   1.000e-03    
2023-03-30 16:02:10,009 			Last test performance: 99.21%
2023-03-30 16:02:10,009 ----------------
2023-03-30 16:02:10,130   22  => 102   		Training 486 pattern with 98.33% 	Forward time: 	 0.11 sec
2023-03-30 16:02:10,130 			Loss:    1.567e-03    			Backward time: 	 0.01 sec 
2023-03-30 16:02:10,186 			Learning rate: weights:   1.000e-03    
2023-03-30 16:02:10,186 			Last test performance: 99.21%
2023-03-30 16:02:10,186 ----------------
2023-03-30 16:02:10,312   22  => 103   		Training 486 pattern with 98.75% 	Forward time: 	 0.11 sec
2023-03-30 16:02:10,312 			Loss:    2.005e-03    			Backward time: 	 0.01 sec 
2023-03-30 16:02:10,361 			Learning rate: weights:   1.000e-03    
2023-03-30 16:02:10,362 			Last test performance: 99.21%
2023-03-30 16:02:10,362 ----------------
2023-03-30 16:02:10,485   22  => 104   		Training 486 pattern with 98.96% 	Forward time: 	 0.11 sec
2023-03-30 16:02:10,485 			Loss:    1.421e-03    			Backward time: 	 0.01 sec 
2023-03-30 16:02:10,573 			Learning rate: weights:   1.000e-03    
2023-03-30 16:02:10,573 			Last test performance: 99.21%
2023-03-30 16:02:10,573 ----------------
2023-03-30 16:02:10,685   22  => 105   		Training 486 pattern with 99.38% 	Forward time: 	 0.10 sec
2023-03-30 16:02:10,685 			Loss:    7.165e-04    			Backward time: 	 0.01 sec 
2023-03-30 16:02:10,737 			Learning rate: weights:   1.000e-03    
2023-03-30 16:02:10,737 			Last test performance: 99.21%
2023-03-30 16:02:10,737 ----------------
2023-03-30 16:02:10,850   22  => 106   		Training 486 pattern with 99.17% 	Forward time: 	 0.10 sec
2023-03-30 16:02:10,850 			Loss:    6.739e-04    			Backward time: 	 0.01 sec 
2023-03-30 16:02:10,930 			Learning rate: weights:   1.000e-03    
2023-03-30 16:02:10,930 			Last test performance: 99.21%
2023-03-30 16:02:10,930 ----------------
2023-03-30 16:02:11,043   22  => 107   		Training 486 pattern with 99.38% 	Forward time: 	 0.10 sec
2023-03-30 16:02:11,043 			Loss:    6.912e-04    			Backward time: 	 0.01 sec 
2023-03-30 16:02:11,101 			Learning rate: weights:   1.000e-03    
2023-03-30 16:02:11,101 			Last test performance: 99.21%
2023-03-30 16:02:11,101 ----------------
2023-03-30 16:02:11,216   22  => 108   		Training 486 pattern with 99.58% 	Forward time: 	 0.10 sec
2023-03-30 16:02:11,216 			Loss:    6.470e-04    			Backward time: 	 0.01 sec 
2023-03-30 16:02:11,303 			Learning rate: weights:   1.000e-03    
2023-03-30 16:02:11,303 			Last test performance: 99.21%
2023-03-30 16:02:11,303 ----------------
2023-03-30 16:02:11,446   22  => 109   		Training 486 pattern with 98.54% 	Forward time: 	 0.13 sec
2023-03-30 16:02:11,446 			Loss:    1.388e-03    			Backward time: 	 0.01 sec 
2023-03-30 16:02:11,595 			Learning rate: weights:   1.000e-03    
2023-03-30 16:02:11,595 			Last test performance: 99.21%
2023-03-30 16:02:11,595 ----------------
2023-03-30 16:02:11,717   22  => 110   		Training 486 pattern with 98.96% 	Forward time: 	 0.11 sec
2023-03-30 16:02:11,717 			Loss:    7.974e-04    			Backward time: 	 0.01 sec 
2023-03-30 16:02:11,801 			Learning rate: weights:   1.000e-03    
2023-03-30 16:02:11,801 			Last test performance: 99.21%
2023-03-30 16:02:11,801 ----------------
2023-03-30 16:02:11,915   22  => 111   		Training 486 pattern with 98.33% 	Forward time: 	 0.10 sec
2023-03-30 16:02:11,915 			Loss:    1.661e-03    			Backward time: 	 0.01 sec 
2023-03-30 16:02:11,996 			Learning rate: weights:   1.000e-03    
2023-03-30 16:02:11,996 			Last test performance: 99.21%
2023-03-30 16:02:11,996 ----------------
2023-03-30 16:02:12,129   22  => 112   		Training 486 pattern with 99.58% 	Forward time: 	 0.12 sec
2023-03-30 16:02:12,129 			Loss:    5.319e-04    			Backward time: 	 0.01 sec 
2023-03-30 16:02:12,197 			Learning rate: weights:   1.000e-03    
2023-03-30 16:02:12,197 			Last test performance: 99.21%
2023-03-30 16:02:12,197 ----------------
2023-03-30 16:02:12,322   22  => 113   		Training 486 pattern with 98.54% 	Forward time: 	 0.11 sec
2023-03-30 16:02:12,323 			Loss:    2.448e-03    			Backward time: 	 0.01 sec 
2023-03-30 16:02:12,404 			Learning rate: weights:   1.000e-03    
2023-03-30 16:02:12,404 			Last test performance: 99.21%
2023-03-30 16:02:12,404 ----------------
2023-03-30 16:02:12,519   22  => 114   		Training 486 pattern with 99.58% 	Forward time: 	 0.10 sec
2023-03-30 16:02:12,519 			Loss:    6.168e-04    			Backward time: 	 0.01 sec 
2023-03-30 16:02:12,587 			Learning rate: weights:   1.000e-03    
2023-03-30 16:02:12,587 			Last test performance: 99.21%
2023-03-30 16:02:12,587 ----------------
2023-03-30 16:02:12,702   22  => 115   		Training 486 pattern with 99.58% 	Forward time: 	 0.10 sec
2023-03-30 16:02:12,702 			Loss:    1.410e-03    			Backward time: 	 0.01 sec 
2023-03-30 16:02:12,800 			Learning rate: weights:   1.000e-03    
2023-03-30 16:02:12,800 			Last test performance: 99.21%
2023-03-30 16:02:12,800 ----------------
2023-03-30 16:02:12,930   22  => 116   		Training 486 pattern with 99.17% 	Forward time: 	 0.12 sec
2023-03-30 16:02:12,930 			Loss:    8.529e-04    			Backward time: 	 0.01 sec 
2023-03-30 16:02:13,050 			Learning rate: weights:   1.000e-03    
2023-03-30 16:02:13,050 			Last test performance: 99.21%
2023-03-30 16:02:13,051 ----------------
2023-03-30 16:02:13,169   22  => 117   		Training 486 pattern with 99.38% 	Forward time: 	 0.11 sec
2023-03-30 16:02:13,169 			Loss:    7.836e-04    			Backward time: 	 0.01 sec 
2023-03-30 16:02:13,252 			Learning rate: weights:   1.000e-03    
2023-03-30 16:02:13,252 			Last test performance: 99.21%
2023-03-30 16:02:13,252 ----------------
2023-03-30 16:02:13,372   22  => 118   		Training 486 pattern with 99.58% 	Forward time: 	 0.11 sec
2023-03-30 16:02:13,372 			Loss:    9.989e-04    			Backward time: 	 0.01 sec 
2023-03-30 16:02:13,438 			Learning rate: weights:   1.000e-03    
2023-03-30 16:02:13,438 			Last test performance: 99.21%
2023-03-30 16:02:13,438 ----------------
2023-03-30 16:02:13,557   22  => 119   		Training 486 pattern with 98.54% 	Forward time: 	 0.11 sec
2023-03-30 16:02:13,557 			Loss:    1.359e-03    			Backward time: 	 0.01 sec 
2023-03-30 16:02:13,634 			Learning rate: weights:   1.000e-03    
2023-03-30 16:02:13,634 			Last test performance: 99.21%
2023-03-30 16:02:13,634 ----------------
2023-03-30 16:02:13,777   22  => 120   		Training 486 pattern with 98.75% 	Forward time: 	 0.13 sec
2023-03-30 16:02:13,778 			Loss:    1.148e-03    			Backward time: 	 0.01 sec 
2023-03-30 16:02:13,935 			Learning rate: weights:   1.000e-03    
2023-03-30 16:02:13,935 			Last test performance: 99.21%
2023-03-30 16:02:13,935 ----------------
2023-03-30 16:02:14,060   22  => 121   		Training 486 pattern with 99.17% 	Forward time: 	 0.11 sec
2023-03-30 16:02:14,060 			Loss:    1.306e-03    			Backward time: 	 0.01 sec 
2023-03-30 16:02:14,157 			Learning rate: weights:   1.000e-03    
2023-03-30 16:02:14,157 			Last test performance: 99.21%
2023-03-30 16:02:14,157 ----------------
2023-03-30 16:02:14,274   22  => 122   		Training 486 pattern with 99.58% 	Forward time: 	 0.10 sec
2023-03-30 16:02:14,274 			Loss:    4.923e-04    			Backward time: 	 0.01 sec 
2023-03-30 16:02:14,332 			Learning rate: weights:   1.000e-03    
2023-03-30 16:02:14,332 			Last test performance: 99.21%
2023-03-30 16:02:14,332 ----------------
2023-03-30 16:02:14,446   22  => 123   		Training 486 pattern with 98.96% 	Forward time: 	 0.10 sec
2023-03-30 16:02:14,446 			Loss:    8.539e-04    			Backward time: 	 0.01 sec 
2023-03-30 16:02:14,526 			Learning rate: weights:   1.000e-03    
2023-03-30 16:02:14,526 			Last test performance: 99.21%
2023-03-30 16:02:14,526 ----------------
2023-03-30 16:02:14,645   22  => 124   		Training 486 pattern with 99.17% 	Forward time: 	 0.11 sec
2023-03-30 16:02:14,645 			Loss:    1.244e-03    			Backward time: 	 0.01 sec 
2023-03-30 16:02:14,700 
2023-03-30 16:02:14,700 Testing:
2023-03-30 16:02:14,704 		24 of 10000 with 95.83% 	 Time used:  0.00 sec
2023-03-30 16:02:14,709 		48 of 10000 with 97.92% 	 Time used:  0.00 sec
2023-03-30 16:02:14,714 		72 of 10000 with 98.61% 	 Time used:  0.00 sec
2023-03-30 16:02:14,719 		96 of 10000 with 98.96% 	 Time used:  0.00 sec
2023-03-30 16:02:14,723 		120 of 10000 with 99.17% 	 Time used:  0.00 sec
2023-03-30 16:02:14,728 		144 of 10000 with 99.31% 	 Time used:  0.00 sec
2023-03-30 16:02:14,733 		168 of 10000 with 99.40% 	 Time used:  0.00 sec
2023-03-30 16:02:14,738 		192 of 10000 with 99.48% 	 Time used:  0.00 sec
2023-03-30 16:02:14,743 		216 of 10000 with 99.54% 	 Time used:  0.00 sec
2023-03-30 16:02:14,748 		240 of 10000 with 99.58% 	 Time used:  0.00 sec
2023-03-30 16:02:14,753 		264 of 10000 with 99.62% 	 Time used:  0.00 sec
2023-03-30 16:02:14,758 		288 of 10000 with 99.65% 	 Time used:  0.00 sec
2023-03-30 16:02:14,763 		312 of 10000 with 99.68% 	 Time used:  0.00 sec
2023-03-30 16:02:14,768 		336 of 10000 with 99.40% 	 Time used:  0.00 sec
2023-03-30 16:02:14,773 		360 of 10000 with 99.44% 	 Time used:  0.00 sec
2023-03-30 16:02:14,777 		384 of 10000 with 99.48% 	 Time used:  0.00 sec
2023-03-30 16:02:14,781 		408 of 10000 with 99.51% 	 Time used:  0.00 sec
2023-03-30 16:02:14,785 		432 of 10000 with 99.54% 	 Time used:  0.00 sec
2023-03-30 16:02:14,789 		456 of 10000 with 99.12% 	 Time used:  0.00 sec
2023-03-30 16:02:14,793 		480 of 10000 with 99.17% 	 Time used:  0.00 sec
2023-03-30 16:02:14,797 		504 of 10000 with 99.21% 	 Time used:  0.00 sec
2023-03-30 16:02:14,801 		528 of 10000 with 99.24% 	 Time used:  0.00 sec
2023-03-30 16:02:14,805 		552 of 10000 with 99.28% 	 Time used:  0.00 sec
2023-03-30 16:02:14,809 		576 of 10000 with 99.31% 	 Time used:  0.00 sec
2023-03-30 16:02:14,815 		600 of 10000 with 99.00% 	 Time used:  0.01 sec
2023-03-30 16:02:14,819 		624 of 10000 with 99.04% 	 Time used:  0.00 sec
2023-03-30 16:02:14,824 		648 of 10000 with 99.07% 	 Time used:  0.00 sec
2023-03-30 16:02:14,830 		672 of 10000 with 98.96% 	 Time used:  0.01 sec
2023-03-30 16:02:14,836 		696 of 10000 with 98.85% 	 Time used:  0.01 sec
2023-03-30 16:02:14,849 		720 of 10000 with 98.89% 	 Time used:  0.01 sec
2023-03-30 16:02:14,856 		744 of 10000 with 98.92% 	 Time used:  0.01 sec
2023-03-30 16:02:14,860 		768 of 10000 with 98.96% 	 Time used:  0.00 sec
2023-03-30 16:02:14,866 		792 of 10000 with 98.99% 	 Time used:  0.01 sec
2023-03-30 16:02:14,872 		816 of 10000 with 99.02% 	 Time used:  0.01 sec
2023-03-30 16:02:14,877 		840 of 10000 with 99.05% 	 Time used:  0.00 sec
2023-03-30 16:02:14,881 		864 of 10000 with 99.07% 	 Time used:  0.00 sec
2023-03-30 16:02:14,887 		888 of 10000 with 99.10% 	 Time used:  0.01 sec
2023-03-30 16:02:14,896 		912 of 10000 with 99.12% 	 Time used:  0.01 sec
2023-03-30 16:02:14,911 		936 of 10000 with 99.15% 	 Time used:  0.01 sec
2023-03-30 16:02:14,923 		960 of 10000 with 98.96% 	 Time used:  0.01 sec
2023-03-30 16:02:14,929 		984 of 10000 with 98.98% 	 Time used:  0.01 sec
2023-03-30 16:02:14,933 		1008 of 10000 with 99.01% 	 Time used:  0.00 sec
2023-03-30 16:02:14,936 		1032 of 10000 with 98.93% 	 Time used:  0.00 sec
2023-03-30 16:02:14,941 		1056 of 10000 with 98.86% 	 Time used:  0.00 sec
2023-03-30 16:02:14,946 		1080 of 10000 with 98.89% 	 Time used:  0.01 sec
2023-03-30 16:02:14,951 		1104 of 10000 with 98.91% 	 Time used:  0.01 sec
2023-03-30 16:02:14,958 		1128 of 10000 with 98.94% 	 Time used:  0.01 sec
2023-03-30 16:02:14,963 		1152 of 10000 with 98.96% 	 Time used:  0.00 sec
2023-03-30 16:02:14,967 		1176 of 10000 with 98.98% 	 Time used:  0.00 sec
2023-03-30 16:02:14,971 		1200 of 10000 with 99.00% 	 Time used:  0.00 sec
2023-03-30 16:02:14,975 		1224 of 10000 with 99.02% 	 Time used:  0.00 sec
2023-03-30 16:02:14,981 		1248 of 10000 with 98.80% 	 Time used:  0.01 sec
2023-03-30 16:02:14,988 		1272 of 10000 with 98.82% 	 Time used:  0.01 sec
2023-03-30 16:02:14,993 		1296 of 10000 with 98.84% 	 Time used:  0.00 sec
2023-03-30 16:02:14,997 		1320 of 10000 with 98.79% 	 Time used:  0.00 sec
2023-03-30 16:02:15,002 		1344 of 10000 with 98.81% 	 Time used:  0.01 sec
2023-03-30 16:02:15,006 		1368 of 10000 with 98.83% 	 Time used:  0.00 sec
2023-03-30 16:02:15,011 		1392 of 10000 with 98.85% 	 Time used:  0.00 sec
2023-03-30 16:02:15,017 		1416 of 10000 with 98.87% 	 Time used:  0.01 sec
2023-03-30 16:02:15,023 		1440 of 10000 with 98.89% 	 Time used:  0.01 sec
2023-03-30 16:02:15,034 		1464 of 10000 with 98.91% 	 Time used:  0.01 sec
2023-03-30 16:02:15,046 		1488 of 10000 with 98.92% 	 Time used:  0.01 sec
2023-03-30 16:02:15,058 		1512 of 10000 with 98.94% 	 Time used:  0.01 sec
2023-03-30 16:02:15,063 		1536 of 10000 with 98.89% 	 Time used:  0.01 sec
2023-03-30 16:02:15,067 		1560 of 10000 with 98.91% 	 Time used:  0.00 sec
2023-03-30 16:02:15,071 		1584 of 10000 with 98.93% 	 Time used:  0.00 sec
2023-03-30 16:02:15,075 		1608 of 10000 with 98.94% 	 Time used:  0.00 sec
2023-03-30 16:02:15,080 		1632 of 10000 with 98.96% 	 Time used:  0.00 sec
2023-03-30 16:02:15,088 		1656 of 10000 with 98.97% 	 Time used:  0.01 sec
2023-03-30 16:02:15,098 		1680 of 10000 with 98.99% 	 Time used:  0.01 sec
2023-03-30 16:02:15,109 		1704 of 10000 with 99.00% 	 Time used:  0.01 sec
2023-03-30 16:02:15,117 		1728 of 10000 with 98.96% 	 Time used:  0.01 sec
2023-03-30 16:02:15,124 		1752 of 10000 with 98.97% 	 Time used:  0.01 sec
2023-03-30 16:02:15,131 		1776 of 10000 with 98.99% 	 Time used:  0.01 sec
2023-03-30 16:02:15,140 		1800 of 10000 with 98.94% 	 Time used:  0.01 sec
2023-03-30 16:02:15,146 		1824 of 10000 with 98.96% 	 Time used:  0.01 sec
2023-03-30 16:02:15,150 		1848 of 10000 with 98.97% 	 Time used:  0.00 sec
2023-03-30 16:02:15,154 		1872 of 10000 with 98.99% 	 Time used:  0.00 sec
2023-03-30 16:02:15,157 		1896 of 10000 with 98.95% 	 Time used:  0.00 sec
2023-03-30 16:02:15,161 		1920 of 10000 with 98.96% 	 Time used:  0.00 sec
2023-03-30 16:02:15,165 		1944 of 10000 with 98.97% 	 Time used:  0.00 sec
2023-03-30 16:02:15,170 		1968 of 10000 with 98.98% 	 Time used:  0.00 sec
2023-03-30 16:02:15,177 		1992 of 10000 with 99.00% 	 Time used:  0.01 sec
2023-03-30 16:02:15,184 		2016 of 10000 with 99.01% 	 Time used:  0.01 sec
2023-03-30 16:02:15,195 		2040 of 10000 with 98.97% 	 Time used:  0.01 sec
2023-03-30 16:02:15,212 		2064 of 10000 with 98.98% 	 Time used:  0.02 sec
2023-03-30 16:02:15,226 		2088 of 10000 with 98.95% 	 Time used:  0.01 sec
2023-03-30 16:02:15,234 		2112 of 10000 with 98.96% 	 Time used:  0.01 sec
2023-03-30 16:02:15,242 		2136 of 10000 with 98.88% 	 Time used:  0.01 sec
2023-03-30 16:02:15,251 		2160 of 10000 with 98.89% 	 Time used:  0.01 sec
2023-03-30 16:02:15,263 		2184 of 10000 with 98.90% 	 Time used:  0.01 sec
2023-03-30 16:02:15,272 		2208 of 10000 with 98.91% 	 Time used:  0.01 sec
2023-03-30 16:02:15,278 		2232 of 10000 with 98.92% 	 Time used:  0.01 sec
2023-03-30 16:02:15,287 		2256 of 10000 with 98.94% 	 Time used:  0.01 sec
2023-03-30 16:02:15,297 		2280 of 10000 with 98.95% 	 Time used:  0.01 sec
2023-03-30 16:02:15,305 		2304 of 10000 with 98.87% 	 Time used:  0.01 sec
2023-03-30 16:02:15,315 		2328 of 10000 with 98.88% 	 Time used:  0.01 sec
2023-03-30 16:02:15,325 		2352 of 10000 with 98.89% 	 Time used:  0.01 sec
2023-03-30 16:02:15,335 		2376 of 10000 with 98.91% 	 Time used:  0.01 sec
2023-03-30 16:02:15,347 		2400 of 10000 with 98.92% 	 Time used:  0.01 sec
2023-03-30 16:02:15,355 		2424 of 10000 with 98.93% 	 Time used:  0.01 sec
2023-03-30 16:02:15,360 		2448 of 10000 with 98.94% 	 Time used:  0.00 sec
2023-03-30 16:02:15,365 		2472 of 10000 with 98.91% 	 Time used:  0.00 sec
2023-03-30 16:02:15,371 		2496 of 10000 with 98.92% 	 Time used:  0.01 sec
2023-03-30 16:02:15,378 		2520 of 10000 with 98.93% 	 Time used:  0.01 sec
2023-03-30 16:02:15,383 		2544 of 10000 with 98.90% 	 Time used:  0.01 sec
2023-03-30 16:02:15,389 		2568 of 10000 with 98.91% 	 Time used:  0.01 sec
2023-03-30 16:02:15,393 		2592 of 10000 with 98.92% 	 Time used:  0.00 sec
2023-03-30 16:02:15,401 		2616 of 10000 with 98.89% 	 Time used:  0.01 sec
2023-03-30 16:02:15,408 		2640 of 10000 with 98.90% 	 Time used:  0.01 sec
2023-03-30 16:02:15,418 		2664 of 10000 with 98.87% 	 Time used:  0.01 sec
2023-03-30 16:02:15,428 		2688 of 10000 with 98.88% 	 Time used:  0.01 sec
2023-03-30 16:02:15,437 		2712 of 10000 with 98.89% 	 Time used:  0.01 sec
2023-03-30 16:02:15,446 		2736 of 10000 with 98.90% 	 Time used:  0.01 sec
2023-03-30 16:02:15,455 		2760 of 10000 with 98.91% 	 Time used:  0.01 sec
2023-03-30 16:02:15,467 		2784 of 10000 with 98.92% 	 Time used:  0.01 sec
2023-03-30 16:02:15,480 		2808 of 10000 with 98.93% 	 Time used:  0.01 sec
2023-03-30 16:02:15,491 		2832 of 10000 with 98.94% 	 Time used:  0.01 sec
2023-03-30 16:02:15,500 		2856 of 10000 with 98.95% 	 Time used:  0.01 sec
2023-03-30 16:02:15,512 		2880 of 10000 with 98.96% 	 Time used:  0.01 sec
2023-03-30 16:02:15,520 		2904 of 10000 with 98.97% 	 Time used:  0.01 sec
2023-03-30 16:02:15,535 		2928 of 10000 with 98.94% 	 Time used:  0.01 sec
2023-03-30 16:02:15,542 		2952 of 10000 with 98.95% 	 Time used:  0.01 sec
2023-03-30 16:02:15,547 		2976 of 10000 with 98.96% 	 Time used:  0.00 sec
2023-03-30 16:02:15,550 		3000 of 10000 with 98.93% 	 Time used:  0.00 sec
2023-03-30 16:02:15,554 		3024 of 10000 with 98.91% 	 Time used:  0.00 sec
2023-03-30 16:02:15,558 		3048 of 10000 with 98.92% 	 Time used:  0.00 sec
2023-03-30 16:02:15,562 		3072 of 10000 with 98.93% 	 Time used:  0.00 sec
2023-03-30 16:02:15,565 		3096 of 10000 with 98.90% 	 Time used:  0.00 sec
2023-03-30 16:02:15,569 		3120 of 10000 with 98.91% 	 Time used:  0.00 sec
2023-03-30 16:02:15,574 		3144 of 10000 with 98.92% 	 Time used:  0.00 sec
2023-03-30 16:02:15,577 		3168 of 10000 with 98.93% 	 Time used:  0.00 sec
2023-03-30 16:02:15,581 		3192 of 10000 with 98.93% 	 Time used:  0.00 sec
2023-03-30 16:02:15,585 		3216 of 10000 with 98.94% 	 Time used:  0.00 sec
2023-03-30 16:02:15,592 		3240 of 10000 with 98.92% 	 Time used:  0.01 sec
2023-03-30 16:02:15,599 		3264 of 10000 with 98.93% 	 Time used:  0.01 sec
2023-03-30 16:02:15,603 		3288 of 10000 with 98.94% 	 Time used:  0.00 sec
2023-03-30 16:02:15,607 		3312 of 10000 with 98.94% 	 Time used:  0.00 sec
2023-03-30 16:02:15,612 		3336 of 10000 with 98.95% 	 Time used:  0.01 sec
2023-03-30 16:02:15,619 		3360 of 10000 with 98.93% 	 Time used:  0.01 sec
2023-03-30 16:02:15,627 		3384 of 10000 with 98.94% 	 Time used:  0.01 sec
2023-03-30 16:02:15,638 		3408 of 10000 with 98.94% 	 Time used:  0.01 sec
2023-03-30 16:02:15,647 		3432 of 10000 with 98.92% 	 Time used:  0.01 sec
2023-03-30 16:02:15,654 		3456 of 10000 with 98.93% 	 Time used:  0.01 sec
2023-03-30 16:02:15,658 		3480 of 10000 with 98.91% 	 Time used:  0.00 sec
2023-03-30 16:02:15,662 		3504 of 10000 with 98.92% 	 Time used:  0.00 sec
2023-03-30 16:02:15,669 		3528 of 10000 with 98.89% 	 Time used:  0.01 sec
2023-03-30 16:02:15,683 		3552 of 10000 with 98.90% 	 Time used:  0.01 sec
2023-03-30 16:02:15,693 		3576 of 10000 with 98.91% 	 Time used:  0.01 sec
2023-03-30 16:02:15,701 		3600 of 10000 with 98.92% 	 Time used:  0.01 sec
2023-03-30 16:02:15,708 		3624 of 10000 with 98.92% 	 Time used:  0.01 sec
2023-03-30 16:02:15,713 		3648 of 10000 with 98.93% 	 Time used:  0.00 sec
2023-03-30 16:02:15,717 		3672 of 10000 with 98.94% 	 Time used:  0.00 sec
2023-03-30 16:02:15,724 		3696 of 10000 with 98.94% 	 Time used:  0.01 sec
2023-03-30 16:02:15,727 		3720 of 10000 with 98.95% 	 Time used:  0.00 sec
2023-03-30 16:02:15,733 		3744 of 10000 with 98.93% 	 Time used:  0.01 sec
2023-03-30 16:02:15,737 		3768 of 10000 with 98.89% 	 Time used:  0.00 sec
2023-03-30 16:02:15,741 		3792 of 10000 with 98.89% 	 Time used:  0.00 sec
2023-03-30 16:02:15,745 		3816 of 10000 with 98.87% 	 Time used:  0.00 sec
2023-03-30 16:02:15,751 		3840 of 10000 with 98.88% 	 Time used:  0.01 sec
2023-03-30 16:02:15,756 		3864 of 10000 with 98.86% 	 Time used:  0.00 sec
2023-03-30 16:02:15,760 		3888 of 10000 with 98.84% 	 Time used:  0.00 sec
2023-03-30 16:02:15,764 		3912 of 10000 with 98.85% 	 Time used:  0.00 sec
2023-03-30 16:02:15,767 		3936 of 10000 with 98.86% 	 Time used:  0.00 sec
2023-03-30 16:02:15,771 		3960 of 10000 with 98.86% 	 Time used:  0.00 sec
2023-03-30 16:02:15,775 		3984 of 10000 with 98.87% 	 Time used:  0.00 sec
2023-03-30 16:02:15,779 		4008 of 10000 with 98.88% 	 Time used:  0.00 sec
2023-03-30 16:02:15,783 		4032 of 10000 with 98.88% 	 Time used:  0.00 sec
2023-03-30 16:02:15,788 		4056 of 10000 with 98.89% 	 Time used:  0.00 sec
2023-03-30 16:02:15,792 		4080 of 10000 with 98.90% 	 Time used:  0.00 sec
2023-03-30 16:02:15,796 		4104 of 10000 with 98.90% 	 Time used:  0.00 sec
2023-03-30 16:02:15,800 		4128 of 10000 with 98.91% 	 Time used:  0.00 sec
2023-03-30 16:02:15,804 		4152 of 10000 with 98.92% 	 Time used:  0.00 sec
2023-03-30 16:02:15,810 		4176 of 10000 with 98.92% 	 Time used:  0.01 sec
2023-03-30 16:02:15,818 		4200 of 10000 with 98.90% 	 Time used:  0.01 sec
2023-03-30 16:02:15,825 		4224 of 10000 with 98.91% 	 Time used:  0.01 sec
2023-03-30 16:02:15,836 		4248 of 10000 with 98.92% 	 Time used:  0.01 sec
2023-03-30 16:02:15,842 		4272 of 10000 with 98.92% 	 Time used:  0.01 sec
2023-03-30 16:02:15,846 		4296 of 10000 with 98.93% 	 Time used:  0.00 sec
2023-03-30 16:02:15,850 		4320 of 10000 with 98.91% 	 Time used:  0.00 sec
2023-03-30 16:02:15,854 		4344 of 10000 with 98.92% 	 Time used:  0.00 sec
2023-03-30 16:02:15,858 		4368 of 10000 with 98.92% 	 Time used:  0.00 sec
2023-03-30 16:02:15,864 		4392 of 10000 with 98.93% 	 Time used:  0.01 sec
2023-03-30 16:02:15,873 		4416 of 10000 with 98.94% 	 Time used:  0.01 sec
2023-03-30 16:02:15,880 		4440 of 10000 with 98.94% 	 Time used:  0.01 sec
2023-03-30 16:02:15,890 		4464 of 10000 with 98.95% 	 Time used:  0.01 sec
2023-03-30 16:02:15,897 		4488 of 10000 with 98.95% 	 Time used:  0.01 sec
2023-03-30 16:02:15,905 		4512 of 10000 with 98.96% 	 Time used:  0.01 sec
2023-03-30 16:02:15,914 		4536 of 10000 with 98.96% 	 Time used:  0.01 sec
2023-03-30 16:02:15,920 		4560 of 10000 with 98.95% 	 Time used:  0.01 sec
2023-03-30 16:02:15,925 		4584 of 10000 with 98.93% 	 Time used:  0.00 sec
2023-03-30 16:02:15,930 		4608 of 10000 with 98.94% 	 Time used:  0.01 sec
2023-03-30 16:02:15,939 		4632 of 10000 with 98.94% 	 Time used:  0.01 sec
2023-03-30 16:02:15,947 		4656 of 10000 with 98.95% 	 Time used:  0.01 sec
2023-03-30 16:02:15,951 		4680 of 10000 with 98.95% 	 Time used:  0.00 sec
2023-03-30 16:02:15,956 		4704 of 10000 with 98.96% 	 Time used:  0.00 sec
2023-03-30 16:02:15,962 		4728 of 10000 with 98.96% 	 Time used:  0.01 sec
2023-03-30 16:02:15,968 		4752 of 10000 with 98.95% 	 Time used:  0.01 sec
2023-03-30 16:02:15,973 		4776 of 10000 with 98.93% 	 Time used:  0.00 sec
2023-03-30 16:02:15,980 		4800 of 10000 with 98.94% 	 Time used:  0.01 sec
2023-03-30 16:02:15,986 		4824 of 10000 with 98.92% 	 Time used:  0.01 sec
2023-03-30 16:02:15,991 		4848 of 10000 with 98.93% 	 Time used:  0.00 sec
2023-03-30 16:02:15,998 		4872 of 10000 with 98.93% 	 Time used:  0.01 sec
2023-03-30 16:02:16,005 		4896 of 10000 with 98.94% 	 Time used:  0.01 sec
2023-03-30 16:02:16,010 		4920 of 10000 with 98.94% 	 Time used:  0.01 sec
2023-03-30 16:02:16,017 		4944 of 10000 with 98.95% 	 Time used:  0.01 sec
2023-03-30 16:02:16,025 		4968 of 10000 with 98.95% 	 Time used:  0.01 sec
2023-03-30 16:02:16,037 		4992 of 10000 with 98.96% 	 Time used:  0.01 sec
2023-03-30 16:02:16,047 		5016 of 10000 with 98.96% 	 Time used:  0.01 sec
2023-03-30 16:02:16,052 		5040 of 10000 with 98.97% 	 Time used:  0.00 sec
2023-03-30 16:02:16,056 		5064 of 10000 with 98.97% 	 Time used:  0.00 sec
2023-03-30 16:02:16,060 		5088 of 10000 with 98.98% 	 Time used:  0.00 sec
2023-03-30 16:02:16,064 		5112 of 10000 with 98.98% 	 Time used:  0.00 sec
2023-03-30 16:02:16,068 		5136 of 10000 with 98.99% 	 Time used:  0.00 sec
2023-03-30 16:02:16,072 		5160 of 10000 with 98.99% 	 Time used:  0.00 sec
2023-03-30 16:02:16,076 		5184 of 10000 with 99.00% 	 Time used:  0.00 sec
2023-03-30 16:02:16,080 		5208 of 10000 with 99.00% 	 Time used:  0.00 sec
2023-03-30 16:02:16,083 		5232 of 10000 with 99.01% 	 Time used:  0.00 sec
2023-03-30 16:02:16,087 		5256 of 10000 with 99.01% 	 Time used:  0.00 sec
2023-03-30 16:02:16,091 		5280 of 10000 with 99.02% 	 Time used:  0.00 sec
2023-03-30 16:02:16,095 		5304 of 10000 with 99.02% 	 Time used:  0.00 sec
2023-03-30 16:02:16,099 		5328 of 10000 with 99.02% 	 Time used:  0.00 sec
2023-03-30 16:02:16,103 		5352 of 10000 with 99.03% 	 Time used:  0.00 sec
2023-03-30 16:02:16,107 		5376 of 10000 with 99.03% 	 Time used:  0.00 sec
2023-03-30 16:02:16,114 		5400 of 10000 with 99.04% 	 Time used:  0.01 sec
2023-03-30 16:02:16,123 		5424 of 10000 with 99.04% 	 Time used:  0.01 sec
2023-03-30 16:02:16,127 		5448 of 10000 with 99.05% 	 Time used:  0.00 sec
2023-03-30 16:02:16,132 		5472 of 10000 with 99.05% 	 Time used:  0.00 sec
2023-03-30 16:02:16,136 		5496 of 10000 with 99.05% 	 Time used:  0.00 sec
2023-03-30 16:02:16,141 		5520 of 10000 with 99.06% 	 Time used:  0.00 sec
2023-03-30 16:02:16,148 		5544 of 10000 with 99.06% 	 Time used:  0.01 sec
2023-03-30 16:02:16,161 		5568 of 10000 with 99.07% 	 Time used:  0.01 sec
2023-03-30 16:02:16,172 		5592 of 10000 with 99.07% 	 Time used:  0.01 sec
2023-03-30 16:02:16,178 		5616 of 10000 with 99.07% 	 Time used:  0.01 sec
2023-03-30 16:02:16,181 		5640 of 10000 with 99.08% 	 Time used:  0.00 sec
2023-03-30 16:02:16,185 		5664 of 10000 with 99.08% 	 Time used:  0.00 sec
2023-03-30 16:02:16,189 		5688 of 10000 with 99.09% 	 Time used:  0.00 sec
2023-03-30 16:02:16,193 		5712 of 10000 with 99.09% 	 Time used:  0.00 sec
2023-03-30 16:02:16,198 		5736 of 10000 with 99.09% 	 Time used:  0.00 sec
2023-03-30 16:02:16,203 		5760 of 10000 with 99.10% 	 Time used:  0.01 sec
2023-03-30 16:02:16,210 		5784 of 10000 with 99.10% 	 Time used:  0.01 sec
2023-03-30 16:02:16,217 		5808 of 10000 with 99.10% 	 Time used:  0.01 sec
2023-03-30 16:02:16,221 		5832 of 10000 with 99.11% 	 Time used:  0.00 sec
2023-03-30 16:02:16,225 		5856 of 10000 with 99.11% 	 Time used:  0.00 sec
2023-03-30 16:02:16,229 		5880 of 10000 with 99.12% 	 Time used:  0.00 sec
2023-03-30 16:02:16,233 		5904 of 10000 with 99.12% 	 Time used:  0.00 sec
2023-03-30 16:02:16,238 		5928 of 10000 with 99.12% 	 Time used:  0.00 sec
2023-03-30 16:02:16,244 		5952 of 10000 with 99.13% 	 Time used:  0.00 sec
2023-03-30 16:02:16,247 		5976 of 10000 with 99.13% 	 Time used:  0.00 sec
2023-03-30 16:02:16,252 		6000 of 10000 with 99.13% 	 Time used:  0.00 sec
2023-03-30 16:02:16,255 		6024 of 10000 with 99.12% 	 Time used:  0.00 sec
2023-03-30 16:02:16,260 		6048 of 10000 with 99.12% 	 Time used:  0.00 sec
2023-03-30 16:02:16,265 		6072 of 10000 with 99.13% 	 Time used:  0.00 sec
2023-03-30 16:02:16,273 		6096 of 10000 with 99.13% 	 Time used:  0.01 sec
2023-03-30 16:02:16,283 		6120 of 10000 with 99.13% 	 Time used:  0.01 sec
2023-03-30 16:02:16,292 		6144 of 10000 with 99.14% 	 Time used:  0.01 sec
2023-03-30 16:02:16,299 		6168 of 10000 with 99.14% 	 Time used:  0.01 sec
2023-03-30 16:02:16,304 		6192 of 10000 with 99.14% 	 Time used:  0.01 sec
2023-03-30 16:02:16,314 		6216 of 10000 with 99.15% 	 Time used:  0.01 sec
2023-03-30 16:02:16,322 		6240 of 10000 with 99.15% 	 Time used:  0.01 sec
2023-03-30 16:02:16,329 		6264 of 10000 with 99.15% 	 Time used:  0.01 sec
2023-03-30 16:02:16,338 		6288 of 10000 with 99.16% 	 Time used:  0.01 sec
2023-03-30 16:02:16,356 		6312 of 10000 with 99.16% 	 Time used:  0.02 sec
2023-03-30 16:02:16,367 		6336 of 10000 with 99.16% 	 Time used:  0.01 sec
2023-03-30 16:02:16,372 		6360 of 10000 with 99.17% 	 Time used:  0.00 sec
2023-03-30 16:02:16,376 		6384 of 10000 with 99.17% 	 Time used:  0.00 sec
2023-03-30 16:02:16,380 		6408 of 10000 with 99.17% 	 Time used:  0.00 sec
2023-03-30 16:02:16,387 		6432 of 10000 with 99.18% 	 Time used:  0.01 sec
2023-03-30 16:02:16,395 		6456 of 10000 with 99.18% 	 Time used:  0.01 sec
2023-03-30 16:02:16,404 		6480 of 10000 with 99.18% 	 Time used:  0.01 sec
2023-03-30 16:02:16,413 		6504 of 10000 with 99.19% 	 Time used:  0.01 sec
2023-03-30 16:02:16,418 		6528 of 10000 with 99.19% 	 Time used:  0.00 sec
2023-03-30 16:02:16,422 		6552 of 10000 with 99.19% 	 Time used:  0.00 sec
2023-03-30 16:02:16,427 		6576 of 10000 with 99.13% 	 Time used:  0.00 sec
2023-03-30 16:02:16,432 		6600 of 10000 with 99.11% 	 Time used:  0.01 sec
2023-03-30 16:02:16,443 		6624 of 10000 with 99.11% 	 Time used:  0.01 sec
2023-03-30 16:02:16,453 		6648 of 10000 with 99.10% 	 Time used:  0.01 sec
2023-03-30 16:02:16,458 		6672 of 10000 with 99.10% 	 Time used:  0.00 sec
2023-03-30 16:02:16,467 		6696 of 10000 with 99.10% 	 Time used:  0.01 sec
2023-03-30 16:02:16,481 		6720 of 10000 with 99.11% 	 Time used:  0.01 sec
2023-03-30 16:02:16,496 		6744 of 10000 with 99.11% 	 Time used:  0.01 sec
2023-03-30 16:02:16,512 		6768 of 10000 with 99.11% 	 Time used:  0.02 sec
2023-03-30 16:02:16,522 		6792 of 10000 with 99.12% 	 Time used:  0.01 sec
2023-03-30 16:02:16,527 		6816 of 10000 with 99.12% 	 Time used:  0.00 sec
2023-03-30 16:02:16,531 		6840 of 10000 with 99.12% 	 Time used:  0.00 sec
2023-03-30 16:02:16,537 		6864 of 10000 with 99.13% 	 Time used:  0.01 sec
2023-03-30 16:02:16,542 		6888 of 10000 with 99.13% 	 Time used:  0.00 sec
2023-03-30 16:02:16,546 		6912 of 10000 with 99.13% 	 Time used:  0.00 sec
2023-03-30 16:02:16,551 		6936 of 10000 with 99.13% 	 Time used:  0.00 sec
2023-03-30 16:02:16,560 		6960 of 10000 with 99.14% 	 Time used:  0.01 sec
2023-03-30 16:02:16,570 		6984 of 10000 with 99.14% 	 Time used:  0.01 sec
2023-03-30 16:02:16,577 		7008 of 10000 with 99.14% 	 Time used:  0.01 sec
2023-03-30 16:02:16,586 		7032 of 10000 with 99.15% 	 Time used:  0.01 sec
2023-03-30 16:02:16,602 		7056 of 10000 with 99.15% 	 Time used:  0.02 sec
2023-03-30 16:02:16,613 		7080 of 10000 with 99.15% 	 Time used:  0.01 sec
2023-03-30 16:02:16,623 		7104 of 10000 with 99.16% 	 Time used:  0.01 sec
2023-03-30 16:02:16,635 		7128 of 10000 with 99.16% 	 Time used:  0.01 sec
2023-03-30 16:02:16,644 		7152 of 10000 with 99.16% 	 Time used:  0.01 sec
2023-03-30 16:02:16,649 		7176 of 10000 with 99.16% 	 Time used:  0.00 sec
2023-03-30 16:02:16,655 		7200 of 10000 with 99.17% 	 Time used:  0.00 sec
2023-03-30 16:02:16,661 		7224 of 10000 with 99.16% 	 Time used:  0.01 sec
2023-03-30 16:02:16,672 		7248 of 10000 with 99.16% 	 Time used:  0.01 sec
2023-03-30 16:02:16,690 		7272 of 10000 with 99.16% 	 Time used:  0.02 sec
2023-03-30 16:02:16,710 		7296 of 10000 with 99.16% 	 Time used:  0.02 sec
2023-03-30 16:02:16,720 		7320 of 10000 with 99.17% 	 Time used:  0.01 sec
2023-03-30 16:02:16,729 		7344 of 10000 with 99.17% 	 Time used:  0.01 sec
2023-03-30 16:02:16,738 		7368 of 10000 with 99.17% 	 Time used:  0.01 sec
2023-03-30 16:02:16,754 		7392 of 10000 with 99.17% 	 Time used:  0.02 sec
2023-03-30 16:02:16,766 		7416 of 10000 with 99.18% 	 Time used:  0.01 sec
2023-03-30 16:02:16,774 		7440 of 10000 with 99.18% 	 Time used:  0.01 sec
2023-03-30 16:02:16,782 		7464 of 10000 with 99.18% 	 Time used:  0.01 sec
2023-03-30 16:02:16,790 		7488 of 10000 with 99.19% 	 Time used:  0.01 sec
2023-03-30 16:02:16,795 		7512 of 10000 with 99.19% 	 Time used:  0.00 sec
2023-03-30 16:02:16,800 		7536 of 10000 with 99.19% 	 Time used:  0.00 sec
2023-03-30 16:02:16,804 		7560 of 10000 with 99.19% 	 Time used:  0.00 sec
2023-03-30 16:02:16,807 		7584 of 10000 with 99.20% 	 Time used:  0.00 sec
2023-03-30 16:02:16,811 		7608 of 10000 with 99.20% 	 Time used:  0.00 sec
2023-03-30 16:02:16,815 		7632 of 10000 with 99.20% 	 Time used:  0.00 sec
2023-03-30 16:02:16,820 		7656 of 10000 with 99.20% 	 Time used:  0.00 sec
2023-03-30 16:02:16,823 		7680 of 10000 with 99.21% 	 Time used:  0.00 sec
2023-03-30 16:02:16,827 		7704 of 10000 with 99.21% 	 Time used:  0.00 sec
2023-03-30 16:02:16,833 		7728 of 10000 with 99.21% 	 Time used:  0.01 sec
2023-03-30 16:02:16,838 		7752 of 10000 with 99.21% 	 Time used:  0.00 sec
2023-03-30 16:02:16,847 		7776 of 10000 with 99.22% 	 Time used:  0.01 sec
2023-03-30 16:02:16,854 		7800 of 10000 with 99.22% 	 Time used:  0.01 sec
2023-03-30 16:02:16,858 		7824 of 10000 with 99.22% 	 Time used:  0.00 sec
2023-03-30 16:02:16,867 		7848 of 10000 with 99.22% 	 Time used:  0.01 sec
2023-03-30 16:02:16,882 		7872 of 10000 with 99.23% 	 Time used:  0.01 sec
2023-03-30 16:02:16,889 		7896 of 10000 with 99.23% 	 Time used:  0.01 sec
2023-03-30 16:02:16,898 		7920 of 10000 with 99.23% 	 Time used:  0.01 sec
2023-03-30 16:02:16,905 		7944 of 10000 with 99.23% 	 Time used:  0.01 sec
2023-03-30 16:02:16,914 		7968 of 10000 with 99.23% 	 Time used:  0.01 sec
2023-03-30 16:02:16,927 		7992 of 10000 with 99.24% 	 Time used:  0.01 sec
2023-03-30 16:02:16,935 		8016 of 10000 with 99.24% 	 Time used:  0.01 sec
2023-03-30 16:02:16,940 		8040 of 10000 with 99.24% 	 Time used:  0.00 sec
2023-03-30 16:02:16,945 		8064 of 10000 with 99.24% 	 Time used:  0.00 sec
2023-03-30 16:02:16,950 		8088 of 10000 with 99.25% 	 Time used:  0.00 sec
2023-03-30 16:02:16,954 		8112 of 10000 with 99.25% 	 Time used:  0.00 sec
2023-03-30 16:02:16,960 		8136 of 10000 with 99.25% 	 Time used:  0.01 sec
2023-03-30 16:02:16,971 		8160 of 10000 with 99.25% 	 Time used:  0.01 sec
2023-03-30 16:02:16,986 		8184 of 10000 with 99.25% 	 Time used:  0.01 sec
2023-03-30 16:02:17,002 		8208 of 10000 with 99.26% 	 Time used:  0.02 sec
2023-03-30 16:02:17,017 		8232 of 10000 with 99.26% 	 Time used:  0.01 sec
2023-03-30 16:02:17,034 		8256 of 10000 with 99.26% 	 Time used:  0.02 sec
2023-03-30 16:02:17,045 		8280 of 10000 with 99.26% 	 Time used:  0.01 sec
2023-03-30 16:02:17,057 		8304 of 10000 with 99.27% 	 Time used:  0.01 sec
2023-03-30 16:02:17,076 		8328 of 10000 with 99.26% 	 Time used:  0.02 sec
2023-03-30 16:02:17,091 		8352 of 10000 with 99.26% 	 Time used:  0.01 sec
2023-03-30 16:02:17,098 		8376 of 10000 with 99.26% 	 Time used:  0.01 sec
2023-03-30 16:02:17,102 		8400 of 10000 with 99.25% 	 Time used:  0.00 sec
2023-03-30 16:02:17,106 		8424 of 10000 with 99.25% 	 Time used:  0.00 sec
2023-03-30 16:02:17,110 		8448 of 10000 with 99.25% 	 Time used:  0.00 sec
2023-03-30 16:02:17,113 		8472 of 10000 with 99.26% 	 Time used:  0.00 sec
2023-03-30 16:02:17,118 		8496 of 10000 with 99.26% 	 Time used:  0.00 sec
2023-03-30 16:02:17,122 		8520 of 10000 with 99.26% 	 Time used:  0.00 sec
2023-03-30 16:02:17,125 		8544 of 10000 with 99.25% 	 Time used:  0.00 sec
2023-03-30 16:02:17,129 		8568 of 10000 with 99.25% 	 Time used:  0.00 sec
2023-03-30 16:02:17,134 		8592 of 10000 with 99.26% 	 Time used:  0.00 sec
2023-03-30 16:02:17,138 		8616 of 10000 with 99.26% 	 Time used:  0.00 sec
2023-03-30 16:02:17,142 		8640 of 10000 with 99.26% 	 Time used:  0.00 sec
2023-03-30 16:02:17,146 		8664 of 10000 with 99.26% 	 Time used:  0.00 sec
2023-03-30 16:02:17,150 		8688 of 10000 with 99.26% 	 Time used:  0.00 sec
2023-03-30 16:02:17,153 		8712 of 10000 with 99.27% 	 Time used:  0.00 sec
2023-03-30 16:02:17,157 		8736 of 10000 with 99.27% 	 Time used:  0.00 sec
2023-03-30 16:02:17,162 		8760 of 10000 with 99.27% 	 Time used:  0.00 sec
2023-03-30 16:02:17,169 		8784 of 10000 with 99.27% 	 Time used:  0.01 sec
2023-03-30 16:02:17,175 		8808 of 10000 with 99.27% 	 Time used:  0.00 sec
2023-03-30 16:02:17,179 		8832 of 10000 with 99.28% 	 Time used:  0.00 sec
2023-03-30 16:02:17,183 		8856 of 10000 with 99.28% 	 Time used:  0.00 sec
2023-03-30 16:02:17,186 		8880 of 10000 with 99.28% 	 Time used:  0.00 sec
2023-03-30 16:02:17,190 		8904 of 10000 with 99.28% 	 Time used:  0.00 sec
2023-03-30 16:02:17,194 		8928 of 10000 with 99.28% 	 Time used:  0.00 sec
2023-03-30 16:02:17,198 		8952 of 10000 with 99.29% 	 Time used:  0.00 sec
2023-03-30 16:02:17,202 		8976 of 10000 with 99.29% 	 Time used:  0.00 sec
2023-03-30 16:02:17,206 		9000 of 10000 with 99.29% 	 Time used:  0.00 sec
2023-03-30 16:02:17,209 		9024 of 10000 with 99.29% 	 Time used:  0.00 sec
2023-03-30 16:02:17,213 		9048 of 10000 with 99.29% 	 Time used:  0.00 sec
2023-03-30 16:02:17,217 		9072 of 10000 with 99.29% 	 Time used:  0.00 sec
2023-03-30 16:02:17,221 		9096 of 10000 with 99.30% 	 Time used:  0.00 sec
2023-03-30 16:02:17,225 		9120 of 10000 with 99.30% 	 Time used:  0.00 sec
2023-03-30 16:02:17,229 		9144 of 10000 with 99.30% 	 Time used:  0.00 sec
2023-03-30 16:02:17,233 		9168 of 10000 with 99.30% 	 Time used:  0.00 sec
2023-03-30 16:02:17,237 		9192 of 10000 with 99.30% 	 Time used:  0.00 sec
2023-03-30 16:02:17,241 		9216 of 10000 with 99.31% 	 Time used:  0.00 sec
2023-03-30 16:02:17,248 		9240 of 10000 with 99.31% 	 Time used:  0.01 sec
2023-03-30 16:02:17,252 		9264 of 10000 with 99.31% 	 Time used:  0.00 sec
2023-03-30 16:02:17,259 		9288 of 10000 with 99.31% 	 Time used:  0.01 sec
2023-03-30 16:02:17,266 		9312 of 10000 with 99.31% 	 Time used:  0.01 sec
2023-03-30 16:02:17,271 		9336 of 10000 with 99.31% 	 Time used:  0.00 sec
2023-03-30 16:02:17,281 		9360 of 10000 with 99.32% 	 Time used:  0.01 sec
2023-03-30 16:02:17,289 		9384 of 10000 with 99.32% 	 Time used:  0.01 sec
2023-03-30 16:02:17,299 		9408 of 10000 with 99.32% 	 Time used:  0.01 sec
2023-03-30 16:02:17,307 		9432 of 10000 with 99.32% 	 Time used:  0.01 sec
2023-03-30 16:02:17,315 		9456 of 10000 with 99.32% 	 Time used:  0.01 sec
2023-03-30 16:02:17,324 		9480 of 10000 with 99.32% 	 Time used:  0.01 sec
2023-03-30 16:02:17,339 		9504 of 10000 with 99.33% 	 Time used:  0.01 sec
2023-03-30 16:02:17,349 		9528 of 10000 with 99.33% 	 Time used:  0.01 sec
2023-03-30 16:02:17,361 		9552 of 10000 with 99.33% 	 Time used:  0.01 sec
2023-03-30 16:02:17,376 		9576 of 10000 with 99.33% 	 Time used:  0.01 sec
2023-03-30 16:02:17,392 		9600 of 10000 with 99.33% 	 Time used:  0.02 sec
2023-03-30 16:02:17,401 		9624 of 10000 with 99.33% 	 Time used:  0.01 sec
2023-03-30 16:02:17,409 		9648 of 10000 with 99.33% 	 Time used:  0.01 sec
2023-03-30 16:02:17,423 		9672 of 10000 with 99.33% 	 Time used:  0.01 sec
2023-03-30 16:02:17,438 		9696 of 10000 with 99.32% 	 Time used:  0.01 sec
2023-03-30 16:02:17,453 		9720 of 10000 with 99.32% 	 Time used:  0.01 sec
2023-03-30 16:02:17,463 		9744 of 10000 with 99.31% 	 Time used:  0.01 sec
2023-03-30 16:02:17,474 		9768 of 10000 with 99.31% 	 Time used:  0.01 sec
2023-03-30 16:02:17,481 		9792 of 10000 with 99.32% 	 Time used:  0.01 sec
2023-03-30 16:02:17,490 		9816 of 10000 with 99.30% 	 Time used:  0.01 sec
2023-03-30 16:02:17,497 		9840 of 10000 with 99.30% 	 Time used:  0.01 sec
2023-03-30 16:02:17,504 		9864 of 10000 with 99.30% 	 Time used:  0.01 sec
2023-03-30 16:02:17,513 		9888 of 10000 with 99.30% 	 Time used:  0.01 sec
2023-03-30 16:02:17,521 		9912 of 10000 with 99.29% 	 Time used:  0.01 sec
2023-03-30 16:02:17,527 		9936 of 10000 with 99.30% 	 Time used:  0.01 sec
2023-03-30 16:02:17,538 		9960 of 10000 with 99.30% 	 Time used:  0.01 sec
2023-03-30 16:02:17,549 		9984 of 10000 with 99.29% 	 Time used:  0.01 sec
2023-03-30 16:02:17,555 		10000 of 10000 with 99.29% 	 Time used:  0.01 sec
2023-03-30 16:02:17,555 
2023-03-30 16:02:17,557 			Learning rate: weights:   1.000e-03    
2023-03-30 16:02:17,557 			Last test performance: 99.29%
2023-03-30 16:02:17,557 ----------------
2023-03-30 16:02:17,749   23  =>  0    		Training 486 pattern with 99.79% 	Forward time: 	 0.17 sec
2023-03-30 16:02:17,749 			Loss:    3.219e-04    			Backward time: 	 0.01 sec 
2023-03-30 16:02:17,820 			Learning rate: weights:   1.000e-03    
2023-03-30 16:02:17,820 			Last test performance: 99.29%
2023-03-30 16:02:17,820 ----------------
2023-03-30 16:02:17,933   23  =>  1    		Training 486 pattern with 98.54% 	Forward time: 	 0.10 sec
2023-03-30 16:02:17,933 			Loss:    1.379e-03    			Backward time: 	 0.01 sec 
2023-03-30 16:02:18,042 			Learning rate: weights:   1.000e-03    
2023-03-30 16:02:18,042 			Last test performance: 99.29%
2023-03-30 16:02:18,042 ----------------
2023-03-30 16:02:18,158   23  =>  2    		Training 486 pattern with 99.17% 	Forward time: 	 0.10 sec
2023-03-30 16:02:18,158 			Loss:    1.391e-03    			Backward time: 	 0.01 sec 
2023-03-30 16:02:18,229 			Learning rate: weights:   1.000e-03    
2023-03-30 16:02:18,229 			Last test performance: 99.29%
2023-03-30 16:02:18,229 ----------------
2023-03-30 16:02:18,350   23  =>  3    		Training 486 pattern with 99.58% 	Forward time: 	 0.11 sec
2023-03-30 16:02:18,350 			Loss:    2.295e-04    			Backward time: 	 0.01 sec 
2023-03-30 16:02:18,416 			Learning rate: weights:   1.000e-03    
2023-03-30 16:02:18,416 			Last test performance: 99.29%
2023-03-30 16:02:18,416 ----------------
2023-03-30 16:02:18,544   23  =>  4    		Training 486 pattern with 99.58% 	Forward time: 	 0.11 sec
2023-03-30 16:02:18,544 			Loss:    8.288e-04    			Backward time: 	 0.01 sec 
2023-03-30 16:02:18,624 			Learning rate: weights:   1.000e-03    
2023-03-30 16:02:18,624 			Last test performance: 99.29%
2023-03-30 16:02:18,624 ----------------
2023-03-30 16:02:18,739   23  =>  5    		Training 486 pattern with 99.38% 	Forward time: 	 0.10 sec
2023-03-30 16:02:18,739 			Loss:    7.185e-04    			Backward time: 	 0.01 sec 
2023-03-30 16:02:18,815 			Learning rate: weights:   1.000e-03    
2023-03-30 16:02:18,815 			Last test performance: 99.29%
2023-03-30 16:02:18,815 ----------------
2023-03-30 16:02:18,935   23  =>  6    		Training 486 pattern with 99.38% 	Forward time: 	 0.11 sec
2023-03-30 16:02:18,935 			Loss:    7.860e-04    			Backward time: 	 0.01 sec 
2023-03-30 16:02:19,025 			Learning rate: weights:   1.000e-03    
2023-03-30 16:02:19,025 			Last test performance: 99.29%
2023-03-30 16:02:19,025 ----------------
2023-03-30 16:02:19,144   23  =>  7    		Training 486 pattern with 99.17% 	Forward time: 	 0.11 sec
2023-03-30 16:02:19,145 			Loss:    1.640e-03    			Backward time: 	 0.01 sec 
2023-03-30 16:02:19,242 			Learning rate: weights:   1.000e-03    
2023-03-30 16:02:19,242 			Last test performance: 99.29%
2023-03-30 16:02:19,242 ----------------
2023-03-30 16:02:19,370   23  =>  8    		Training 486 pattern with 99.38% 	Forward time: 	 0.11 sec
2023-03-30 16:02:19,370 			Loss:    7.321e-04    			Backward time: 	 0.01 sec 
2023-03-30 16:02:19,481 			Learning rate: weights:   1.000e-03    
2023-03-30 16:02:19,481 			Last test performance: 99.29%
2023-03-30 16:02:19,481 ----------------
2023-03-30 16:02:19,599   23  =>  9    		Training 486 pattern with 99.58% 	Forward time: 	 0.11 sec
2023-03-30 16:02:19,599 			Loss:    6.205e-04    			Backward time: 	 0.01 sec 
2023-03-30 16:02:19,712 			Learning rate: weights:   1.000e-03    
2023-03-30 16:02:19,712 			Last test performance: 99.29%
2023-03-30 16:02:19,712 ----------------
2023-03-30 16:02:19,843   23  =>  10   		Training 486 pattern with 98.54% 	Forward time: 	 0.12 sec
2023-03-30 16:02:19,843 			Loss:    1.636e-03    			Backward time: 	 0.01 sec 
2023-03-30 16:02:19,989 			Learning rate: weights:   1.000e-03    
2023-03-30 16:02:19,989 			Last test performance: 99.29%
2023-03-30 16:02:19,989 ----------------
2023-03-30 16:02:20,105   23  =>  11   		Training 486 pattern with 99.79% 	Forward time: 	 0.10 sec
2023-03-30 16:02:20,105 			Loss:    6.107e-04    			Backward time: 	 0.01 sec 
2023-03-30 16:02:20,174 			Learning rate: weights:   1.000e-03    
2023-03-30 16:02:20,174 			Last test performance: 99.29%
2023-03-30 16:02:20,174 ----------------
2023-03-30 16:02:20,289   23  =>  12   		Training 486 pattern with 99.58% 	Forward time: 	 0.10 sec
2023-03-30 16:02:20,289 			Loss:    4.820e-04    			Backward time: 	 0.01 sec 
2023-03-30 16:02:20,342 			Learning rate: weights:   1.000e-03    
2023-03-30 16:02:20,342 			Last test performance: 99.29%
2023-03-30 16:02:20,342 ----------------
2023-03-30 16:02:20,476   23  =>  13   		Training 486 pattern with 99.79% 	Forward time: 	 0.11 sec
2023-03-30 16:02:20,476 			Loss:    6.156e-04    			Backward time: 	 0.01 sec 
2023-03-30 16:02:20,560 			Learning rate: weights:   1.000e-03    
2023-03-30 16:02:20,560 			Last test performance: 99.29%
2023-03-30 16:02:20,560 ----------------
2023-03-30 16:02:20,678   23  =>  14   		Training 486 pattern with 99.38% 	Forward time: 	 0.10 sec
2023-03-30 16:02:20,678 			Loss:    8.257e-04    			Backward time: 	 0.01 sec 
2023-03-30 16:02:20,756 			Learning rate: weights:   1.000e-03    
2023-03-30 16:02:20,756 			Last test performance: 99.29%
2023-03-30 16:02:20,757 ----------------
2023-03-30 16:02:20,871   23  =>  15   		Training 486 pattern with 99.17% 	Forward time: 	 0.10 sec
2023-03-30 16:02:20,871 			Loss:    1.784e-03    			Backward time: 	 0.01 sec 
2023-03-30 16:02:20,936 			Learning rate: weights:   1.000e-03    
2023-03-30 16:02:20,936 			Last test performance: 99.29%
2023-03-30 16:02:20,936 ----------------
2023-03-30 16:02:21,054   23  =>  16   		Training 486 pattern with 99.17% 	Forward time: 	 0.10 sec
2023-03-30 16:02:21,054 			Loss:    1.967e-03    			Backward time: 	 0.01 sec 
2023-03-30 16:02:21,142 			Learning rate: weights:   1.000e-03    
2023-03-30 16:02:21,142 			Last test performance: 99.29%
2023-03-30 16:02:21,142 ----------------
2023-03-30 16:02:21,271   23  =>  17   		Training 486 pattern with 99.17% 	Forward time: 	 0.12 sec
2023-03-30 16:02:21,271 			Loss:    7.276e-04    			Backward time: 	 0.01 sec 
2023-03-30 16:02:21,319 			Learning rate: weights:   1.000e-03    
2023-03-30 16:02:21,319 			Last test performance: 99.29%
2023-03-30 16:02:21,319 ----------------
2023-03-30 16:02:21,431   23  =>  18   		Training 486 pattern with 99.38% 	Forward time: 	 0.10 sec
2023-03-30 16:02:21,431 			Loss:    1.242e-03    			Backward time: 	 0.01 sec 
2023-03-30 16:02:21,498 			Learning rate: weights:   1.000e-03    
2023-03-30 16:02:21,498 			Last test performance: 99.29%
2023-03-30 16:02:21,498 ----------------
2023-03-30 16:02:21,612   23  =>  19   		Training 486 pattern with 99.58% 	Forward time: 	 0.10 sec
2023-03-30 16:02:21,612 			Loss:    6.825e-04    			Backward time: 	 0.01 sec 
2023-03-30 16:02:21,662 			Learning rate: weights:   1.000e-03    
2023-03-30 16:02:21,662 			Last test performance: 99.29%
2023-03-30 16:02:21,662 ----------------
2023-03-30 16:02:21,776   23  =>  20   		Training 486 pattern with 99.17% 	Forward time: 	 0.10 sec
2023-03-30 16:02:21,776 			Loss:    1.023e-03    			Backward time: 	 0.01 sec 
2023-03-30 16:02:21,827 			Learning rate: weights:   1.000e-03    
2023-03-30 16:02:21,827 			Last test performance: 99.29%
2023-03-30 16:02:21,827 ----------------
2023-03-30 16:02:21,962   23  =>  21   		Training 486 pattern with 98.54% 	Forward time: 	 0.12 sec
2023-03-30 16:02:21,963 			Loss:    2.421e-03    			Backward time: 	 0.01 sec 
2023-03-30 16:02:22,040 			Learning rate: weights:   1.000e-03    
2023-03-30 16:02:22,040 			Last test performance: 99.29%
2023-03-30 16:02:22,040 ----------------
2023-03-30 16:02:22,161   23  =>  22   		Training 486 pattern with 98.75% 	Forward time: 	 0.11 sec
2023-03-30 16:02:22,161 			Loss:    1.804e-03    			Backward time: 	 0.01 sec 
2023-03-30 16:02:22,255 			Learning rate: weights:   1.000e-03    
2023-03-30 16:02:22,255 			Last test performance: 99.29%
2023-03-30 16:02:22,255 ----------------
2023-03-30 16:02:22,376   23  =>  23   		Training 486 pattern with 100.00% 	Forward time: 	 0.11 sec
2023-03-30 16:02:22,376 			Loss:    2.868e-04    			Backward time: 	 0.01 sec 
2023-03-30 16:02:22,445 			Learning rate: weights:   1.000e-03    
2023-03-30 16:02:22,446 			Last test performance: 99.29%
2023-03-30 16:02:22,446 ----------------
2023-03-30 16:02:22,563   23  =>  24   		Training 486 pattern with 98.54% 	Forward time: 	 0.10 sec
2023-03-30 16:02:22,563 			Loss:    1.562e-03    			Backward time: 	 0.01 sec 
2023-03-30 16:02:22,655 			Learning rate: weights:   1.000e-03    
2023-03-30 16:02:22,655 			Last test performance: 99.29%
2023-03-30 16:02:22,655 ----------------
2023-03-30 16:02:22,778   23  =>  25   		Training 486 pattern with 99.38% 	Forward time: 	 0.11 sec
2023-03-30 16:02:22,778 			Loss:    8.293e-04    			Backward time: 	 0.01 sec 
2023-03-30 16:02:22,911 			Learning rate: weights:   1.000e-03    
2023-03-30 16:02:22,911 			Last test performance: 99.29%
2023-03-30 16:02:22,912 ----------------
2023-03-30 16:02:23,028   23  =>  26   		Training 486 pattern with 98.54% 	Forward time: 	 0.10 sec
2023-03-30 16:02:23,028 			Loss:    1.324e-03    			Backward time: 	 0.01 sec 
2023-03-30 16:02:23,106 			Learning rate: weights:   1.000e-03    
2023-03-30 16:02:23,106 			Last test performance: 99.29%
2023-03-30 16:02:23,106 ----------------
2023-03-30 16:02:23,224   23  =>  27   		Training 486 pattern with 99.58% 	Forward time: 	 0.11 sec
2023-03-30 16:02:23,224 			Loss:    5.619e-04    			Backward time: 	 0.01 sec 
2023-03-30 16:02:23,302 			Learning rate: weights:   1.000e-03    
2023-03-30 16:02:23,302 			Last test performance: 99.29%
2023-03-30 16:02:23,302 ----------------
2023-03-30 16:02:23,454   23  =>  28   		Training 486 pattern with 99.17% 	Forward time: 	 0.13 sec
2023-03-30 16:02:23,454 			Loss:    9.173e-04    			Backward time: 	 0.01 sec 
2023-03-30 16:02:23,639 			Learning rate: weights:   1.000e-03    
2023-03-30 16:02:23,639 			Last test performance: 99.29%
2023-03-30 16:02:23,639 ----------------
2023-03-30 16:02:23,771   23  =>  29   		Training 486 pattern with 99.58% 	Forward time: 	 0.12 sec
2023-03-30 16:02:23,771 			Loss:    4.829e-04    			Backward time: 	 0.01 sec 
2023-03-30 16:02:23,833 			Learning rate: weights:   1.000e-03    
2023-03-30 16:02:23,833 			Last test performance: 99.29%
2023-03-30 16:02:23,833 ----------------
2023-03-30 16:02:23,947   23  =>  30   		Training 486 pattern with 99.38% 	Forward time: 	 0.10 sec
2023-03-30 16:02:23,947 			Loss:    1.034e-03    			Backward time: 	 0.01 sec 
2023-03-30 16:02:23,998 			Learning rate: weights:   1.000e-03    
2023-03-30 16:02:23,998 			Last test performance: 99.29%
2023-03-30 16:02:23,998 ----------------
2023-03-30 16:02:24,118   23  =>  31   		Training 486 pattern with 99.17% 	Forward time: 	 0.11 sec
2023-03-30 16:02:24,118 			Loss:    8.506e-04    			Backward time: 	 0.01 sec 
2023-03-30 16:02:24,178 			Learning rate: weights:   1.000e-03    
2023-03-30 16:02:24,178 			Last test performance: 99.29%
2023-03-30 16:02:24,178 ----------------
2023-03-30 16:02:24,292   23  =>  32   		Training 486 pattern with 99.38% 	Forward time: 	 0.10 sec
2023-03-30 16:02:24,292 			Loss:    6.915e-04    			Backward time: 	 0.01 sec 
2023-03-30 16:02:24,358 			Learning rate: weights:   1.000e-03    
2023-03-30 16:02:24,358 			Last test performance: 99.29%
2023-03-30 16:02:24,358 ----------------
2023-03-30 16:02:24,488   23  =>  33   		Training 486 pattern with 99.17% 	Forward time: 	 0.12 sec
2023-03-30 16:02:24,488 			Loss:    1.048e-03    			Backward time: 	 0.01 sec 
2023-03-30 16:02:24,544 			Learning rate: weights:   1.000e-03    
2023-03-30 16:02:24,544 			Last test performance: 99.29%
2023-03-30 16:02:24,544 ----------------
2023-03-30 16:02:24,659   23  =>  34   		Training 486 pattern with 98.96% 	Forward time: 	 0.10 sec
2023-03-30 16:02:24,659 			Loss:    1.000e-03    			Backward time: 	 0.01 sec 
2023-03-30 16:02:24,734 			Learning rate: weights:   1.000e-03    
2023-03-30 16:02:24,734 			Last test performance: 99.29%
2023-03-30 16:02:24,734 ----------------
2023-03-30 16:02:24,869   23  =>  35   		Training 486 pattern with 99.17% 	Forward time: 	 0.12 sec
2023-03-30 16:02:24,869 			Loss:    7.215e-04    			Backward time: 	 0.01 sec 
2023-03-30 16:02:24,939 			Learning rate: weights:   1.000e-03    
2023-03-30 16:02:24,939 			Last test performance: 99.29%
2023-03-30 16:02:24,939 ----------------
2023-03-30 16:02:25,057   23  =>  36   		Training 486 pattern with 99.58% 	Forward time: 	 0.10 sec
2023-03-30 16:02:25,057 			Loss:    7.522e-04    			Backward time: 	 0.01 sec 
2023-03-30 16:02:25,137 			Learning rate: weights:   1.000e-03    
2023-03-30 16:02:25,137 			Last test performance: 99.29%
2023-03-30 16:02:25,138 ----------------
2023-03-30 16:02:25,267   23  =>  37   		Training 486 pattern with 99.17% 	Forward time: 	 0.11 sec
2023-03-30 16:02:25,267 			Loss:    8.932e-04    			Backward time: 	 0.01 sec 
2023-03-30 16:02:25,332 			Learning rate: weights:   1.000e-03    
2023-03-30 16:02:25,332 			Last test performance: 99.29%
2023-03-30 16:02:25,332 ----------------
2023-03-30 16:02:25,446   23  =>  38   		Training 486 pattern with 99.38% 	Forward time: 	 0.10 sec
2023-03-30 16:02:25,446 			Loss:    5.427e-04    			Backward time: 	 0.01 sec 
2023-03-30 16:02:25,492 			Learning rate: weights:   1.000e-03    
2023-03-30 16:02:25,492 			Last test performance: 99.29%
2023-03-30 16:02:25,492 ----------------
2023-03-30 16:02:25,639   23  =>  39   		Training 486 pattern with 99.58% 	Forward time: 	 0.13 sec
2023-03-30 16:02:25,639 			Loss:    9.515e-04    			Backward time: 	 0.01 sec 
2023-03-30 16:02:25,708 			Learning rate: weights:   1.000e-03    
2023-03-30 16:02:25,708 			Last test performance: 99.29%
2023-03-30 16:02:25,708 ----------------
2023-03-30 16:02:25,835   23  =>  40   		Training 486 pattern with 99.58% 	Forward time: 	 0.11 sec
2023-03-30 16:02:25,835 			Loss:    6.220e-04    			Backward time: 	 0.01 sec 
2023-03-30 16:02:25,949 			Learning rate: weights:   1.000e-03    
2023-03-30 16:02:25,949 			Last test performance: 99.29%
2023-03-30 16:02:25,949 ----------------
2023-03-30 16:02:26,068   23  =>  41   		Training 486 pattern with 99.38% 	Forward time: 	 0.11 sec
2023-03-30 16:02:26,068 			Loss:    5.502e-04    			Backward time: 	 0.01 sec 
2023-03-30 16:02:26,127 			Learning rate: weights:   1.000e-03    
2023-03-30 16:02:26,127 			Last test performance: 99.29%
2023-03-30 16:02:26,127 ----------------
2023-03-30 16:02:26,253   23  =>  42   		Training 486 pattern with 98.54% 	Forward time: 	 0.11 sec
2023-03-30 16:02:26,253 			Loss:    1.295e-03    			Backward time: 	 0.01 sec 
2023-03-30 16:02:26,352 			Learning rate: weights:   1.000e-03    
2023-03-30 16:02:26,352 			Last test performance: 99.29%
2023-03-30 16:02:26,352 ----------------
2023-03-30 16:02:26,463   23  =>  43   		Training 486 pattern with 99.79% 	Forward time: 	 0.10 sec
2023-03-30 16:02:26,463 			Loss:    6.565e-04    			Backward time: 	 0.01 sec 
2023-03-30 16:02:26,550 			Learning rate: weights:   1.000e-03    
2023-03-30 16:02:26,550 			Last test performance: 99.29%
2023-03-30 16:02:26,550 ----------------
2023-03-30 16:02:26,682   23  =>  44   		Training 486 pattern with 98.96% 	Forward time: 	 0.12 sec
2023-03-30 16:02:26,682 			Loss:    1.292e-03    			Backward time: 	 0.01 sec 
2023-03-30 16:02:26,825 			Learning rate: weights:   1.000e-03    
2023-03-30 16:02:26,825 			Last test performance: 99.29%
2023-03-30 16:02:26,825 ----------------
2023-03-30 16:02:26,943   23  =>  45   		Training 486 pattern with 99.38% 	Forward time: 	 0.11 sec
2023-03-30 16:02:26,943 			Loss:    6.186e-04    			Backward time: 	 0.01 sec 
2023-03-30 16:02:27,012 			Learning rate: weights:   1.000e-03    
2023-03-30 16:02:27,013 			Last test performance: 99.29%
2023-03-30 16:02:27,013 ----------------
2023-03-30 16:02:27,134   23  =>  46   		Training 486 pattern with 99.58% 	Forward time: 	 0.11 sec
2023-03-30 16:02:27,134 			Loss:    8.108e-04    			Backward time: 	 0.01 sec 
2023-03-30 16:02:27,217 			Learning rate: weights:   1.000e-03    
2023-03-30 16:02:27,217 			Last test performance: 99.29%
2023-03-30 16:02:27,217 ----------------
2023-03-30 16:02:27,332   23  =>  47   		Training 486 pattern with 98.96% 	Forward time: 	 0.10 sec
2023-03-30 16:02:27,332 			Loss:    1.315e-03    			Backward time: 	 0.01 sec 
2023-03-30 16:02:27,383 			Learning rate: weights:   1.000e-03    
2023-03-30 16:02:27,383 			Last test performance: 99.29%
2023-03-30 16:02:27,383 ----------------
2023-03-30 16:02:27,502   23  =>  48   		Training 486 pattern with 98.96% 	Forward time: 	 0.11 sec
2023-03-30 16:02:27,502 			Loss:    1.897e-03    			Backward time: 	 0.01 sec 
2023-03-30 16:02:27,585 			Learning rate: weights:   1.000e-03    
2023-03-30 16:02:27,585 			Last test performance: 99.29%
2023-03-30 16:02:27,585 ----------------
2023-03-30 16:02:27,704   23  =>  49   		Training 486 pattern with 98.54% 	Forward time: 	 0.11 sec
2023-03-30 16:02:27,704 			Loss:    1.982e-03    			Backward time: 	 0.01 sec 
2023-03-30 16:02:27,789 			Learning rate: weights:   1.000e-03    
2023-03-30 16:02:27,789 			Last test performance: 99.29%
2023-03-30 16:02:27,789 ----------------
2023-03-30 16:02:27,903   23  =>  50   		Training 486 pattern with 99.58% 	Forward time: 	 0.10 sec
2023-03-30 16:02:27,903 			Loss:    5.388e-04    			Backward time: 	 0.01 sec 
2023-03-30 16:02:27,989 			Learning rate: weights:   1.000e-03    
2023-03-30 16:02:27,989 			Last test performance: 99.29%
2023-03-30 16:02:27,989 ----------------
2023-03-30 16:02:28,118   23  =>  51   		Training 486 pattern with 99.79% 	Forward time: 	 0.11 sec
2023-03-30 16:02:28,118 			Loss:    5.003e-04    			Backward time: 	 0.01 sec 
2023-03-30 16:02:28,359 			Learning rate: weights:   1.000e-03    
2023-03-30 16:02:28,359 			Last test performance: 99.29%
2023-03-30 16:02:28,359 ----------------
2023-03-30 16:02:28,481   23  =>  52   		Training 486 pattern with 99.58% 	Forward time: 	 0.11 sec
2023-03-30 16:02:28,481 			Loss:    4.919e-04    			Backward time: 	 0.01 sec 
2023-03-30 16:02:28,560 			Learning rate: weights:   1.000e-03    
2023-03-30 16:02:28,560 			Last test performance: 99.29%
2023-03-30 16:02:28,561 ----------------
2023-03-30 16:02:28,691   23  =>  53   		Training 486 pattern with 98.96% 	Forward time: 	 0.12 sec
2023-03-30 16:02:28,691 			Loss:    1.198e-03    			Backward time: 	 0.01 sec 
2023-03-30 16:02:28,754 			Learning rate: weights:   1.000e-03    
2023-03-30 16:02:28,755 			Last test performance: 99.29%
2023-03-30 16:02:28,755 ----------------
2023-03-30 16:02:28,868   23  =>  54   		Training 486 pattern with 98.75% 	Forward time: 	 0.10 sec
2023-03-30 16:02:28,868 			Loss:    1.436e-03    			Backward time: 	 0.01 sec 
2023-03-30 16:02:28,915 			Learning rate: weights:   1.000e-03    
2023-03-30 16:02:28,915 			Last test performance: 99.29%
2023-03-30 16:02:28,915 ----------------
2023-03-30 16:02:29,032   23  =>  55   		Training 486 pattern with 98.96% 	Forward time: 	 0.10 sec
2023-03-30 16:02:29,032 			Loss:    1.394e-03    			Backward time: 	 0.01 sec 
2023-03-30 16:02:29,104 			Learning rate: weights:   1.000e-03    
2023-03-30 16:02:29,104 			Last test performance: 99.29%
2023-03-30 16:02:29,104 ----------------
2023-03-30 16:02:29,247   23  =>  56   		Training 486 pattern with 99.79% 	Forward time: 	 0.13 sec
2023-03-30 16:02:29,247 			Loss:    3.142e-04    			Backward time: 	 0.01 sec 
2023-03-30 16:02:29,397 			Learning rate: weights:   1.000e-03    
2023-03-30 16:02:29,397 			Last test performance: 99.29%
2023-03-30 16:02:29,397 ----------------
2023-03-30 16:02:29,517   23  =>  57   		Training 486 pattern with 99.38% 	Forward time: 	 0.11 sec
2023-03-30 16:02:29,557 			Loss:    9.018e-04    			Backward time: 	 0.01 sec 
2023-03-30 16:02:29,696 			Learning rate: weights:   1.000e-03    
2023-03-30 16:02:29,696 			Last test performance: 99.29%
2023-03-30 16:02:29,696 ----------------
2023-03-30 16:02:29,814   23  =>  58   		Training 486 pattern with 98.96% 	Forward time: 	 0.11 sec
2023-03-30 16:02:29,814 			Loss:    1.428e-03    			Backward time: 	 0.01 sec 
2023-03-30 16:02:29,900 			Learning rate: weights:   1.000e-03    
2023-03-30 16:02:29,901 			Last test performance: 99.29%
2023-03-30 16:02:29,901 ----------------
2023-03-30 16:02:30,036   23  =>  59   		Training 486 pattern with 98.54% 	Forward time: 	 0.12 sec
2023-03-30 16:02:30,036 			Loss:    2.388e-03    			Backward time: 	 0.01 sec 
2023-03-30 16:02:30,213 			Learning rate: weights:   1.000e-03    
2023-03-30 16:02:30,213 			Last test performance: 99.29%
2023-03-30 16:02:30,213 ----------------
2023-03-30 16:02:30,327   23  =>  60   		Training 486 pattern with 99.17% 	Forward time: 	 0.10 sec
2023-03-30 16:02:30,327 			Loss:    8.858e-04    			Backward time: 	 0.01 sec 
2023-03-30 16:02:30,368 			Learning rate: weights:   1.000e-03    
2023-03-30 16:02:30,368 			Last test performance: 99.29%
2023-03-30 16:02:30,368 ----------------
2023-03-30 16:02:30,481   23  =>  61   		Training 486 pattern with 99.38% 	Forward time: 	 0.10 sec
2023-03-30 16:02:30,481 			Loss:    1.469e-03    			Backward time: 	 0.01 sec 
2023-03-30 16:02:30,516 			Learning rate: weights:   1.000e-03    
2023-03-30 16:02:30,516 			Last test performance: 99.29%
2023-03-30 16:02:30,516 ----------------
2023-03-30 16:02:30,634   23  =>  62   		Training 486 pattern with 99.38% 	Forward time: 	 0.10 sec
2023-03-30 16:02:30,634 			Loss:    8.634e-04    			Backward time: 	 0.01 sec 
2023-03-30 16:02:30,700 			Learning rate: weights:   1.000e-03    
2023-03-30 16:02:30,700 			Last test performance: 99.29%
2023-03-30 16:02:30,700 ----------------
2023-03-30 16:02:30,819   23  =>  63   		Training 486 pattern with 99.17% 	Forward time: 	 0.11 sec
2023-03-30 16:02:30,819 			Loss:    1.044e-03    			Backward time: 	 0.01 sec 
2023-03-30 16:02:30,874 			Learning rate: weights:   1.000e-03    
2023-03-30 16:02:30,874 			Last test performance: 99.29%
2023-03-30 16:02:30,874 ----------------
2023-03-30 16:02:30,991   23  =>  64   		Training 486 pattern with 99.58% 	Forward time: 	 0.10 sec
2023-03-30 16:02:30,991 			Loss:    3.930e-04    			Backward time: 	 0.01 sec 
2023-03-30 16:02:31,077 			Learning rate: weights:   1.000e-03    
2023-03-30 16:02:31,077 			Last test performance: 99.29%
2023-03-30 16:02:31,077 ----------------
2023-03-30 16:02:31,203   23  =>  65   		Training 486 pattern with 98.75% 	Forward time: 	 0.11 sec
2023-03-30 16:02:31,203 			Loss:    1.201e-03    			Backward time: 	 0.01 sec 
2023-03-30 16:02:31,267 			Learning rate: weights:   1.000e-03    
2023-03-30 16:02:31,267 			Last test performance: 99.29%
2023-03-30 16:02:31,267 ----------------
2023-03-30 16:02:31,394   23  =>  66   		Training 486 pattern with 99.17% 	Forward time: 	 0.11 sec
2023-03-30 16:02:31,394 			Loss:    1.623e-03    			Backward time: 	 0.01 sec 
2023-03-30 16:02:31,460 			Learning rate: weights:   1.000e-03    
2023-03-30 16:02:31,460 			Last test performance: 99.29%
2023-03-30 16:02:31,460 ----------------
2023-03-30 16:02:31,595   23  =>  67   		Training 486 pattern with 99.17% 	Forward time: 	 0.12 sec
2023-03-30 16:02:31,595 			Loss:    1.193e-03    			Backward time: 	 0.01 sec 
2023-03-30 16:02:31,639 			Learning rate: weights:   1.000e-03    
2023-03-30 16:02:31,640 			Last test performance: 99.29%
2023-03-30 16:02:31,640 ----------------
2023-03-30 16:02:31,754   23  =>  68   		Training 486 pattern with 99.38% 	Forward time: 	 0.10 sec
2023-03-30 16:02:31,755 			Loss:    8.510e-04    			Backward time: 	 0.01 sec 
2023-03-30 16:02:31,909 			Learning rate: weights:   1.000e-03    
2023-03-30 16:02:31,909 			Last test performance: 99.29%
2023-03-30 16:02:31,909 ----------------
2023-03-30 16:02:32,026   23  =>  69   		Training 486 pattern with 99.38% 	Forward time: 	 0.10 sec
2023-03-30 16:02:32,026 			Loss:    5.925e-04    			Backward time: 	 0.01 sec 
2023-03-30 16:02:32,120 			Learning rate: weights:   1.000e-03    
2023-03-30 16:02:32,120 			Last test performance: 99.29%
2023-03-30 16:02:32,120 ----------------
2023-03-30 16:02:32,241   23  =>  70   		Training 486 pattern with 98.54% 	Forward time: 	 0.11 sec
2023-03-30 16:02:32,241 			Loss:    1.716e-03    			Backward time: 	 0.01 sec 
2023-03-30 16:02:32,289 			Learning rate: weights:   1.000e-03    
2023-03-30 16:02:32,289 			Last test performance: 99.29%
2023-03-30 16:02:32,289 ----------------
2023-03-30 16:02:32,410   23  =>  71   		Training 486 pattern with 99.38% 	Forward time: 	 0.11 sec
2023-03-30 16:02:32,410 			Loss:    8.226e-04    			Backward time: 	 0.01 sec 
2023-03-30 16:02:32,470 			Learning rate: weights:   1.000e-03    
2023-03-30 16:02:32,471 			Last test performance: 99.29%
2023-03-30 16:02:32,471 ----------------
2023-03-30 16:02:32,597   23  =>  72   		Training 486 pattern with 99.38% 	Forward time: 	 0.11 sec
2023-03-30 16:02:32,597 			Loss:    8.487e-04    			Backward time: 	 0.01 sec 
2023-03-30 16:02:32,662 			Learning rate: weights:   1.000e-03    
2023-03-30 16:02:32,662 			Last test performance: 99.29%
2023-03-30 16:02:32,662 ----------------
2023-03-30 16:02:32,780   23  =>  73   		Training 486 pattern with 98.96% 	Forward time: 	 0.11 sec
2023-03-30 16:02:32,781 			Loss:    1.284e-03    			Backward time: 	 0.01 sec 
2023-03-30 16:02:32,871 			Learning rate: weights:   1.000e-03    
2023-03-30 16:02:32,871 			Last test performance: 99.29%
2023-03-30 16:02:32,871 ----------------
2023-03-30 16:02:32,999   23  =>  74   		Training 486 pattern with 99.79% 	Forward time: 	 0.11 sec
2023-03-30 16:02:32,999 			Loss:    3.644e-04    			Backward time: 	 0.01 sec 
2023-03-30 16:02:33,146 			Learning rate: weights:   1.000e-03    
2023-03-30 16:02:33,146 			Last test performance: 99.29%
2023-03-30 16:02:33,146 ----------------
2023-03-30 16:02:33,282   23  =>  75   		Training 486 pattern with 98.75% 	Forward time: 	 0.12 sec
2023-03-30 16:02:33,282 			Loss:    1.303e-03    			Backward time: 	 0.01 sec 
2023-03-30 16:02:33,401 			Learning rate: weights:   1.000e-03    
2023-03-30 16:02:33,401 			Last test performance: 99.29%
2023-03-30 16:02:33,401 ----------------
2023-03-30 16:02:33,520   23  =>  76   		Training 486 pattern with 99.38% 	Forward time: 	 0.11 sec
2023-03-30 16:02:33,520 			Loss:    9.340e-04    			Backward time: 	 0.01 sec 
2023-03-30 16:02:33,591 			Learning rate: weights:   1.000e-03    
2023-03-30 16:02:33,591 			Last test performance: 99.29%
2023-03-30 16:02:33,591 ----------------
2023-03-30 16:02:33,713   23  =>  77   		Training 486 pattern with 99.38% 	Forward time: 	 0.11 sec
2023-03-30 16:02:33,713 			Loss:    1.100e-03    			Backward time: 	 0.01 sec 
2023-03-30 16:02:33,759 			Learning rate: weights:   1.000e-03    
2023-03-30 16:02:33,759 			Last test performance: 99.29%
2023-03-30 16:02:33,759 ----------------
2023-03-30 16:02:33,874   23  =>  78   		Training 486 pattern with 98.96% 	Forward time: 	 0.10 sec
2023-03-30 16:02:33,874 			Loss:    1.247e-03    			Backward time: 	 0.01 sec 
2023-03-30 16:02:33,956 			Learning rate: weights:   1.000e-03    
2023-03-30 16:02:33,956 			Last test performance: 99.29%
2023-03-30 16:02:33,956 ----------------
2023-03-30 16:02:34,076   23  =>  79   		Training 486 pattern with 99.38% 	Forward time: 	 0.11 sec
2023-03-30 16:02:34,076 			Loss:    6.361e-04    			Backward time: 	 0.01 sec 
2023-03-30 16:02:34,162 			Learning rate: weights:   1.000e-03    
2023-03-30 16:02:34,162 			Last test performance: 99.29%
2023-03-30 16:02:34,162 ----------------
2023-03-30 16:02:34,283   23  =>  80   		Training 486 pattern with 99.17% 	Forward time: 	 0.11 sec
2023-03-30 16:02:34,283 			Loss:    1.044e-03    			Backward time: 	 0.01 sec 
2023-03-30 16:02:34,358 			Learning rate: weights:   1.000e-03    
2023-03-30 16:02:34,358 			Last test performance: 99.29%
2023-03-30 16:02:34,358 ----------------
2023-03-30 16:02:34,475   23  =>  81   		Training 486 pattern with 97.92% 	Forward time: 	 0.10 sec
2023-03-30 16:02:34,475 			Loss:    2.220e-03    			Backward time: 	 0.01 sec 
2023-03-30 16:02:34,541 			Learning rate: weights:   1.000e-03    
2023-03-30 16:02:34,542 			Last test performance: 99.29%
2023-03-30 16:02:34,542 ----------------
2023-03-30 16:02:34,660   23  =>  82   		Training 486 pattern with 98.96% 	Forward time: 	 0.11 sec
2023-03-30 16:02:34,660 			Loss:    1.100e-03    			Backward time: 	 0.01 sec 
2023-03-30 16:02:34,716 			Learning rate: weights:   1.000e-03    
2023-03-30 16:02:34,717 			Last test performance: 99.29%
2023-03-30 16:02:34,717 ----------------
2023-03-30 16:02:34,834   23  =>  83   		Training 486 pattern with 99.17% 	Forward time: 	 0.10 sec
2023-03-30 16:02:34,834 			Loss:    1.402e-03    			Backward time: 	 0.01 sec 
2023-03-30 16:02:34,905 			Learning rate: weights:   1.000e-03    
2023-03-30 16:02:34,905 			Last test performance: 99.29%
2023-03-30 16:02:34,905 ----------------
2023-03-30 16:02:35,024   23  =>  84   		Training 486 pattern with 99.38% 	Forward time: 	 0.11 sec
2023-03-30 16:02:35,024 			Loss:    9.091e-04    			Backward time: 	 0.01 sec 
2023-03-30 16:02:35,088 			Learning rate: weights:   1.000e-03    
2023-03-30 16:02:35,088 			Last test performance: 99.29%
2023-03-30 16:02:35,088 ----------------
2023-03-30 16:02:35,231   23  =>  85   		Training 486 pattern with 99.17% 	Forward time: 	 0.13 sec
2023-03-30 16:02:35,231 			Loss:    1.437e-03    			Backward time: 	 0.01 sec 
2023-03-30 16:02:35,290 			Learning rate: weights:   1.000e-03    
2023-03-30 16:02:35,290 			Last test performance: 99.29%
2023-03-30 16:02:35,290 ----------------
2023-03-30 16:02:35,413   23  =>  86   		Training 486 pattern with 98.33% 	Forward time: 	 0.11 sec
2023-03-30 16:02:35,413 			Loss:    2.100e-03    			Backward time: 	 0.01 sec 
2023-03-30 16:02:35,481 			Learning rate: weights:   1.000e-03    
2023-03-30 16:02:35,481 			Last test performance: 99.29%
2023-03-30 16:02:35,482 ----------------
2023-03-30 16:02:35,605   23  =>  87   		Training 486 pattern with 99.38% 	Forward time: 	 0.11 sec
2023-03-30 16:02:35,605 			Loss:    8.650e-04    			Backward time: 	 0.01 sec 
2023-03-30 16:02:35,681 			Learning rate: weights:   1.000e-03    
2023-03-30 16:02:35,681 			Last test performance: 99.29%
2023-03-30 16:02:35,681 ----------------
2023-03-30 16:02:35,807   23  =>  88   		Training 486 pattern with 99.38% 	Forward time: 	 0.11 sec
2023-03-30 16:02:35,807 			Loss:    5.684e-04    			Backward time: 	 0.01 sec 
2023-03-30 16:02:35,879 			Learning rate: weights:   1.000e-03    
2023-03-30 16:02:35,879 			Last test performance: 99.29%
2023-03-30 16:02:35,879 ----------------
2023-03-30 16:02:35,993   23  =>  89   		Training 486 pattern with 99.38% 	Forward time: 	 0.10 sec
2023-03-30 16:02:35,993 			Loss:    7.832e-04    			Backward time: 	 0.01 sec 
2023-03-30 16:02:36,149 			Learning rate: weights:   1.000e-03    
2023-03-30 16:02:36,149 			Last test performance: 99.29%
2023-03-30 16:02:36,149 ----------------
2023-03-30 16:02:36,263   23  =>  90   		Training 486 pattern with 99.17% 	Forward time: 	 0.10 sec
2023-03-30 16:02:36,263 			Loss:    1.008e-03    			Backward time: 	 0.01 sec 
2023-03-30 16:02:36,319 			Learning rate: weights:   1.000e-03    
2023-03-30 16:02:36,319 			Last test performance: 99.29%
2023-03-30 16:02:36,319 ----------------
2023-03-30 16:02:36,432   23  =>  91   		Training 486 pattern with 98.75% 	Forward time: 	 0.10 sec
2023-03-30 16:02:36,432 			Loss:    1.703e-03    			Backward time: 	 0.01 sec 
2023-03-30 16:02:36,552 			Learning rate: weights:   1.000e-03    
2023-03-30 16:02:36,552 			Last test performance: 99.29%
2023-03-30 16:02:36,552 ----------------
2023-03-30 16:02:36,670   23  =>  92   		Training 486 pattern with 98.75% 	Forward time: 	 0.11 sec
2023-03-30 16:02:36,670 			Loss:    1.524e-03    			Backward time: 	 0.01 sec 
2023-03-30 16:02:36,750 			Learning rate: weights:   1.000e-03    
2023-03-30 16:02:36,750 			Last test performance: 99.29%
2023-03-30 16:02:36,750 ----------------
2023-03-30 16:02:36,875   23  =>  93   		Training 486 pattern with 99.58% 	Forward time: 	 0.11 sec
2023-03-30 16:02:36,875 			Loss:    5.826e-04    			Backward time: 	 0.01 sec 
2023-03-30 16:02:36,919 			Learning rate: weights:   1.000e-03    
2023-03-30 16:02:36,919 			Last test performance: 99.29%
2023-03-30 16:02:36,919 ----------------
2023-03-30 16:02:37,035   23  =>  94   		Training 486 pattern with 98.54% 	Forward time: 	 0.10 sec
2023-03-30 16:02:37,035 			Loss:    1.537e-03    			Backward time: 	 0.01 sec 
2023-03-30 16:02:37,108 			Learning rate: weights:   1.000e-03    
2023-03-30 16:02:37,109 			Last test performance: 99.29%
2023-03-30 16:02:37,109 ----------------
2023-03-30 16:02:37,244   23  =>  95   		Training 486 pattern with 98.96% 	Forward time: 	 0.12 sec
2023-03-30 16:02:37,244 			Loss:    1.112e-03    			Backward time: 	 0.01 sec 
2023-03-30 16:02:37,315 			Learning rate: weights:   1.000e-03    
2023-03-30 16:02:37,316 			Last test performance: 99.29%
2023-03-30 16:02:37,316 ----------------
2023-03-30 16:02:37,435   23  =>  96   		Training 486 pattern with 98.96% 	Forward time: 	 0.11 sec
2023-03-30 16:02:37,435 			Loss:    8.190e-04    			Backward time: 	 0.01 sec 
2023-03-30 16:02:37,502 			Learning rate: weights:   1.000e-03    
2023-03-30 16:02:37,502 			Last test performance: 99.29%
2023-03-30 16:02:37,503 ----------------
2023-03-30 16:02:37,629   23  =>  97   		Training 486 pattern with 98.75% 	Forward time: 	 0.11 sec
2023-03-30 16:02:37,629 			Loss:    1.374e-03    			Backward time: 	 0.01 sec 
2023-03-30 16:02:37,709 			Learning rate: weights:   1.000e-03    
2023-03-30 16:02:37,709 			Last test performance: 99.29%
2023-03-30 16:02:37,709 ----------------
2023-03-30 16:02:37,835   23  =>  98   		Training 486 pattern with 98.96% 	Forward time: 	 0.11 sec
2023-03-30 16:02:37,835 			Loss:    1.132e-03    			Backward time: 	 0.01 sec 
2023-03-30 16:02:37,886 			Learning rate: weights:   1.000e-03    
2023-03-30 16:02:37,886 			Last test performance: 99.29%
2023-03-30 16:02:37,886 ----------------
2023-03-30 16:02:38,004   23  =>  99   		Training 486 pattern with 98.75% 	Forward time: 	 0.11 sec
2023-03-30 16:02:38,004 			Loss:    1.126e-03    			Backward time: 	 0.01 sec 
2023-03-30 16:02:38,100 			Learning rate: weights:   1.000e-03    
2023-03-30 16:02:38,100 			Last test performance: 99.29%
2023-03-30 16:02:38,100 ----------------
2023-03-30 16:02:38,217   23  => 100   		Training 486 pattern with 98.96% 	Forward time: 	 0.10 sec
2023-03-30 16:02:38,217 			Loss:    2.052e-03    			Backward time: 	 0.01 sec 
2023-03-30 16:02:38,315 			Learning rate: weights:   1.000e-03    
2023-03-30 16:02:38,315 			Last test performance: 99.29%
2023-03-30 16:02:38,315 ----------------
2023-03-30 16:02:38,431   23  => 101   		Training 486 pattern with 99.17% 	Forward time: 	 0.10 sec
2023-03-30 16:02:38,431 			Loss:    8.898e-04    			Backward time: 	 0.01 sec 
2023-03-30 16:02:38,521 			Learning rate: weights:   1.000e-03    
2023-03-30 16:02:38,522 			Last test performance: 99.29%
2023-03-30 16:02:38,522 ----------------
2023-03-30 16:02:38,643   23  => 102   		Training 486 pattern with 98.33% 	Forward time: 	 0.11 sec
2023-03-30 16:02:38,643 			Loss:    1.105e-03    			Backward time: 	 0.01 sec 
2023-03-30 16:02:38,714 			Learning rate: weights:   1.000e-03    
2023-03-30 16:02:38,714 			Last test performance: 99.29%
2023-03-30 16:02:38,714 ----------------
2023-03-30 16:02:38,827   23  => 103   		Training 486 pattern with 98.33% 	Forward time: 	 0.10 sec
2023-03-30 16:02:38,827 			Loss:    2.441e-03    			Backward time: 	 0.01 sec 
2023-03-30 16:02:38,877 			Learning rate: weights:   1.000e-03    
2023-03-30 16:02:38,877 			Last test performance: 99.29%
2023-03-30 16:02:38,877 ----------------
2023-03-30 16:02:38,991   23  => 104   		Training 486 pattern with 98.96% 	Forward time: 	 0.10 sec
2023-03-30 16:02:38,991 			Loss:    1.068e-03    			Backward time: 	 0.01 sec 
2023-03-30 16:02:39,079 			Learning rate: weights:   1.000e-03    
2023-03-30 16:02:39,079 			Last test performance: 99.29%
2023-03-30 16:02:39,079 ----------------
2023-03-30 16:02:39,231   23  => 105   		Training 486 pattern with 98.96% 	Forward time: 	 0.13 sec
2023-03-30 16:02:39,231 			Loss:    9.651e-04    			Backward time: 	 0.01 sec 
2023-03-30 16:02:39,354 			Learning rate: weights:   1.000e-03    
2023-03-30 16:02:39,355 			Last test performance: 99.29%
2023-03-30 16:02:39,355 ----------------
2023-03-30 16:02:39,474   23  => 106   		Training 486 pattern with 99.17% 	Forward time: 	 0.11 sec
2023-03-30 16:02:39,475 			Loss:    6.922e-04    			Backward time: 	 0.01 sec 
2023-03-30 16:02:39,566 			Learning rate: weights:   1.000e-03    
2023-03-30 16:02:39,566 			Last test performance: 99.29%
2023-03-30 16:02:39,566 ----------------
2023-03-30 16:02:39,687   23  => 107   		Training 486 pattern with 97.71% 	Forward time: 	 0.11 sec
2023-03-30 16:02:39,687 			Loss:    3.288e-03    			Backward time: 	 0.01 sec 
2023-03-30 16:02:39,751 			Learning rate: weights:   1.000e-03    
2023-03-30 16:02:39,751 			Last test performance: 99.29%
2023-03-30 16:02:39,751 ----------------
2023-03-30 16:02:39,864   23  => 108   		Training 486 pattern with 98.33% 	Forward time: 	 0.10 sec
2023-03-30 16:02:39,864 			Loss:    2.007e-03    			Backward time: 	 0.01 sec 
2023-03-30 16:02:39,938 			Learning rate: weights:   1.000e-03    
2023-03-30 16:02:39,938 			Last test performance: 99.29%
2023-03-30 16:02:39,938 ----------------
2023-03-30 16:02:40,055   23  => 109   		Training 486 pattern with 99.79% 	Forward time: 	 0.10 sec
2023-03-30 16:02:40,056 			Loss:    3.125e-04    			Backward time: 	 0.01 sec 
2023-03-30 16:02:40,119 			Learning rate: weights:   1.000e-03    
2023-03-30 16:02:40,120 			Last test performance: 99.29%
2023-03-30 16:02:40,120 ----------------
2023-03-30 16:02:40,237   23  => 110   		Training 486 pattern with 98.33% 	Forward time: 	 0.10 sec
2023-03-30 16:02:40,237 			Loss:    1.367e-03    			Backward time: 	 0.01 sec 
2023-03-30 16:02:40,328 			Learning rate: weights:   1.000e-03    
2023-03-30 16:02:40,328 			Last test performance: 99.29%
2023-03-30 16:02:40,328 ----------------
2023-03-30 16:02:40,449   23  => 111   		Training 486 pattern with 98.75% 	Forward time: 	 0.11 sec
2023-03-30 16:02:40,449 			Loss:    1.381e-03    			Backward time: 	 0.01 sec 
2023-03-30 16:02:40,509 			Learning rate: weights:   1.000e-03    
2023-03-30 16:02:40,509 			Last test performance: 99.29%
2023-03-30 16:02:40,509 ----------------
2023-03-30 16:02:40,623   23  => 112   		Training 486 pattern with 99.79% 	Forward time: 	 0.10 sec
2023-03-30 16:02:40,623 			Loss:    4.819e-04    			Backward time: 	 0.01 sec 
2023-03-30 16:02:40,713 			Learning rate: weights:   1.000e-03    
2023-03-30 16:02:40,713 			Last test performance: 99.29%
2023-03-30 16:02:40,713 ----------------
2023-03-30 16:02:40,836   23  => 113   		Training 486 pattern with 99.38% 	Forward time: 	 0.11 sec
2023-03-30 16:02:40,836 			Loss:    1.540e-03    			Backward time: 	 0.01 sec 
2023-03-30 16:02:40,899 			Learning rate: weights:   1.000e-03    
2023-03-30 16:02:40,899 			Last test performance: 99.29%
2023-03-30 16:02:40,899 ----------------
2023-03-30 16:02:41,014   23  => 114   		Training 486 pattern with 99.38% 	Forward time: 	 0.10 sec
2023-03-30 16:02:41,014 			Loss:    1.293e-03    			Backward time: 	 0.01 sec 
2023-03-30 16:02:41,076 			Learning rate: weights:   1.000e-03    
2023-03-30 16:02:41,076 			Last test performance: 99.29%
2023-03-30 16:02:41,076 ----------------
2023-03-30 16:02:41,196   23  => 115   		Training 486 pattern with 99.17% 	Forward time: 	 0.11 sec
2023-03-30 16:02:41,196 			Loss:    9.970e-04    			Backward time: 	 0.01 sec 
2023-03-30 16:02:41,272 			Learning rate: weights:   1.000e-03    
2023-03-30 16:02:41,272 			Last test performance: 99.29%
2023-03-30 16:02:41,272 ----------------
2023-03-30 16:02:41,393   23  => 116   		Training 486 pattern with 99.79% 	Forward time: 	 0.11 sec
2023-03-30 16:02:41,393 			Loss:    4.504e-04    			Backward time: 	 0.01 sec 
2023-03-30 16:02:41,461 			Learning rate: weights:   1.000e-03    
2023-03-30 16:02:41,461 			Last test performance: 99.29%
2023-03-30 16:02:41,461 ----------------
2023-03-30 16:02:41,586   23  => 117   		Training 486 pattern with 99.58% 	Forward time: 	 0.11 sec
2023-03-30 16:02:41,586 			Loss:    7.114e-04    			Backward time: 	 0.01 sec 
2023-03-30 16:02:41,636 			Learning rate: weights:   1.000e-03    
2023-03-30 16:02:41,636 			Last test performance: 99.29%
2023-03-30 16:02:41,636 ----------------
2023-03-30 16:02:41,753   23  => 118   		Training 486 pattern with 98.96% 	Forward time: 	 0.10 sec
2023-03-30 16:02:41,753 			Loss:    1.408e-03    			Backward time: 	 0.01 sec 
2023-03-30 16:02:41,833 			Learning rate: weights:   1.000e-03    
2023-03-30 16:02:41,833 			Last test performance: 99.29%
2023-03-30 16:02:41,833 ----------------
2023-03-30 16:02:41,946   23  => 119   		Training 486 pattern with 98.96% 	Forward time: 	 0.10 sec
2023-03-30 16:02:41,946 			Loss:    1.697e-03    			Backward time: 	 0.01 sec 
2023-03-30 16:02:42,008 			Learning rate: weights:   1.000e-03    
2023-03-30 16:02:42,008 			Last test performance: 99.29%
2023-03-30 16:02:42,008 ----------------
2023-03-30 16:02:42,126   23  => 120   		Training 486 pattern with 99.17% 	Forward time: 	 0.10 sec
2023-03-30 16:02:42,126 			Loss:    1.407e-03    			Backward time: 	 0.01 sec 
2023-03-30 16:02:42,183 			Learning rate: weights:   1.000e-03    
2023-03-30 16:02:42,184 			Last test performance: 99.29%
2023-03-30 16:02:42,184 ----------------
2023-03-30 16:02:42,301   23  => 121   		Training 486 pattern with 98.54% 	Forward time: 	 0.10 sec
2023-03-30 16:02:42,301 			Loss:    1.085e-03    			Backward time: 	 0.01 sec 
2023-03-30 16:02:42,380 			Learning rate: weights:   1.000e-03    
2023-03-30 16:02:42,380 			Last test performance: 99.29%
2023-03-30 16:02:42,380 ----------------
2023-03-30 16:02:42,501   23  => 122   		Training 486 pattern with 99.79% 	Forward time: 	 0.11 sec
2023-03-30 16:02:42,501 			Loss:    5.769e-04    			Backward time: 	 0.01 sec 
2023-03-30 16:02:42,578 			Learning rate: weights:   1.000e-03    
2023-03-30 16:02:42,578 			Last test performance: 99.29%
2023-03-30 16:02:42,579 ----------------
2023-03-30 16:02:42,695   23  => 123   		Training 486 pattern with 99.17% 	Forward time: 	 0.10 sec
2023-03-30 16:02:42,695 			Loss:    1.086e-03    			Backward time: 	 0.01 sec 
2023-03-30 16:02:42,750 			Learning rate: weights:   1.000e-03    
2023-03-30 16:02:42,751 			Last test performance: 99.29%
2023-03-30 16:02:42,751 ----------------
2023-03-30 16:02:42,890   23  => 124   		Training 486 pattern with 99.38% 	Forward time: 	 0.12 sec
2023-03-30 16:02:42,890 			Loss:    6.542e-04    			Backward time: 	 0.01 sec 
2023-03-30 16:02:43,036 
2023-03-30 16:02:43,036 Testing:
2023-03-30 16:02:43,042 		24 of 10000 with 95.83% 	 Time used:  0.01 sec
2023-03-30 16:02:43,047 		48 of 10000 with 97.92% 	 Time used:  0.00 sec
2023-03-30 16:02:43,052 		72 of 10000 with 97.22% 	 Time used:  0.00 sec
2023-03-30 16:02:43,057 		96 of 10000 with 96.88% 	 Time used:  0.00 sec
2023-03-30 16:02:43,062 		120 of 10000 with 97.50% 	 Time used:  0.00 sec
2023-03-30 16:02:43,067 		144 of 10000 with 97.92% 	 Time used:  0.00 sec
2023-03-30 16:02:43,072 		168 of 10000 with 98.21% 	 Time used:  0.00 sec
2023-03-30 16:02:43,077 		192 of 10000 with 98.44% 	 Time used:  0.00 sec
2023-03-30 16:02:43,082 		216 of 10000 with 98.61% 	 Time used:  0.00 sec
2023-03-30 16:02:43,087 		240 of 10000 with 98.75% 	 Time used:  0.00 sec
2023-03-30 16:02:43,092 		264 of 10000 with 98.86% 	 Time used:  0.00 sec
2023-03-30 16:02:43,097 		288 of 10000 with 98.96% 	 Time used:  0.00 sec
2023-03-30 16:02:43,103 		312 of 10000 with 99.04% 	 Time used:  0.01 sec
2023-03-30 16:02:43,107 		336 of 10000 with 99.11% 	 Time used:  0.00 sec
2023-03-30 16:02:43,111 		360 of 10000 with 99.17% 	 Time used:  0.00 sec
2023-03-30 16:02:43,115 		384 of 10000 with 99.22% 	 Time used:  0.00 sec
2023-03-30 16:02:43,119 		408 of 10000 with 99.26% 	 Time used:  0.00 sec
2023-03-30 16:02:43,123 		432 of 10000 with 99.31% 	 Time used:  0.00 sec
2023-03-30 16:02:43,128 		456 of 10000 with 98.90% 	 Time used:  0.00 sec
2023-03-30 16:02:43,132 		480 of 10000 with 98.96% 	 Time used:  0.00 sec
2023-03-30 16:02:43,136 		504 of 10000 with 98.81% 	 Time used:  0.00 sec
2023-03-30 16:02:43,140 		528 of 10000 with 98.86% 	 Time used:  0.00 sec
2023-03-30 16:02:43,144 		552 of 10000 with 98.91% 	 Time used:  0.00 sec
2023-03-30 16:02:43,153 		576 of 10000 with 98.96% 	 Time used:  0.01 sec
2023-03-30 16:02:43,160 		600 of 10000 with 98.83% 	 Time used:  0.01 sec
2023-03-30 16:02:43,166 		624 of 10000 with 98.88% 	 Time used:  0.01 sec
2023-03-30 16:02:43,171 		648 of 10000 with 98.92% 	 Time used:  0.00 sec
2023-03-30 16:02:43,175 		672 of 10000 with 98.81% 	 Time used:  0.00 sec
2023-03-30 16:02:43,179 		696 of 10000 with 98.71% 	 Time used:  0.00 sec
2023-03-30 16:02:43,183 		720 of 10000 with 98.75% 	 Time used:  0.00 sec
2023-03-30 16:02:43,187 		744 of 10000 with 98.79% 	 Time used:  0.00 sec
2023-03-30 16:02:43,191 		768 of 10000 with 98.83% 	 Time used:  0.00 sec
2023-03-30 16:02:43,195 		792 of 10000 with 98.86% 	 Time used:  0.00 sec
2023-03-30 16:02:43,198 		816 of 10000 with 98.90% 	 Time used:  0.00 sec
2023-03-30 16:02:43,203 		840 of 10000 with 98.93% 	 Time used:  0.00 sec
2023-03-30 16:02:43,209 		864 of 10000 with 98.84% 	 Time used:  0.01 sec
2023-03-30 16:02:43,221 		888 of 10000 with 98.87% 	 Time used:  0.01 sec
2023-03-30 16:02:43,236 		912 of 10000 with 98.90% 	 Time used:  0.01 sec
2023-03-30 16:02:43,250 		936 of 10000 with 98.93% 	 Time used:  0.01 sec
2023-03-30 16:02:43,257 		960 of 10000 with 98.75% 	 Time used:  0.01 sec
2023-03-30 16:02:43,261 		984 of 10000 with 98.78% 	 Time used:  0.00 sec
2023-03-30 16:02:43,267 		1008 of 10000 with 98.81% 	 Time used:  0.01 sec
2023-03-30 16:02:43,279 		1032 of 10000 with 98.74% 	 Time used:  0.01 sec
2023-03-30 16:02:43,289 		1056 of 10000 with 98.67% 	 Time used:  0.01 sec
2023-03-30 16:02:43,300 		1080 of 10000 with 98.70% 	 Time used:  0.01 sec
2023-03-30 16:02:43,307 		1104 of 10000 with 98.73% 	 Time used:  0.01 sec
2023-03-30 16:02:43,312 		1128 of 10000 with 98.67% 	 Time used:  0.01 sec
2023-03-30 16:02:43,318 		1152 of 10000 with 98.70% 	 Time used:  0.01 sec
2023-03-30 16:02:43,323 		1176 of 10000 with 98.72% 	 Time used:  0.01 sec
2023-03-30 16:02:43,328 		1200 of 10000 with 98.67% 	 Time used:  0.00 sec
2023-03-30 16:02:43,334 		1224 of 10000 with 98.69% 	 Time used:  0.01 sec
2023-03-30 16:02:43,350 		1248 of 10000 with 98.48% 	 Time used:  0.02 sec
2023-03-30 16:02:43,358 		1272 of 10000 with 98.51% 	 Time used:  0.01 sec
2023-03-30 16:02:43,370 		1296 of 10000 with 98.53% 	 Time used:  0.01 sec
2023-03-30 16:02:43,388 		1320 of 10000 with 98.56% 	 Time used:  0.02 sec
2023-03-30 16:02:43,398 		1344 of 10000 with 98.59% 	 Time used:  0.01 sec
2023-03-30 16:02:43,408 		1368 of 10000 with 98.54% 	 Time used:  0.01 sec
2023-03-30 16:02:43,417 		1392 of 10000 with 98.56% 	 Time used:  0.01 sec
2023-03-30 16:02:43,428 		1416 of 10000 with 98.59% 	 Time used:  0.01 sec
2023-03-30 16:02:43,438 		1440 of 10000 with 98.61% 	 Time used:  0.01 sec
2023-03-30 16:02:43,451 		1464 of 10000 with 98.63% 	 Time used:  0.01 sec
2023-03-30 16:02:43,464 		1488 of 10000 with 98.66% 	 Time used:  0.01 sec
2023-03-30 16:02:43,470 		1512 of 10000 with 98.68% 	 Time used:  0.01 sec
2023-03-30 16:02:43,476 		1536 of 10000 with 98.70% 	 Time used:  0.01 sec
2023-03-30 16:02:43,486 		1560 of 10000 with 98.59% 	 Time used:  0.01 sec
2023-03-30 16:02:43,498 		1584 of 10000 with 98.61% 	 Time used:  0.01 sec
2023-03-30 16:02:43,506 		1608 of 10000 with 98.63% 	 Time used:  0.01 sec
2023-03-30 16:02:43,513 		1632 of 10000 with 98.65% 	 Time used:  0.01 sec
2023-03-30 16:02:43,524 		1656 of 10000 with 98.67% 	 Time used:  0.01 sec
2023-03-30 16:02:43,535 		1680 of 10000 with 98.69% 	 Time used:  0.01 sec
2023-03-30 16:02:43,543 		1704 of 10000 with 98.71% 	 Time used:  0.01 sec
2023-03-30 16:02:43,551 		1728 of 10000 with 98.67% 	 Time used:  0.01 sec
2023-03-30 16:02:43,563 		1752 of 10000 with 98.69% 	 Time used:  0.01 sec
2023-03-30 16:02:43,578 		1776 of 10000 with 98.70% 	 Time used:  0.01 sec
2023-03-30 16:02:43,590 		1800 of 10000 with 98.72% 	 Time used:  0.01 sec
2023-03-30 16:02:43,597 		1824 of 10000 with 98.74% 	 Time used:  0.01 sec
2023-03-30 16:02:43,602 		1848 of 10000 with 98.76% 	 Time used:  0.01 sec
2023-03-30 16:02:43,613 		1872 of 10000 with 98.77% 	 Time used:  0.01 sec
2023-03-30 16:02:43,621 		1896 of 10000 with 98.73% 	 Time used:  0.01 sec
2023-03-30 16:02:43,633 		1920 of 10000 with 98.70% 	 Time used:  0.01 sec
2023-03-30 16:02:43,648 		1944 of 10000 with 98.71% 	 Time used:  0.01 sec
2023-03-30 16:02:43,662 		1968 of 10000 with 98.73% 	 Time used:  0.01 sec
2023-03-30 16:02:43,675 		1992 of 10000 with 98.74% 	 Time used:  0.01 sec
2023-03-30 16:02:43,686 		2016 of 10000 with 98.76% 	 Time used:  0.01 sec
2023-03-30 16:02:43,696 		2040 of 10000 with 98.68% 	 Time used:  0.01 sec
2023-03-30 16:02:43,706 		2064 of 10000 with 98.69% 	 Time used:  0.01 sec
2023-03-30 16:02:43,715 		2088 of 10000 with 98.66% 	 Time used:  0.01 sec
2023-03-30 16:02:43,722 		2112 of 10000 with 98.67% 	 Time used:  0.01 sec
2023-03-30 16:02:43,730 		2136 of 10000 with 98.64% 	 Time used:  0.01 sec
2023-03-30 16:02:43,736 		2160 of 10000 with 98.66% 	 Time used:  0.01 sec
2023-03-30 16:02:43,742 		2184 of 10000 with 98.67% 	 Time used:  0.01 sec
2023-03-30 16:02:43,752 		2208 of 10000 with 98.64% 	 Time used:  0.01 sec
2023-03-30 16:02:43,757 		2232 of 10000 with 98.66% 	 Time used:  0.01 sec
2023-03-30 16:02:43,761 		2256 of 10000 with 98.67% 	 Time used:  0.00 sec
2023-03-30 16:02:43,766 		2280 of 10000 with 98.68% 	 Time used:  0.00 sec
2023-03-30 16:02:43,771 		2304 of 10000 with 98.61% 	 Time used:  0.00 sec
2023-03-30 16:02:43,775 		2328 of 10000 with 98.63% 	 Time used:  0.00 sec
2023-03-30 16:02:43,786 		2352 of 10000 with 98.64% 	 Time used:  0.01 sec
2023-03-30 16:02:43,800 		2376 of 10000 with 98.61% 	 Time used:  0.01 sec
2023-03-30 16:02:43,813 		2400 of 10000 with 98.62% 	 Time used:  0.01 sec
2023-03-30 16:02:43,829 		2424 of 10000 with 98.60% 	 Time used:  0.01 sec
2023-03-30 16:02:43,845 		2448 of 10000 with 98.61% 	 Time used:  0.01 sec
2023-03-30 16:02:43,852 		2472 of 10000 with 98.54% 	 Time used:  0.01 sec
2023-03-30 16:02:43,860 		2496 of 10000 with 98.56% 	 Time used:  0.01 sec
2023-03-30 16:02:43,865 		2520 of 10000 with 98.57% 	 Time used:  0.00 sec
2023-03-30 16:02:43,869 		2544 of 10000 with 98.55% 	 Time used:  0.00 sec
2023-03-30 16:02:43,878 		2568 of 10000 with 98.56% 	 Time used:  0.01 sec
2023-03-30 16:02:43,889 		2592 of 10000 with 98.53% 	 Time used:  0.01 sec
2023-03-30 16:02:43,896 		2616 of 10000 with 98.51% 	 Time used:  0.01 sec
2023-03-30 16:02:43,908 		2640 of 10000 with 98.52% 	 Time used:  0.01 sec
2023-03-30 16:02:43,918 		2664 of 10000 with 98.46% 	 Time used:  0.01 sec
2023-03-30 16:02:43,931 		2688 of 10000 with 98.47% 	 Time used:  0.01 sec
2023-03-30 16:02:43,940 		2712 of 10000 with 98.49% 	 Time used:  0.01 sec
2023-03-30 16:02:43,944 		2736 of 10000 with 98.50% 	 Time used:  0.00 sec
2023-03-30 16:02:43,948 		2760 of 10000 with 98.44% 	 Time used:  0.00 sec
2023-03-30 16:02:43,952 		2784 of 10000 with 98.46% 	 Time used:  0.00 sec
2023-03-30 16:02:43,956 		2808 of 10000 with 98.47% 	 Time used:  0.00 sec
2023-03-30 16:02:43,960 		2832 of 10000 with 98.48% 	 Time used:  0.00 sec
2023-03-30 16:02:43,964 		2856 of 10000 with 98.46% 	 Time used:  0.00 sec
2023-03-30 16:02:43,969 		2880 of 10000 with 98.47% 	 Time used:  0.00 sec
2023-03-30 16:02:43,975 		2904 of 10000 with 98.48% 	 Time used:  0.01 sec
2023-03-30 16:02:43,980 		2928 of 10000 with 98.46% 	 Time used:  0.01 sec
2023-03-30 16:02:43,985 		2952 of 10000 with 98.44% 	 Time used:  0.00 sec
2023-03-30 16:02:43,988 		2976 of 10000 with 98.42% 	 Time used:  0.00 sec
2023-03-30 16:02:43,993 		3000 of 10000 with 98.40% 	 Time used:  0.00 sec
2023-03-30 16:02:43,997 		3024 of 10000 with 98.41% 	 Time used:  0.00 sec
2023-03-30 16:02:44,002 		3048 of 10000 with 98.43% 	 Time used:  0.01 sec
2023-03-30 16:02:44,011 		3072 of 10000 with 98.44% 	 Time used:  0.01 sec
2023-03-30 16:02:44,026 		3096 of 10000 with 98.42% 	 Time used:  0.01 sec
2023-03-30 16:02:44,039 		3120 of 10000 with 98.43% 	 Time used:  0.01 sec
2023-03-30 16:02:44,056 		3144 of 10000 with 98.44% 	 Time used:  0.02 sec
2023-03-30 16:02:44,069 		3168 of 10000 with 98.45% 	 Time used:  0.01 sec
2023-03-30 16:02:44,079 		3192 of 10000 with 98.46% 	 Time used:  0.01 sec
2023-03-30 16:02:44,086 		3216 of 10000 with 98.48% 	 Time used:  0.01 sec
2023-03-30 16:02:44,091 		3240 of 10000 with 98.46% 	 Time used:  0.00 sec
2023-03-30 16:02:44,094 		3264 of 10000 with 98.47% 	 Time used:  0.00 sec
2023-03-30 16:02:44,100 		3288 of 10000 with 98.48% 	 Time used:  0.01 sec
2023-03-30 16:02:44,106 		3312 of 10000 with 98.49% 	 Time used:  0.01 sec
2023-03-30 16:02:44,115 		3336 of 10000 with 98.50% 	 Time used:  0.01 sec
2023-03-30 16:02:44,123 		3360 of 10000 with 98.51% 	 Time used:  0.01 sec
2023-03-30 16:02:44,132 		3384 of 10000 with 98.52% 	 Time used:  0.01 sec
2023-03-30 16:02:44,144 		3408 of 10000 with 98.53% 	 Time used:  0.01 sec
2023-03-30 16:02:44,161 		3432 of 10000 with 98.51% 	 Time used:  0.02 sec
2023-03-30 16:02:44,169 		3456 of 10000 with 98.52% 	 Time used:  0.01 sec
2023-03-30 16:02:44,174 		3480 of 10000 with 98.53% 	 Time used:  0.00 sec
2023-03-30 16:02:44,179 		3504 of 10000 with 98.54% 	 Time used:  0.00 sec
2023-03-30 16:02:44,189 		3528 of 10000 with 98.55% 	 Time used:  0.01 sec
2023-03-30 16:02:44,199 		3552 of 10000 with 98.56% 	 Time used:  0.01 sec
2023-03-30 16:02:44,212 		3576 of 10000 with 98.55% 	 Time used:  0.01 sec
2023-03-30 16:02:44,221 		3600 of 10000 with 98.56% 	 Time used:  0.01 sec
2023-03-30 16:02:44,229 		3624 of 10000 with 98.57% 	 Time used:  0.01 sec
2023-03-30 16:02:44,240 		3648 of 10000 with 98.57% 	 Time used:  0.01 sec
2023-03-30 16:02:44,251 		3672 of 10000 with 98.58% 	 Time used:  0.01 sec
2023-03-30 16:02:44,256 		3696 of 10000 with 98.59% 	 Time used:  0.01 sec
2023-03-30 16:02:44,260 		3720 of 10000 with 98.60% 	 Time used:  0.00 sec
2023-03-30 16:02:44,264 		3744 of 10000 with 98.61% 	 Time used:  0.00 sec
2023-03-30 16:02:44,268 		3768 of 10000 with 98.59% 	 Time used:  0.00 sec
2023-03-30 16:02:44,272 		3792 of 10000 with 98.60% 	 Time used:  0.00 sec
2023-03-30 16:02:44,275 		3816 of 10000 with 98.58% 	 Time used:  0.00 sec
2023-03-30 16:02:44,279 		3840 of 10000 with 98.59% 	 Time used:  0.00 sec
2023-03-30 16:02:44,283 		3864 of 10000 with 98.60% 	 Time used:  0.00 sec
2023-03-30 16:02:44,287 		3888 of 10000 with 98.59% 	 Time used:  0.00 sec
2023-03-30 16:02:44,290 		3912 of 10000 with 98.59% 	 Time used:  0.00 sec
2023-03-30 16:02:44,294 		3936 of 10000 with 98.60% 	 Time used:  0.00 sec
2023-03-30 16:02:44,298 		3960 of 10000 with 98.61% 	 Time used:  0.00 sec
2023-03-30 16:02:44,301 		3984 of 10000 with 98.62% 	 Time used:  0.00 sec
2023-03-30 16:02:44,305 		4008 of 10000 with 98.60% 	 Time used:  0.00 sec
2023-03-30 16:02:44,309 		4032 of 10000 with 98.61% 	 Time used:  0.00 sec
2023-03-30 16:02:44,312 		4056 of 10000 with 98.62% 	 Time used:  0.00 sec
2023-03-30 16:02:44,316 		4080 of 10000 with 98.60% 	 Time used:  0.00 sec
2023-03-30 16:02:44,320 		4104 of 10000 with 98.61% 	 Time used:  0.00 sec
2023-03-30 16:02:44,323 		4128 of 10000 with 98.62% 	 Time used:  0.00 sec
2023-03-30 16:02:44,327 		4152 of 10000 with 98.63% 	 Time used:  0.00 sec
2023-03-30 16:02:44,331 		4176 of 10000 with 98.64% 	 Time used:  0.00 sec
2023-03-30 16:02:44,335 		4200 of 10000 with 98.62% 	 Time used:  0.00 sec
2023-03-30 16:02:44,338 		4224 of 10000 with 98.63% 	 Time used:  0.00 sec
2023-03-30 16:02:44,342 		4248 of 10000 with 98.63% 	 Time used:  0.00 sec
2023-03-30 16:02:44,346 		4272 of 10000 with 98.64% 	 Time used:  0.00 sec
2023-03-30 16:02:44,350 		4296 of 10000 with 98.63% 	 Time used:  0.00 sec
2023-03-30 16:02:44,353 		4320 of 10000 with 98.63% 	 Time used:  0.00 sec
2023-03-30 16:02:44,357 		4344 of 10000 with 98.64% 	 Time used:  0.00 sec
2023-03-30 16:02:44,361 		4368 of 10000 with 98.65% 	 Time used:  0.00 sec
2023-03-30 16:02:44,364 		4392 of 10000 with 98.63% 	 Time used:  0.00 sec
2023-03-30 16:02:44,368 		4416 of 10000 with 98.64% 	 Time used:  0.00 sec
2023-03-30 16:02:44,372 		4440 of 10000 with 98.65% 	 Time used:  0.00 sec
2023-03-30 16:02:44,375 		4464 of 10000 with 98.63% 	 Time used:  0.00 sec
2023-03-30 16:02:44,379 		4488 of 10000 with 98.62% 	 Time used:  0.00 sec
2023-03-30 16:02:44,383 		4512 of 10000 with 98.58% 	 Time used:  0.00 sec
2023-03-30 16:02:44,386 		4536 of 10000 with 98.59% 	 Time used:  0.00 sec
2023-03-30 16:02:44,390 		4560 of 10000 with 98.57% 	 Time used:  0.00 sec
2023-03-30 16:02:44,394 		4584 of 10000 with 98.58% 	 Time used:  0.00 sec
2023-03-30 16:02:44,397 		4608 of 10000 with 98.59% 	 Time used:  0.00 sec
2023-03-30 16:02:44,401 		4632 of 10000 with 98.60% 	 Time used:  0.00 sec
2023-03-30 16:02:44,405 		4656 of 10000 with 98.60% 	 Time used:  0.00 sec
2023-03-30 16:02:44,409 		4680 of 10000 with 98.61% 	 Time used:  0.00 sec
2023-03-30 16:02:44,412 		4704 of 10000 with 98.62% 	 Time used:  0.00 sec
2023-03-30 16:02:44,416 		4728 of 10000 with 98.63% 	 Time used:  0.00 sec
2023-03-30 16:02:44,420 		4752 of 10000 with 98.61% 	 Time used:  0.00 sec
2023-03-30 16:02:44,423 		4776 of 10000 with 98.60% 	 Time used:  0.00 sec
2023-03-30 16:02:44,427 		4800 of 10000 with 98.60% 	 Time used:  0.00 sec
2023-03-30 16:02:44,431 		4824 of 10000 with 98.55% 	 Time used:  0.00 sec
2023-03-30 16:02:44,434 		4848 of 10000 with 98.56% 	 Time used:  0.00 sec
2023-03-30 16:02:44,438 		4872 of 10000 with 98.56% 	 Time used:  0.00 sec
2023-03-30 16:02:44,442 		4896 of 10000 with 98.57% 	 Time used:  0.00 sec
2023-03-30 16:02:44,446 		4920 of 10000 with 98.58% 	 Time used:  0.00 sec
2023-03-30 16:02:44,449 		4944 of 10000 with 98.58% 	 Time used:  0.00 sec
2023-03-30 16:02:44,453 		4968 of 10000 with 98.59% 	 Time used:  0.00 sec
2023-03-30 16:02:44,457 		4992 of 10000 with 98.60% 	 Time used:  0.00 sec
2023-03-30 16:02:44,461 		5016 of 10000 with 98.60% 	 Time used:  0.00 sec
2023-03-30 16:02:44,470 		5040 of 10000 with 98.61% 	 Time used:  0.01 sec
2023-03-30 16:02:44,476 		5064 of 10000 with 98.62% 	 Time used:  0.01 sec
2023-03-30 16:02:44,484 		5088 of 10000 with 98.62% 	 Time used:  0.01 sec
2023-03-30 16:02:44,493 		5112 of 10000 with 98.63% 	 Time used:  0.01 sec
2023-03-30 16:02:44,504 		5136 of 10000 with 98.64% 	 Time used:  0.01 sec
2023-03-30 16:02:44,509 		5160 of 10000 with 98.64% 	 Time used:  0.01 sec
2023-03-30 16:02:44,514 		5184 of 10000 with 98.65% 	 Time used:  0.00 sec
2023-03-30 16:02:44,522 		5208 of 10000 with 98.66% 	 Time used:  0.01 sec
2023-03-30 16:02:44,533 		5232 of 10000 with 98.66% 	 Time used:  0.01 sec
2023-03-30 16:02:44,539 		5256 of 10000 with 98.67% 	 Time used:  0.01 sec
2023-03-30 16:02:44,545 		5280 of 10000 with 98.67% 	 Time used:  0.01 sec
2023-03-30 16:02:44,555 		5304 of 10000 with 98.68% 	 Time used:  0.01 sec
2023-03-30 16:02:44,562 		5328 of 10000 with 98.69% 	 Time used:  0.01 sec
2023-03-30 16:02:44,566 		5352 of 10000 with 98.69% 	 Time used:  0.00 sec
2023-03-30 16:02:44,575 		5376 of 10000 with 98.70% 	 Time used:  0.01 sec
2023-03-30 16:02:44,582 		5400 of 10000 with 98.70% 	 Time used:  0.01 sec
2023-03-30 16:02:44,591 		5424 of 10000 with 98.71% 	 Time used:  0.01 sec
2023-03-30 16:02:44,598 		5448 of 10000 with 98.72% 	 Time used:  0.01 sec
2023-03-30 16:02:44,612 		5472 of 10000 with 98.72% 	 Time used:  0.01 sec
2023-03-30 16:02:44,619 		5496 of 10000 with 98.73% 	 Time used:  0.01 sec
2023-03-30 16:02:44,626 		5520 of 10000 with 98.73% 	 Time used:  0.01 sec
2023-03-30 16:02:44,635 		5544 of 10000 with 98.74% 	 Time used:  0.01 sec
2023-03-30 16:02:44,642 		5568 of 10000 with 98.74% 	 Time used:  0.01 sec
2023-03-30 16:02:44,651 		5592 of 10000 with 98.75% 	 Time used:  0.01 sec
2023-03-30 16:02:44,656 		5616 of 10000 with 98.75% 	 Time used:  0.01 sec
2023-03-30 16:02:44,660 		5640 of 10000 with 98.76% 	 Time used:  0.00 sec
2023-03-30 16:02:44,664 		5664 of 10000 with 98.73% 	 Time used:  0.00 sec
2023-03-30 16:02:44,670 		5688 of 10000 with 98.73% 	 Time used:  0.01 sec
2023-03-30 16:02:44,679 		5712 of 10000 with 98.74% 	 Time used:  0.01 sec
2023-03-30 16:02:44,689 		5736 of 10000 with 98.74% 	 Time used:  0.01 sec
2023-03-30 16:02:44,701 		5760 of 10000 with 98.75% 	 Time used:  0.01 sec
2023-03-30 16:02:44,714 		5784 of 10000 with 98.76% 	 Time used:  0.01 sec
2023-03-30 16:02:44,725 		5808 of 10000 with 98.76% 	 Time used:  0.01 sec
2023-03-30 16:02:44,734 		5832 of 10000 with 98.77% 	 Time used:  0.01 sec
2023-03-30 16:02:44,739 		5856 of 10000 with 98.77% 	 Time used:  0.00 sec
2023-03-30 16:02:44,743 		5880 of 10000 with 98.78% 	 Time used:  0.00 sec
2023-03-30 16:02:44,747 		5904 of 10000 with 98.78% 	 Time used:  0.00 sec
2023-03-30 16:02:44,750 		5928 of 10000 with 98.79% 	 Time used:  0.00 sec
2023-03-30 16:02:44,754 		5952 of 10000 with 98.79% 	 Time used:  0.00 sec
2023-03-30 16:02:44,759 		5976 of 10000 with 98.80% 	 Time used:  0.00 sec
2023-03-30 16:02:44,763 		6000 of 10000 with 98.80% 	 Time used:  0.00 sec
2023-03-30 16:02:44,767 		6024 of 10000 with 98.79% 	 Time used:  0.00 sec
2023-03-30 16:02:44,771 		6048 of 10000 with 98.79% 	 Time used:  0.00 sec
2023-03-30 16:02:44,774 		6072 of 10000 with 98.80% 	 Time used:  0.00 sec
2023-03-30 16:02:44,778 		6096 of 10000 with 98.79% 	 Time used:  0.00 sec
2023-03-30 16:02:44,782 		6120 of 10000 with 98.79% 	 Time used:  0.00 sec
2023-03-30 16:02:44,786 		6144 of 10000 with 98.80% 	 Time used:  0.00 sec
2023-03-30 16:02:44,789 		6168 of 10000 with 98.78% 	 Time used:  0.00 sec
2023-03-30 16:02:44,793 		6192 of 10000 with 98.77% 	 Time used:  0.00 sec
2023-03-30 16:02:44,797 		6216 of 10000 with 98.78% 	 Time used:  0.00 sec
2023-03-30 16:02:44,801 		6240 of 10000 with 98.78% 	 Time used:  0.00 sec
2023-03-30 16:02:44,804 		6264 of 10000 with 98.79% 	 Time used:  0.00 sec
2023-03-30 16:02:44,808 		6288 of 10000 with 98.79% 	 Time used:  0.00 sec
2023-03-30 16:02:44,812 		6312 of 10000 with 98.80% 	 Time used:  0.00 sec
2023-03-30 16:02:44,816 		6336 of 10000 with 98.80% 	 Time used:  0.00 sec
2023-03-30 16:02:44,819 		6360 of 10000 with 98.81% 	 Time used:  0.00 sec
2023-03-30 16:02:44,823 		6384 of 10000 with 98.81% 	 Time used:  0.00 sec
2023-03-30 16:02:44,827 		6408 of 10000 with 98.81% 	 Time used:  0.00 sec
2023-03-30 16:02:44,832 		6432 of 10000 with 98.82% 	 Time used:  0.00 sec
2023-03-30 16:02:44,835 		6456 of 10000 with 98.82% 	 Time used:  0.00 sec
2023-03-30 16:02:44,839 		6480 of 10000 with 98.83% 	 Time used:  0.00 sec
2023-03-30 16:02:44,843 		6504 of 10000 with 98.83% 	 Time used:  0.00 sec
2023-03-30 16:02:44,847 		6528 of 10000 with 98.84% 	 Time used:  0.00 sec
2023-03-30 16:02:44,851 		6552 of 10000 with 98.84% 	 Time used:  0.00 sec
2023-03-30 16:02:44,855 		6576 of 10000 with 98.78% 	 Time used:  0.00 sec
2023-03-30 16:02:44,859 		6600 of 10000 with 98.77% 	 Time used:  0.00 sec
2023-03-30 16:02:44,863 		6624 of 10000 with 98.78% 	 Time used:  0.00 sec
2023-03-30 16:02:44,866 		6648 of 10000 with 98.77% 	 Time used:  0.00 sec
2023-03-30 16:02:44,870 		6672 of 10000 with 98.77% 	 Time used:  0.00 sec
2023-03-30 16:02:44,875 		6696 of 10000 with 98.78% 	 Time used:  0.00 sec
2023-03-30 16:02:44,879 		6720 of 10000 with 98.78% 	 Time used:  0.00 sec
2023-03-30 16:02:44,886 		6744 of 10000 with 98.78% 	 Time used:  0.01 sec
2023-03-30 16:02:44,893 		6768 of 10000 with 98.79% 	 Time used:  0.01 sec
2023-03-30 16:02:44,906 		6792 of 10000 with 98.78% 	 Time used:  0.01 sec
2023-03-30 16:02:44,918 		6816 of 10000 with 98.78% 	 Time used:  0.01 sec
2023-03-30 16:02:44,936 		6840 of 10000 with 98.79% 	 Time used:  0.02 sec
2023-03-30 16:02:44,946 		6864 of 10000 with 98.79% 	 Time used:  0.01 sec
2023-03-30 16:02:44,952 		6888 of 10000 with 98.80% 	 Time used:  0.01 sec
2023-03-30 16:02:44,959 		6912 of 10000 with 98.80% 	 Time used:  0.01 sec
2023-03-30 16:02:44,968 		6936 of 10000 with 98.80% 	 Time used:  0.01 sec
2023-03-30 16:02:44,978 		6960 of 10000 with 98.81% 	 Time used:  0.01 sec
2023-03-30 16:02:44,983 		6984 of 10000 with 98.81% 	 Time used:  0.01 sec
2023-03-30 16:02:44,987 		7008 of 10000 with 98.82% 	 Time used:  0.00 sec
2023-03-30 16:02:44,991 		7032 of 10000 with 98.82% 	 Time used:  0.00 sec
2023-03-30 16:02:44,995 		7056 of 10000 with 98.82% 	 Time used:  0.00 sec
2023-03-30 16:02:44,998 		7080 of 10000 with 98.83% 	 Time used:  0.00 sec
2023-03-30 16:02:45,002 		7104 of 10000 with 98.83% 	 Time used:  0.00 sec
2023-03-30 16:02:45,006 		7128 of 10000 with 98.84% 	 Time used:  0.00 sec
2023-03-30 16:02:45,010 		7152 of 10000 with 98.84% 	 Time used:  0.00 sec
2023-03-30 16:02:45,014 		7176 of 10000 with 98.84% 	 Time used:  0.00 sec
2023-03-30 16:02:45,022 		7200 of 10000 with 98.85% 	 Time used:  0.01 sec
2023-03-30 16:02:45,038 		7224 of 10000 with 98.85% 	 Time used:  0.01 sec
2023-03-30 16:02:45,050 		7248 of 10000 with 98.85% 	 Time used:  0.01 sec
2023-03-30 16:02:45,060 		7272 of 10000 with 98.86% 	 Time used:  0.01 sec
2023-03-30 16:02:45,071 		7296 of 10000 with 98.86% 	 Time used:  0.01 sec
2023-03-30 16:02:45,080 		7320 of 10000 with 98.87% 	 Time used:  0.01 sec
2023-03-30 16:02:45,085 		7344 of 10000 with 98.87% 	 Time used:  0.00 sec
2023-03-30 16:02:45,089 		7368 of 10000 with 98.87% 	 Time used:  0.00 sec
2023-03-30 16:02:45,093 		7392 of 10000 with 98.88% 	 Time used:  0.00 sec
2023-03-30 16:02:45,097 		7416 of 10000 with 98.88% 	 Time used:  0.00 sec
2023-03-30 16:02:45,103 		7440 of 10000 with 98.88% 	 Time used:  0.01 sec
2023-03-30 16:02:45,108 		7464 of 10000 with 98.89% 	 Time used:  0.00 sec
2023-03-30 16:02:45,117 		7488 of 10000 with 98.89% 	 Time used:  0.01 sec
2023-03-30 16:02:45,127 		7512 of 10000 with 98.90% 	 Time used:  0.01 sec
2023-03-30 16:02:45,136 		7536 of 10000 with 98.90% 	 Time used:  0.01 sec
2023-03-30 16:02:45,142 		7560 of 10000 with 98.90% 	 Time used:  0.01 sec
2023-03-30 16:02:45,151 		7584 of 10000 with 98.91% 	 Time used:  0.01 sec
2023-03-30 16:02:45,161 		7608 of 10000 with 98.91% 	 Time used:  0.01 sec
2023-03-30 16:02:45,174 		7632 of 10000 with 98.91% 	 Time used:  0.01 sec
2023-03-30 16:02:45,187 		7656 of 10000 with 98.92% 	 Time used:  0.01 sec
2023-03-30 16:02:45,193 		7680 of 10000 with 98.92% 	 Time used:  0.01 sec
2023-03-30 16:02:45,197 		7704 of 10000 with 98.92% 	 Time used:  0.00 sec
2023-03-30 16:02:45,201 		7728 of 10000 with 98.93% 	 Time used:  0.00 sec
2023-03-30 16:02:45,206 		7752 of 10000 with 98.93% 	 Time used:  0.00 sec
2023-03-30 16:02:45,211 		7776 of 10000 with 98.93% 	 Time used:  0.01 sec
2023-03-30 16:02:45,215 		7800 of 10000 with 98.94% 	 Time used:  0.00 sec
2023-03-30 16:02:45,219 		7824 of 10000 with 98.94% 	 Time used:  0.00 sec
2023-03-30 16:02:45,223 		7848 of 10000 with 98.93% 	 Time used:  0.00 sec
2023-03-30 16:02:45,227 		7872 of 10000 with 98.93% 	 Time used:  0.00 sec
2023-03-30 16:02:45,234 		7896 of 10000 with 98.94% 	 Time used:  0.01 sec
2023-03-30 16:02:45,240 		7920 of 10000 with 98.93% 	 Time used:  0.01 sec
2023-03-30 16:02:45,246 		7944 of 10000 with 98.93% 	 Time used:  0.01 sec
2023-03-30 16:02:45,251 		7968 of 10000 with 98.93% 	 Time used:  0.00 sec
2023-03-30 16:02:45,255 		7992 of 10000 with 98.94% 	 Time used:  0.00 sec
2023-03-30 16:02:45,258 		8016 of 10000 with 98.94% 	 Time used:  0.00 sec
2023-03-30 16:02:45,262 		8040 of 10000 with 98.94% 	 Time used:  0.00 sec
2023-03-30 16:02:45,266 		8064 of 10000 with 98.95% 	 Time used:  0.00 sec
2023-03-30 16:02:45,270 		8088 of 10000 with 98.95% 	 Time used:  0.00 sec
2023-03-30 16:02:45,273 		8112 of 10000 with 98.95% 	 Time used:  0.00 sec
2023-03-30 16:02:45,278 		8136 of 10000 with 98.96% 	 Time used:  0.00 sec
2023-03-30 16:02:45,282 		8160 of 10000 with 98.96% 	 Time used:  0.00 sec
2023-03-30 16:02:45,286 		8184 of 10000 with 98.96% 	 Time used:  0.00 sec
2023-03-30 16:02:45,291 		8208 of 10000 with 98.96% 	 Time used:  0.00 sec
2023-03-30 16:02:45,296 		8232 of 10000 with 98.97% 	 Time used:  0.00 sec
2023-03-30 16:02:45,308 		8256 of 10000 with 98.97% 	 Time used:  0.01 sec
2023-03-30 16:02:45,314 		8280 of 10000 with 98.97% 	 Time used:  0.01 sec
2023-03-30 16:02:45,322 		8304 of 10000 with 98.98% 	 Time used:  0.01 sec
2023-03-30 16:02:45,330 		8328 of 10000 with 98.97% 	 Time used:  0.01 sec
2023-03-30 16:02:45,340 		8352 of 10000 with 98.97% 	 Time used:  0.01 sec
2023-03-30 16:02:45,347 		8376 of 10000 with 98.97% 	 Time used:  0.01 sec
2023-03-30 16:02:45,356 		8400 of 10000 with 98.98% 	 Time used:  0.01 sec
2023-03-30 16:02:45,363 		8424 of 10000 with 98.97% 	 Time used:  0.01 sec
2023-03-30 16:02:45,367 		8448 of 10000 with 98.97% 	 Time used:  0.00 sec
2023-03-30 16:02:45,374 		8472 of 10000 with 98.97% 	 Time used:  0.01 sec
2023-03-30 16:02:45,382 		8496 of 10000 with 98.98% 	 Time used:  0.01 sec
2023-03-30 16:02:45,389 		8520 of 10000 with 98.98% 	 Time used:  0.01 sec
2023-03-30 16:02:45,394 		8544 of 10000 with 98.98% 	 Time used:  0.00 sec
2023-03-30 16:02:45,398 		8568 of 10000 with 98.98% 	 Time used:  0.00 sec
2023-03-30 16:02:45,402 		8592 of 10000 with 98.99% 	 Time used:  0.00 sec
2023-03-30 16:02:45,406 		8616 of 10000 with 98.99% 	 Time used:  0.00 sec
2023-03-30 16:02:45,410 		8640 of 10000 with 98.99% 	 Time used:  0.00 sec
2023-03-30 16:02:45,413 		8664 of 10000 with 99.00% 	 Time used:  0.00 sec
2023-03-30 16:02:45,417 		8688 of 10000 with 99.00% 	 Time used:  0.00 sec
2023-03-30 16:02:45,421 		8712 of 10000 with 99.00% 	 Time used:  0.00 sec
2023-03-30 16:02:45,425 		8736 of 10000 with 99.00% 	 Time used:  0.00 sec
2023-03-30 16:02:45,429 		8760 of 10000 with 99.00% 	 Time used:  0.00 sec
2023-03-30 16:02:45,432 		8784 of 10000 with 99.00% 	 Time used:  0.00 sec
2023-03-30 16:02:45,436 		8808 of 10000 with 99.00% 	 Time used:  0.00 sec
2023-03-30 16:02:45,440 		8832 of 10000 with 99.00% 	 Time used:  0.00 sec
2023-03-30 16:02:45,444 		8856 of 10000 with 99.01% 	 Time used:  0.00 sec
2023-03-30 16:02:45,447 		8880 of 10000 with 99.01% 	 Time used:  0.00 sec
2023-03-30 16:02:45,451 		8904 of 10000 with 99.01% 	 Time used:  0.00 sec
2023-03-30 16:02:45,455 		8928 of 10000 with 99.01% 	 Time used:  0.00 sec
2023-03-30 16:02:45,459 		8952 of 10000 with 99.02% 	 Time used:  0.00 sec
2023-03-30 16:02:45,463 		8976 of 10000 with 99.02% 	 Time used:  0.00 sec
2023-03-30 16:02:45,467 		9000 of 10000 with 99.02% 	 Time used:  0.00 sec
2023-03-30 16:02:45,472 		9024 of 10000 with 99.00% 	 Time used:  0.00 sec
2023-03-30 16:02:45,481 		9048 of 10000 with 99.01% 	 Time used:  0.01 sec
2023-03-30 16:02:45,486 		9072 of 10000 with 99.01% 	 Time used:  0.01 sec
2023-03-30 16:02:45,493 		9096 of 10000 with 99.01% 	 Time used:  0.01 sec
2023-03-30 16:02:45,502 		9120 of 10000 with 99.01% 	 Time used:  0.01 sec
2023-03-30 16:02:45,514 		9144 of 10000 with 99.02% 	 Time used:  0.01 sec
2023-03-30 16:02:45,523 		9168 of 10000 with 99.02% 	 Time used:  0.01 sec
2023-03-30 16:02:45,532 		9192 of 10000 with 99.02% 	 Time used:  0.01 sec
2023-03-30 16:02:45,542 		9216 of 10000 with 99.02% 	 Time used:  0.01 sec
2023-03-30 16:02:45,552 		9240 of 10000 with 99.03% 	 Time used:  0.01 sec
2023-03-30 16:02:45,560 		9264 of 10000 with 99.03% 	 Time used:  0.01 sec
2023-03-30 16:02:45,575 		9288 of 10000 with 99.03% 	 Time used:  0.01 sec
2023-03-30 16:02:45,589 		9312 of 10000 with 99.03% 	 Time used:  0.01 sec
2023-03-30 16:02:45,597 		9336 of 10000 with 99.04% 	 Time used:  0.01 sec
2023-03-30 16:02:45,605 		9360 of 10000 with 99.04% 	 Time used:  0.01 sec
2023-03-30 16:02:45,608 		9384 of 10000 with 99.04% 	 Time used:  0.00 sec
2023-03-30 16:02:45,616 		9408 of 10000 with 99.04% 	 Time used:  0.01 sec
2023-03-30 16:02:45,625 		9432 of 10000 with 99.05% 	 Time used:  0.01 sec
2023-03-30 16:02:45,636 		9456 of 10000 with 99.05% 	 Time used:  0.01 sec
2023-03-30 16:02:45,643 		9480 of 10000 with 99.05% 	 Time used:  0.01 sec
2023-03-30 16:02:45,657 		9504 of 10000 with 99.05% 	 Time used:  0.01 sec
2023-03-30 16:02:45,670 		9528 of 10000 with 99.04% 	 Time used:  0.01 sec
2023-03-30 16:02:45,676 		9552 of 10000 with 99.05% 	 Time used:  0.01 sec
2023-03-30 16:02:45,681 		9576 of 10000 with 99.05% 	 Time used:  0.00 sec
2023-03-30 16:02:45,688 		9600 of 10000 with 99.05% 	 Time used:  0.01 sec
2023-03-30 16:02:45,697 		9624 of 10000 with 99.05% 	 Time used:  0.01 sec
2023-03-30 16:02:45,708 		9648 of 10000 with 99.05% 	 Time used:  0.01 sec
2023-03-30 16:02:45,718 		9672 of 10000 with 99.05% 	 Time used:  0.01 sec
2023-03-30 16:02:45,726 		9696 of 10000 with 99.04% 	 Time used:  0.01 sec
2023-03-30 16:02:45,735 		9720 of 10000 with 99.04% 	 Time used:  0.01 sec
2023-03-30 16:02:45,744 		9744 of 10000 with 99.04% 	 Time used:  0.01 sec
2023-03-30 16:02:45,762 		9768 of 10000 with 99.03% 	 Time used:  0.02 sec
2023-03-30 16:02:45,776 		9792 of 10000 with 99.02% 	 Time used:  0.01 sec
2023-03-30 16:02:45,795 		9816 of 10000 with 99.01% 	 Time used:  0.02 sec
2023-03-30 16:02:45,802 		9840 of 10000 with 99.01% 	 Time used:  0.01 sec
2023-03-30 16:02:45,810 		9864 of 10000 with 99.02% 	 Time used:  0.01 sec
2023-03-30 16:02:45,824 		9888 of 10000 with 99.02% 	 Time used:  0.01 sec
2023-03-30 16:02:45,832 		9912 of 10000 with 99.02% 	 Time used:  0.01 sec
2023-03-30 16:02:45,841 		9936 of 10000 with 99.02% 	 Time used:  0.01 sec
2023-03-30 16:02:45,857 		9960 of 10000 with 99.03% 	 Time used:  0.01 sec
2023-03-30 16:02:45,869 		9984 of 10000 with 99.03% 	 Time used:  0.01 sec
2023-03-30 16:02:45,877 		10000 of 10000 with 99.03% 	 Time used:  0.01 sec
2023-03-30 16:02:45,878 
2023-03-30 16:02:45,883 			Learning rate: weights:   1.000e-03    
2023-03-30 16:02:45,883 			Last test performance: 99.03%
2023-03-30 16:02:45,883 ----------------
2023-03-30 16:02:46,195   24  =>  0    		Training 486 pattern with 98.54% 	Forward time: 	 0.27 sec
2023-03-30 16:02:46,195 			Loss:    1.819e-03    			Backward time: 	 0.03 sec 
2023-03-30 16:02:46,267 			Learning rate: weights:   1.000e-03    
2023-03-30 16:02:46,267 			Last test performance: 99.03%
2023-03-30 16:02:46,267 ----------------
2023-03-30 16:02:46,385   24  =>  1    		Training 486 pattern with 99.17% 	Forward time: 	 0.11 sec
2023-03-30 16:02:46,386 			Loss:    9.595e-04    			Backward time: 	 0.01 sec 
2023-03-30 16:02:46,494 			Learning rate: weights:   1.000e-03    
2023-03-30 16:02:46,495 			Last test performance: 99.03%
2023-03-30 16:02:46,495 ----------------
2023-03-30 16:02:46,617   24  =>  2    		Training 486 pattern with 99.38% 	Forward time: 	 0.11 sec
2023-03-30 16:02:46,617 			Loss:    6.641e-04    			Backward time: 	 0.01 sec 
2023-03-30 16:02:46,692 			Learning rate: weights:   1.000e-03    
2023-03-30 16:02:46,692 			Last test performance: 99.03%
2023-03-30 16:02:46,692 ----------------
2023-03-30 16:02:46,819   24  =>  3    		Training 486 pattern with 99.17% 	Forward time: 	 0.11 sec
2023-03-30 16:02:46,820 			Loss:    1.656e-03    			Backward time: 	 0.01 sec 
2023-03-30 16:02:46,870 			Learning rate: weights:   1.000e-03    
2023-03-30 16:02:46,870 			Last test performance: 99.03%
2023-03-30 16:02:46,870 ----------------
2023-03-30 16:02:46,997   24  =>  4    		Training 486 pattern with 99.58% 	Forward time: 	 0.11 sec
2023-03-30 16:02:46,997 			Loss:    7.110e-04    			Backward time: 	 0.01 sec 
2023-03-30 16:02:47,096 			Learning rate: weights:   1.000e-03    
2023-03-30 16:02:47,096 			Last test performance: 99.03%
2023-03-30 16:02:47,096 ----------------
2023-03-30 16:02:47,199   24  =>  5    		Training 486 pattern with 99.79% 	Forward time: 	 0.09 sec
2023-03-30 16:02:47,199 			Loss:    5.396e-04    			Backward time: 	 0.01 sec 
2023-03-30 16:02:47,273 			Learning rate: weights:   1.000e-03    
2023-03-30 16:02:47,274 			Last test performance: 99.03%
2023-03-30 16:02:47,274 ----------------
2023-03-30 16:02:47,395   24  =>  6    		Training 486 pattern with 99.58% 	Forward time: 	 0.11 sec
2023-03-30 16:02:47,395 			Loss:    8.292e-04    			Backward time: 	 0.01 sec 
2023-03-30 16:02:47,477 			Learning rate: weights:   1.000e-03    
2023-03-30 16:02:47,477 			Last test performance: 99.03%
2023-03-30 16:02:47,477 ----------------
2023-03-30 16:02:47,591   24  =>  7    		Training 486 pattern with 99.58% 	Forward time: 	 0.10 sec
2023-03-30 16:02:47,592 			Loss:    5.089e-04    			Backward time: 	 0.01 sec 
2023-03-30 16:02:47,642 			Learning rate: weights:   1.000e-03    
2023-03-30 16:02:47,642 			Last test performance: 99.03%
2023-03-30 16:02:47,642 ----------------
2023-03-30 16:02:47,773   24  =>  8    		Training 486 pattern with 99.17% 	Forward time: 	 0.12 sec
2023-03-30 16:02:47,773 			Loss:    9.072e-04    			Backward time: 	 0.01 sec 
2023-03-30 16:02:47,861 			Learning rate: weights:   1.000e-03    
2023-03-30 16:02:47,861 			Last test performance: 99.03%
2023-03-30 16:02:47,861 ----------------
2023-03-30 16:02:47,976   24  =>  9    		Training 486 pattern with 99.38% 	Forward time: 	 0.10 sec
2023-03-30 16:02:47,976 			Loss:    5.763e-04    			Backward time: 	 0.01 sec 
2023-03-30 16:02:48,024 			Learning rate: weights:   1.000e-03    
2023-03-30 16:02:48,024 			Last test performance: 99.03%
2023-03-30 16:02:48,024 ----------------
2023-03-30 16:02:48,142   24  =>  10   		Training 486 pattern with 99.58% 	Forward time: 	 0.11 sec
2023-03-30 16:02:48,142 			Loss:    9.021e-04    			Backward time: 	 0.01 sec 
2023-03-30 16:02:48,191 			Learning rate: weights:   1.000e-03    
2023-03-30 16:02:48,191 			Last test performance: 99.03%
2023-03-30 16:02:48,191 ----------------
2023-03-30 16:02:48,309   24  =>  11   		Training 486 pattern with 98.75% 	Forward time: 	 0.11 sec
2023-03-30 16:02:48,309 			Loss:    1.192e-03    			Backward time: 	 0.01 sec 
2023-03-30 16:02:48,429 			Learning rate: weights:   1.000e-03    
2023-03-30 16:02:48,430 			Last test performance: 99.03%
2023-03-30 16:02:48,430 ----------------
2023-03-30 16:02:48,544   24  =>  12   		Training 486 pattern with 99.17% 	Forward time: 	 0.10 sec
2023-03-30 16:02:48,544 			Loss:    1.484e-03    			Backward time: 	 0.01 sec 
2023-03-30 16:02:48,590 			Learning rate: weights:   1.000e-03    
2023-03-30 16:02:48,590 			Last test performance: 99.03%
2023-03-30 16:02:48,590 ----------------
2023-03-30 16:02:48,704   24  =>  13   		Training 486 pattern with 99.17% 	Forward time: 	 0.10 sec
2023-03-30 16:02:48,704 			Loss:    7.953e-04    			Backward time: 	 0.01 sec 
2023-03-30 16:02:48,777 			Learning rate: weights:   1.000e-03    
2023-03-30 16:02:48,777 			Last test performance: 99.03%
2023-03-30 16:02:48,777 ----------------
2023-03-30 16:02:48,898   24  =>  14   		Training 486 pattern with 99.17% 	Forward time: 	 0.11 sec
2023-03-30 16:02:48,898 			Loss:    1.623e-03    			Backward time: 	 0.01 sec 
2023-03-30 16:02:48,947 			Learning rate: weights:   1.000e-03    
2023-03-30 16:02:48,947 			Last test performance: 99.03%
2023-03-30 16:02:48,947 ----------------
2023-03-30 16:02:49,090   24  =>  15   		Training 486 pattern with 98.96% 	Forward time: 	 0.13 sec
2023-03-30 16:02:49,090 			Loss:    1.299e-03    			Backward time: 	 0.01 sec 
2023-03-30 16:02:49,166 			Learning rate: weights:   1.000e-03    
2023-03-30 16:02:49,166 			Last test performance: 99.03%
2023-03-30 16:02:49,166 ----------------
2023-03-30 16:02:49,295   24  =>  16   		Training 486 pattern with 99.58% 	Forward time: 	 0.12 sec
2023-03-30 16:02:49,296 			Loss:    7.385e-04    			Backward time: 	 0.01 sec 
2023-03-30 16:02:49,359 			Learning rate: weights:   1.000e-03    
2023-03-30 16:02:49,359 			Last test performance: 99.03%
2023-03-30 16:02:49,359 ----------------
2023-03-30 16:02:49,473   24  =>  17   		Training 486 pattern with 99.17% 	Forward time: 	 0.10 sec
2023-03-30 16:02:49,474 			Loss:    8.167e-04    			Backward time: 	 0.01 sec 
2023-03-30 16:02:49,574 			Learning rate: weights:   1.000e-03    
2023-03-30 16:02:49,574 			Last test performance: 99.03%
2023-03-30 16:02:49,574 ----------------
2023-03-30 16:02:49,701   24  =>  18   		Training 486 pattern with 99.58% 	Forward time: 	 0.11 sec
2023-03-30 16:02:49,701 			Loss:    7.345e-04    			Backward time: 	 0.01 sec 
2023-03-30 16:02:49,827 			Learning rate: weights:   1.000e-03    
2023-03-30 16:02:49,827 			Last test performance: 99.03%
2023-03-30 16:02:49,827 ----------------
2023-03-30 16:02:49,944   24  =>  19   		Training 486 pattern with 99.58% 	Forward time: 	 0.10 sec
2023-03-30 16:02:49,944 			Loss:    5.401e-04    			Backward time: 	 0.01 sec 
2023-03-30 16:02:50,027 			Learning rate: weights:   1.000e-03    
2023-03-30 16:02:50,027 			Last test performance: 99.03%
2023-03-30 16:02:50,027 ----------------
2023-03-30 16:02:50,140   24  =>  20   		Training 486 pattern with 99.17% 	Forward time: 	 0.10 sec
2023-03-30 16:02:50,140 			Loss:    8.679e-04    			Backward time: 	 0.01 sec 
2023-03-30 16:02:50,182 			Learning rate: weights:   1.000e-03    
2023-03-30 16:02:50,183 			Last test performance: 99.03%
2023-03-30 16:02:50,183 ----------------
2023-03-30 16:02:50,307   24  =>  21   		Training 486 pattern with 98.75% 	Forward time: 	 0.11 sec
2023-03-30 16:02:50,308 			Loss:    1.630e-03    			Backward time: 	 0.01 sec 
2023-03-30 16:02:50,381 			Learning rate: weights:   1.000e-03    
2023-03-30 16:02:50,381 			Last test performance: 99.03%
2023-03-30 16:02:50,381 ----------------
2023-03-30 16:02:50,496   24  =>  22   		Training 486 pattern with 99.17% 	Forward time: 	 0.10 sec
2023-03-30 16:02:50,496 			Loss:    8.796e-04    			Backward time: 	 0.01 sec 
2023-03-30 16:02:50,558 			Learning rate: weights:   1.000e-03    
2023-03-30 16:02:50,558 			Last test performance: 99.03%
2023-03-30 16:02:50,558 ----------------
2023-03-30 16:02:50,682   24  =>  23   		Training 486 pattern with 98.54% 	Forward time: 	 0.11 sec
2023-03-30 16:02:50,682 			Loss:    9.572e-04    			Backward time: 	 0.01 sec 
2023-03-30 16:02:50,749 			Learning rate: weights:   1.000e-03    
2023-03-30 16:02:50,749 			Last test performance: 99.03%
2023-03-30 16:02:50,749 ----------------
2023-03-30 16:02:50,862   24  =>  24   		Training 486 pattern with 99.17% 	Forward time: 	 0.10 sec
2023-03-30 16:02:50,862 			Loss:    1.060e-03    			Backward time: 	 0.01 sec 
2023-03-30 16:02:50,935 			Learning rate: weights:   1.000e-03    
2023-03-30 16:02:50,935 			Last test performance: 99.03%
2023-03-30 16:02:50,935 ----------------
2023-03-30 16:02:51,052   24  =>  25   		Training 486 pattern with 98.75% 	Forward time: 	 0.10 sec
2023-03-30 16:02:51,052 			Loss:    9.396e-04    			Backward time: 	 0.01 sec 
2023-03-30 16:02:51,177 			Learning rate: weights:   1.000e-03    
2023-03-30 16:02:51,177 			Last test performance: 99.03%
2023-03-30 16:02:51,177 ----------------
2023-03-30 16:02:51,299   24  =>  26   		Training 486 pattern with 99.17% 	Forward time: 	 0.11 sec
2023-03-30 16:02:51,299 			Loss:    1.195e-03    			Backward time: 	 0.01 sec 
2023-03-30 16:02:51,380 			Learning rate: weights:   1.000e-03    
2023-03-30 16:02:51,380 			Last test performance: 99.03%
2023-03-30 16:02:51,380 ----------------
2023-03-30 16:02:51,494   24  =>  27   		Training 486 pattern with 99.17% 	Forward time: 	 0.10 sec
2023-03-30 16:02:51,494 			Loss:    1.726e-03    			Backward time: 	 0.01 sec 
2023-03-30 16:02:51,549 			Learning rate: weights:   1.000e-03    
2023-03-30 16:02:51,549 			Last test performance: 99.03%
2023-03-30 16:02:51,549 ----------------
2023-03-30 16:02:51,667   24  =>  28   		Training 486 pattern with 100.00% 	Forward time: 	 0.11 sec
2023-03-30 16:02:51,668 			Loss:    3.008e-04    			Backward time: 	 0.01 sec 
2023-03-30 16:02:51,742 			Learning rate: weights:   1.000e-03    
2023-03-30 16:02:51,743 			Last test performance: 99.03%
2023-03-30 16:02:51,743 ----------------
2023-03-30 16:02:51,860   24  =>  29   		Training 486 pattern with 99.58% 	Forward time: 	 0.10 sec
2023-03-30 16:02:51,860 			Loss:    6.915e-04    			Backward time: 	 0.01 sec 
2023-03-30 16:02:51,939 			Learning rate: weights:   1.000e-03    
2023-03-30 16:02:51,939 			Last test performance: 99.03%
2023-03-30 16:02:51,939 ----------------
2023-03-30 16:02:52,067   24  =>  30   		Training 486 pattern with 99.17% 	Forward time: 	 0.11 sec
2023-03-30 16:02:52,067 			Loss:    8.772e-04    			Backward time: 	 0.01 sec 
2023-03-30 16:02:52,152 			Learning rate: weights:   1.000e-03    
2023-03-30 16:02:52,153 			Last test performance: 99.03%
2023-03-30 16:02:52,153 ----------------
2023-03-30 16:02:52,276   24  =>  31   		Training 486 pattern with 99.38% 	Forward time: 	 0.11 sec
2023-03-30 16:02:52,276 			Loss:    5.343e-04    			Backward time: 	 0.01 sec 
2023-03-30 16:02:52,370 			Learning rate: weights:   1.000e-03    
2023-03-30 16:02:52,370 			Last test performance: 99.03%
2023-03-30 16:02:52,370 ----------------
2023-03-30 16:02:52,490   24  =>  32   		Training 486 pattern with 99.79% 	Forward time: 	 0.11 sec
2023-03-30 16:02:52,490 			Loss:    3.443e-04    			Backward time: 	 0.01 sec 
2023-03-30 16:02:52,569 			Learning rate: weights:   1.000e-03    
2023-03-30 16:02:52,569 			Last test performance: 99.03%
2023-03-30 16:02:52,569 ----------------
2023-03-30 16:02:52,684   24  =>  33   		Training 486 pattern with 99.58% 	Forward time: 	 0.10 sec
2023-03-30 16:02:52,684 			Loss:    6.226e-04    			Backward time: 	 0.01 sec 
2023-03-30 16:02:52,767 			Learning rate: weights:   1.000e-03    
2023-03-30 16:02:52,767 			Last test performance: 99.03%
2023-03-30 16:02:52,767 ----------------
2023-03-30 16:02:52,897   24  =>  34   		Training 486 pattern with 98.54% 	Forward time: 	 0.12 sec
2023-03-30 16:02:52,897 			Loss:    1.386e-03    			Backward time: 	 0.01 sec 
2023-03-30 16:02:53,064 			Learning rate: weights:   1.000e-03    
2023-03-30 16:02:53,064 			Last test performance: 99.03%
2023-03-30 16:02:53,065 ----------------
2023-03-30 16:02:53,193   24  =>  35   		Training 486 pattern with 99.58% 	Forward time: 	 0.11 sec
2023-03-30 16:02:53,193 			Loss:    5.684e-04    			Backward time: 	 0.01 sec 
2023-03-30 16:02:53,279 			Learning rate: weights:   1.000e-03    
2023-03-30 16:02:53,279 			Last test performance: 99.03%
2023-03-30 16:02:53,279 ----------------
2023-03-30 16:02:53,403   24  =>  36   		Training 486 pattern with 99.79% 	Forward time: 	 0.11 sec
2023-03-30 16:02:53,403 			Loss:    6.460e-04    			Backward time: 	 0.01 sec 
2023-03-30 16:02:53,467 			Learning rate: weights:   1.000e-03    
2023-03-30 16:02:53,467 			Last test performance: 99.03%
2023-03-30 16:02:53,467 ----------------
2023-03-30 16:02:53,598   24  =>  37   		Training 486 pattern with 99.17% 	Forward time: 	 0.12 sec
2023-03-30 16:02:53,598 			Loss:    9.651e-04    			Backward time: 	 0.01 sec 
2023-03-30 16:02:53,670 			Learning rate: weights:   1.000e-03    
2023-03-30 16:02:53,670 			Last test performance: 99.03%
2023-03-30 16:02:53,670 ----------------
2023-03-30 16:02:53,789   24  =>  38   		Training 486 pattern with 99.58% 	Forward time: 	 0.11 sec
2023-03-30 16:02:53,789 			Loss:    8.593e-04    			Backward time: 	 0.01 sec 
2023-03-30 16:02:53,848 			Learning rate: weights:   1.000e-03    
2023-03-30 16:02:53,848 			Last test performance: 99.03%
2023-03-30 16:02:53,848 ----------------
2023-03-30 16:02:53,973   24  =>  39   		Training 486 pattern with 98.96% 	Forward time: 	 0.11 sec
2023-03-30 16:02:53,973 			Loss:    1.184e-03    			Backward time: 	 0.01 sec 
2023-03-30 16:02:54,043 			Learning rate: weights:   1.000e-03    
2023-03-30 16:02:54,043 			Last test performance: 99.03%
2023-03-30 16:02:54,043 ----------------
2023-03-30 16:02:54,163   24  =>  40   		Training 486 pattern with 99.79% 	Forward time: 	 0.11 sec
2023-03-30 16:02:54,163 			Loss:    2.971e-04    			Backward time: 	 0.01 sec 
2023-03-30 16:02:54,235 			Learning rate: weights:   1.000e-03    
2023-03-30 16:02:54,236 			Last test performance: 99.03%
2023-03-30 16:02:54,236 ----------------
2023-03-30 16:02:54,364   24  =>  41   		Training 486 pattern with 98.75% 	Forward time: 	 0.11 sec
2023-03-30 16:02:54,364 			Loss:    2.613e-03    			Backward time: 	 0.01 sec 
2023-03-30 16:02:54,450 			Learning rate: weights:   1.000e-03    
2023-03-30 16:02:54,451 			Last test performance: 99.03%
2023-03-30 16:02:54,451 ----------------
2023-03-30 16:02:54,575   24  =>  42   		Training 486 pattern with 98.96% 	Forward time: 	 0.11 sec
2023-03-30 16:02:54,576 			Loss:    7.219e-04    			Backward time: 	 0.01 sec 
2023-03-30 16:02:54,630 			Learning rate: weights:   1.000e-03    
2023-03-30 16:02:54,630 			Last test performance: 99.03%
2023-03-30 16:02:54,630 ----------------
2023-03-30 16:02:54,744   24  =>  43   		Training 486 pattern with 99.17% 	Forward time: 	 0.10 sec
2023-03-30 16:02:54,745 			Loss:    1.357e-03    			Backward time: 	 0.01 sec 
2023-03-30 16:02:54,807 			Learning rate: weights:   1.000e-03    
2023-03-30 16:02:54,807 			Last test performance: 99.03%
2023-03-30 16:02:54,807 ----------------
2023-03-30 16:02:54,933   24  =>  44   		Training 486 pattern with 99.17% 	Forward time: 	 0.11 sec
2023-03-30 16:02:54,933 			Loss:    1.271e-03    			Backward time: 	 0.01 sec 
2023-03-30 16:02:54,992 			Learning rate: weights:   1.000e-03    
2023-03-30 16:02:54,992 			Last test performance: 99.03%
2023-03-30 16:02:54,992 ----------------
2023-03-30 16:02:55,106   24  =>  45   		Training 486 pattern with 98.54% 	Forward time: 	 0.10 sec
2023-03-30 16:02:55,106 			Loss:    1.550e-03    			Backward time: 	 0.01 sec 
2023-03-30 16:02:55,197 			Learning rate: weights:   1.000e-03    
2023-03-30 16:02:55,197 			Last test performance: 99.03%
2023-03-30 16:02:55,197 ----------------
2023-03-30 16:02:55,367   24  =>  46   		Training 486 pattern with 98.96% 	Forward time: 	 0.15 sec
2023-03-30 16:02:55,367 			Loss:    1.677e-03    			Backward time: 	 0.01 sec 
2023-03-30 16:02:55,594 			Learning rate: weights:   1.000e-03    
2023-03-30 16:02:55,594 			Last test performance: 99.03%
2023-03-30 16:02:55,594 ----------------
2023-03-30 16:02:55,717   24  =>  47   		Training 486 pattern with 98.33% 	Forward time: 	 0.11 sec
2023-03-30 16:02:55,717 			Loss:    1.491e-03    			Backward time: 	 0.01 sec 
2023-03-30 16:02:55,776 			Learning rate: weights:   1.000e-03    
2023-03-30 16:02:55,776 			Last test performance: 99.03%
2023-03-30 16:02:55,776 ----------------
2023-03-30 16:02:55,890   24  =>  48   		Training 486 pattern with 99.17% 	Forward time: 	 0.10 sec
2023-03-30 16:02:55,891 			Loss:    9.245e-04    			Backward time: 	 0.01 sec 
2023-03-30 16:02:56,012 			Learning rate: weights:   1.000e-03    
2023-03-30 16:02:56,012 			Last test performance: 99.03%
2023-03-30 16:02:56,013 ----------------
2023-03-30 16:02:56,140   24  =>  49   		Training 486 pattern with 98.96% 	Forward time: 	 0.11 sec
2023-03-30 16:02:56,140 			Loss:    1.650e-03    			Backward time: 	 0.01 sec 
2023-03-30 16:02:56,197 			Learning rate: weights:   1.000e-03    
2023-03-30 16:02:56,197 			Last test performance: 99.03%
2023-03-30 16:02:56,197 ----------------
2023-03-30 16:02:56,325   24  =>  50   		Training 486 pattern with 99.58% 	Forward time: 	 0.11 sec
2023-03-30 16:02:56,325 			Loss:    6.110e-04    			Backward time: 	 0.01 sec 
2023-03-30 16:02:56,410 			Learning rate: weights:   1.000e-03    
2023-03-30 16:02:56,411 			Last test performance: 99.03%
2023-03-30 16:02:56,411 ----------------
2023-03-30 16:02:56,524   24  =>  51   		Training 486 pattern with 99.17% 	Forward time: 	 0.10 sec
2023-03-30 16:02:56,525 			Loss:    9.317e-04    			Backward time: 	 0.01 sec 
2023-03-30 16:02:56,597 			Learning rate: weights:   1.000e-03    
2023-03-30 16:02:56,598 			Last test performance: 99.03%
2023-03-30 16:02:56,598 ----------------
2023-03-30 16:02:56,711   24  =>  52   		Training 486 pattern with 99.38% 	Forward time: 	 0.10 sec
2023-03-30 16:02:56,711 			Loss:    1.642e-03    			Backward time: 	 0.01 sec 
2023-03-30 16:02:56,760 			Learning rate: weights:   1.000e-03    
2023-03-30 16:02:56,761 			Last test performance: 99.03%
2023-03-30 16:02:56,761 ----------------
2023-03-30 16:02:56,873   24  =>  53   		Training 486 pattern with 98.96% 	Forward time: 	 0.10 sec
2023-03-30 16:02:56,873 			Loss:    1.223e-03    			Backward time: 	 0.01 sec 
2023-03-30 16:02:56,955 			Learning rate: weights:   1.000e-03    
2023-03-30 16:02:56,955 			Last test performance: 99.03%
2023-03-30 16:02:56,955 ----------------
2023-03-30 16:02:57,072   24  =>  54   		Training 486 pattern with 99.17% 	Forward time: 	 0.10 sec
2023-03-30 16:02:57,072 			Loss:    8.101e-04    			Backward time: 	 0.01 sec 
2023-03-30 16:02:57,162 			Learning rate: weights:   1.000e-03    
2023-03-30 16:02:57,162 			Last test performance: 99.03%
2023-03-30 16:02:57,163 ----------------
2023-03-30 16:02:57,294   24  =>  55   		Training 486 pattern with 99.58% 	Forward time: 	 0.12 sec
2023-03-30 16:02:57,294 			Loss:    3.799e-04    			Backward time: 	 0.01 sec 
2023-03-30 16:02:57,450 			Learning rate: weights:   1.000e-03    
2023-03-30 16:02:57,450 			Last test performance: 99.03%
2023-03-30 16:02:57,450 ----------------
2023-03-30 16:02:57,566   24  =>  56   		Training 486 pattern with 99.38% 	Forward time: 	 0.10 sec
2023-03-30 16:02:57,566 			Loss:    5.254e-04    			Backward time: 	 0.01 sec 
2023-03-30 16:02:57,752 			Learning rate: weights:   1.000e-03    
2023-03-30 16:02:57,752 			Last test performance: 99.03%
2023-03-30 16:02:57,752 ----------------
2023-03-30 16:02:57,867   24  =>  57   		Training 486 pattern with 99.17% 	Forward time: 	 0.10 sec
2023-03-30 16:02:57,867 			Loss:    1.355e-03    			Backward time: 	 0.01 sec 
2023-03-30 16:02:57,942 			Learning rate: weights:   1.000e-03    
2023-03-30 16:02:57,942 			Last test performance: 99.03%
2023-03-30 16:02:57,942 ----------------
2023-03-30 16:02:58,066   24  =>  58   		Training 486 pattern with 99.58% 	Forward time: 	 0.11 sec
2023-03-30 16:02:58,066 			Loss:    6.659e-04    			Backward time: 	 0.01 sec 
2023-03-30 16:02:58,113 			Learning rate: weights:   1.000e-03    
2023-03-30 16:02:58,114 			Last test performance: 99.03%
2023-03-30 16:02:58,114 ----------------
2023-03-30 16:02:58,236   24  =>  59   		Training 486 pattern with 99.58% 	Forward time: 	 0.11 sec
2023-03-30 16:02:58,237 			Loss:    3.036e-04    			Backward time: 	 0.01 sec 
2023-03-30 16:02:58,320 			Learning rate: weights:   1.000e-03    
2023-03-30 16:02:58,320 			Last test performance: 99.03%
2023-03-30 16:02:58,320 ----------------
2023-03-30 16:02:58,437   24  =>  60   		Training 486 pattern with 99.17% 	Forward time: 	 0.10 sec
2023-03-30 16:02:58,437 			Loss:    6.631e-04    			Backward time: 	 0.01 sec 
2023-03-30 16:02:58,572 			Learning rate: weights:   1.000e-03    
2023-03-30 16:02:58,572 			Last test performance: 99.03%
2023-03-30 16:02:58,572 ----------------
2023-03-30 16:02:58,686   24  =>  61   		Training 486 pattern with 99.79% 	Forward time: 	 0.10 sec
2023-03-30 16:02:58,686 			Loss:    5.501e-04    			Backward time: 	 0.01 sec 
2023-03-30 16:02:58,748 			Learning rate: weights:   1.000e-03    
2023-03-30 16:02:58,748 			Last test performance: 99.03%
2023-03-30 16:02:58,748 ----------------
2023-03-30 16:02:58,869   24  =>  62   		Training 486 pattern with 99.17% 	Forward time: 	 0.11 sec
2023-03-30 16:02:58,869 			Loss:    1.238e-03    			Backward time: 	 0.01 sec 
2023-03-30 16:02:58,942 			Learning rate: weights:   1.000e-03    
2023-03-30 16:02:58,942 			Last test performance: 99.03%
2023-03-30 16:02:58,942 ----------------
2023-03-30 16:02:59,068   24  =>  63   		Training 486 pattern with 100.00% 	Forward time: 	 0.11 sec
2023-03-30 16:02:59,068 			Loss:    3.134e-04    			Backward time: 	 0.01 sec 
2023-03-30 16:02:59,134 			Learning rate: weights:   1.000e-03    
2023-03-30 16:02:59,134 			Last test performance: 99.03%
2023-03-30 16:02:59,134 ----------------
2023-03-30 16:02:59,263   24  =>  64   		Training 486 pattern with 98.54% 	Forward time: 	 0.12 sec
2023-03-30 16:02:59,263 			Loss:    1.517e-03    			Backward time: 	 0.01 sec 
2023-03-30 16:02:59,372 			Learning rate: weights:   1.000e-03    
2023-03-30 16:02:59,372 			Last test performance: 99.03%
2023-03-30 16:02:59,372 ----------------
2023-03-30 16:02:59,485   24  =>  65   		Training 486 pattern with 99.38% 	Forward time: 	 0.10 sec
2023-03-30 16:02:59,485 			Loss:    6.658e-04    			Backward time: 	 0.01 sec 
2023-03-30 16:02:59,545 			Learning rate: weights:   1.000e-03    
2023-03-30 16:02:59,545 			Last test performance: 99.03%
2023-03-30 16:02:59,546 ----------------
2023-03-30 16:02:59,660   24  =>  66   		Training 486 pattern with 98.96% 	Forward time: 	 0.10 sec
2023-03-30 16:02:59,660 			Loss:    1.239e-03    			Backward time: 	 0.01 sec 
2023-03-30 16:02:59,720 			Learning rate: weights:   1.000e-03    
2023-03-30 16:02:59,720 			Last test performance: 99.03%
2023-03-30 16:02:59,720 ----------------
2023-03-30 16:02:59,835   24  =>  67   		Training 486 pattern with 98.75% 	Forward time: 	 0.10 sec
2023-03-30 16:02:59,835 			Loss:    1.031e-03    			Backward time: 	 0.01 sec 
2023-03-30 16:02:59,902 			Learning rate: weights:   1.000e-03    
2023-03-30 16:02:59,903 			Last test performance: 99.03%
2023-03-30 16:02:59,903 ----------------
2023-03-30 16:03:00,061   24  =>  68   		Training 486 pattern with 98.75% 	Forward time: 	 0.14 sec
2023-03-30 16:03:00,061 			Loss:    9.438e-04    			Backward time: 	 0.01 sec 
2023-03-30 16:03:00,121 			Learning rate: weights:   1.000e-03    
2023-03-30 16:03:00,121 			Last test performance: 99.03%
2023-03-30 16:03:00,121 ----------------
2023-03-30 16:03:00,269   24  =>  69   		Training 486 pattern with 99.58% 	Forward time: 	 0.13 sec
2023-03-30 16:03:00,269 			Loss:    4.623e-04    			Backward time: 	 0.01 sec 
2023-03-30 16:03:00,348 			Learning rate: weights:   1.000e-03    
2023-03-30 16:03:00,348 			Last test performance: 99.03%
2023-03-30 16:03:00,348 ----------------
2023-03-30 16:03:00,463   24  =>  70   		Training 486 pattern with 100.00% 	Forward time: 	 0.10 sec
2023-03-30 16:03:00,463 			Loss:    1.870e-04    			Backward time: 	 0.01 sec 
2023-03-30 16:03:00,516 			Learning rate: weights:   1.000e-03    
2023-03-30 16:03:00,516 			Last test performance: 99.03%
2023-03-30 16:03:00,516 ----------------
2023-03-30 16:03:00,633   24  =>  71   		Training 486 pattern with 99.58% 	Forward time: 	 0.10 sec
2023-03-30 16:03:00,633 			Loss:    5.521e-04    			Backward time: 	 0.01 sec 
2023-03-30 16:03:00,691 			Learning rate: weights:   1.000e-03    
2023-03-30 16:03:00,692 			Last test performance: 99.03%
2023-03-30 16:03:00,692 ----------------
2023-03-30 16:03:00,806   24  =>  72   		Training 486 pattern with 99.38% 	Forward time: 	 0.10 sec
2023-03-30 16:03:00,806 			Loss:    7.044e-04    			Backward time: 	 0.01 sec 
2023-03-30 16:03:00,900 			Learning rate: weights:   1.000e-03    
2023-03-30 16:03:00,900 			Last test performance: 99.03%
2023-03-30 16:03:00,900 ----------------
2023-03-30 16:03:01,020   24  =>  73   		Training 486 pattern with 98.96% 	Forward time: 	 0.11 sec
2023-03-30 16:03:01,020 			Loss:    1.232e-03    			Backward time: 	 0.01 sec 
2023-03-30 16:03:01,163 			Learning rate: weights:   1.000e-03    
2023-03-30 16:03:01,163 			Last test performance: 99.03%
2023-03-30 16:03:01,163 ----------------
2023-03-30 16:03:01,283   24  =>  74   		Training 486 pattern with 99.38% 	Forward time: 	 0.11 sec
2023-03-30 16:03:01,283 			Loss:    1.003e-03    			Backward time: 	 0.01 sec 
2023-03-30 16:03:01,372 			Learning rate: weights:   1.000e-03    
2023-03-30 16:03:01,372 			Last test performance: 99.03%
2023-03-30 16:03:01,372 ----------------
2023-03-30 16:03:01,506   24  =>  75   		Training 486 pattern with 100.00% 	Forward time: 	 0.12 sec
2023-03-30 16:03:01,507 			Loss:    3.066e-04    			Backward time: 	 0.01 sec 
2023-03-30 16:03:01,679 			Learning rate: weights:   1.000e-03    
2023-03-30 16:03:01,679 			Last test performance: 99.03%
2023-03-30 16:03:01,679 ----------------
2023-03-30 16:03:01,795   24  =>  76   		Training 486 pattern with 99.17% 	Forward time: 	 0.10 sec
2023-03-30 16:03:01,795 			Loss:    1.088e-03    			Backward time: 	 0.01 sec 
2023-03-30 16:03:01,860 			Learning rate: weights:   1.000e-03    
2023-03-30 16:03:01,860 			Last test performance: 99.03%
2023-03-30 16:03:01,860 ----------------
2023-03-30 16:03:01,974   24  =>  77   		Training 486 pattern with 98.96% 	Forward time: 	 0.10 sec
2023-03-30 16:03:01,974 			Loss:    9.931e-04    			Backward time: 	 0.01 sec 
2023-03-30 16:03:02,031 			Learning rate: weights:   1.000e-03    
2023-03-30 16:03:02,031 			Last test performance: 99.03%
2023-03-30 16:03:02,031 ----------------
2023-03-30 16:03:02,148   24  =>  78   		Training 486 pattern with 98.75% 	Forward time: 	 0.10 sec
2023-03-30 16:03:02,148 			Loss:    1.308e-03    			Backward time: 	 0.01 sec 
2023-03-30 16:03:02,236 			Learning rate: weights:   1.000e-03    
2023-03-30 16:03:02,236 			Last test performance: 99.03%
2023-03-30 16:03:02,236 ----------------
2023-03-30 16:03:02,350   24  =>  79   		Training 486 pattern with 99.58% 	Forward time: 	 0.10 sec
2023-03-30 16:03:02,350 			Loss:    7.731e-04    			Backward time: 	 0.01 sec 
2023-03-30 16:03:02,405 			Learning rate: weights:   1.000e-03    
2023-03-30 16:03:02,405 			Last test performance: 99.03%
2023-03-30 16:03:02,405 ----------------
2023-03-30 16:03:02,526   24  =>  80   		Training 486 pattern with 99.79% 	Forward time: 	 0.11 sec
2023-03-30 16:03:02,526 			Loss:    5.516e-04    			Backward time: 	 0.01 sec 
2023-03-30 16:03:02,620 			Learning rate: weights:   1.000e-03    
2023-03-30 16:03:02,620 			Last test performance: 99.03%
2023-03-30 16:03:02,620 ----------------
2023-03-30 16:03:02,826   24  =>  81   		Training 486 pattern with 99.58% 	Forward time: 	 0.17 sec
2023-03-30 16:03:02,827 			Loss:    8.985e-04    			Backward time: 	 0.02 sec 
2023-03-30 16:03:02,937 			Learning rate: weights:   1.000e-03    
2023-03-30 16:03:02,937 			Last test performance: 99.03%
2023-03-30 16:03:02,937 ----------------
2023-03-30 16:03:03,064   24  =>  82   		Training 486 pattern with 98.33% 	Forward time: 	 0.11 sec
2023-03-30 16:03:03,064 			Loss:    1.594e-03    			Backward time: 	 0.01 sec 
2023-03-30 16:03:03,121 			Learning rate: weights:   1.000e-03    
2023-03-30 16:03:03,121 			Last test performance: 99.03%
2023-03-30 16:03:03,121 ----------------
2023-03-30 16:03:03,250   24  =>  83   		Training 486 pattern with 99.17% 	Forward time: 	 0.12 sec
2023-03-30 16:03:03,250 			Loss:    8.256e-04    			Backward time: 	 0.01 sec 
2023-03-30 16:03:03,317 			Learning rate: weights:   1.000e-03    
2023-03-30 16:03:03,317 			Last test performance: 99.03%
2023-03-30 16:03:03,317 ----------------
2023-03-30 16:03:03,432   24  =>  84   		Training 486 pattern with 98.96% 	Forward time: 	 0.10 sec
2023-03-30 16:03:03,432 			Loss:    1.115e-03    			Backward time: 	 0.01 sec 
2023-03-30 16:03:03,543 			Learning rate: weights:   1.000e-03    
2023-03-30 16:03:03,544 			Last test performance: 99.03%
2023-03-30 16:03:03,544 ----------------
2023-03-30 16:03:03,670   24  =>  85   		Training 486 pattern with 99.79% 	Forward time: 	 0.11 sec
2023-03-30 16:03:03,670 			Loss:    3.298e-04    			Backward time: 	 0.01 sec 
2023-03-30 16:03:03,734 			Learning rate: weights:   1.000e-03    
2023-03-30 16:03:03,734 			Last test performance: 99.03%
2023-03-30 16:03:03,734 ----------------
2023-03-30 16:03:03,856   24  =>  86   		Training 486 pattern with 98.96% 	Forward time: 	 0.10 sec
2023-03-30 16:03:03,856 			Loss:    1.172e-03    			Backward time: 	 0.01 sec 
2023-03-30 16:03:03,937 			Learning rate: weights:   1.000e-03    
2023-03-30 16:03:03,937 			Last test performance: 99.03%
2023-03-30 16:03:03,937 ----------------
2023-03-30 16:03:04,050   24  =>  87   		Training 486 pattern with 99.17% 	Forward time: 	 0.10 sec
2023-03-30 16:03:04,050 			Loss:    1.036e-03    			Backward time: 	 0.01 sec 
2023-03-30 16:03:04,100 			Learning rate: weights:   1.000e-03    
2023-03-30 16:03:04,100 			Last test performance: 99.03%
2023-03-30 16:03:04,100 ----------------
2023-03-30 16:03:04,225   24  =>  88   		Training 486 pattern with 98.96% 	Forward time: 	 0.11 sec
2023-03-30 16:03:04,225 			Loss:    1.056e-03    			Backward time: 	 0.01 sec 
2023-03-30 16:03:04,296 			Learning rate: weights:   1.000e-03    
2023-03-30 16:03:04,296 			Last test performance: 99.03%
2023-03-30 16:03:04,296 ----------------
2023-03-30 16:03:04,410   24  =>  89   		Training 486 pattern with 99.17% 	Forward time: 	 0.10 sec
2023-03-30 16:03:04,410 			Loss:    7.056e-04    			Backward time: 	 0.01 sec 
2023-03-30 16:03:04,498 			Learning rate: weights:   1.000e-03    
2023-03-30 16:03:04,498 			Last test performance: 99.03%
2023-03-30 16:03:04,499 ----------------
2023-03-30 16:03:04,611   24  =>  90   		Training 486 pattern with 99.38% 	Forward time: 	 0.10 sec
2023-03-30 16:03:04,611 			Loss:    7.322e-04    			Backward time: 	 0.01 sec 
2023-03-30 16:03:04,655 			Learning rate: weights:   1.000e-03    
2023-03-30 16:03:04,655 			Last test performance: 99.03%
2023-03-30 16:03:04,655 ----------------
2023-03-30 16:03:04,769   24  =>  91   		Training 486 pattern with 98.33% 	Forward time: 	 0.10 sec
2023-03-30 16:03:04,769 			Loss:    1.700e-03    			Backward time: 	 0.01 sec 
2023-03-30 16:03:04,856 			Learning rate: weights:   1.000e-03    
2023-03-30 16:03:04,856 			Last test performance: 99.03%
2023-03-30 16:03:04,856 ----------------
2023-03-30 16:03:04,992   24  =>  92   		Training 486 pattern with 99.79% 	Forward time: 	 0.12 sec
2023-03-30 16:03:04,992 			Loss:    3.429e-04    			Backward time: 	 0.01 sec 
2023-03-30 16:03:05,139 			Learning rate: weights:   1.000e-03    
2023-03-30 16:03:05,139 			Last test performance: 99.03%
2023-03-30 16:03:05,139 ----------------
2023-03-30 16:03:05,258   24  =>  93   		Training 486 pattern with 98.75% 	Forward time: 	 0.11 sec
2023-03-30 16:03:05,258 			Loss:    1.036e-03    			Backward time: 	 0.01 sec 
2023-03-30 16:03:05,346 			Learning rate: weights:   1.000e-03    
2023-03-30 16:03:05,346 			Last test performance: 99.03%
2023-03-30 16:03:05,346 ----------------
2023-03-30 16:03:05,496   24  =>  94   		Training 486 pattern with 99.58% 	Forward time: 	 0.13 sec
2023-03-30 16:03:05,497 			Loss:    5.937e-04    			Backward time: 	 0.01 sec 
2023-03-30 16:03:05,576 			Learning rate: weights:   1.000e-03    
2023-03-30 16:03:05,576 			Last test performance: 99.03%
2023-03-30 16:03:05,576 ----------------
2023-03-30 16:03:05,690   24  =>  95   		Training 486 pattern with 99.79% 	Forward time: 	 0.10 sec
2023-03-30 16:03:05,690 			Loss:    5.337e-04    			Backward time: 	 0.01 sec 
2023-03-30 16:03:05,779 			Learning rate: weights:   1.000e-03    
2023-03-30 16:03:05,779 			Last test performance: 99.03%
2023-03-30 16:03:05,779 ----------------
2023-03-30 16:03:05,891   24  =>  96   		Training 486 pattern with 99.17% 	Forward time: 	 0.10 sec
2023-03-30 16:03:05,891 			Loss:    1.221e-03    			Backward time: 	 0.01 sec 
2023-03-30 16:03:05,949 			Learning rate: weights:   1.000e-03    
2023-03-30 16:03:05,949 			Last test performance: 99.03%
2023-03-30 16:03:05,949 ----------------
2023-03-30 16:03:06,076   24  =>  97   		Training 486 pattern with 99.38% 	Forward time: 	 0.11 sec
2023-03-30 16:03:06,076 			Loss:    8.310e-04    			Backward time: 	 0.01 sec 
2023-03-30 16:03:06,135 			Learning rate: weights:   1.000e-03    
2023-03-30 16:03:06,135 			Last test performance: 99.03%
2023-03-30 16:03:06,135 ----------------
2023-03-30 16:03:06,252   24  =>  98   		Training 486 pattern with 99.17% 	Forward time: 	 0.10 sec
2023-03-30 16:03:06,252 			Loss:    9.005e-04    			Backward time: 	 0.01 sec 
2023-03-30 16:03:06,338 			Learning rate: weights:   1.000e-03    
2023-03-30 16:03:06,338 			Last test performance: 99.03%
2023-03-30 16:03:06,338 ----------------
2023-03-30 16:03:06,454   24  =>  99   		Training 486 pattern with 99.58% 	Forward time: 	 0.10 sec
2023-03-30 16:03:06,454 			Loss:    8.546e-04    			Backward time: 	 0.01 sec 
2023-03-30 16:03:06,545 			Learning rate: weights:   1.000e-03    
2023-03-30 16:03:06,545 			Last test performance: 99.03%
2023-03-30 16:03:06,545 ----------------
2023-03-30 16:03:06,667   24  => 100   		Training 486 pattern with 98.75% 	Forward time: 	 0.11 sec
2023-03-30 16:03:06,667 			Loss:    1.557e-03    			Backward time: 	 0.01 sec 
2023-03-30 16:03:06,726 			Learning rate: weights:   1.000e-03    
2023-03-30 16:03:06,726 			Last test performance: 99.03%
2023-03-30 16:03:06,726 ----------------
2023-03-30 16:03:06,850   24  => 101   		Training 486 pattern with 99.17% 	Forward time: 	 0.11 sec
2023-03-30 16:03:06,850 			Loss:    1.249e-03    			Backward time: 	 0.01 sec 
2023-03-30 16:03:06,915 			Learning rate: weights:   1.000e-03    
2023-03-30 16:03:06,916 			Last test performance: 99.03%
2023-03-30 16:03:06,916 ----------------
2023-03-30 16:03:07,033   24  => 102   		Training 486 pattern with 99.38% 	Forward time: 	 0.10 sec
2023-03-30 16:03:07,033 			Loss:    6.384e-04    			Backward time: 	 0.01 sec 
2023-03-30 16:03:07,118 			Learning rate: weights:   1.000e-03    
2023-03-30 16:03:07,118 			Last test performance: 99.03%
2023-03-30 16:03:07,118 ----------------
2023-03-30 16:03:07,259   24  => 103   		Training 486 pattern with 99.38% 	Forward time: 	 0.13 sec
2023-03-30 16:03:07,259 			Loss:    1.273e-03    			Backward time: 	 0.01 sec 
2023-03-30 16:03:07,399 			Learning rate: weights:   1.000e-03    
2023-03-30 16:03:07,399 			Last test performance: 99.03%
2023-03-30 16:03:07,399 ----------------
2023-03-30 16:03:07,526   24  => 104   		Training 486 pattern with 99.58% 	Forward time: 	 0.11 sec
2023-03-30 16:03:07,526 			Loss:    1.155e-03    			Backward time: 	 0.01 sec 
2023-03-30 16:03:07,582 			Learning rate: weights:   1.000e-03    
2023-03-30 16:03:07,582 			Last test performance: 99.03%
2023-03-30 16:03:07,582 ----------------
2023-03-30 16:03:07,704   24  => 105   		Training 486 pattern with 99.58% 	Forward time: 	 0.11 sec
2023-03-30 16:03:07,704 			Loss:    1.093e-03    			Backward time: 	 0.01 sec 
2023-03-30 16:03:07,760 			Learning rate: weights:   1.000e-03    
2023-03-30 16:03:07,760 			Last test performance: 99.03%
2023-03-30 16:03:07,760 ----------------
2023-03-30 16:03:07,870   24  => 106   		Training 486 pattern with 99.38% 	Forward time: 	 0.10 sec
2023-03-30 16:03:07,870 			Loss:    9.564e-04    			Backward time: 	 0.01 sec 
2023-03-30 16:03:07,924 			Learning rate: weights:   1.000e-03    
2023-03-30 16:03:07,924 			Last test performance: 99.03%
2023-03-30 16:03:07,924 ----------------
2023-03-30 16:03:08,038   24  => 107   		Training 486 pattern with 99.58% 	Forward time: 	 0.10 sec
2023-03-30 16:03:08,038 			Loss:    3.845e-04    			Backward time: 	 0.01 sec 
2023-03-30 16:03:08,154 			Learning rate: weights:   1.000e-03    
2023-03-30 16:03:08,154 			Last test performance: 99.03%
2023-03-30 16:03:08,154 ----------------
2023-03-30 16:03:08,266   24  => 108   		Training 486 pattern with 99.38% 	Forward time: 	 0.10 sec
2023-03-30 16:03:08,266 			Loss:    6.276e-04    			Backward time: 	 0.01 sec 
2023-03-30 16:03:08,312 			Learning rate: weights:   1.000e-03    
2023-03-30 16:03:08,312 			Last test performance: 99.03%
2023-03-30 16:03:08,312 ----------------
2023-03-30 16:03:08,446   24  => 109   		Training 486 pattern with 99.17% 	Forward time: 	 0.12 sec
2023-03-30 16:03:08,446 			Loss:    1.376e-03    			Backward time: 	 0.01 sec 
2023-03-30 16:03:08,509 			Learning rate: weights:   1.000e-03    
2023-03-30 16:03:08,509 			Last test performance: 99.03%
2023-03-30 16:03:08,509 ----------------
2023-03-30 16:03:08,629   24  => 110   		Training 486 pattern with 99.38% 	Forward time: 	 0.11 sec
2023-03-30 16:03:08,629 			Loss:    8.819e-04    			Backward time: 	 0.01 sec 
2023-03-30 16:03:08,706 			Learning rate: weights:   1.000e-03    
2023-03-30 16:03:08,706 			Last test performance: 99.03%
2023-03-30 16:03:08,706 ----------------
2023-03-30 16:03:08,820   24  => 111   		Training 486 pattern with 98.33% 	Forward time: 	 0.10 sec
2023-03-30 16:03:08,820 			Loss:    2.199e-03    			Backward time: 	 0.01 sec 
2023-03-30 16:03:08,884 			Learning rate: weights:   1.000e-03    
2023-03-30 16:03:08,884 			Last test performance: 99.03%
2023-03-30 16:03:08,884 ----------------
2023-03-30 16:03:09,012   24  => 112   		Training 486 pattern with 99.58% 	Forward time: 	 0.11 sec
2023-03-30 16:03:09,012 			Loss:    5.223e-04    			Backward time: 	 0.01 sec 
2023-03-30 16:03:09,061 			Learning rate: weights:   1.000e-03    
2023-03-30 16:03:09,061 			Last test performance: 99.03%
2023-03-30 16:03:09,061 ----------------
2023-03-30 16:03:09,189   24  => 113   		Training 486 pattern with 99.58% 	Forward time: 	 0.11 sec
2023-03-30 16:03:09,189 			Loss:    6.586e-04    			Backward time: 	 0.01 sec 
2023-03-30 16:03:09,254 			Learning rate: weights:   1.000e-03    
2023-03-30 16:03:09,254 			Last test performance: 99.03%
2023-03-30 16:03:09,254 ----------------
2023-03-30 16:03:09,381   24  => 114   		Training 486 pattern with 99.38% 	Forward time: 	 0.11 sec
2023-03-30 16:03:09,381 			Loss:    6.991e-04    			Backward time: 	 0.01 sec 
2023-03-30 16:03:09,464 			Learning rate: weights:   1.000e-03    
2023-03-30 16:03:09,464 			Last test performance: 99.03%
2023-03-30 16:03:09,465 ----------------
2023-03-30 16:03:09,612   24  => 115   		Training 486 pattern with 99.58% 	Forward time: 	 0.13 sec
2023-03-30 16:03:09,612 			Loss:    5.741e-04    			Backward time: 	 0.01 sec 
2023-03-30 16:03:09,745 			Learning rate: weights:   1.000e-03    
2023-03-30 16:03:09,745 			Last test performance: 99.03%
2023-03-30 16:03:09,745 ----------------
2023-03-30 16:03:09,866   24  => 116   		Training 486 pattern with 99.58% 	Forward time: 	 0.11 sec
2023-03-30 16:03:09,866 			Loss:    3.282e-04    			Backward time: 	 0.01 sec 
2023-03-30 16:03:09,955 			Learning rate: weights:   1.000e-03    
2023-03-30 16:03:09,955 			Last test performance: 99.03%
2023-03-30 16:03:09,955 ----------------
2023-03-30 16:03:10,070   24  => 117   		Training 486 pattern with 99.58% 	Forward time: 	 0.10 sec
2023-03-30 16:03:10,070 			Loss:    5.828e-04    			Backward time: 	 0.01 sec 
2023-03-30 16:03:10,137 			Learning rate: weights:   1.000e-03    
2023-03-30 16:03:10,137 			Last test performance: 99.03%
2023-03-30 16:03:10,137 ----------------
2023-03-30 16:03:10,258   24  => 118   		Training 486 pattern with 99.17% 	Forward time: 	 0.11 sec
2023-03-30 16:03:10,258 			Loss:    6.735e-04    			Backward time: 	 0.01 sec 
2023-03-30 16:03:10,346 			Learning rate: weights:   1.000e-03    
2023-03-30 16:03:10,346 			Last test performance: 99.03%
2023-03-30 16:03:10,346 ----------------
2023-03-30 16:03:10,464   24  => 119   		Training 486 pattern with 99.17% 	Forward time: 	 0.11 sec
2023-03-30 16:03:10,464 			Loss:    8.114e-04    			Backward time: 	 0.01 sec 
2023-03-30 16:03:10,527 			Learning rate: weights:   1.000e-03    
2023-03-30 16:03:10,527 			Last test performance: 99.03%
2023-03-30 16:03:10,527 ----------------
2023-03-30 16:03:10,646   24  => 120   		Training 486 pattern with 99.58% 	Forward time: 	 0.11 sec
2023-03-30 16:03:10,646 			Loss:    5.780e-04    			Backward time: 	 0.01 sec 
2023-03-30 16:03:10,707 			Learning rate: weights:   1.000e-03    
2023-03-30 16:03:10,707 			Last test performance: 99.03%
2023-03-30 16:03:10,707 ----------------
2023-03-30 16:03:10,834   24  => 121   		Training 486 pattern with 99.38% 	Forward time: 	 0.11 sec
2023-03-30 16:03:10,834 			Loss:    7.263e-04    			Backward time: 	 0.01 sec 
2023-03-30 16:03:10,895 			Learning rate: weights:   1.000e-03    
2023-03-30 16:03:10,895 			Last test performance: 99.03%
2023-03-30 16:03:10,895 ----------------
2023-03-30 16:03:11,010   24  => 122   		Training 486 pattern with 98.75% 	Forward time: 	 0.10 sec
2023-03-30 16:03:11,010 			Loss:    1.686e-03    			Backward time: 	 0.01 sec 
2023-03-30 16:03:11,096 			Learning rate: weights:   1.000e-03    
2023-03-30 16:03:11,096 			Last test performance: 99.03%
2023-03-30 16:03:11,096 ----------------
2023-03-30 16:03:11,210   24  => 123   		Training 486 pattern with 99.58% 	Forward time: 	 0.10 sec
2023-03-30 16:03:11,210 			Loss:    6.544e-04    			Backward time: 	 0.01 sec 
2023-03-30 16:03:11,261 			Learning rate: weights:   1.000e-03    
2023-03-30 16:03:11,261 			Last test performance: 99.03%
2023-03-30 16:03:11,261 ----------------
2023-03-30 16:03:11,390   24  => 124   		Training 486 pattern with 99.17% 	Forward time: 	 0.11 sec
2023-03-30 16:03:11,390 			Loss:    8.297e-04    			Backward time: 	 0.01 sec 
2023-03-30 16:03:11,457 
2023-03-30 16:03:11,457 Testing:
2023-03-30 16:03:11,462 		24 of 10000 with 100.00% 	 Time used:  0.01 sec
2023-03-30 16:03:11,468 		48 of 10000 with 100.00% 	 Time used:  0.01 sec
2023-03-30 16:03:11,473 		72 of 10000 with 100.00% 	 Time used:  0.00 sec
2023-03-30 16:03:11,478 		96 of 10000 with 100.00% 	 Time used:  0.00 sec
2023-03-30 16:03:11,483 		120 of 10000 with 100.00% 	 Time used:  0.00 sec
2023-03-30 16:03:11,488 		144 of 10000 with 100.00% 	 Time used:  0.00 sec
2023-03-30 16:03:11,493 		168 of 10000 with 100.00% 	 Time used:  0.00 sec
2023-03-30 16:03:11,498 		192 of 10000 with 100.00% 	 Time used:  0.00 sec
2023-03-30 16:03:11,504 		216 of 10000 with 100.00% 	 Time used:  0.00 sec
2023-03-30 16:03:11,509 		240 of 10000 with 100.00% 	 Time used:  0.00 sec
2023-03-30 16:03:11,514 		264 of 10000 with 100.00% 	 Time used:  0.00 sec
2023-03-30 16:03:11,519 		288 of 10000 with 100.00% 	 Time used:  0.00 sec
2023-03-30 16:03:11,524 		312 of 10000 with 100.00% 	 Time used:  0.00 sec
2023-03-30 16:03:11,529 		336 of 10000 with 100.00% 	 Time used:  0.00 sec
2023-03-30 16:03:11,534 		360 of 10000 with 100.00% 	 Time used:  0.00 sec
2023-03-30 16:03:11,538 		384 of 10000 with 100.00% 	 Time used:  0.00 sec
2023-03-30 16:03:11,542 		408 of 10000 with 100.00% 	 Time used:  0.00 sec
2023-03-30 16:03:11,546 		432 of 10000 with 99.77% 	 Time used:  0.00 sec
2023-03-30 16:03:11,550 		456 of 10000 with 99.56% 	 Time used:  0.00 sec
2023-03-30 16:03:11,554 		480 of 10000 with 99.58% 	 Time used:  0.00 sec
2023-03-30 16:03:11,558 		504 of 10000 with 99.60% 	 Time used:  0.00 sec
2023-03-30 16:03:11,562 		528 of 10000 with 99.62% 	 Time used:  0.00 sec
2023-03-30 16:03:11,566 		552 of 10000 with 99.64% 	 Time used:  0.00 sec
2023-03-30 16:03:11,570 		576 of 10000 with 99.65% 	 Time used:  0.00 sec
2023-03-30 16:03:11,574 		600 of 10000 with 99.33% 	 Time used:  0.00 sec
2023-03-30 16:03:11,582 		624 of 10000 with 99.20% 	 Time used:  0.01 sec
2023-03-30 16:03:11,592 		648 of 10000 with 99.07% 	 Time used:  0.01 sec
2023-03-30 16:03:11,602 		672 of 10000 with 98.96% 	 Time used:  0.01 sec
2023-03-30 16:03:11,611 		696 of 10000 with 98.85% 	 Time used:  0.01 sec
2023-03-30 16:03:11,625 		720 of 10000 with 98.89% 	 Time used:  0.01 sec
2023-03-30 16:03:11,642 		744 of 10000 with 98.79% 	 Time used:  0.02 sec
2023-03-30 16:03:11,663 		768 of 10000 with 98.83% 	 Time used:  0.02 sec
2023-03-30 16:03:11,678 		792 of 10000 with 98.86% 	 Time used:  0.01 sec
2023-03-30 16:03:11,688 		816 of 10000 with 98.90% 	 Time used:  0.01 sec
2023-03-30 16:03:11,696 		840 of 10000 with 98.93% 	 Time used:  0.01 sec
2023-03-30 16:03:11,702 		864 of 10000 with 98.96% 	 Time used:  0.01 sec
2023-03-30 16:03:11,708 		888 of 10000 with 98.99% 	 Time used:  0.01 sec
2023-03-30 16:03:11,716 		912 of 10000 with 99.01% 	 Time used:  0.01 sec
2023-03-30 16:03:11,722 		936 of 10000 with 99.04% 	 Time used:  0.01 sec
2023-03-30 16:03:11,727 		960 of 10000 with 98.96% 	 Time used:  0.00 sec
2023-03-30 16:03:11,734 		984 of 10000 with 98.98% 	 Time used:  0.01 sec
2023-03-30 16:03:11,740 		1008 of 10000 with 99.01% 	 Time used:  0.01 sec
2023-03-30 16:03:11,749 		1032 of 10000 with 98.93% 	 Time used:  0.01 sec
2023-03-30 16:03:11,755 		1056 of 10000 with 98.86% 	 Time used:  0.01 sec
2023-03-30 16:03:11,759 		1080 of 10000 with 98.89% 	 Time used:  0.00 sec
2023-03-30 16:03:11,763 		1104 of 10000 with 98.91% 	 Time used:  0.00 sec
2023-03-30 16:03:11,767 		1128 of 10000 with 98.94% 	 Time used:  0.00 sec
2023-03-30 16:03:11,771 		1152 of 10000 with 98.96% 	 Time used:  0.00 sec
2023-03-30 16:03:11,776 		1176 of 10000 with 98.98% 	 Time used:  0.01 sec
2023-03-30 16:03:11,784 		1200 of 10000 with 99.00% 	 Time used:  0.01 sec
2023-03-30 16:03:11,799 		1224 of 10000 with 99.02% 	 Time used:  0.01 sec
2023-03-30 16:03:11,806 		1248 of 10000 with 98.88% 	 Time used:  0.01 sec
2023-03-30 16:03:11,812 		1272 of 10000 with 98.90% 	 Time used:  0.01 sec
2023-03-30 16:03:11,821 		1296 of 10000 with 98.92% 	 Time used:  0.01 sec
2023-03-30 16:03:11,827 		1320 of 10000 with 98.86% 	 Time used:  0.01 sec
2023-03-30 16:03:11,835 		1344 of 10000 with 98.81% 	 Time used:  0.01 sec
2023-03-30 16:03:11,844 		1368 of 10000 with 98.83% 	 Time used:  0.01 sec
2023-03-30 16:03:11,850 		1392 of 10000 with 98.85% 	 Time used:  0.01 sec
2023-03-30 16:03:11,855 		1416 of 10000 with 98.80% 	 Time used:  0.00 sec
2023-03-30 16:03:11,863 		1440 of 10000 with 98.82% 	 Time used:  0.01 sec
2023-03-30 16:03:11,870 		1464 of 10000 with 98.77% 	 Time used:  0.01 sec
2023-03-30 16:03:11,878 		1488 of 10000 with 98.79% 	 Time used:  0.01 sec
2023-03-30 16:03:11,884 		1512 of 10000 with 98.81% 	 Time used:  0.00 sec
2023-03-30 16:03:11,887 		1536 of 10000 with 98.76% 	 Time used:  0.00 sec
2023-03-30 16:03:11,891 		1560 of 10000 with 98.78% 	 Time used:  0.00 sec
2023-03-30 16:03:11,897 		1584 of 10000 with 98.80% 	 Time used:  0.01 sec
2023-03-30 16:03:11,906 		1608 of 10000 with 98.82% 	 Time used:  0.01 sec
2023-03-30 16:03:11,913 		1632 of 10000 with 98.84% 	 Time used:  0.01 sec
2023-03-30 16:03:11,921 		1656 of 10000 with 98.85% 	 Time used:  0.01 sec
2023-03-30 16:03:11,929 		1680 of 10000 with 98.87% 	 Time used:  0.01 sec
2023-03-30 16:03:11,933 		1704 of 10000 with 98.88% 	 Time used:  0.00 sec
2023-03-30 16:03:11,937 		1728 of 10000 with 98.84% 	 Time used:  0.00 sec
2023-03-30 16:03:11,941 		1752 of 10000 with 98.80% 	 Time used:  0.00 sec
2023-03-30 16:03:11,945 		1776 of 10000 with 98.82% 	 Time used:  0.00 sec
2023-03-30 16:03:11,949 		1800 of 10000 with 98.78% 	 Time used:  0.00 sec
2023-03-30 16:03:11,952 		1824 of 10000 with 98.79% 	 Time used:  0.00 sec
2023-03-30 16:03:11,956 		1848 of 10000 with 98.81% 	 Time used:  0.00 sec
2023-03-30 16:03:11,960 		1872 of 10000 with 98.82% 	 Time used:  0.00 sec
2023-03-30 16:03:11,964 		1896 of 10000 with 98.73% 	 Time used:  0.00 sec
2023-03-30 16:03:11,968 		1920 of 10000 with 98.75% 	 Time used:  0.00 sec
2023-03-30 16:03:11,972 		1944 of 10000 with 98.77% 	 Time used:  0.00 sec
2023-03-30 16:03:11,975 		1968 of 10000 with 98.78% 	 Time used:  0.00 sec
2023-03-30 16:03:11,979 		1992 of 10000 with 98.80% 	 Time used:  0.00 sec
2023-03-30 16:03:11,983 		2016 of 10000 with 98.81% 	 Time used:  0.00 sec
2023-03-30 16:03:11,987 		2040 of 10000 with 98.73% 	 Time used:  0.00 sec
2023-03-30 16:03:11,991 		2064 of 10000 with 98.74% 	 Time used:  0.00 sec
2023-03-30 16:03:11,995 		2088 of 10000 with 98.71% 	 Time used:  0.00 sec
2023-03-30 16:03:11,999 		2112 of 10000 with 98.72% 	 Time used:  0.00 sec
2023-03-30 16:03:12,003 		2136 of 10000 with 98.69% 	 Time used:  0.00 sec
2023-03-30 16:03:12,007 		2160 of 10000 with 98.70% 	 Time used:  0.00 sec
2023-03-30 16:03:12,011 		2184 of 10000 with 98.72% 	 Time used:  0.00 sec
2023-03-30 16:03:12,015 		2208 of 10000 with 98.69% 	 Time used:  0.00 sec
2023-03-30 16:03:12,020 		2232 of 10000 with 98.70% 	 Time used:  0.00 sec
2023-03-30 16:03:12,025 		2256 of 10000 with 98.71% 	 Time used:  0.00 sec
2023-03-30 16:03:12,029 		2280 of 10000 with 98.68% 	 Time used:  0.00 sec
2023-03-30 16:03:12,033 		2304 of 10000 with 98.70% 	 Time used:  0.00 sec
2023-03-30 16:03:12,038 		2328 of 10000 with 98.71% 	 Time used:  0.00 sec
2023-03-30 16:03:12,042 		2352 of 10000 with 98.72% 	 Time used:  0.00 sec
2023-03-30 16:03:12,046 		2376 of 10000 with 98.74% 	 Time used:  0.00 sec
2023-03-30 16:03:12,050 		2400 of 10000 with 98.75% 	 Time used:  0.00 sec
2023-03-30 16:03:12,057 		2424 of 10000 with 98.76% 	 Time used:  0.01 sec
2023-03-30 16:03:12,063 		2448 of 10000 with 98.77% 	 Time used:  0.01 sec
2023-03-30 16:03:12,072 		2472 of 10000 with 98.75% 	 Time used:  0.01 sec
2023-03-30 16:03:12,080 		2496 of 10000 with 98.76% 	 Time used:  0.01 sec
2023-03-30 16:03:12,087 		2520 of 10000 with 98.77% 	 Time used:  0.01 sec
2023-03-30 16:03:12,095 		2544 of 10000 with 98.78% 	 Time used:  0.01 sec
2023-03-30 16:03:12,104 		2568 of 10000 with 98.79% 	 Time used:  0.01 sec
2023-03-30 16:03:12,118 		2592 of 10000 with 98.80% 	 Time used:  0.01 sec
2023-03-30 16:03:12,134 		2616 of 10000 with 98.78% 	 Time used:  0.02 sec
2023-03-30 16:03:12,146 		2640 of 10000 with 98.79% 	 Time used:  0.01 sec
2023-03-30 16:03:12,155 		2664 of 10000 with 98.80% 	 Time used:  0.01 sec
2023-03-30 16:03:12,165 		2688 of 10000 with 98.81% 	 Time used:  0.01 sec
2023-03-30 16:03:12,176 		2712 of 10000 with 98.78% 	 Time used:  0.01 sec
2023-03-30 16:03:12,188 		2736 of 10000 with 98.79% 	 Time used:  0.01 sec
2023-03-30 16:03:12,204 		2760 of 10000 with 98.80% 	 Time used:  0.02 sec
2023-03-30 16:03:12,219 		2784 of 10000 with 98.81% 	 Time used:  0.01 sec
2023-03-30 16:03:12,236 		2808 of 10000 with 98.82% 	 Time used:  0.02 sec
2023-03-30 16:03:12,249 		2832 of 10000 with 98.83% 	 Time used:  0.01 sec
2023-03-30 16:03:12,264 		2856 of 10000 with 98.81% 	 Time used:  0.01 sec
2023-03-30 16:03:12,280 		2880 of 10000 with 98.82% 	 Time used:  0.02 sec
2023-03-30 16:03:12,287 		2904 of 10000 with 98.83% 	 Time used:  0.01 sec
2023-03-30 16:03:12,295 		2928 of 10000 with 98.84% 	 Time used:  0.01 sec
2023-03-30 16:03:12,306 		2952 of 10000 with 98.81% 	 Time used:  0.01 sec
2023-03-30 16:03:12,319 		2976 of 10000 with 98.82% 	 Time used:  0.01 sec
2023-03-30 16:03:12,327 		3000 of 10000 with 98.80% 	 Time used:  0.01 sec
2023-03-30 16:03:12,331 		3024 of 10000 with 98.81% 	 Time used:  0.00 sec
2023-03-30 16:03:12,336 		3048 of 10000 with 98.82% 	 Time used:  0.00 sec
2023-03-30 16:03:12,344 		3072 of 10000 with 98.83% 	 Time used:  0.01 sec
2023-03-30 16:03:12,352 		3096 of 10000 with 98.80% 	 Time used:  0.01 sec
2023-03-30 16:03:12,360 		3120 of 10000 with 98.81% 	 Time used:  0.01 sec
2023-03-30 16:03:12,367 		3144 of 10000 with 98.82% 	 Time used:  0.01 sec
2023-03-30 16:03:12,381 		3168 of 10000 with 98.83% 	 Time used:  0.01 sec
2023-03-30 16:03:12,389 		3192 of 10000 with 98.84% 	 Time used:  0.01 sec
2023-03-30 16:03:12,399 		3216 of 10000 with 98.85% 	 Time used:  0.01 sec
2023-03-30 16:03:12,405 		3240 of 10000 with 98.83% 	 Time used:  0.01 sec
2023-03-30 16:03:12,410 		3264 of 10000 with 98.84% 	 Time used:  0.00 sec
2023-03-30 16:03:12,415 		3288 of 10000 with 98.84% 	 Time used:  0.00 sec
2023-03-30 16:03:12,427 		3312 of 10000 with 98.85% 	 Time used:  0.01 sec
2023-03-30 16:03:12,438 		3336 of 10000 with 98.86% 	 Time used:  0.01 sec
2023-03-30 16:03:12,449 		3360 of 10000 with 98.87% 	 Time used:  0.01 sec
2023-03-30 16:03:12,460 		3384 of 10000 with 98.88% 	 Time used:  0.01 sec
2023-03-30 16:03:12,475 		3408 of 10000 with 98.88% 	 Time used:  0.01 sec
2023-03-30 16:03:12,484 		3432 of 10000 with 98.86% 	 Time used:  0.01 sec
2023-03-30 16:03:12,492 		3456 of 10000 with 98.87% 	 Time used:  0.01 sec
2023-03-30 16:03:12,496 		3480 of 10000 with 98.88% 	 Time used:  0.00 sec
2023-03-30 16:03:12,501 		3504 of 10000 with 98.89% 	 Time used:  0.00 sec
2023-03-30 16:03:12,511 		3528 of 10000 with 98.87% 	 Time used:  0.01 sec
2023-03-30 16:03:12,521 		3552 of 10000 with 98.87% 	 Time used:  0.01 sec
2023-03-30 16:03:12,528 		3576 of 10000 with 98.85% 	 Time used:  0.01 sec
2023-03-30 16:03:12,536 		3600 of 10000 with 98.86% 	 Time used:  0.01 sec
2023-03-30 16:03:12,543 		3624 of 10000 with 98.87% 	 Time used:  0.01 sec
2023-03-30 16:03:12,548 		3648 of 10000 with 98.88% 	 Time used:  0.00 sec
2023-03-30 16:03:12,555 		3672 of 10000 with 98.88% 	 Time used:  0.01 sec
2023-03-30 16:03:12,559 		3696 of 10000 with 98.89% 	 Time used:  0.00 sec
2023-03-30 16:03:12,568 		3720 of 10000 with 98.90% 	 Time used:  0.01 sec
2023-03-30 16:03:12,578 		3744 of 10000 with 98.90% 	 Time used:  0.01 sec
2023-03-30 16:03:12,589 		3768 of 10000 with 98.86% 	 Time used:  0.01 sec
2023-03-30 16:03:12,602 		3792 of 10000 with 98.87% 	 Time used:  0.01 sec
2023-03-30 16:03:12,618 		3816 of 10000 with 98.85% 	 Time used:  0.02 sec
2023-03-30 16:03:12,637 		3840 of 10000 with 98.83% 	 Time used:  0.02 sec
2023-03-30 16:03:12,646 		3864 of 10000 with 98.84% 	 Time used:  0.01 sec
2023-03-30 16:03:12,650 		3888 of 10000 with 98.82% 	 Time used:  0.00 sec
2023-03-30 16:03:12,657 		3912 of 10000 with 98.82% 	 Time used:  0.01 sec
2023-03-30 16:03:12,664 		3936 of 10000 with 98.83% 	 Time used:  0.01 sec
2023-03-30 16:03:12,671 		3960 of 10000 with 98.84% 	 Time used:  0.01 sec
2023-03-30 16:03:12,676 		3984 of 10000 with 98.85% 	 Time used:  0.00 sec
2023-03-30 16:03:12,679 		4008 of 10000 with 98.85% 	 Time used:  0.00 sec
2023-03-30 16:03:12,683 		4032 of 10000 with 98.86% 	 Time used:  0.00 sec
2023-03-30 16:03:12,688 		4056 of 10000 with 98.87% 	 Time used:  0.00 sec
2023-03-30 16:03:12,693 		4080 of 10000 with 98.85% 	 Time used:  0.00 sec
2023-03-30 16:03:12,697 		4104 of 10000 with 98.85% 	 Time used:  0.00 sec
2023-03-30 16:03:12,701 		4128 of 10000 with 98.86% 	 Time used:  0.00 sec
2023-03-30 16:03:12,705 		4152 of 10000 with 98.87% 	 Time used:  0.00 sec
2023-03-30 16:03:12,709 		4176 of 10000 with 98.87% 	 Time used:  0.00 sec
2023-03-30 16:03:12,716 		4200 of 10000 with 98.86% 	 Time used:  0.01 sec
2023-03-30 16:03:12,724 		4224 of 10000 with 98.86% 	 Time used:  0.01 sec
2023-03-30 16:03:12,732 		4248 of 10000 with 98.87% 	 Time used:  0.01 sec
2023-03-30 16:03:12,741 		4272 of 10000 with 98.88% 	 Time used:  0.01 sec
2023-03-30 16:03:12,749 		4296 of 10000 with 98.86% 	 Time used:  0.01 sec
2023-03-30 16:03:12,765 		4320 of 10000 with 98.87% 	 Time used:  0.02 sec
2023-03-30 16:03:12,773 		4344 of 10000 with 98.87% 	 Time used:  0.01 sec
2023-03-30 16:03:12,778 		4368 of 10000 with 98.88% 	 Time used:  0.00 sec
2023-03-30 16:03:12,782 		4392 of 10000 with 98.86% 	 Time used:  0.00 sec
2023-03-30 16:03:12,786 		4416 of 10000 with 98.87% 	 Time used:  0.00 sec
2023-03-30 16:03:12,790 		4440 of 10000 with 98.87% 	 Time used:  0.00 sec
2023-03-30 16:03:12,794 		4464 of 10000 with 98.88% 	 Time used:  0.00 sec
2023-03-30 16:03:12,798 		4488 of 10000 with 98.86% 	 Time used:  0.00 sec
2023-03-30 16:03:12,805 		4512 of 10000 with 98.85% 	 Time used:  0.01 sec
2023-03-30 16:03:12,813 		4536 of 10000 with 98.85% 	 Time used:  0.01 sec
2023-03-30 16:03:12,822 		4560 of 10000 with 98.86% 	 Time used:  0.01 sec
2023-03-30 16:03:12,830 		4584 of 10000 with 98.84% 	 Time used:  0.01 sec
2023-03-30 16:03:12,838 		4608 of 10000 with 98.85% 	 Time used:  0.01 sec
2023-03-30 16:03:12,846 		4632 of 10000 with 98.86% 	 Time used:  0.01 sec
2023-03-30 16:03:12,853 		4656 of 10000 with 98.86% 	 Time used:  0.01 sec
2023-03-30 16:03:12,857 		4680 of 10000 with 98.87% 	 Time used:  0.00 sec
2023-03-30 16:03:12,861 		4704 of 10000 with 98.87% 	 Time used:  0.00 sec
2023-03-30 16:03:12,865 		4728 of 10000 with 98.88% 	 Time used:  0.00 sec
2023-03-30 16:03:12,869 		4752 of 10000 with 98.88% 	 Time used:  0.00 sec
2023-03-30 16:03:12,873 		4776 of 10000 with 98.87% 	 Time used:  0.00 sec
2023-03-30 16:03:12,877 		4800 of 10000 with 98.88% 	 Time used:  0.00 sec
2023-03-30 16:03:12,881 		4824 of 10000 with 98.84% 	 Time used:  0.00 sec
2023-03-30 16:03:12,885 		4848 of 10000 with 98.84% 	 Time used:  0.00 sec
2023-03-30 16:03:12,888 		4872 of 10000 with 98.85% 	 Time used:  0.00 sec
2023-03-30 16:03:12,892 		4896 of 10000 with 98.86% 	 Time used:  0.00 sec
2023-03-30 16:03:12,896 		4920 of 10000 with 98.86% 	 Time used:  0.00 sec
2023-03-30 16:03:12,900 		4944 of 10000 with 98.87% 	 Time used:  0.00 sec
2023-03-30 16:03:12,904 		4968 of 10000 with 98.87% 	 Time used:  0.00 sec
2023-03-30 16:03:12,908 		4992 of 10000 with 98.88% 	 Time used:  0.00 sec
2023-03-30 16:03:12,911 		5016 of 10000 with 98.88% 	 Time used:  0.00 sec
2023-03-30 16:03:12,915 		5040 of 10000 with 98.89% 	 Time used:  0.00 sec
2023-03-30 16:03:12,919 		5064 of 10000 with 98.89% 	 Time used:  0.00 sec
2023-03-30 16:03:12,923 		5088 of 10000 with 98.90% 	 Time used:  0.00 sec
2023-03-30 16:03:12,927 		5112 of 10000 with 98.90% 	 Time used:  0.00 sec
2023-03-30 16:03:12,931 		5136 of 10000 with 98.91% 	 Time used:  0.00 sec
2023-03-30 16:03:12,935 		5160 of 10000 with 98.91% 	 Time used:  0.00 sec
2023-03-30 16:03:12,939 		5184 of 10000 with 98.92% 	 Time used:  0.00 sec
2023-03-30 16:03:12,943 		5208 of 10000 with 98.92% 	 Time used:  0.00 sec
2023-03-30 16:03:12,947 		5232 of 10000 with 98.93% 	 Time used:  0.00 sec
2023-03-30 16:03:12,951 		5256 of 10000 with 98.93% 	 Time used:  0.00 sec
2023-03-30 16:03:12,956 		5280 of 10000 with 98.94% 	 Time used:  0.00 sec
2023-03-30 16:03:12,965 		5304 of 10000 with 98.94% 	 Time used:  0.01 sec
2023-03-30 16:03:12,973 		5328 of 10000 with 98.95% 	 Time used:  0.01 sec
2023-03-30 16:03:12,982 		5352 of 10000 with 98.95% 	 Time used:  0.01 sec
2023-03-30 16:03:12,989 		5376 of 10000 with 98.96% 	 Time used:  0.01 sec
2023-03-30 16:03:13,000 		5400 of 10000 with 98.96% 	 Time used:  0.01 sec
2023-03-30 16:03:13,008 		5424 of 10000 with 98.97% 	 Time used:  0.01 sec
2023-03-30 16:03:13,014 		5448 of 10000 with 98.97% 	 Time used:  0.01 sec
2023-03-30 16:03:13,018 		5472 of 10000 with 98.98% 	 Time used:  0.00 sec
2023-03-30 16:03:13,024 		5496 of 10000 with 98.98% 	 Time used:  0.01 sec
2023-03-30 16:03:13,028 		5520 of 10000 with 98.99% 	 Time used:  0.00 sec
2023-03-30 16:03:13,032 		5544 of 10000 with 98.99% 	 Time used:  0.00 sec
2023-03-30 16:03:13,036 		5568 of 10000 with 98.99% 	 Time used:  0.00 sec
2023-03-30 16:03:13,040 		5592 of 10000 with 99.00% 	 Time used:  0.00 sec
2023-03-30 16:03:13,046 		5616 of 10000 with 99.00% 	 Time used:  0.01 sec
2023-03-30 16:03:13,051 		5640 of 10000 with 98.99% 	 Time used:  0.01 sec
2023-03-30 16:03:13,057 		5664 of 10000 with 98.98% 	 Time used:  0.01 sec
2023-03-30 16:03:13,071 		5688 of 10000 with 98.98% 	 Time used:  0.01 sec
2023-03-30 16:03:13,075 		5712 of 10000 with 98.98% 	 Time used:  0.00 sec
2023-03-30 16:03:13,083 		5736 of 10000 with 98.99% 	 Time used:  0.01 sec
2023-03-30 16:03:13,092 		5760 of 10000 with 98.99% 	 Time used:  0.01 sec
2023-03-30 16:03:13,102 		5784 of 10000 with 99.00% 	 Time used:  0.01 sec
2023-03-30 16:03:13,108 		5808 of 10000 with 99.00% 	 Time used:  0.01 sec
2023-03-30 16:03:13,115 		5832 of 10000 with 99.01% 	 Time used:  0.01 sec
2023-03-30 16:03:13,123 		5856 of 10000 with 99.01% 	 Time used:  0.01 sec
2023-03-30 16:03:13,128 		5880 of 10000 with 99.01% 	 Time used:  0.00 sec
2023-03-30 16:03:13,135 		5904 of 10000 with 99.02% 	 Time used:  0.01 sec
2023-03-30 16:03:13,144 		5928 of 10000 with 99.02% 	 Time used:  0.01 sec
2023-03-30 16:03:13,160 		5952 of 10000 with 99.01% 	 Time used:  0.02 sec
2023-03-30 16:03:13,179 		5976 of 10000 with 99.01% 	 Time used:  0.02 sec
2023-03-30 16:03:13,193 		6000 of 10000 with 98.98% 	 Time used:  0.01 sec
2023-03-30 16:03:13,199 		6024 of 10000 with 98.99% 	 Time used:  0.01 sec
2023-03-30 16:03:13,208 		6048 of 10000 with 98.99% 	 Time used:  0.01 sec
2023-03-30 16:03:13,216 		6072 of 10000 with 99.00% 	 Time used:  0.01 sec
2023-03-30 16:03:13,220 		6096 of 10000 with 99.00% 	 Time used:  0.00 sec
2023-03-30 16:03:13,227 		6120 of 10000 with 99.00% 	 Time used:  0.01 sec
2023-03-30 16:03:13,236 		6144 of 10000 with 99.01% 	 Time used:  0.01 sec
2023-03-30 16:03:13,244 		6168 of 10000 with 99.01% 	 Time used:  0.01 sec
2023-03-30 16:03:13,252 		6192 of 10000 with 99.01% 	 Time used:  0.01 sec
2023-03-30 16:03:13,263 		6216 of 10000 with 99.02% 	 Time used:  0.01 sec
2023-03-30 16:03:13,280 		6240 of 10000 with 99.02% 	 Time used:  0.02 sec
2023-03-30 16:03:13,288 		6264 of 10000 with 99.03% 	 Time used:  0.01 sec
2023-03-30 16:03:13,303 		6288 of 10000 with 99.03% 	 Time used:  0.01 sec
2023-03-30 16:03:13,316 		6312 of 10000 with 99.03% 	 Time used:  0.01 sec
2023-03-30 16:03:13,322 		6336 of 10000 with 99.04% 	 Time used:  0.01 sec
2023-03-30 16:03:13,326 		6360 of 10000 with 99.04% 	 Time used:  0.00 sec
2023-03-30 16:03:13,331 		6384 of 10000 with 99.04% 	 Time used:  0.00 sec
2023-03-30 16:03:13,337 		6408 of 10000 with 99.05% 	 Time used:  0.01 sec
2023-03-30 16:03:13,344 		6432 of 10000 with 99.05% 	 Time used:  0.01 sec
2023-03-30 16:03:13,354 		6456 of 10000 with 99.06% 	 Time used:  0.01 sec
2023-03-30 16:03:13,362 		6480 of 10000 with 99.06% 	 Time used:  0.01 sec
2023-03-30 16:03:13,369 		6504 of 10000 with 99.06% 	 Time used:  0.01 sec
2023-03-30 16:03:13,377 		6528 of 10000 with 99.07% 	 Time used:  0.01 sec
2023-03-30 16:03:13,387 		6552 of 10000 with 99.07% 	 Time used:  0.01 sec
2023-03-30 16:03:13,397 		6576 of 10000 with 99.06% 	 Time used:  0.01 sec
2023-03-30 16:03:13,405 		6600 of 10000 with 99.05% 	 Time used:  0.01 sec
2023-03-30 16:03:13,413 		6624 of 10000 with 99.05% 	 Time used:  0.01 sec
2023-03-30 16:03:13,419 		6648 of 10000 with 99.05% 	 Time used:  0.01 sec
2023-03-30 16:03:13,423 		6672 of 10000 with 99.06% 	 Time used:  0.00 sec
2023-03-30 16:03:13,427 		6696 of 10000 with 99.06% 	 Time used:  0.00 sec
2023-03-30 16:03:13,433 		6720 of 10000 with 99.06% 	 Time used:  0.01 sec
2023-03-30 16:03:13,439 		6744 of 10000 with 99.07% 	 Time used:  0.01 sec
2023-03-30 16:03:13,450 		6768 of 10000 with 99.07% 	 Time used:  0.01 sec
2023-03-30 16:03:13,458 		6792 of 10000 with 99.07% 	 Time used:  0.01 sec
2023-03-30 16:03:13,462 		6816 of 10000 with 99.08% 	 Time used:  0.00 sec
2023-03-30 16:03:13,466 		6840 of 10000 with 99.08% 	 Time used:  0.00 sec
2023-03-30 16:03:13,470 		6864 of 10000 with 99.08% 	 Time used:  0.00 sec
2023-03-30 16:03:13,474 		6888 of 10000 with 99.09% 	 Time used:  0.00 sec
2023-03-30 16:03:13,477 		6912 of 10000 with 99.09% 	 Time used:  0.00 sec
2023-03-30 16:03:13,482 		6936 of 10000 with 99.09% 	 Time used:  0.00 sec
2023-03-30 16:03:13,488 		6960 of 10000 with 99.09% 	 Time used:  0.01 sec
2023-03-30 16:03:13,494 		6984 of 10000 with 99.10% 	 Time used:  0.01 sec
2023-03-30 16:03:13,501 		7008 of 10000 with 99.10% 	 Time used:  0.01 sec
2023-03-30 16:03:13,515 		7032 of 10000 with 99.10% 	 Time used:  0.01 sec
2023-03-30 16:03:13,532 		7056 of 10000 with 99.11% 	 Time used:  0.01 sec
2023-03-30 16:03:13,539 		7080 of 10000 with 99.11% 	 Time used:  0.01 sec
2023-03-30 16:03:13,548 		7104 of 10000 with 99.11% 	 Time used:  0.01 sec
2023-03-30 16:03:13,556 		7128 of 10000 with 99.12% 	 Time used:  0.01 sec
2023-03-30 16:03:13,565 		7152 of 10000 with 99.12% 	 Time used:  0.01 sec
2023-03-30 16:03:13,569 		7176 of 10000 with 99.12% 	 Time used:  0.00 sec
2023-03-30 16:03:13,574 		7200 of 10000 with 99.12% 	 Time used:  0.00 sec
2023-03-30 16:03:13,580 		7224 of 10000 with 99.11% 	 Time used:  0.01 sec
2023-03-30 16:03:13,585 		7248 of 10000 with 99.12% 	 Time used:  0.01 sec
2023-03-30 16:03:13,590 		7272 of 10000 with 99.12% 	 Time used:  0.00 sec
2023-03-30 16:03:13,594 		7296 of 10000 with 99.12% 	 Time used:  0.00 sec
2023-03-30 16:03:13,603 		7320 of 10000 with 99.13% 	 Time used:  0.01 sec
2023-03-30 16:03:13,613 		7344 of 10000 with 99.13% 	 Time used:  0.01 sec
2023-03-30 16:03:13,622 		7368 of 10000 with 99.13% 	 Time used:  0.01 sec
2023-03-30 16:03:13,628 		7392 of 10000 with 99.13% 	 Time used:  0.01 sec
2023-03-30 16:03:13,641 		7416 of 10000 with 99.14% 	 Time used:  0.01 sec
2023-03-30 16:03:13,649 		7440 of 10000 with 99.14% 	 Time used:  0.01 sec
2023-03-30 16:03:13,654 		7464 of 10000 with 99.14% 	 Time used:  0.00 sec
2023-03-30 16:03:13,658 		7488 of 10000 with 99.15% 	 Time used:  0.00 sec
2023-03-30 16:03:13,662 		7512 of 10000 with 99.15% 	 Time used:  0.00 sec
2023-03-30 16:03:13,666 		7536 of 10000 with 99.15% 	 Time used:  0.00 sec
2023-03-30 16:03:13,670 		7560 of 10000 with 99.15% 	 Time used:  0.00 sec
2023-03-30 16:03:13,673 		7584 of 10000 with 99.16% 	 Time used:  0.00 sec
2023-03-30 16:03:13,677 		7608 of 10000 with 99.16% 	 Time used:  0.00 sec
2023-03-30 16:03:13,681 		7632 of 10000 with 99.16% 	 Time used:  0.00 sec
2023-03-30 16:03:13,685 		7656 of 10000 with 99.16% 	 Time used:  0.00 sec
2023-03-30 16:03:13,689 		7680 of 10000 with 99.17% 	 Time used:  0.00 sec
2023-03-30 16:03:13,693 		7704 of 10000 with 99.17% 	 Time used:  0.00 sec
2023-03-30 16:03:13,700 		7728 of 10000 with 99.17% 	 Time used:  0.01 sec
2023-03-30 16:03:13,704 		7752 of 10000 with 99.17% 	 Time used:  0.00 sec
2023-03-30 16:03:13,708 		7776 of 10000 with 99.18% 	 Time used:  0.00 sec
2023-03-30 16:03:13,711 		7800 of 10000 with 99.18% 	 Time used:  0.00 sec
2023-03-30 16:03:13,715 		7824 of 10000 with 99.18% 	 Time used:  0.00 sec
2023-03-30 16:03:13,719 		7848 of 10000 with 99.18% 	 Time used:  0.00 sec
2023-03-30 16:03:13,723 		7872 of 10000 with 99.19% 	 Time used:  0.00 sec
2023-03-30 16:03:13,727 		7896 of 10000 with 99.19% 	 Time used:  0.00 sec
2023-03-30 16:03:13,730 		7920 of 10000 with 99.19% 	 Time used:  0.00 sec
2023-03-30 16:03:13,734 		7944 of 10000 with 99.19% 	 Time used:  0.00 sec
2023-03-30 16:03:13,738 		7968 of 10000 with 99.20% 	 Time used:  0.00 sec
2023-03-30 16:03:13,741 		7992 of 10000 with 99.20% 	 Time used:  0.00 sec
2023-03-30 16:03:13,745 		8016 of 10000 with 99.20% 	 Time used:  0.00 sec
2023-03-30 16:03:13,749 		8040 of 10000 with 99.20% 	 Time used:  0.00 sec
2023-03-30 16:03:13,753 		8064 of 10000 with 99.21% 	 Time used:  0.00 sec
2023-03-30 16:03:13,756 		8088 of 10000 with 99.21% 	 Time used:  0.00 sec
2023-03-30 16:03:13,760 		8112 of 10000 with 99.21% 	 Time used:  0.00 sec
2023-03-30 16:03:13,764 		8136 of 10000 with 99.21% 	 Time used:  0.00 sec
2023-03-30 16:03:13,768 		8160 of 10000 with 99.22% 	 Time used:  0.00 sec
2023-03-30 16:03:13,771 		8184 of 10000 with 99.22% 	 Time used:  0.00 sec
2023-03-30 16:03:13,775 		8208 of 10000 with 99.22% 	 Time used:  0.00 sec
2023-03-30 16:03:13,779 		8232 of 10000 with 99.22% 	 Time used:  0.00 sec
2023-03-30 16:03:13,783 		8256 of 10000 with 99.22% 	 Time used:  0.00 sec
2023-03-30 16:03:13,786 		8280 of 10000 with 99.23% 	 Time used:  0.00 sec
2023-03-30 16:03:13,790 		8304 of 10000 with 99.23% 	 Time used:  0.00 sec
2023-03-30 16:03:13,794 		8328 of 10000 with 99.18% 	 Time used:  0.00 sec
2023-03-30 16:03:13,798 		8352 of 10000 with 99.19% 	 Time used:  0.00 sec
2023-03-30 16:03:13,801 		8376 of 10000 with 99.19% 	 Time used:  0.00 sec
2023-03-30 16:03:13,805 		8400 of 10000 with 99.18% 	 Time used:  0.00 sec
2023-03-30 16:03:13,809 		8424 of 10000 with 99.18% 	 Time used:  0.00 sec
2023-03-30 16:03:13,813 		8448 of 10000 with 99.18% 	 Time used:  0.00 sec
2023-03-30 16:03:13,816 		8472 of 10000 with 99.19% 	 Time used:  0.00 sec
2023-03-30 16:03:13,820 		8496 of 10000 with 99.19% 	 Time used:  0.00 sec
2023-03-30 16:03:13,824 		8520 of 10000 with 99.19% 	 Time used:  0.00 sec
2023-03-30 16:03:13,828 		8544 of 10000 with 99.18% 	 Time used:  0.00 sec
2023-03-30 16:03:13,831 		8568 of 10000 with 99.18% 	 Time used:  0.00 sec
2023-03-30 16:03:13,835 		8592 of 10000 with 99.19% 	 Time used:  0.00 sec
2023-03-30 16:03:13,839 		8616 of 10000 with 99.19% 	 Time used:  0.00 sec
2023-03-30 16:03:13,843 		8640 of 10000 with 99.19% 	 Time used:  0.00 sec
2023-03-30 16:03:13,846 		8664 of 10000 with 99.19% 	 Time used:  0.00 sec
2023-03-30 16:03:13,850 		8688 of 10000 with 99.19% 	 Time used:  0.00 sec
2023-03-30 16:03:13,854 		8712 of 10000 with 99.20% 	 Time used:  0.00 sec
2023-03-30 16:03:13,858 		8736 of 10000 with 99.20% 	 Time used:  0.00 sec
2023-03-30 16:03:13,862 		8760 of 10000 with 99.20% 	 Time used:  0.00 sec
2023-03-30 16:03:13,865 		8784 of 10000 with 99.20% 	 Time used:  0.00 sec
2023-03-30 16:03:13,869 		8808 of 10000 with 99.21% 	 Time used:  0.00 sec
2023-03-30 16:03:13,873 		8832 of 10000 with 99.21% 	 Time used:  0.00 sec
2023-03-30 16:03:13,877 		8856 of 10000 with 99.21% 	 Time used:  0.00 sec
2023-03-30 16:03:13,880 		8880 of 10000 with 99.21% 	 Time used:  0.00 sec
2023-03-30 16:03:13,884 		8904 of 10000 with 99.21% 	 Time used:  0.00 sec
2023-03-30 16:03:13,888 		8928 of 10000 with 99.22% 	 Time used:  0.00 sec
2023-03-30 16:03:13,892 		8952 of 10000 with 99.22% 	 Time used:  0.00 sec
2023-03-30 16:03:13,898 		8976 of 10000 with 99.22% 	 Time used:  0.01 sec
2023-03-30 16:03:13,902 		9000 of 10000 with 99.22% 	 Time used:  0.00 sec
2023-03-30 16:03:13,906 		9024 of 10000 with 99.20% 	 Time used:  0.00 sec
2023-03-30 16:03:13,909 		9048 of 10000 with 99.20% 	 Time used:  0.00 sec
2023-03-30 16:03:13,913 		9072 of 10000 with 99.21% 	 Time used:  0.00 sec
2023-03-30 16:03:13,917 		9096 of 10000 with 99.21% 	 Time used:  0.00 sec
2023-03-30 16:03:13,921 		9120 of 10000 with 99.21% 	 Time used:  0.00 sec
2023-03-30 16:03:13,925 		9144 of 10000 with 99.21% 	 Time used:  0.00 sec
2023-03-30 16:03:13,929 		9168 of 10000 with 99.21% 	 Time used:  0.00 sec
2023-03-30 16:03:13,933 		9192 of 10000 with 99.22% 	 Time used:  0.00 sec
2023-03-30 16:03:13,937 		9216 of 10000 with 99.22% 	 Time used:  0.00 sec
2023-03-30 16:03:13,942 		9240 of 10000 with 99.22% 	 Time used:  0.00 sec
2023-03-30 16:03:13,945 		9264 of 10000 with 99.22% 	 Time used:  0.00 sec
2023-03-30 16:03:13,949 		9288 of 10000 with 99.22% 	 Time used:  0.00 sec
2023-03-30 16:03:13,954 		9312 of 10000 with 99.23% 	 Time used:  0.00 sec
2023-03-30 16:03:13,958 		9336 of 10000 with 99.23% 	 Time used:  0.00 sec
2023-03-30 16:03:13,962 		9360 of 10000 with 99.23% 	 Time used:  0.00 sec
2023-03-30 16:03:13,966 		9384 of 10000 with 99.23% 	 Time used:  0.00 sec
2023-03-30 16:03:13,971 		9408 of 10000 with 99.23% 	 Time used:  0.00 sec
2023-03-30 16:03:13,974 		9432 of 10000 with 99.24% 	 Time used:  0.00 sec
2023-03-30 16:03:13,978 		9456 of 10000 with 99.24% 	 Time used:  0.00 sec
2023-03-30 16:03:13,982 		9480 of 10000 with 99.24% 	 Time used:  0.00 sec
2023-03-30 16:03:13,987 		9504 of 10000 with 99.24% 	 Time used:  0.00 sec
2023-03-30 16:03:13,993 		9528 of 10000 with 99.24% 	 Time used:  0.01 sec
2023-03-30 16:03:13,999 		9552 of 10000 with 99.25% 	 Time used:  0.01 sec
2023-03-30 16:03:14,013 		9576 of 10000 with 99.25% 	 Time used:  0.01 sec
2023-03-30 16:03:14,025 		9600 of 10000 with 99.25% 	 Time used:  0.01 sec
2023-03-30 16:03:14,034 		9624 of 10000 with 99.25% 	 Time used:  0.01 sec
2023-03-30 16:03:14,041 		9648 of 10000 with 99.24% 	 Time used:  0.01 sec
2023-03-30 16:03:14,054 		9672 of 10000 with 99.25% 	 Time used:  0.01 sec
2023-03-30 16:03:14,067 		9696 of 10000 with 99.24% 	 Time used:  0.01 sec
2023-03-30 16:03:14,083 		9720 of 10000 with 99.24% 	 Time used:  0.02 sec
2023-03-30 16:03:14,092 		9744 of 10000 with 99.23% 	 Time used:  0.01 sec
2023-03-30 16:03:14,098 		9768 of 10000 with 99.22% 	 Time used:  0.01 sec
2023-03-30 16:03:14,103 		9792 of 10000 with 99.21% 	 Time used:  0.01 sec
2023-03-30 16:03:14,109 		9816 of 10000 with 99.21% 	 Time used:  0.01 sec
2023-03-30 16:03:14,115 		9840 of 10000 with 99.21% 	 Time used:  0.01 sec
2023-03-30 16:03:14,122 		9864 of 10000 with 99.21% 	 Time used:  0.01 sec
2023-03-30 16:03:14,127 		9888 of 10000 with 99.21% 	 Time used:  0.00 sec
2023-03-30 16:03:14,132 		9912 of 10000 with 99.20% 	 Time used:  0.00 sec
2023-03-30 16:03:14,137 		9936 of 10000 with 99.20% 	 Time used:  0.00 sec
2023-03-30 16:03:14,141 		9960 of 10000 with 99.21% 	 Time used:  0.00 sec
2023-03-30 16:03:14,144 		9984 of 10000 with 99.21% 	 Time used:  0.00 sec
2023-03-30 16:03:14,148 		10000 of 10000 with 99.21% 	 Time used:  0.00 sec
2023-03-30 16:03:14,148 
2023-03-30 16:03:14,153 			Learning rate: weights:   1.000e-03    
2023-03-30 16:03:14,153 			Last test performance: 99.21%
2023-03-30 16:03:14,153 ----------------
2023-03-30 16:03:14,255   25  =>  0    		Training 486 pattern with 99.58% 	Forward time: 	 0.09 sec
2023-03-30 16:03:14,255 			Loss:    8.228e-04    			Backward time: 	 0.01 sec 
2023-03-30 16:03:14,298 			Learning rate: weights:   1.000e-03    
2023-03-30 16:03:14,299 			Last test performance: 99.21%
2023-03-30 16:03:14,299 ----------------
2023-03-30 16:03:14,414   25  =>  1    		Training 486 pattern with 98.96% 	Forward time: 	 0.10 sec
2023-03-30 16:03:14,414 			Loss:    1.161e-03    			Backward time: 	 0.01 sec 
2023-03-30 16:03:14,476 			Learning rate: weights:   1.000e-03    
2023-03-30 16:03:14,476 			Last test performance: 99.21%
2023-03-30 16:03:14,476 ----------------
2023-03-30 16:03:14,591   25  =>  2    		Training 486 pattern with 99.58% 	Forward time: 	 0.10 sec
2023-03-30 16:03:14,591 			Loss:    3.434e-04    			Backward time: 	 0.01 sec 
2023-03-30 16:03:14,647 			Learning rate: weights:   1.000e-03    
2023-03-30 16:03:14,648 			Last test performance: 99.21%
2023-03-30 16:03:14,648 ----------------
2023-03-30 16:03:14,760   25  =>  3    		Training 486 pattern with 99.17% 	Forward time: 	 0.10 sec
2023-03-30 16:03:14,760 			Loss:    1.464e-03    			Backward time: 	 0.01 sec 
2023-03-30 16:03:14,844 			Learning rate: weights:   1.000e-03    
2023-03-30 16:03:14,844 			Last test performance: 99.21%
2023-03-30 16:03:14,844 ----------------
2023-03-30 16:03:14,961   25  =>  4    		Training 486 pattern with 99.79% 	Forward time: 	 0.10 sec
2023-03-30 16:03:14,961 			Loss:    3.235e-04    			Backward time: 	 0.01 sec 
2023-03-30 16:03:15,047 			Learning rate: weights:   1.000e-03    
2023-03-30 16:03:15,047 			Last test performance: 99.21%
2023-03-30 16:03:15,047 ----------------
2023-03-30 16:03:15,166   25  =>  5    		Training 486 pattern with 99.58% 	Forward time: 	 0.11 sec
2023-03-30 16:03:15,166 			Loss:    5.470e-04    			Backward time: 	 0.01 sec 
2023-03-30 16:03:15,222 			Learning rate: weights:   1.000e-03    
2023-03-30 16:03:15,222 			Last test performance: 99.21%
2023-03-30 16:03:15,222 ----------------
2023-03-30 16:03:15,341   25  =>  6    		Training 486 pattern with 99.38% 	Forward time: 	 0.11 sec
2023-03-30 16:03:15,341 			Loss:    1.124e-03    			Backward time: 	 0.01 sec 
2023-03-30 16:03:15,420 			Learning rate: weights:   1.000e-03    
2023-03-30 16:03:15,420 			Last test performance: 99.21%
2023-03-30 16:03:15,420 ----------------
2023-03-30 16:03:15,549   25  =>  7    		Training 486 pattern with 99.58% 	Forward time: 	 0.11 sec
2023-03-30 16:03:15,549 			Loss:    6.043e-04    			Backward time: 	 0.01 sec 
2023-03-30 16:03:15,621 			Learning rate: weights:   1.000e-03    
2023-03-30 16:03:15,621 			Last test performance: 99.21%
2023-03-30 16:03:15,621 ----------------
2023-03-30 16:03:15,759   25  =>  8    		Training 486 pattern with 99.58% 	Forward time: 	 0.12 sec
2023-03-30 16:03:15,759 			Loss:    6.907e-04    			Backward time: 	 0.01 sec 
2023-03-30 16:03:15,806 			Learning rate: weights:   1.000e-03    
2023-03-30 16:03:15,806 			Last test performance: 99.21%
2023-03-30 16:03:15,806 ----------------
2023-03-30 16:03:15,924   25  =>  9    		Training 486 pattern with 99.38% 	Forward time: 	 0.11 sec
2023-03-30 16:03:15,924 			Loss:    6.633e-04    			Backward time: 	 0.01 sec 
2023-03-30 16:03:15,992 			Learning rate: weights:   1.000e-03    
2023-03-30 16:03:15,992 			Last test performance: 99.21%
2023-03-30 16:03:15,992 ----------------
2023-03-30 16:03:16,111   25  =>  10   		Training 486 pattern with 99.58% 	Forward time: 	 0.11 sec
2023-03-30 16:03:16,111 			Loss:    8.545e-04    			Backward time: 	 0.01 sec 
2023-03-30 16:03:16,176 			Learning rate: weights:   1.000e-03    
2023-03-30 16:03:16,176 			Last test performance: 99.21%
2023-03-30 16:03:16,176 ----------------
2023-03-30 16:03:16,290   25  =>  11   		Training 486 pattern with 99.38% 	Forward time: 	 0.10 sec
2023-03-30 16:03:16,290 			Loss:    7.585e-04    			Backward time: 	 0.01 sec 
2023-03-30 16:03:16,392 			Learning rate: weights:   1.000e-03    
2023-03-30 16:03:16,392 			Last test performance: 99.21%
2023-03-30 16:03:16,393 ----------------
2023-03-30 16:03:16,539   25  =>  12   		Training 486 pattern with 99.38% 	Forward time: 	 0.13 sec
2023-03-30 16:03:16,539 			Loss:    5.739e-04    			Backward time: 	 0.01 sec 
2023-03-30 16:03:16,655 			Learning rate: weights:   1.000e-03    
2023-03-30 16:03:16,655 			Last test performance: 99.21%
2023-03-30 16:03:16,655 ----------------
2023-03-30 16:03:16,774   25  =>  13   		Training 486 pattern with 99.58% 	Forward time: 	 0.11 sec
2023-03-30 16:03:16,774 			Loss:    4.388e-04    			Backward time: 	 0.01 sec 
2023-03-30 16:03:16,872 			Learning rate: weights:   1.000e-03    
2023-03-30 16:03:16,872 			Last test performance: 99.21%
2023-03-30 16:03:16,872 ----------------
2023-03-30 16:03:17,033   25  =>  14   		Training 486 pattern with 99.79% 	Forward time: 	 0.14 sec
2023-03-30 16:03:17,033 			Loss:    4.727e-04    			Backward time: 	 0.01 sec 
2023-03-30 16:03:17,172 			Learning rate: weights:   1.000e-03    
2023-03-30 16:03:17,172 			Last test performance: 99.21%
2023-03-30 16:03:17,172 ----------------
2023-03-30 16:03:17,290   25  =>  15   		Training 486 pattern with 99.17% 	Forward time: 	 0.11 sec
2023-03-30 16:03:17,290 			Loss:    8.634e-04    			Backward time: 	 0.01 sec 
2023-03-30 16:03:17,392 			Learning rate: weights:   1.000e-03    
2023-03-30 16:03:17,392 			Last test performance: 99.21%
2023-03-30 16:03:17,392 ----------------
2023-03-30 16:03:17,531   25  =>  16   		Training 486 pattern with 98.54% 	Forward time: 	 0.12 sec
2023-03-30 16:03:17,531 			Loss:    1.235e-03    			Backward time: 	 0.01 sec 
2023-03-30 16:03:17,598 			Learning rate: weights:   1.000e-03    
2023-03-30 16:03:17,598 			Last test performance: 99.21%
2023-03-30 16:03:17,598 ----------------
2023-03-30 16:03:17,717   25  =>  17   		Training 486 pattern with 99.17% 	Forward time: 	 0.11 sec
2023-03-30 16:03:17,717 			Loss:    9.568e-04    			Backward time: 	 0.01 sec 
2023-03-30 16:03:17,784 			Learning rate: weights:   1.000e-03    
2023-03-30 16:03:17,784 			Last test performance: 99.21%
2023-03-30 16:03:17,784 ----------------
2023-03-30 16:03:17,898   25  =>  18   		Training 486 pattern with 99.79% 	Forward time: 	 0.10 sec
2023-03-30 16:03:17,898 			Loss:    4.172e-04    			Backward time: 	 0.01 sec 
2023-03-30 16:03:17,961 			Learning rate: weights:   1.000e-03    
2023-03-30 16:03:17,961 			Last test performance: 99.21%
2023-03-30 16:03:17,961 ----------------
2023-03-30 16:03:18,094   25  =>  19   		Training 486 pattern with 99.58% 	Forward time: 	 0.12 sec
2023-03-30 16:03:18,094 			Loss:    3.727e-04    			Backward time: 	 0.01 sec 
2023-03-30 16:03:18,165 			Learning rate: weights:   1.000e-03    
2023-03-30 16:03:18,165 			Last test performance: 99.21%
2023-03-30 16:03:18,165 ----------------
2023-03-30 16:03:18,284   25  =>  20   		Training 486 pattern with 99.38% 	Forward time: 	 0.11 sec
2023-03-30 16:03:18,284 			Loss:    6.414e-04    			Backward time: 	 0.01 sec 
2023-03-30 16:03:18,376 			Learning rate: weights:   1.000e-03    
2023-03-30 16:03:18,376 			Last test performance: 99.21%
2023-03-30 16:03:18,376 ----------------
2023-03-30 16:03:18,506   25  =>  21   		Training 486 pattern with 99.58% 	Forward time: 	 0.12 sec
2023-03-30 16:03:18,506 			Loss:    4.907e-04    			Backward time: 	 0.01 sec 
2023-03-30 16:03:18,582 			Learning rate: weights:   1.000e-03    
2023-03-30 16:03:18,582 			Last test performance: 99.21%
2023-03-30 16:03:18,582 ----------------
2023-03-30 16:03:18,699   25  =>  22   		Training 486 pattern with 98.54% 	Forward time: 	 0.10 sec
2023-03-30 16:03:18,699 			Loss:    1.243e-03    			Backward time: 	 0.01 sec 
2023-03-30 16:03:18,781 			Learning rate: weights:   1.000e-03    
2023-03-30 16:03:18,781 			Last test performance: 99.21%
2023-03-30 16:03:18,781 ----------------
2023-03-30 16:03:18,901   25  =>  23   		Training 486 pattern with 98.33% 	Forward time: 	 0.11 sec
2023-03-30 16:03:18,901 			Loss:    1.228e-03    			Backward time: 	 0.01 sec 
2023-03-30 16:03:18,972 			Learning rate: weights:   1.000e-03    
2023-03-30 16:03:18,972 			Last test performance: 99.21%
2023-03-30 16:03:18,972 ----------------
2023-03-30 16:03:19,089   25  =>  24   		Training 486 pattern with 99.17% 	Forward time: 	 0.10 sec
2023-03-30 16:03:19,090 			Loss:    1.181e-03    			Backward time: 	 0.01 sec 
2023-03-30 16:03:19,162 			Learning rate: weights:   1.000e-03    
2023-03-30 16:03:19,163 			Last test performance: 99.21%
2023-03-30 16:03:19,163 ----------------
2023-03-30 16:03:19,291   25  =>  25   		Training 486 pattern with 98.33% 	Forward time: 	 0.12 sec
2023-03-30 16:03:19,291 			Loss:    2.030e-03    			Backward time: 	 0.01 sec 
2023-03-30 16:03:19,335 			Learning rate: weights:   1.000e-03    
2023-03-30 16:03:19,335 			Last test performance: 99.21%
2023-03-30 16:03:19,335 ----------------
2023-03-30 16:03:19,453   25  =>  26   		Training 486 pattern with 100.00% 	Forward time: 	 0.11 sec
2023-03-30 16:03:19,453 			Loss:    3.342e-04    			Backward time: 	 0.01 sec 
2023-03-30 16:03:19,515 			Learning rate: weights:   1.000e-03    
2023-03-30 16:03:19,515 			Last test performance: 99.21%
2023-03-30 16:03:19,515 ----------------
2023-03-30 16:03:19,629   25  =>  27   		Training 486 pattern with 99.79% 	Forward time: 	 0.10 sec
2023-03-30 16:03:19,629 			Loss:    4.218e-04    			Backward time: 	 0.01 sec 
2023-03-30 16:03:19,685 			Learning rate: weights:   1.000e-03    
2023-03-30 16:03:19,685 			Last test performance: 99.21%
2023-03-30 16:03:19,685 ----------------
2023-03-30 16:03:19,801   25  =>  28   		Training 486 pattern with 99.58% 	Forward time: 	 0.10 sec
2023-03-30 16:03:19,801 			Loss:    9.509e-04    			Backward time: 	 0.01 sec 
2023-03-30 16:03:19,880 			Learning rate: weights:   1.000e-03    
2023-03-30 16:03:19,880 			Last test performance: 99.21%
2023-03-30 16:03:19,880 ----------------
2023-03-30 16:03:19,997   25  =>  29   		Training 486 pattern with 99.58% 	Forward time: 	 0.10 sec
2023-03-30 16:03:19,997 			Loss:    9.008e-04    			Backward time: 	 0.01 sec 
2023-03-30 16:03:20,063 			Learning rate: weights:   1.000e-03    
2023-03-30 16:03:20,063 			Last test performance: 99.21%
2023-03-30 16:03:20,063 ----------------
2023-03-30 16:03:20,177   25  =>  30   		Training 486 pattern with 99.38% 	Forward time: 	 0.10 sec
2023-03-30 16:03:20,177 			Loss:    1.174e-03    			Backward time: 	 0.01 sec 
2023-03-30 16:03:20,238 			Learning rate: weights:   1.000e-03    
2023-03-30 16:03:20,238 			Last test performance: 99.21%
2023-03-30 16:03:20,238 ----------------
2023-03-30 16:03:20,358   25  =>  31   		Training 486 pattern with 99.58% 	Forward time: 	 0.11 sec
2023-03-30 16:03:20,359 			Loss:    7.797e-04    			Backward time: 	 0.01 sec 
2023-03-30 16:03:20,430 			Learning rate: weights:   1.000e-03    
2023-03-30 16:03:20,430 			Last test performance: 99.21%
2023-03-30 16:03:20,430 ----------------
2023-03-30 16:03:20,553   25  =>  32   		Training 486 pattern with 99.79% 	Forward time: 	 0.11 sec
2023-03-30 16:03:20,553 			Loss:    3.382e-04    			Backward time: 	 0.01 sec 
2023-03-30 16:03:20,657 			Learning rate: weights:   1.000e-03    
2023-03-30 16:03:20,657 			Last test performance: 99.21%
2023-03-30 16:03:20,657 ----------------
2023-03-30 16:03:20,772   25  =>  33   		Training 486 pattern with 99.17% 	Forward time: 	 0.10 sec
2023-03-30 16:03:20,772 			Loss:    1.158e-03    			Backward time: 	 0.01 sec 
2023-03-30 16:03:20,876 			Learning rate: weights:   1.000e-03    
2023-03-30 16:03:20,876 			Last test performance: 99.21%
2023-03-30 16:03:20,876 ----------------
2023-03-30 16:03:20,989   25  =>  34   		Training 486 pattern with 99.17% 	Forward time: 	 0.10 sec
2023-03-30 16:03:20,989 			Loss:    1.045e-03    			Backward time: 	 0.01 sec 
2023-03-30 16:03:21,060 			Learning rate: weights:   1.000e-03    
2023-03-30 16:03:21,060 			Last test performance: 99.21%
2023-03-30 16:03:21,060 ----------------
2023-03-30 16:03:21,205   25  =>  35   		Training 486 pattern with 99.17% 	Forward time: 	 0.13 sec
2023-03-30 16:03:21,206 			Loss:    1.045e-03    			Backward time: 	 0.01 sec 
2023-03-30 16:03:21,356 			Learning rate: weights:   1.000e-03    
2023-03-30 16:03:21,356 			Last test performance: 99.21%
2023-03-30 16:03:21,356 ----------------
2023-03-30 16:03:21,471   25  =>  36   		Training 486 pattern with 98.96% 	Forward time: 	 0.10 sec
2023-03-30 16:03:21,471 			Loss:    1.460e-03    			Backward time: 	 0.01 sec 
2023-03-30 16:03:21,553 			Learning rate: weights:   1.000e-03    
2023-03-30 16:03:21,553 			Last test performance: 99.21%
2023-03-30 16:03:21,553 ----------------
2023-03-30 16:03:21,668   25  =>  37   		Training 486 pattern with 99.38% 	Forward time: 	 0.10 sec
2023-03-30 16:03:21,668 			Loss:    8.388e-04    			Backward time: 	 0.01 sec 
2023-03-30 16:03:21,753 			Learning rate: weights:   1.000e-03    
2023-03-30 16:03:21,753 			Last test performance: 99.21%
2023-03-30 16:03:21,753 ----------------
2023-03-30 16:03:21,869   25  =>  38   		Training 486 pattern with 99.17% 	Forward time: 	 0.10 sec
2023-03-30 16:03:21,869 			Loss:    9.285e-04    			Backward time: 	 0.01 sec 
2023-03-30 16:03:21,953 			Learning rate: weights:   1.000e-03    
2023-03-30 16:03:21,953 			Last test performance: 99.21%
2023-03-30 16:03:21,953 ----------------
2023-03-30 16:03:22,067   25  =>  39   		Training 486 pattern with 99.58% 	Forward time: 	 0.10 sec
2023-03-30 16:03:22,068 			Loss:    5.084e-04    			Backward time: 	 0.01 sec 
2023-03-30 16:03:22,151 			Learning rate: weights:   1.000e-03    
2023-03-30 16:03:22,151 			Last test performance: 99.21%
2023-03-30 16:03:22,151 ----------------
2023-03-30 16:03:22,308   25  =>  40   		Training 486 pattern with 99.79% 	Forward time: 	 0.14 sec
2023-03-30 16:03:22,308 			Loss:    4.466e-04    			Backward time: 	 0.01 sec 
2023-03-30 16:03:22,421 			Learning rate: weights:   1.000e-03    
2023-03-30 16:03:22,421 			Last test performance: 99.21%
2023-03-30 16:03:22,421 ----------------
2023-03-30 16:03:22,536   25  =>  41   		Training 486 pattern with 99.79% 	Forward time: 	 0.10 sec
2023-03-30 16:03:22,536 			Loss:    6.971e-04    			Backward time: 	 0.01 sec 
2023-03-30 16:03:22,602 			Learning rate: weights:   1.000e-03    
2023-03-30 16:03:22,603 			Last test performance: 99.21%
2023-03-30 16:03:22,603 ----------------
2023-03-30 16:03:22,722   25  =>  42   		Training 486 pattern with 98.33% 	Forward time: 	 0.11 sec
2023-03-30 16:03:22,722 			Loss:    1.646e-03    			Backward time: 	 0.01 sec 
2023-03-30 16:03:22,815 			Learning rate: weights:   1.000e-03    
2023-03-30 16:03:22,815 			Last test performance: 99.21%
2023-03-30 16:03:22,815 ----------------
2023-03-30 16:03:22,930   25  =>  43   		Training 486 pattern with 98.54% 	Forward time: 	 0.10 sec
2023-03-30 16:03:22,930 			Loss:    1.399e-03    			Backward time: 	 0.01 sec 
2023-03-30 16:03:22,989 			Learning rate: weights:   1.000e-03    
2023-03-30 16:03:22,990 			Last test performance: 99.21%
2023-03-30 16:03:22,990 ----------------
2023-03-30 16:03:23,104   25  =>  44   		Training 486 pattern with 98.96% 	Forward time: 	 0.10 sec
2023-03-30 16:03:23,104 			Loss:    1.031e-03    			Backward time: 	 0.01 sec 
2023-03-30 16:03:23,190 			Learning rate: weights:   1.000e-03    
2023-03-30 16:03:23,190 			Last test performance: 99.21%
2023-03-30 16:03:23,190 ----------------
2023-03-30 16:03:23,313   25  =>  45   		Training 486 pattern with 99.79% 	Forward time: 	 0.11 sec
2023-03-30 16:03:23,313 			Loss:    3.583e-04    			Backward time: 	 0.01 sec 
2023-03-30 16:03:23,376 			Learning rate: weights:   1.000e-03    
2023-03-30 16:03:23,376 			Last test performance: 99.21%
2023-03-30 16:03:23,376 ----------------
2023-03-30 16:03:23,489   25  =>  46   		Training 486 pattern with 99.79% 	Forward time: 	 0.10 sec
2023-03-30 16:03:23,490 			Loss:    4.014e-04    			Backward time: 	 0.01 sec 
2023-03-30 16:03:23,595 			Learning rate: weights:   1.000e-03    
2023-03-30 16:03:23,595 			Last test performance: 99.21%
2023-03-30 16:03:23,595 ----------------
2023-03-30 16:03:23,733   25  =>  47   		Training 486 pattern with 98.33% 	Forward time: 	 0.12 sec
2023-03-30 16:03:23,733 			Loss:    1.929e-03    			Backward time: 	 0.01 sec 
2023-03-30 16:03:23,804 			Learning rate: weights:   1.000e-03    
2023-03-30 16:03:23,804 			Last test performance: 99.21%
2023-03-30 16:03:23,804 ----------------
2023-03-30 16:03:23,931   25  =>  48   		Training 486 pattern with 99.58% 	Forward time: 	 0.11 sec
2023-03-30 16:03:23,931 			Loss:    6.928e-04    			Backward time: 	 0.01 sec 
2023-03-30 16:03:24,001 			Learning rate: weights:   1.000e-03    
2023-03-30 16:03:24,001 			Last test performance: 99.21%
2023-03-30 16:03:24,001 ----------------
2023-03-30 16:03:24,114   25  =>  49   		Training 486 pattern with 98.75% 	Forward time: 	 0.10 sec
2023-03-30 16:03:24,114 			Loss:    9.823e-04    			Backward time: 	 0.01 sec 
2023-03-30 16:03:24,177 			Learning rate: weights:   1.000e-03    
2023-03-30 16:03:24,177 			Last test performance: 99.21%
2023-03-30 16:03:24,177 ----------------
2023-03-30 16:03:24,309   25  =>  50   		Training 486 pattern with 99.17% 	Forward time: 	 0.12 sec
2023-03-30 16:03:24,309 			Loss:    1.634e-03    			Backward time: 	 0.01 sec 
2023-03-30 16:03:24,379 			Learning rate: weights:   1.000e-03    
2023-03-30 16:03:24,379 			Last test performance: 99.21%
2023-03-30 16:03:24,379 ----------------
2023-03-30 16:03:24,511   25  =>  51   		Training 486 pattern with 99.38% 	Forward time: 	 0.12 sec
2023-03-30 16:03:24,511 			Loss:    7.832e-04    			Backward time: 	 0.01 sec 
2023-03-30 16:03:24,581 			Learning rate: weights:   1.000e-03    
2023-03-30 16:03:24,581 			Last test performance: 99.21%
2023-03-30 16:03:24,581 ----------------
2023-03-30 16:03:24,701   25  =>  52   		Training 486 pattern with 99.38% 	Forward time: 	 0.11 sec
2023-03-30 16:03:24,701 			Loss:    9.832e-04    			Backward time: 	 0.01 sec 
2023-03-30 16:03:24,808 			Learning rate: weights:   1.000e-03    
2023-03-30 16:03:24,808 			Last test performance: 99.21%
2023-03-30 16:03:24,808 ----------------
2023-03-30 16:03:24,927   25  =>  53   		Training 486 pattern with 99.58% 	Forward time: 	 0.11 sec
2023-03-30 16:03:24,927 			Loss:    5.918e-04    			Backward time: 	 0.01 sec 
2023-03-30 16:03:25,066 			Learning rate: weights:   1.000e-03    
2023-03-30 16:03:25,066 			Last test performance: 99.21%
2023-03-30 16:03:25,066 ----------------
2023-03-30 16:03:25,185   25  =>  54   		Training 486 pattern with 99.58% 	Forward time: 	 0.11 sec
2023-03-30 16:03:25,185 			Loss:    5.858e-04    			Backward time: 	 0.01 sec 
2023-03-30 16:03:25,268 			Learning rate: weights:   1.000e-03    
2023-03-30 16:03:25,268 			Last test performance: 99.21%
2023-03-30 16:03:25,268 ----------------
2023-03-30 16:03:25,401   25  =>  55   		Training 486 pattern with 99.17% 	Forward time: 	 0.12 sec
2023-03-30 16:03:25,401 			Loss:    8.287e-04    			Backward time: 	 0.01 sec 
2023-03-30 16:03:25,567 			Learning rate: weights:   1.000e-03    
2023-03-30 16:03:25,567 			Last test performance: 99.21%
2023-03-30 16:03:25,567 ----------------
2023-03-30 16:03:25,691   25  =>  56   		Training 486 pattern with 100.00% 	Forward time: 	 0.11 sec
2023-03-30 16:03:25,691 			Loss:    2.212e-04    			Backward time: 	 0.01 sec 
2023-03-30 16:03:25,750 			Learning rate: weights:   1.000e-03    
2023-03-30 16:03:25,751 			Last test performance: 99.21%
2023-03-30 16:03:25,751 ----------------
2023-03-30 16:03:25,874   25  =>  57   		Training 486 pattern with 99.79% 	Forward time: 	 0.11 sec
2023-03-30 16:03:25,874 			Loss:    2.226e-04    			Backward time: 	 0.01 sec 
2023-03-30 16:03:25,927 			Learning rate: weights:   1.000e-03    
2023-03-30 16:03:25,927 			Last test performance: 99.21%
2023-03-30 16:03:25,927 ----------------
2023-03-30 16:03:26,043   25  =>  58   		Training 486 pattern with 98.96% 	Forward time: 	 0.10 sec
2023-03-30 16:03:26,044 			Loss:    1.435e-03    			Backward time: 	 0.01 sec 
2023-03-30 16:03:26,172 			Learning rate: weights:   1.000e-03    
2023-03-30 16:03:26,172 			Last test performance: 99.21%
2023-03-30 16:03:26,172 ----------------
2023-03-30 16:03:26,365   25  =>  59   		Training 486 pattern with 98.96% 	Forward time: 	 0.17 sec
2023-03-30 16:03:26,365 			Loss:    8.767e-04    			Backward time: 	 0.02 sec 
2023-03-30 16:03:26,477 			Learning rate: weights:   1.000e-03    
2023-03-30 16:03:26,477 			Last test performance: 99.21%
2023-03-30 16:03:26,477 ----------------
2023-03-30 16:03:26,606   25  =>  60   		Training 486 pattern with 99.58% 	Forward time: 	 0.11 sec
2023-03-30 16:03:26,606 			Loss:    5.314e-04    			Backward time: 	 0.01 sec 
2023-03-30 16:03:26,665 			Learning rate: weights:   1.000e-03    
2023-03-30 16:03:26,665 			Last test performance: 99.21%
2023-03-30 16:03:26,665 ----------------
2023-03-30 16:03:26,784   25  =>  61   		Training 486 pattern with 99.58% 	Forward time: 	 0.11 sec
2023-03-30 16:03:26,784 			Loss:    1.482e-03    			Backward time: 	 0.01 sec 
2023-03-30 16:03:26,875 			Learning rate: weights:   1.000e-03    
2023-03-30 16:03:26,875 			Last test performance: 99.21%
2023-03-30 16:03:26,875 ----------------
2023-03-30 16:03:27,003   25  =>  62   		Training 486 pattern with 99.17% 	Forward time: 	 0.11 sec
2023-03-30 16:03:27,003 			Loss:    1.105e-03    			Backward time: 	 0.01 sec 
2023-03-30 16:03:27,160 			Learning rate: weights:   1.000e-03    
2023-03-30 16:03:27,160 			Last test performance: 99.21%
2023-03-30 16:03:27,160 ----------------
2023-03-30 16:03:27,280   25  =>  63   		Training 486 pattern with 99.17% 	Forward time: 	 0.11 sec
2023-03-30 16:03:27,280 			Loss:    1.090e-03    			Backward time: 	 0.01 sec 
2023-03-30 16:03:27,368 			Learning rate: weights:   1.000e-03    
2023-03-30 16:03:27,368 			Last test performance: 99.21%
2023-03-30 16:03:27,368 ----------------
2023-03-30 16:03:27,486   25  =>  64   		Training 486 pattern with 99.58% 	Forward time: 	 0.10 sec
2023-03-30 16:03:27,486 			Loss:    5.689e-04    			Backward time: 	 0.01 sec 
2023-03-30 16:03:27,577 			Learning rate: weights:   1.000e-03    
2023-03-30 16:03:27,577 			Last test performance: 99.21%
2023-03-30 16:03:27,577 ----------------
2023-03-30 16:03:27,704   25  =>  65   		Training 486 pattern with 99.79% 	Forward time: 	 0.11 sec
2023-03-30 16:03:27,704 			Loss:    1.999e-04    			Backward time: 	 0.01 sec 
2023-03-30 16:03:27,766 			Learning rate: weights:   1.000e-03    
2023-03-30 16:03:27,766 			Last test performance: 99.21%
2023-03-30 16:03:27,766 ----------------
2023-03-30 16:03:27,880   25  =>  66   		Training 486 pattern with 99.58% 	Forward time: 	 0.10 sec
2023-03-30 16:03:27,880 			Loss:    8.096e-04    			Backward time: 	 0.01 sec 
2023-03-30 16:03:27,940 			Learning rate: weights:   1.000e-03    
2023-03-30 16:03:27,940 			Last test performance: 99.21%
2023-03-30 16:03:27,941 ----------------
2023-03-30 16:03:28,058   25  =>  67   		Training 486 pattern with 99.17% 	Forward time: 	 0.11 sec
2023-03-30 16:03:28,058 			Loss:    8.659e-04    			Backward time: 	 0.01 sec 
2023-03-30 16:03:28,149 			Learning rate: weights:   1.000e-03    
2023-03-30 16:03:28,149 			Last test performance: 99.21%
2023-03-30 16:03:28,149 ----------------
2023-03-30 16:03:28,273   25  =>  68   		Training 486 pattern with 99.38% 	Forward time: 	 0.11 sec
2023-03-30 16:03:28,273 			Loss:    9.814e-04    			Backward time: 	 0.01 sec 
2023-03-30 16:03:28,335 			Learning rate: weights:   1.000e-03    
2023-03-30 16:03:28,335 			Last test performance: 99.21%
2023-03-30 16:03:28,335 ----------------
2023-03-30 16:03:28,458   25  =>  69   		Training 486 pattern with 99.38% 	Forward time: 	 0.11 sec
2023-03-30 16:03:28,459 			Loss:    6.379e-04    			Backward time: 	 0.01 sec 
2023-03-30 16:03:28,558 			Learning rate: weights:   1.000e-03    
2023-03-30 16:03:28,558 			Last test performance: 99.21%
2023-03-30 16:03:28,558 ----------------
2023-03-30 16:03:28,679   25  =>  70   		Training 486 pattern with 99.17% 	Forward time: 	 0.11 sec
2023-03-30 16:03:28,679 			Loss:    1.164e-03    			Backward time: 	 0.01 sec 
2023-03-30 16:03:28,758 			Learning rate: weights:   1.000e-03    
2023-03-30 16:03:28,758 			Last test performance: 99.21%
2023-03-30 16:03:28,758 ----------------
2023-03-30 16:03:28,887   25  =>  71   		Training 486 pattern with 99.38% 	Forward time: 	 0.11 sec
2023-03-30 16:03:28,888 			Loss:    6.563e-04    			Backward time: 	 0.01 sec 
2023-03-30 16:03:28,955 			Learning rate: weights:   1.000e-03    
2023-03-30 16:03:28,955 			Last test performance: 99.21%
2023-03-30 16:03:28,955 ----------------
2023-03-30 16:03:29,076   25  =>  72   		Training 486 pattern with 99.38% 	Forward time: 	 0.11 sec
2023-03-30 16:03:29,076 			Loss:    7.982e-04    			Backward time: 	 0.01 sec 
2023-03-30 16:03:29,135 			Learning rate: weights:   1.000e-03    
2023-03-30 16:03:29,135 			Last test performance: 99.21%
2023-03-30 16:03:29,135 ----------------
2023-03-30 16:03:29,249   25  =>  73   		Training 486 pattern with 98.96% 	Forward time: 	 0.10 sec
2023-03-30 16:03:29,249 			Loss:    1.156e-03    			Backward time: 	 0.01 sec 
2023-03-30 16:03:29,353 			Learning rate: weights:   1.000e-03    
2023-03-30 16:03:29,353 			Last test performance: 99.21%
2023-03-30 16:03:29,353 ----------------
2023-03-30 16:03:29,474   25  =>  74   		Training 486 pattern with 99.79% 	Forward time: 	 0.11 sec
2023-03-30 16:03:29,474 			Loss:    4.769e-04    			Backward time: 	 0.01 sec 
2023-03-30 16:03:29,637 			Learning rate: weights:   1.000e-03    
2023-03-30 16:03:29,637 			Last test performance: 99.21%
2023-03-30 16:03:29,637 ----------------
2023-03-30 16:03:29,762   25  =>  75   		Training 486 pattern with 99.38% 	Forward time: 	 0.11 sec
2023-03-30 16:03:29,763 			Loss:    7.940e-04    			Backward time: 	 0.01 sec 
2023-03-30 16:03:29,819 			Learning rate: weights:   1.000e-03    
2023-03-30 16:03:29,819 			Last test performance: 99.21%
2023-03-30 16:03:29,819 ----------------
2023-03-30 16:03:29,939   25  =>  76   		Training 486 pattern with 99.17% 	Forward time: 	 0.11 sec
2023-03-30 16:03:29,939 			Loss:    7.305e-04    			Backward time: 	 0.01 sec 
2023-03-30 16:03:30,027 			Learning rate: weights:   1.000e-03    
2023-03-30 16:03:30,027 			Last test performance: 99.21%
2023-03-30 16:03:30,027 ----------------
2023-03-30 16:03:30,151   25  =>  77   		Training 486 pattern with 98.96% 	Forward time: 	 0.11 sec
2023-03-30 16:03:30,151 			Loss:    1.151e-03    			Backward time: 	 0.01 sec 
2023-03-30 16:03:30,210 			Learning rate: weights:   1.000e-03    
2023-03-30 16:03:30,210 			Last test performance: 99.21%
2023-03-30 16:03:30,210 ----------------
2023-03-30 16:03:30,336   25  =>  78   		Training 486 pattern with 99.79% 	Forward time: 	 0.11 sec
2023-03-30 16:03:30,336 			Loss:    4.277e-04    			Backward time: 	 0.01 sec 
2023-03-30 16:03:30,409 			Learning rate: weights:   1.000e-03    
2023-03-30 16:03:30,409 			Last test performance: 99.21%
2023-03-30 16:03:30,409 ----------------
2023-03-30 16:03:30,529   25  =>  79   		Training 486 pattern with 98.96% 	Forward time: 	 0.11 sec
2023-03-30 16:03:30,529 			Loss:    1.193e-03    			Backward time: 	 0.01 sec 
2023-03-30 16:03:30,627 			Learning rate: weights:   1.000e-03    
2023-03-30 16:03:30,628 			Last test performance: 99.21%
2023-03-30 16:03:30,628 ----------------
2023-03-30 16:03:30,741   25  =>  80   		Training 486 pattern with 99.79% 	Forward time: 	 0.10 sec
2023-03-30 16:03:30,741 			Loss:    3.042e-04    			Backward time: 	 0.01 sec 
2023-03-30 16:03:30,798 			Learning rate: weights:   1.000e-03    
2023-03-30 16:03:30,798 			Last test performance: 99.21%
2023-03-30 16:03:30,798 ----------------
2023-03-30 16:03:30,912   25  =>  81   		Training 486 pattern with 99.58% 	Forward time: 	 0.10 sec
2023-03-30 16:03:30,912 			Loss:    5.502e-04    			Backward time: 	 0.01 sec 
2023-03-30 16:03:31,060 			Learning rate: weights:   1.000e-03    
2023-03-30 16:03:31,060 			Last test performance: 99.21%
2023-03-30 16:03:31,060 ----------------
2023-03-30 16:03:31,176   25  =>  82   		Training 486 pattern with 98.96% 	Forward time: 	 0.10 sec
2023-03-30 16:03:31,176 			Loss:    1.904e-03    			Backward time: 	 0.01 sec 
2023-03-30 16:03:31,275 			Learning rate: weights:   1.000e-03    
2023-03-30 16:03:31,275 			Last test performance: 99.21%
2023-03-30 16:03:31,275 ----------------
2023-03-30 16:03:31,457   25  =>  83   		Training 486 pattern with 99.58% 	Forward time: 	 0.16 sec
2023-03-30 16:03:31,458 			Loss:    5.099e-04    			Backward time: 	 0.01 sec 
2023-03-30 16:03:31,575 			Learning rate: weights:   1.000e-03    
2023-03-30 16:03:31,575 			Last test performance: 99.21%
2023-03-30 16:03:31,575 ----------------
2023-03-30 16:03:31,689   25  =>  84   		Training 486 pattern with 99.58% 	Forward time: 	 0.10 sec
2023-03-30 16:03:31,689 			Loss:    5.919e-04    			Backward time: 	 0.01 sec 
2023-03-30 16:03:31,774 			Learning rate: weights:   1.000e-03    
2023-03-30 16:03:31,774 			Last test performance: 99.21%
2023-03-30 16:03:31,775 ----------------
2023-03-30 16:03:31,897   25  =>  85   		Training 486 pattern with 99.58% 	Forward time: 	 0.11 sec
2023-03-30 16:03:31,897 			Loss:    8.340e-04    			Backward time: 	 0.01 sec 
2023-03-30 16:03:31,991 			Learning rate: weights:   1.000e-03    
2023-03-30 16:03:31,991 			Last test performance: 99.21%
2023-03-30 16:03:31,991 ----------------
2023-03-30 16:03:32,106   25  =>  86   		Training 486 pattern with 99.79% 	Forward time: 	 0.10 sec
2023-03-30 16:03:32,106 			Loss:    2.066e-04    			Backward time: 	 0.01 sec 
2023-03-30 16:03:32,203 			Learning rate: weights:   1.000e-03    
2023-03-30 16:03:32,203 			Last test performance: 99.21%
2023-03-30 16:03:32,203 ----------------
2023-03-30 16:03:32,324   25  =>  87   		Training 486 pattern with 99.79% 	Forward time: 	 0.11 sec
2023-03-30 16:03:32,324 			Loss:    5.014e-04    			Backward time: 	 0.01 sec 
2023-03-30 16:03:32,469 			Learning rate: weights:   1.000e-03    
2023-03-30 16:03:32,469 			Last test performance: 99.21%
2023-03-30 16:03:32,469 ----------------
2023-03-30 16:03:32,592   25  =>  88   		Training 486 pattern with 98.96% 	Forward time: 	 0.11 sec
2023-03-30 16:03:32,592 			Loss:    9.137e-04    			Backward time: 	 0.01 sec 
2023-03-30 16:03:32,687 			Learning rate: weights:   1.000e-03    
2023-03-30 16:03:32,687 			Last test performance: 99.21%
2023-03-30 16:03:32,687 ----------------
2023-03-30 16:03:32,803   25  =>  89   		Training 486 pattern with 99.38% 	Forward time: 	 0.10 sec
2023-03-30 16:03:32,803 			Loss:    9.923e-04    			Backward time: 	 0.01 sec 
2023-03-30 16:03:32,922 			Learning rate: weights:   1.000e-03    
2023-03-30 16:03:32,922 			Last test performance: 99.21%
2023-03-30 16:03:32,922 ----------------
2023-03-30 16:03:33,044   25  =>  90   		Training 486 pattern with 99.79% 	Forward time: 	 0.11 sec
2023-03-30 16:03:33,044 			Loss:    4.232e-04    			Backward time: 	 0.01 sec 
2023-03-30 16:03:33,152 			Learning rate: weights:   1.000e-03    
2023-03-30 16:03:33,152 			Last test performance: 99.21%
2023-03-30 16:03:33,152 ----------------
2023-03-30 16:03:33,283   25  =>  91   		Training 486 pattern with 98.75% 	Forward time: 	 0.12 sec
2023-03-30 16:03:33,283 			Loss:    1.943e-03    			Backward time: 	 0.01 sec 
2023-03-30 16:03:33,354 			Learning rate: weights:   1.000e-03    
2023-03-30 16:03:33,354 			Last test performance: 99.21%
2023-03-30 16:03:33,354 ----------------
2023-03-30 16:03:33,471   25  =>  92   		Training 486 pattern with 99.17% 	Forward time: 	 0.10 sec
2023-03-30 16:03:33,472 			Loss:    8.186e-04    			Backward time: 	 0.01 sec 
2023-03-30 16:03:33,709 			Learning rate: weights:   1.000e-03    
2023-03-30 16:03:33,709 			Last test performance: 99.21%
2023-03-30 16:03:33,709 ----------------
2023-03-30 16:03:33,824   25  =>  93   		Training 486 pattern with 99.38% 	Forward time: 	 0.10 sec
2023-03-30 16:03:33,824 			Loss:    1.041e-03    			Backward time: 	 0.01 sec 
2023-03-30 16:03:33,907 			Learning rate: weights:   1.000e-03    
2023-03-30 16:03:33,907 			Last test performance: 99.21%
2023-03-30 16:03:33,907 ----------------
2023-03-30 16:03:34,026   25  =>  94   		Training 486 pattern with 99.79% 	Forward time: 	 0.11 sec
2023-03-30 16:03:34,027 			Loss:    2.617e-04    			Backward time: 	 0.01 sec 
2023-03-30 16:03:34,094 			Learning rate: weights:   1.000e-03    
2023-03-30 16:03:34,094 			Last test performance: 99.21%
2023-03-30 16:03:34,094 ----------------
2023-03-30 16:03:34,208   25  =>  95   		Training 486 pattern with 99.17% 	Forward time: 	 0.10 sec
2023-03-30 16:03:34,208 			Loss:    1.731e-03    			Backward time: 	 0.01 sec 
2023-03-30 16:03:34,276 			Learning rate: weights:   1.000e-03    
2023-03-30 16:03:34,277 			Last test performance: 99.21%
2023-03-30 16:03:34,277 ----------------
2023-03-30 16:03:34,391   25  =>  96   		Training 486 pattern with 99.17% 	Forward time: 	 0.10 sec
2023-03-30 16:03:34,391 			Loss:    8.856e-04    			Backward time: 	 0.01 sec 
2023-03-30 16:03:34,469 			Learning rate: weights:   1.000e-03    
2023-03-30 16:03:34,469 			Last test performance: 99.21%
2023-03-30 16:03:34,469 ----------------
2023-03-30 16:03:34,603   25  =>  97   		Training 486 pattern with 99.17% 	Forward time: 	 0.12 sec
2023-03-30 16:03:34,603 			Loss:    1.983e-03    			Backward time: 	 0.01 sec 
2023-03-30 16:03:34,670 			Learning rate: weights:   1.000e-03    
2023-03-30 16:03:34,670 			Last test performance: 99.21%
2023-03-30 16:03:34,670 ----------------
2023-03-30 16:03:34,787   25  =>  98   		Training 486 pattern with 99.17% 	Forward time: 	 0.10 sec
2023-03-30 16:03:34,787 			Loss:    5.788e-04    			Backward time: 	 0.01 sec 
2023-03-30 16:03:34,880 			Learning rate: weights:   1.000e-03    
2023-03-30 16:03:34,880 			Last test performance: 99.21%
2023-03-30 16:03:34,880 ----------------
2023-03-30 16:03:34,995   25  =>  99   		Training 486 pattern with 98.96% 	Forward time: 	 0.10 sec
2023-03-30 16:03:34,995 			Loss:    1.322e-03    			Backward time: 	 0.01 sec 
2023-03-30 16:03:35,060 			Learning rate: weights:   1.000e-03    
2023-03-30 16:03:35,060 			Last test performance: 99.21%
2023-03-30 16:03:35,060 ----------------
2023-03-30 16:03:35,179   25  => 100   		Training 486 pattern with 99.58% 	Forward time: 	 0.11 sec
2023-03-30 16:03:35,179 			Loss:    4.634e-04    			Backward time: 	 0.01 sec 
2023-03-30 16:03:35,270 			Learning rate: weights:   1.000e-03    
2023-03-30 16:03:35,270 			Last test performance: 99.21%
2023-03-30 16:03:35,270 ----------------
2023-03-30 16:03:35,387   25  => 101   		Training 486 pattern with 98.75% 	Forward time: 	 0.10 sec
2023-03-30 16:03:35,387 			Loss:    2.047e-03    			Backward time: 	 0.01 sec 
2023-03-30 16:03:35,490 			Learning rate: weights:   1.000e-03    
2023-03-30 16:03:35,490 			Last test performance: 99.21%
2023-03-30 16:03:35,490 ----------------
2023-03-30 16:03:35,603   25  => 102   		Training 486 pattern with 99.17% 	Forward time: 	 0.10 sec
2023-03-30 16:03:35,603 			Loss:    6.101e-04    			Backward time: 	 0.01 sec 
2023-03-30 16:03:35,656 			Learning rate: weights:   1.000e-03    
2023-03-30 16:03:35,657 			Last test performance: 99.21%
2023-03-30 16:03:35,657 ----------------
2023-03-30 16:03:35,781   25  => 103   		Training 486 pattern with 98.96% 	Forward time: 	 0.11 sec
2023-03-30 16:03:35,781 			Loss:    1.273e-03    			Backward time: 	 0.01 sec 
2023-03-30 16:03:35,842 			Learning rate: weights:   1.000e-03    
2023-03-30 16:03:35,842 			Last test performance: 99.21%
2023-03-30 16:03:35,842 ----------------
2023-03-30 16:03:35,956   25  => 104   		Training 486 pattern with 98.96% 	Forward time: 	 0.10 sec
2023-03-30 16:03:35,956 			Loss:    1.312e-03    			Backward time: 	 0.01 sec 
2023-03-30 16:03:36,035 			Learning rate: weights:   1.000e-03    
2023-03-30 16:03:36,035 			Last test performance: 99.21%
2023-03-30 16:03:36,035 ----------------
2023-03-30 16:03:36,150   25  => 105   		Training 486 pattern with 99.79% 	Forward time: 	 0.10 sec
2023-03-30 16:03:36,150 			Loss:    2.315e-04    			Backward time: 	 0.01 sec 
2023-03-30 16:03:36,228 			Learning rate: weights:   1.000e-03    
2023-03-30 16:03:36,228 			Last test performance: 99.21%
2023-03-30 16:03:36,228 ----------------
2023-03-30 16:03:36,342   25  => 106   		Training 486 pattern with 98.54% 	Forward time: 	 0.10 sec
2023-03-30 16:03:36,342 			Loss:    1.474e-03    			Backward time: 	 0.01 sec 
2023-03-30 16:03:36,417 			Learning rate: weights:   1.000e-03    
2023-03-30 16:03:36,417 			Last test performance: 99.21%
2023-03-30 16:03:36,417 ----------------
2023-03-30 16:03:36,531   25  => 107   		Training 486 pattern with 98.75% 	Forward time: 	 0.10 sec
2023-03-30 16:03:36,531 			Loss:    1.497e-03    			Backward time: 	 0.01 sec 
2023-03-30 16:03:36,579 			Learning rate: weights:   1.000e-03    
2023-03-30 16:03:36,579 			Last test performance: 99.21%
2023-03-30 16:03:36,579 ----------------
2023-03-30 16:03:36,697   25  => 108   		Training 486 pattern with 99.17% 	Forward time: 	 0.11 sec
2023-03-30 16:03:36,697 			Loss:    9.461e-04    			Backward time: 	 0.01 sec 
2023-03-30 16:03:36,781 			Learning rate: weights:   1.000e-03    
2023-03-30 16:03:36,781 			Last test performance: 99.21%
2023-03-30 16:03:36,781 ----------------
2023-03-30 16:03:36,896   25  => 109   		Training 486 pattern with 100.00% 	Forward time: 	 0.10 sec
2023-03-30 16:03:36,896 			Loss:    3.756e-04    			Backward time: 	 0.01 sec 
2023-03-30 16:03:36,953 			Learning rate: weights:   1.000e-03    
2023-03-30 16:03:36,953 			Last test performance: 99.21%
2023-03-30 16:03:36,953 ----------------
2023-03-30 16:03:37,159   25  => 110   		Training 486 pattern with 99.17% 	Forward time: 	 0.18 sec
2023-03-30 16:03:37,159 			Loss:    1.054e-03    			Backward time: 	 0.01 sec 
2023-03-30 16:03:37,235 			Learning rate: weights:   1.000e-03    
2023-03-30 16:03:37,235 			Last test performance: 99.21%
2023-03-30 16:03:37,235 ----------------
2023-03-30 16:03:37,353   25  => 111   		Training 486 pattern with 99.38% 	Forward time: 	 0.11 sec
2023-03-30 16:03:37,353 			Loss:    8.333e-04    			Backward time: 	 0.01 sec 
2023-03-30 16:03:37,441 			Learning rate: weights:   1.000e-03    
2023-03-30 16:03:37,441 			Last test performance: 99.21%
2023-03-30 16:03:37,441 ----------------
2023-03-30 16:03:37,560   25  => 112   		Training 486 pattern with 98.96% 	Forward time: 	 0.11 sec
2023-03-30 16:03:37,560 			Loss:    7.268e-04    			Backward time: 	 0.01 sec 
2023-03-30 16:03:37,633 			Learning rate: weights:   1.000e-03    
2023-03-30 16:03:37,633 			Last test performance: 99.21%
2023-03-30 16:03:37,633 ----------------
2023-03-30 16:03:37,764   25  => 113   		Training 486 pattern with 98.75% 	Forward time: 	 0.12 sec
2023-03-30 16:03:37,764 			Loss:    1.395e-03    			Backward time: 	 0.01 sec 
2023-03-30 16:03:37,840 			Learning rate: weights:   1.000e-03    
2023-03-30 16:03:37,840 			Last test performance: 99.21%
2023-03-30 16:03:37,840 ----------------
2023-03-30 16:03:37,954   25  => 114   		Training 486 pattern with 99.58% 	Forward time: 	 0.10 sec
2023-03-30 16:03:37,954 			Loss:    6.257e-04    			Backward time: 	 0.01 sec 
2023-03-30 16:03:38,036 			Learning rate: weights:   1.000e-03    
2023-03-30 16:03:38,037 			Last test performance: 99.21%
2023-03-30 16:03:38,037 ----------------
2023-03-30 16:03:38,162   25  => 115   		Training 486 pattern with 98.96% 	Forward time: 	 0.11 sec
2023-03-30 16:03:38,162 			Loss:    1.378e-03    			Backward time: 	 0.01 sec 
2023-03-30 16:03:38,214 			Learning rate: weights:   1.000e-03    
2023-03-30 16:03:38,214 			Last test performance: 99.21%
2023-03-30 16:03:38,214 ----------------
2023-03-30 16:03:38,331   25  => 116   		Training 486 pattern with 98.54% 	Forward time: 	 0.11 sec
2023-03-30 16:03:38,331 			Loss:    2.072e-03    			Backward time: 	 0.01 sec 
2023-03-30 16:03:38,380 			Learning rate: weights:   1.000e-03    
2023-03-30 16:03:38,380 			Last test performance: 99.21%
2023-03-30 16:03:38,380 ----------------
2023-03-30 16:03:38,498   25  => 117   		Training 486 pattern with 98.75% 	Forward time: 	 0.11 sec
2023-03-30 16:03:38,498 			Loss:    1.278e-03    			Backward time: 	 0.01 sec 
2023-03-30 16:03:38,579 			Learning rate: weights:   1.000e-03    
2023-03-30 16:03:38,579 			Last test performance: 99.21%
2023-03-30 16:03:38,579 ----------------
2023-03-30 16:03:38,704   25  => 118   		Training 486 pattern with 99.79% 	Forward time: 	 0.11 sec
2023-03-30 16:03:38,704 			Loss:    4.831e-04    			Backward time: 	 0.01 sec 
2023-03-30 16:03:38,772 			Learning rate: weights:   1.000e-03    
2023-03-30 16:03:38,772 			Last test performance: 99.21%
2023-03-30 16:03:38,772 ----------------
2023-03-30 16:03:38,886   25  => 119   		Training 486 pattern with 99.58% 	Forward time: 	 0.10 sec
2023-03-30 16:03:38,886 			Loss:    6.287e-04    			Backward time: 	 0.01 sec 
2023-03-30 16:03:38,929 			Learning rate: weights:   1.000e-03    
2023-03-30 16:03:38,929 			Last test performance: 99.21%
2023-03-30 16:03:38,929 ----------------
2023-03-30 16:03:39,062   25  => 120   		Training 486 pattern with 98.96% 	Forward time: 	 0.12 sec
2023-03-30 16:03:39,062 			Loss:    1.444e-03    			Backward time: 	 0.01 sec 
2023-03-30 16:03:39,124 			Learning rate: weights:   1.000e-03    
2023-03-30 16:03:39,124 			Last test performance: 99.21%
2023-03-30 16:03:39,124 ----------------
2023-03-30 16:03:39,251   25  => 121   		Training 486 pattern with 99.17% 	Forward time: 	 0.11 sec
2023-03-30 16:03:39,252 			Loss:    8.763e-04    			Backward time: 	 0.01 sec 
2023-03-30 16:03:39,322 			Learning rate: weights:   1.000e-03    
2023-03-30 16:03:39,322 			Last test performance: 99.21%
2023-03-30 16:03:39,322 ----------------
2023-03-30 16:03:39,454   25  => 122   		Training 486 pattern with 99.79% 	Forward time: 	 0.12 sec
2023-03-30 16:03:39,454 			Loss:    3.655e-04    			Backward time: 	 0.01 sec 
2023-03-30 16:03:39,525 			Learning rate: weights:   1.000e-03    
2023-03-30 16:03:39,525 			Last test performance: 99.21%
2023-03-30 16:03:39,525 ----------------
2023-03-30 16:03:39,661   25  => 123   		Training 486 pattern with 98.12% 	Forward time: 	 0.12 sec
2023-03-30 16:03:39,662 			Loss:    1.629e-03    			Backward time: 	 0.01 sec 
2023-03-30 16:03:39,722 			Learning rate: weights:   1.000e-03    
2023-03-30 16:03:39,722 			Last test performance: 99.21%
2023-03-30 16:03:39,722 ----------------
2023-03-30 16:03:39,843   25  => 124   		Training 486 pattern with 99.58% 	Forward time: 	 0.11 sec
2023-03-30 16:03:39,844 			Loss:    4.759e-04    			Backward time: 	 0.01 sec 
2023-03-30 16:03:39,948 
2023-03-30 16:03:39,948 Testing:
2023-03-30 16:03:39,958 		24 of 10000 with 100.00% 	 Time used:  0.01 sec
2023-03-30 16:03:39,963 		48 of 10000 with 100.00% 	 Time used:  0.00 sec
2023-03-30 16:03:39,968 		72 of 10000 with 98.61% 	 Time used:  0.00 sec
2023-03-30 16:03:39,973 		96 of 10000 with 98.96% 	 Time used:  0.00 sec
2023-03-30 16:03:39,978 		120 of 10000 with 99.17% 	 Time used:  0.00 sec
2023-03-30 16:03:39,983 		144 of 10000 with 99.31% 	 Time used:  0.00 sec
2023-03-30 16:03:39,988 		168 of 10000 with 98.81% 	 Time used:  0.00 sec
2023-03-30 16:03:39,993 		192 of 10000 with 98.96% 	 Time used:  0.00 sec
2023-03-30 16:03:39,998 		216 of 10000 with 99.07% 	 Time used:  0.00 sec
2023-03-30 16:03:40,003 		240 of 10000 with 99.17% 	 Time used:  0.00 sec
2023-03-30 16:03:40,008 		264 of 10000 with 99.24% 	 Time used:  0.00 sec
2023-03-30 16:03:40,012 		288 of 10000 with 99.31% 	 Time used:  0.00 sec
2023-03-30 16:03:40,016 		312 of 10000 with 99.36% 	 Time used:  0.00 sec
2023-03-30 16:03:40,022 		336 of 10000 with 99.11% 	 Time used:  0.01 sec
2023-03-30 16:03:40,026 		360 of 10000 with 99.17% 	 Time used:  0.00 sec
2023-03-30 16:03:40,030 		384 of 10000 with 99.22% 	 Time used:  0.00 sec
2023-03-30 16:03:40,034 		408 of 10000 with 99.26% 	 Time used:  0.00 sec
2023-03-30 16:03:40,038 		432 of 10000 with 99.31% 	 Time used:  0.00 sec
2023-03-30 16:03:40,041 		456 of 10000 with 99.12% 	 Time used:  0.00 sec
2023-03-30 16:03:40,045 		480 of 10000 with 99.17% 	 Time used:  0.00 sec
2023-03-30 16:03:40,049 		504 of 10000 with 99.21% 	 Time used:  0.00 sec
2023-03-30 16:03:40,053 		528 of 10000 with 99.24% 	 Time used:  0.00 sec
2023-03-30 16:03:40,057 		552 of 10000 with 99.28% 	 Time used:  0.00 sec
2023-03-30 16:03:40,061 		576 of 10000 with 99.31% 	 Time used:  0.00 sec
2023-03-30 16:03:40,064 		600 of 10000 with 99.00% 	 Time used:  0.00 sec
2023-03-30 16:03:40,068 		624 of 10000 with 99.04% 	 Time used:  0.00 sec
2023-03-30 16:03:40,072 		648 of 10000 with 99.07% 	 Time used:  0.00 sec
2023-03-30 16:03:40,076 		672 of 10000 with 98.96% 	 Time used:  0.00 sec
2023-03-30 16:03:40,079 		696 of 10000 with 98.85% 	 Time used:  0.00 sec
2023-03-30 16:03:40,083 		720 of 10000 with 98.89% 	 Time used:  0.00 sec
2023-03-30 16:03:40,087 		744 of 10000 with 98.92% 	 Time used:  0.00 sec
2023-03-30 16:03:40,091 		768 of 10000 with 98.96% 	 Time used:  0.00 sec
2023-03-30 16:03:40,094 		792 of 10000 with 98.99% 	 Time used:  0.00 sec
2023-03-30 16:03:40,098 		816 of 10000 with 99.02% 	 Time used:  0.00 sec
2023-03-30 16:03:40,102 		840 of 10000 with 99.05% 	 Time used:  0.00 sec
2023-03-30 16:03:40,106 		864 of 10000 with 99.07% 	 Time used:  0.00 sec
2023-03-30 16:03:40,110 		888 of 10000 with 99.10% 	 Time used:  0.00 sec
2023-03-30 16:03:40,117 		912 of 10000 with 99.12% 	 Time used:  0.01 sec
2023-03-30 16:03:40,122 		936 of 10000 with 99.15% 	 Time used:  0.00 sec
2023-03-30 16:03:40,127 		960 of 10000 with 99.06% 	 Time used:  0.00 sec
2023-03-30 16:03:40,133 		984 of 10000 with 99.09% 	 Time used:  0.01 sec
2023-03-30 16:03:40,147 		1008 of 10000 with 99.11% 	 Time used:  0.01 sec
2023-03-30 16:03:40,157 		1032 of 10000 with 99.03% 	 Time used:  0.01 sec
2023-03-30 16:03:40,163 		1056 of 10000 with 98.96% 	 Time used:  0.01 sec
2023-03-30 16:03:40,169 		1080 of 10000 with 98.98% 	 Time used:  0.01 sec
2023-03-30 16:03:40,175 		1104 of 10000 with 99.00% 	 Time used:  0.01 sec
2023-03-30 16:03:40,181 		1128 of 10000 with 99.02% 	 Time used:  0.01 sec
2023-03-30 16:03:40,187 		1152 of 10000 with 99.05% 	 Time used:  0.01 sec
2023-03-30 16:03:40,193 		1176 of 10000 with 99.06% 	 Time used:  0.01 sec
2023-03-30 16:03:40,209 		1200 of 10000 with 99.08% 	 Time used:  0.02 sec
2023-03-30 16:03:40,220 		1224 of 10000 with 99.10% 	 Time used:  0.01 sec
2023-03-30 16:03:40,229 		1248 of 10000 with 98.88% 	 Time used:  0.01 sec
2023-03-30 16:03:40,243 		1272 of 10000 with 98.90% 	 Time used:  0.01 sec
2023-03-30 16:03:40,262 		1296 of 10000 with 98.92% 	 Time used:  0.02 sec
2023-03-30 16:03:40,272 		1320 of 10000 with 98.86% 	 Time used:  0.01 sec
2023-03-30 16:03:40,289 		1344 of 10000 with 98.88% 	 Time used:  0.02 sec
2023-03-30 16:03:40,298 		1368 of 10000 with 98.90% 	 Time used:  0.01 sec
2023-03-30 16:03:40,308 		1392 of 10000 with 98.92% 	 Time used:  0.01 sec
2023-03-30 16:03:40,314 		1416 of 10000 with 98.87% 	 Time used:  0.01 sec
2023-03-30 16:03:40,319 		1440 of 10000 with 98.89% 	 Time used:  0.00 sec
2023-03-30 16:03:40,323 		1464 of 10000 with 98.84% 	 Time used:  0.00 sec
2023-03-30 16:03:40,328 		1488 of 10000 with 98.86% 	 Time used:  0.00 sec
2023-03-30 16:03:40,336 		1512 of 10000 with 98.88% 	 Time used:  0.01 sec
2023-03-30 16:03:40,343 		1536 of 10000 with 98.89% 	 Time used:  0.01 sec
2023-03-30 16:03:40,352 		1560 of 10000 with 98.91% 	 Time used:  0.01 sec
2023-03-30 16:03:40,357 		1584 of 10000 with 98.93% 	 Time used:  0.01 sec
2023-03-30 16:03:40,362 		1608 of 10000 with 98.94% 	 Time used:  0.00 sec
2023-03-30 16:03:40,367 		1632 of 10000 with 98.96% 	 Time used:  0.00 sec
2023-03-30 16:03:40,374 		1656 of 10000 with 98.97% 	 Time used:  0.01 sec
2023-03-30 16:03:40,382 		1680 of 10000 with 98.99% 	 Time used:  0.01 sec
2023-03-30 16:03:40,390 		1704 of 10000 with 99.00% 	 Time used:  0.01 sec
2023-03-30 16:03:40,399 		1728 of 10000 with 98.96% 	 Time used:  0.01 sec
2023-03-30 16:03:40,407 		1752 of 10000 with 98.92% 	 Time used:  0.01 sec
2023-03-30 16:03:40,420 		1776 of 10000 with 98.93% 	 Time used:  0.01 sec
2023-03-30 16:03:40,431 		1800 of 10000 with 98.89% 	 Time used:  0.01 sec
2023-03-30 16:03:40,437 		1824 of 10000 with 98.90% 	 Time used:  0.01 sec
2023-03-30 16:03:40,441 		1848 of 10000 with 98.92% 	 Time used:  0.00 sec
2023-03-30 16:03:40,445 		1872 of 10000 with 98.93% 	 Time used:  0.00 sec
2023-03-30 16:03:40,448 		1896 of 10000 with 98.89% 	 Time used:  0.00 sec
2023-03-30 16:03:40,453 		1920 of 10000 with 98.85% 	 Time used:  0.00 sec
2023-03-30 16:03:40,463 		1944 of 10000 with 98.87% 	 Time used:  0.01 sec
2023-03-30 16:03:40,472 		1968 of 10000 with 98.88% 	 Time used:  0.01 sec
2023-03-30 16:03:40,482 		1992 of 10000 with 98.90% 	 Time used:  0.01 sec
2023-03-30 16:03:40,493 		2016 of 10000 with 98.91% 	 Time used:  0.01 sec
2023-03-30 16:03:40,503 		2040 of 10000 with 98.82% 	 Time used:  0.01 sec
2023-03-30 16:03:40,508 		2064 of 10000 with 98.84% 	 Time used:  0.00 sec
2023-03-30 16:03:40,512 		2088 of 10000 with 98.80% 	 Time used:  0.00 sec
2023-03-30 16:03:40,516 		2112 of 10000 with 98.82% 	 Time used:  0.00 sec
2023-03-30 16:03:40,520 		2136 of 10000 with 98.78% 	 Time used:  0.00 sec
2023-03-30 16:03:40,524 		2160 of 10000 with 98.80% 	 Time used:  0.00 sec
2023-03-30 16:03:40,533 		2184 of 10000 with 98.81% 	 Time used:  0.01 sec
2023-03-30 16:03:40,541 		2208 of 10000 with 98.78% 	 Time used:  0.01 sec
2023-03-30 16:03:40,550 		2232 of 10000 with 98.79% 	 Time used:  0.01 sec
2023-03-30 16:03:40,557 		2256 of 10000 with 98.80% 	 Time used:  0.01 sec
2023-03-30 16:03:40,561 		2280 of 10000 with 98.82% 	 Time used:  0.00 sec
2023-03-30 16:03:40,568 		2304 of 10000 with 98.78% 	 Time used:  0.01 sec
2023-03-30 16:03:40,576 		2328 of 10000 with 98.80% 	 Time used:  0.01 sec
2023-03-30 16:03:40,585 		2352 of 10000 with 98.81% 	 Time used:  0.01 sec
2023-03-30 16:03:40,598 		2376 of 10000 with 98.78% 	 Time used:  0.01 sec
2023-03-30 16:03:40,608 		2400 of 10000 with 98.79% 	 Time used:  0.01 sec
2023-03-30 16:03:40,617 		2424 of 10000 with 98.76% 	 Time used:  0.01 sec
2023-03-30 16:03:40,632 		2448 of 10000 with 98.77% 	 Time used:  0.01 sec
2023-03-30 16:03:40,643 		2472 of 10000 with 98.75% 	 Time used:  0.01 sec
2023-03-30 16:03:40,651 		2496 of 10000 with 98.76% 	 Time used:  0.01 sec
2023-03-30 16:03:40,660 		2520 of 10000 with 98.77% 	 Time used:  0.01 sec
2023-03-30 16:03:40,665 		2544 of 10000 with 98.74% 	 Time used:  0.00 sec
2023-03-30 16:03:40,669 		2568 of 10000 with 98.75% 	 Time used:  0.00 sec
2023-03-30 16:03:40,674 		2592 of 10000 with 98.77% 	 Time used:  0.00 sec
2023-03-30 16:03:40,681 		2616 of 10000 with 98.74% 	 Time used:  0.01 sec
2023-03-30 16:03:40,695 		2640 of 10000 with 98.75% 	 Time used:  0.01 sec
2023-03-30 16:03:40,702 		2664 of 10000 with 98.72% 	 Time used:  0.01 sec
2023-03-30 16:03:40,708 		2688 of 10000 with 98.74% 	 Time used:  0.01 sec
2023-03-30 16:03:40,713 		2712 of 10000 with 98.75% 	 Time used:  0.00 sec
2023-03-30 16:03:40,718 		2736 of 10000 with 98.76% 	 Time used:  0.01 sec
2023-03-30 16:03:40,728 		2760 of 10000 with 98.73% 	 Time used:  0.01 sec
2023-03-30 16:03:40,737 		2784 of 10000 with 98.74% 	 Time used:  0.01 sec
2023-03-30 16:03:40,746 		2808 of 10000 with 98.75% 	 Time used:  0.01 sec
2023-03-30 16:03:40,759 		2832 of 10000 with 98.76% 	 Time used:  0.01 sec
2023-03-30 16:03:40,766 		2856 of 10000 with 98.74% 	 Time used:  0.01 sec
2023-03-30 16:03:40,770 		2880 of 10000 with 98.75% 	 Time used:  0.00 sec
2023-03-30 16:03:40,774 		2904 of 10000 with 98.76% 	 Time used:  0.00 sec
2023-03-30 16:03:40,778 		2928 of 10000 with 98.77% 	 Time used:  0.00 sec
2023-03-30 16:03:40,782 		2952 of 10000 with 98.75% 	 Time used:  0.00 sec
2023-03-30 16:03:40,787 		2976 of 10000 with 98.72% 	 Time used:  0.00 sec
2023-03-30 16:03:40,792 		3000 of 10000 with 98.73% 	 Time used:  0.00 sec
2023-03-30 16:03:40,799 		3024 of 10000 with 98.74% 	 Time used:  0.01 sec
2023-03-30 16:03:40,804 		3048 of 10000 with 98.75% 	 Time used:  0.00 sec
2023-03-30 16:03:40,809 		3072 of 10000 with 98.76% 	 Time used:  0.00 sec
2023-03-30 16:03:40,813 		3096 of 10000 with 98.74% 	 Time used:  0.00 sec
2023-03-30 16:03:40,818 		3120 of 10000 with 98.75% 	 Time used:  0.00 sec
2023-03-30 16:03:40,823 		3144 of 10000 with 98.76% 	 Time used:  0.00 sec
2023-03-30 16:03:40,829 		3168 of 10000 with 98.77% 	 Time used:  0.01 sec
2023-03-30 16:03:40,837 		3192 of 10000 with 98.78% 	 Time used:  0.01 sec
2023-03-30 16:03:40,844 		3216 of 10000 with 98.79% 	 Time used:  0.01 sec
2023-03-30 16:03:40,850 		3240 of 10000 with 98.77% 	 Time used:  0.01 sec
2023-03-30 16:03:40,858 		3264 of 10000 with 98.77% 	 Time used:  0.01 sec
2023-03-30 16:03:40,869 		3288 of 10000 with 98.78% 	 Time used:  0.01 sec
2023-03-30 16:03:40,873 		3312 of 10000 with 98.79% 	 Time used:  0.00 sec
2023-03-30 16:03:40,878 		3336 of 10000 with 98.80% 	 Time used:  0.00 sec
2023-03-30 16:03:40,882 		3360 of 10000 with 98.75% 	 Time used:  0.00 sec
2023-03-30 16:03:40,886 		3384 of 10000 with 98.76% 	 Time used:  0.00 sec
2023-03-30 16:03:40,890 		3408 of 10000 with 98.77% 	 Time used:  0.00 sec
2023-03-30 16:03:40,895 		3432 of 10000 with 98.75% 	 Time used:  0.00 sec
2023-03-30 16:03:40,900 		3456 of 10000 with 98.76% 	 Time used:  0.00 sec
2023-03-30 16:03:40,904 		3480 of 10000 with 98.74% 	 Time used:  0.00 sec
2023-03-30 16:03:40,908 		3504 of 10000 with 98.74% 	 Time used:  0.00 sec
2023-03-30 16:03:40,911 		3528 of 10000 with 98.75% 	 Time used:  0.00 sec
2023-03-30 16:03:40,915 		3552 of 10000 with 98.76% 	 Time used:  0.00 sec
2023-03-30 16:03:40,919 		3576 of 10000 with 98.71% 	 Time used:  0.00 sec
2023-03-30 16:03:40,923 		3600 of 10000 with 98.72% 	 Time used:  0.00 sec
2023-03-30 16:03:40,926 		3624 of 10000 with 98.73% 	 Time used:  0.00 sec
2023-03-30 16:03:40,930 		3648 of 10000 with 98.74% 	 Time used:  0.00 sec
2023-03-30 16:03:40,934 		3672 of 10000 with 98.75% 	 Time used:  0.00 sec
2023-03-30 16:03:40,938 		3696 of 10000 with 98.76% 	 Time used:  0.00 sec
2023-03-30 16:03:40,942 		3720 of 10000 with 98.76% 	 Time used:  0.00 sec
2023-03-30 16:03:40,946 		3744 of 10000 with 98.77% 	 Time used:  0.00 sec
2023-03-30 16:03:40,950 		3768 of 10000 with 98.75% 	 Time used:  0.00 sec
2023-03-30 16:03:40,954 		3792 of 10000 with 98.76% 	 Time used:  0.00 sec
2023-03-30 16:03:40,960 		3816 of 10000 with 98.74% 	 Time used:  0.01 sec
2023-03-30 16:03:40,964 		3840 of 10000 with 98.75% 	 Time used:  0.00 sec
2023-03-30 16:03:40,970 		3864 of 10000 with 98.76% 	 Time used:  0.01 sec
2023-03-30 16:03:40,975 		3888 of 10000 with 98.77% 	 Time used:  0.01 sec
2023-03-30 16:03:40,980 		3912 of 10000 with 98.77% 	 Time used:  0.00 sec
2023-03-30 16:03:40,984 		3936 of 10000 with 98.78% 	 Time used:  0.00 sec
2023-03-30 16:03:40,988 		3960 of 10000 with 98.79% 	 Time used:  0.00 sec
2023-03-30 16:03:40,995 		3984 of 10000 with 98.80% 	 Time used:  0.01 sec
2023-03-30 16:03:41,002 		4008 of 10000 with 98.80% 	 Time used:  0.01 sec
2023-03-30 16:03:41,009 		4032 of 10000 with 98.81% 	 Time used:  0.01 sec
2023-03-30 16:03:41,014 		4056 of 10000 with 98.82% 	 Time used:  0.00 sec
2023-03-30 16:03:41,019 		4080 of 10000 with 98.80% 	 Time used:  0.01 sec
2023-03-30 16:03:41,026 		4104 of 10000 with 98.81% 	 Time used:  0.01 sec
2023-03-30 16:03:41,037 		4128 of 10000 with 98.81% 	 Time used:  0.01 sec
2023-03-30 16:03:41,045 		4152 of 10000 with 98.82% 	 Time used:  0.01 sec
2023-03-30 16:03:41,050 		4176 of 10000 with 98.83% 	 Time used:  0.00 sec
2023-03-30 16:03:41,057 		4200 of 10000 with 98.81% 	 Time used:  0.01 sec
2023-03-30 16:03:41,066 		4224 of 10000 with 98.82% 	 Time used:  0.01 sec
2023-03-30 16:03:41,077 		4248 of 10000 with 98.82% 	 Time used:  0.01 sec
2023-03-30 16:03:41,094 		4272 of 10000 with 98.83% 	 Time used:  0.02 sec
2023-03-30 16:03:41,104 		4296 of 10000 with 98.81% 	 Time used:  0.01 sec
2023-03-30 16:03:41,109 		4320 of 10000 with 98.82% 	 Time used:  0.00 sec
2023-03-30 16:03:41,113 		4344 of 10000 with 98.83% 	 Time used:  0.00 sec
2023-03-30 16:03:41,117 		4368 of 10000 with 98.83% 	 Time used:  0.00 sec
2023-03-30 16:03:41,123 		4392 of 10000 with 98.84% 	 Time used:  0.01 sec
2023-03-30 16:03:41,131 		4416 of 10000 with 98.85% 	 Time used:  0.01 sec
2023-03-30 16:03:41,135 		4440 of 10000 with 98.85% 	 Time used:  0.00 sec
2023-03-30 16:03:41,140 		4464 of 10000 with 98.86% 	 Time used:  0.00 sec
2023-03-30 16:03:41,145 		4488 of 10000 with 98.84% 	 Time used:  0.01 sec
2023-03-30 16:03:41,149 		4512 of 10000 with 98.85% 	 Time used:  0.00 sec
2023-03-30 16:03:41,153 		4536 of 10000 with 98.85% 	 Time used:  0.00 sec
2023-03-30 16:03:41,157 		4560 of 10000 with 98.86% 	 Time used:  0.00 sec
2023-03-30 16:03:41,161 		4584 of 10000 with 98.84% 	 Time used:  0.00 sec
2023-03-30 16:03:41,166 		4608 of 10000 with 98.85% 	 Time used:  0.00 sec
2023-03-30 16:03:41,170 		4632 of 10000 with 98.86% 	 Time used:  0.00 sec
2023-03-30 16:03:41,174 		4656 of 10000 with 98.86% 	 Time used:  0.00 sec
2023-03-30 16:03:41,177 		4680 of 10000 with 98.87% 	 Time used:  0.00 sec
2023-03-30 16:03:41,181 		4704 of 10000 with 98.87% 	 Time used:  0.00 sec
2023-03-30 16:03:41,185 		4728 of 10000 with 98.88% 	 Time used:  0.00 sec
2023-03-30 16:03:41,189 		4752 of 10000 with 98.86% 	 Time used:  0.00 sec
2023-03-30 16:03:41,193 		4776 of 10000 with 98.85% 	 Time used:  0.00 sec
2023-03-30 16:03:41,197 		4800 of 10000 with 98.85% 	 Time used:  0.00 sec
2023-03-30 16:03:41,203 		4824 of 10000 with 98.84% 	 Time used:  0.01 sec
2023-03-30 16:03:41,208 		4848 of 10000 with 98.84% 	 Time used:  0.01 sec
2023-03-30 16:03:41,214 		4872 of 10000 with 98.85% 	 Time used:  0.01 sec
2023-03-30 16:03:41,221 		4896 of 10000 with 98.86% 	 Time used:  0.01 sec
2023-03-30 16:03:41,226 		4920 of 10000 with 98.86% 	 Time used:  0.00 sec
2023-03-30 16:03:41,229 		4944 of 10000 with 98.87% 	 Time used:  0.00 sec
2023-03-30 16:03:41,233 		4968 of 10000 with 98.87% 	 Time used:  0.00 sec
2023-03-30 16:03:41,238 		4992 of 10000 with 98.88% 	 Time used:  0.00 sec
2023-03-30 16:03:41,242 		5016 of 10000 with 98.88% 	 Time used:  0.00 sec
2023-03-30 16:03:41,246 		5040 of 10000 with 98.89% 	 Time used:  0.00 sec
2023-03-30 16:03:41,250 		5064 of 10000 with 98.89% 	 Time used:  0.00 sec
2023-03-30 16:03:41,254 		5088 of 10000 with 98.90% 	 Time used:  0.00 sec
2023-03-30 16:03:41,257 		5112 of 10000 with 98.90% 	 Time used:  0.00 sec
2023-03-30 16:03:41,261 		5136 of 10000 with 98.91% 	 Time used:  0.00 sec
2023-03-30 16:03:41,265 		5160 of 10000 with 98.91% 	 Time used:  0.00 sec
2023-03-30 16:03:41,269 		5184 of 10000 with 98.92% 	 Time used:  0.00 sec
2023-03-30 16:03:41,272 		5208 of 10000 with 98.92% 	 Time used:  0.00 sec
2023-03-30 16:03:41,276 		5232 of 10000 with 98.93% 	 Time used:  0.00 sec
2023-03-30 16:03:41,280 		5256 of 10000 with 98.93% 	 Time used:  0.00 sec
2023-03-30 16:03:41,284 		5280 of 10000 with 98.94% 	 Time used:  0.00 sec
2023-03-30 16:03:41,287 		5304 of 10000 with 98.94% 	 Time used:  0.00 sec
2023-03-30 16:03:41,291 		5328 of 10000 with 98.95% 	 Time used:  0.00 sec
2023-03-30 16:03:41,295 		5352 of 10000 with 98.95% 	 Time used:  0.00 sec
2023-03-30 16:03:41,301 		5376 of 10000 with 98.96% 	 Time used:  0.01 sec
2023-03-30 16:03:41,305 		5400 of 10000 with 98.96% 	 Time used:  0.00 sec
2023-03-30 16:03:41,309 		5424 of 10000 with 98.97% 	 Time used:  0.00 sec
2023-03-30 16:03:41,312 		5448 of 10000 with 98.97% 	 Time used:  0.00 sec
2023-03-30 16:03:41,316 		5472 of 10000 with 98.98% 	 Time used:  0.00 sec
2023-03-30 16:03:41,320 		5496 of 10000 with 98.98% 	 Time used:  0.00 sec
2023-03-30 16:03:41,324 		5520 of 10000 with 98.99% 	 Time used:  0.00 sec
2023-03-30 16:03:41,328 		5544 of 10000 with 98.99% 	 Time used:  0.00 sec
2023-03-30 16:03:41,331 		5568 of 10000 with 98.99% 	 Time used:  0.00 sec
2023-03-30 16:03:41,335 		5592 of 10000 with 99.00% 	 Time used:  0.00 sec
2023-03-30 16:03:41,339 		5616 of 10000 with 99.00% 	 Time used:  0.00 sec
2023-03-30 16:03:41,343 		5640 of 10000 with 99.01% 	 Time used:  0.00 sec
2023-03-30 16:03:41,347 		5664 of 10000 with 99.01% 	 Time used:  0.00 sec
2023-03-30 16:03:41,352 		5688 of 10000 with 99.02% 	 Time used:  0.00 sec
2023-03-30 16:03:41,358 		5712 of 10000 with 99.02% 	 Time used:  0.01 sec
2023-03-30 16:03:41,363 		5736 of 10000 with 99.02% 	 Time used:  0.00 sec
2023-03-30 16:03:41,368 		5760 of 10000 with 99.03% 	 Time used:  0.00 sec
2023-03-30 16:03:41,372 		5784 of 10000 with 99.03% 	 Time used:  0.00 sec
2023-03-30 16:03:41,376 		5808 of 10000 with 99.04% 	 Time used:  0.00 sec
2023-03-30 16:03:41,380 		5832 of 10000 with 99.04% 	 Time used:  0.00 sec
2023-03-30 16:03:41,384 		5856 of 10000 with 99.04% 	 Time used:  0.00 sec
2023-03-30 16:03:41,393 		5880 of 10000 with 99.05% 	 Time used:  0.01 sec
2023-03-30 16:03:41,400 		5904 of 10000 with 99.05% 	 Time used:  0.01 sec
2023-03-30 16:03:41,410 		5928 of 10000 with 99.06% 	 Time used:  0.01 sec
2023-03-30 16:03:41,427 		5952 of 10000 with 99.04% 	 Time used:  0.02 sec
2023-03-30 16:03:41,437 		5976 of 10000 with 99.05% 	 Time used:  0.01 sec
2023-03-30 16:03:41,445 		6000 of 10000 with 99.05% 	 Time used:  0.01 sec
2023-03-30 16:03:41,453 		6024 of 10000 with 99.05% 	 Time used:  0.01 sec
2023-03-30 16:03:41,461 		6048 of 10000 with 99.06% 	 Time used:  0.01 sec
2023-03-30 16:03:41,470 		6072 of 10000 with 99.06% 	 Time used:  0.01 sec
2023-03-30 16:03:41,482 		6096 of 10000 with 99.06% 	 Time used:  0.01 sec
2023-03-30 16:03:41,490 		6120 of 10000 with 99.07% 	 Time used:  0.01 sec
2023-03-30 16:03:41,497 		6144 of 10000 with 99.07% 	 Time used:  0.01 sec
2023-03-30 16:03:41,506 		6168 of 10000 with 99.08% 	 Time used:  0.01 sec
2023-03-30 16:03:41,516 		6192 of 10000 with 99.06% 	 Time used:  0.01 sec
2023-03-30 16:03:41,524 		6216 of 10000 with 99.07% 	 Time used:  0.01 sec
2023-03-30 16:03:41,532 		6240 of 10000 with 99.07% 	 Time used:  0.01 sec
2023-03-30 16:03:41,540 		6264 of 10000 with 99.07% 	 Time used:  0.01 sec
2023-03-30 16:03:41,550 		6288 of 10000 with 99.08% 	 Time used:  0.01 sec
2023-03-30 16:03:41,557 		6312 of 10000 with 99.08% 	 Time used:  0.01 sec
2023-03-30 16:03:41,565 		6336 of 10000 with 99.08% 	 Time used:  0.01 sec
2023-03-30 16:03:41,570 		6360 of 10000 with 99.09% 	 Time used:  0.00 sec
2023-03-30 16:03:41,574 		6384 of 10000 with 99.09% 	 Time used:  0.00 sec
2023-03-30 16:03:41,578 		6408 of 10000 with 99.09% 	 Time used:  0.00 sec
2023-03-30 16:03:41,583 		6432 of 10000 with 99.10% 	 Time used:  0.00 sec
2023-03-30 16:03:41,589 		6456 of 10000 with 99.10% 	 Time used:  0.01 sec
2023-03-30 16:03:41,599 		6480 of 10000 with 99.10% 	 Time used:  0.01 sec
2023-03-30 16:03:41,610 		6504 of 10000 with 99.11% 	 Time used:  0.01 sec
2023-03-30 16:03:41,621 		6528 of 10000 with 99.11% 	 Time used:  0.01 sec
2023-03-30 16:03:41,629 		6552 of 10000 with 99.11% 	 Time used:  0.01 sec
2023-03-30 16:03:41,638 		6576 of 10000 with 99.07% 	 Time used:  0.01 sec
2023-03-30 16:03:41,652 		6600 of 10000 with 99.05% 	 Time used:  0.01 sec
2023-03-30 16:03:41,662 		6624 of 10000 with 99.05% 	 Time used:  0.01 sec
2023-03-30 16:03:41,676 		6648 of 10000 with 99.04% 	 Time used:  0.01 sec
2023-03-30 16:03:41,688 		6672 of 10000 with 99.04% 	 Time used:  0.01 sec
2023-03-30 16:03:41,701 		6696 of 10000 with 99.04% 	 Time used:  0.01 sec
2023-03-30 16:03:41,708 		6720 of 10000 with 99.05% 	 Time used:  0.01 sec
2023-03-30 16:03:41,712 		6744 of 10000 with 99.05% 	 Time used:  0.00 sec
2023-03-30 16:03:41,716 		6768 of 10000 with 99.05% 	 Time used:  0.00 sec
2023-03-30 16:03:41,719 		6792 of 10000 with 99.06% 	 Time used:  0.00 sec
2023-03-30 16:03:41,723 		6816 of 10000 with 99.06% 	 Time used:  0.00 sec
2023-03-30 16:03:41,727 		6840 of 10000 with 99.06% 	 Time used:  0.00 sec
2023-03-30 16:03:41,731 		6864 of 10000 with 99.07% 	 Time used:  0.00 sec
2023-03-30 16:03:41,735 		6888 of 10000 with 99.07% 	 Time used:  0.00 sec
2023-03-30 16:03:41,739 		6912 of 10000 with 99.07% 	 Time used:  0.00 sec
2023-03-30 16:03:41,743 		6936 of 10000 with 99.08% 	 Time used:  0.00 sec
2023-03-30 16:03:41,752 		6960 of 10000 with 99.08% 	 Time used:  0.01 sec
2023-03-30 16:03:41,760 		6984 of 10000 with 99.08% 	 Time used:  0.01 sec
2023-03-30 16:03:41,774 		7008 of 10000 with 99.09% 	 Time used:  0.01 sec
2023-03-30 16:03:41,782 		7032 of 10000 with 99.09% 	 Time used:  0.01 sec
2023-03-30 16:03:41,792 		7056 of 10000 with 99.09% 	 Time used:  0.01 sec
2023-03-30 16:03:41,801 		7080 of 10000 with 99.10% 	 Time used:  0.01 sec
2023-03-30 16:03:41,807 		7104 of 10000 with 99.10% 	 Time used:  0.01 sec
2023-03-30 16:03:41,811 		7128 of 10000 with 99.10% 	 Time used:  0.00 sec
2023-03-30 16:03:41,815 		7152 of 10000 with 99.11% 	 Time used:  0.00 sec
2023-03-30 16:03:41,819 		7176 of 10000 with 99.11% 	 Time used:  0.00 sec
2023-03-30 16:03:41,823 		7200 of 10000 with 99.11% 	 Time used:  0.00 sec
2023-03-30 16:03:41,832 		7224 of 10000 with 99.11% 	 Time used:  0.01 sec
2023-03-30 16:03:41,841 		7248 of 10000 with 99.12% 	 Time used:  0.01 sec
2023-03-30 16:03:41,851 		7272 of 10000 with 99.12% 	 Time used:  0.01 sec
2023-03-30 16:03:41,861 		7296 of 10000 with 99.12% 	 Time used:  0.01 sec
2023-03-30 16:03:41,873 		7320 of 10000 with 99.13% 	 Time used:  0.01 sec
2023-03-30 16:03:41,886 		7344 of 10000 with 99.13% 	 Time used:  0.01 sec
2023-03-30 16:03:41,897 		7368 of 10000 with 99.13% 	 Time used:  0.01 sec
2023-03-30 16:03:41,911 		7392 of 10000 with 99.13% 	 Time used:  0.01 sec
2023-03-30 16:03:41,917 		7416 of 10000 with 99.14% 	 Time used:  0.01 sec
2023-03-30 16:03:41,921 		7440 of 10000 with 99.14% 	 Time used:  0.00 sec
2023-03-30 16:03:41,926 		7464 of 10000 with 99.14% 	 Time used:  0.00 sec
2023-03-30 16:03:41,932 		7488 of 10000 with 99.15% 	 Time used:  0.01 sec
2023-03-30 16:03:41,937 		7512 of 10000 with 99.15% 	 Time used:  0.00 sec
2023-03-30 16:03:41,941 		7536 of 10000 with 99.15% 	 Time used:  0.00 sec
2023-03-30 16:03:41,945 		7560 of 10000 with 99.15% 	 Time used:  0.00 sec
2023-03-30 16:03:41,949 		7584 of 10000 with 99.16% 	 Time used:  0.00 sec
2023-03-30 16:03:41,952 		7608 of 10000 with 99.16% 	 Time used:  0.00 sec
2023-03-30 16:03:41,956 		7632 of 10000 with 99.16% 	 Time used:  0.00 sec
2023-03-30 16:03:41,960 		7656 of 10000 with 99.16% 	 Time used:  0.00 sec
2023-03-30 16:03:41,966 		7680 of 10000 with 99.17% 	 Time used:  0.01 sec
2023-03-30 16:03:41,973 		7704 of 10000 with 99.17% 	 Time used:  0.01 sec
2023-03-30 16:03:41,982 		7728 of 10000 with 99.17% 	 Time used:  0.01 sec
2023-03-30 16:03:41,989 		7752 of 10000 with 99.17% 	 Time used:  0.01 sec
2023-03-30 16:03:41,995 		7776 of 10000 with 99.18% 	 Time used:  0.01 sec
2023-03-30 16:03:42,009 		7800 of 10000 with 99.18% 	 Time used:  0.01 sec
2023-03-30 16:03:42,018 		7824 of 10000 with 99.18% 	 Time used:  0.01 sec
2023-03-30 16:03:42,026 		7848 of 10000 with 99.18% 	 Time used:  0.01 sec
2023-03-30 16:03:42,035 		7872 of 10000 with 99.19% 	 Time used:  0.01 sec
2023-03-30 16:03:42,048 		7896 of 10000 with 99.19% 	 Time used:  0.01 sec
2023-03-30 16:03:42,058 		7920 of 10000 with 99.19% 	 Time used:  0.01 sec
2023-03-30 16:03:42,066 		7944 of 10000 with 99.19% 	 Time used:  0.01 sec
2023-03-30 16:03:42,074 		7968 of 10000 with 99.20% 	 Time used:  0.01 sec
2023-03-30 16:03:42,081 		7992 of 10000 with 99.20% 	 Time used:  0.01 sec
2023-03-30 16:03:42,090 		8016 of 10000 with 99.20% 	 Time used:  0.01 sec
2023-03-30 16:03:42,095 		8040 of 10000 with 99.20% 	 Time used:  0.00 sec
2023-03-30 16:03:42,099 		8064 of 10000 with 99.21% 	 Time used:  0.00 sec
2023-03-30 16:03:42,107 		8088 of 10000 with 99.21% 	 Time used:  0.01 sec
2023-03-30 16:03:42,116 		8112 of 10000 with 99.21% 	 Time used:  0.01 sec
2023-03-30 16:03:42,125 		8136 of 10000 with 99.21% 	 Time used:  0.01 sec
2023-03-30 16:03:42,134 		8160 of 10000 with 99.22% 	 Time used:  0.01 sec
2023-03-30 16:03:42,141 		8184 of 10000 with 99.22% 	 Time used:  0.01 sec
2023-03-30 16:03:42,146 		8208 of 10000 with 99.22% 	 Time used:  0.00 sec
2023-03-30 16:03:42,152 		8232 of 10000 with 99.22% 	 Time used:  0.01 sec
2023-03-30 16:03:42,156 		8256 of 10000 with 99.22% 	 Time used:  0.00 sec
2023-03-30 16:03:42,160 		8280 of 10000 with 99.23% 	 Time used:  0.00 sec
2023-03-30 16:03:42,164 		8304 of 10000 with 99.23% 	 Time used:  0.00 sec
2023-03-30 16:03:42,167 		8328 of 10000 with 99.23% 	 Time used:  0.00 sec
2023-03-30 16:03:42,171 		8352 of 10000 with 99.23% 	 Time used:  0.00 sec
2023-03-30 16:03:42,175 		8376 of 10000 with 99.24% 	 Time used:  0.00 sec
2023-03-30 16:03:42,179 		8400 of 10000 with 99.23% 	 Time used:  0.00 sec
2023-03-30 16:03:42,182 		8424 of 10000 with 99.23% 	 Time used:  0.00 sec
2023-03-30 16:03:42,186 		8448 of 10000 with 99.23% 	 Time used:  0.00 sec
2023-03-30 16:03:42,190 		8472 of 10000 with 99.23% 	 Time used:  0.00 sec
2023-03-30 16:03:42,194 		8496 of 10000 with 99.23% 	 Time used:  0.00 sec
2023-03-30 16:03:42,197 		8520 of 10000 with 99.24% 	 Time used:  0.00 sec
2023-03-30 16:03:42,201 		8544 of 10000 with 99.24% 	 Time used:  0.00 sec
2023-03-30 16:03:42,205 		8568 of 10000 with 99.24% 	 Time used:  0.00 sec
2023-03-30 16:03:42,209 		8592 of 10000 with 99.24% 	 Time used:  0.00 sec
2023-03-30 16:03:42,212 		8616 of 10000 with 99.25% 	 Time used:  0.00 sec
2023-03-30 16:03:42,216 		8640 of 10000 with 99.25% 	 Time used:  0.00 sec
2023-03-30 16:03:42,220 		8664 of 10000 with 99.25% 	 Time used:  0.00 sec
2023-03-30 16:03:42,223 		8688 of 10000 with 99.25% 	 Time used:  0.00 sec
2023-03-30 16:03:42,227 		8712 of 10000 with 99.25% 	 Time used:  0.00 sec
2023-03-30 16:03:42,231 		8736 of 10000 with 99.26% 	 Time used:  0.00 sec
2023-03-30 16:03:42,238 		8760 of 10000 with 99.26% 	 Time used:  0.01 sec
2023-03-30 16:03:42,243 		8784 of 10000 with 99.26% 	 Time used:  0.00 sec
2023-03-30 16:03:42,248 		8808 of 10000 with 99.26% 	 Time used:  0.00 sec
2023-03-30 16:03:42,253 		8832 of 10000 with 99.26% 	 Time used:  0.00 sec
2023-03-30 16:03:42,259 		8856 of 10000 with 99.27% 	 Time used:  0.01 sec
2023-03-30 16:03:42,267 		8880 of 10000 with 99.27% 	 Time used:  0.01 sec
2023-03-30 16:03:42,275 		8904 of 10000 with 99.27% 	 Time used:  0.01 sec
2023-03-30 16:03:42,288 		8928 of 10000 with 99.27% 	 Time used:  0.01 sec
2023-03-30 16:03:42,299 		8952 of 10000 with 99.27% 	 Time used:  0.01 sec
2023-03-30 16:03:42,310 		8976 of 10000 with 99.28% 	 Time used:  0.01 sec
2023-03-30 16:03:42,318 		9000 of 10000 with 99.28% 	 Time used:  0.01 sec
2023-03-30 16:03:42,322 		9024 of 10000 with 99.28% 	 Time used:  0.00 sec
2023-03-30 16:03:42,326 		9048 of 10000 with 99.28% 	 Time used:  0.00 sec
2023-03-30 16:03:42,330 		9072 of 10000 with 99.28% 	 Time used:  0.00 sec
2023-03-30 16:03:42,333 		9096 of 10000 with 99.29% 	 Time used:  0.00 sec
2023-03-30 16:03:42,337 		9120 of 10000 with 99.29% 	 Time used:  0.00 sec
2023-03-30 16:03:42,341 		9144 of 10000 with 99.29% 	 Time used:  0.00 sec
2023-03-30 16:03:42,345 		9168 of 10000 with 99.29% 	 Time used:  0.00 sec
2023-03-30 16:03:42,348 		9192 of 10000 with 99.29% 	 Time used:  0.00 sec
2023-03-30 16:03:42,352 		9216 of 10000 with 99.29% 	 Time used:  0.00 sec
2023-03-30 16:03:42,356 		9240 of 10000 with 99.30% 	 Time used:  0.00 sec
2023-03-30 16:03:42,360 		9264 of 10000 with 99.30% 	 Time used:  0.00 sec
2023-03-30 16:03:42,363 		9288 of 10000 with 99.30% 	 Time used:  0.00 sec
2023-03-30 16:03:42,367 		9312 of 10000 with 99.30% 	 Time used:  0.00 sec
2023-03-30 16:03:42,371 		9336 of 10000 with 99.30% 	 Time used:  0.00 sec
2023-03-30 16:03:42,374 		9360 of 10000 with 99.31% 	 Time used:  0.00 sec
2023-03-30 16:03:42,379 		9384 of 10000 with 99.31% 	 Time used:  0.00 sec
2023-03-30 16:03:42,385 		9408 of 10000 with 99.31% 	 Time used:  0.01 sec
2023-03-30 16:03:42,389 		9432 of 10000 with 99.31% 	 Time used:  0.00 sec
2023-03-30 16:03:42,393 		9456 of 10000 with 99.31% 	 Time used:  0.00 sec
2023-03-30 16:03:42,398 		9480 of 10000 with 99.31% 	 Time used:  0.00 sec
2023-03-30 16:03:42,402 		9504 of 10000 with 99.32% 	 Time used:  0.00 sec
2023-03-30 16:03:42,407 		9528 of 10000 with 99.32% 	 Time used:  0.01 sec
2023-03-30 16:03:42,416 		9552 of 10000 with 99.32% 	 Time used:  0.01 sec
2023-03-30 16:03:42,423 		9576 of 10000 with 99.32% 	 Time used:  0.01 sec
2023-03-30 16:03:42,432 		9600 of 10000 with 99.32% 	 Time used:  0.01 sec
2023-03-30 16:03:42,439 		9624 of 10000 with 99.32% 	 Time used:  0.01 sec
2023-03-30 16:03:42,444 		9648 of 10000 with 99.32% 	 Time used:  0.00 sec
2023-03-30 16:03:42,447 		9672 of 10000 with 99.31% 	 Time used:  0.00 sec
2023-03-30 16:03:42,451 		9696 of 10000 with 99.30% 	 Time used:  0.00 sec
2023-03-30 16:03:42,455 		9720 of 10000 with 99.30% 	 Time used:  0.00 sec
2023-03-30 16:03:42,459 		9744 of 10000 with 99.29% 	 Time used:  0.00 sec
2023-03-30 16:03:42,463 		9768 of 10000 with 99.29% 	 Time used:  0.00 sec
2023-03-30 16:03:42,467 		9792 of 10000 with 99.29% 	 Time used:  0.00 sec
2023-03-30 16:03:42,474 		9816 of 10000 with 99.29% 	 Time used:  0.01 sec
2023-03-30 16:03:42,480 		9840 of 10000 with 99.29% 	 Time used:  0.01 sec
2023-03-30 16:03:42,489 		9864 of 10000 with 99.29% 	 Time used:  0.01 sec
2023-03-30 16:03:42,499 		9888 of 10000 with 99.29% 	 Time used:  0.01 sec
2023-03-30 16:03:42,507 		9912 of 10000 with 99.28% 	 Time used:  0.01 sec
2023-03-30 16:03:42,512 		9936 of 10000 with 99.29% 	 Time used:  0.00 sec
2023-03-30 16:03:42,519 		9960 of 10000 with 99.29% 	 Time used:  0.01 sec
2023-03-30 16:03:42,526 		9984 of 10000 with 99.29% 	 Time used:  0.01 sec
2023-03-30 16:03:42,535 		10000 of 10000 with 99.29% 	 Time used:  0.01 sec
2023-03-30 16:03:42,535 
2023-03-30 16:03:42,540 			Learning rate: weights:   1.000e-03    
2023-03-30 16:03:42,540 			Last test performance: 99.29%
2023-03-30 16:03:42,541 ----------------
2023-03-30 16:03:42,721   26  =>  0    		Training 486 pattern with 98.75% 	Forward time: 	 0.16 sec
2023-03-30 16:03:42,721 			Loss:    1.172e-03    			Backward time: 	 0.01 sec 
2023-03-30 16:03:42,769 			Learning rate: weights:   1.000e-03    
2023-03-30 16:03:42,769 			Last test performance: 99.29%
2023-03-30 16:03:42,769 ----------------
2023-03-30 16:03:42,891   26  =>  1    		Training 486 pattern with 99.38% 	Forward time: 	 0.11 sec
2023-03-30 16:03:42,891 			Loss:    5.047e-04    			Backward time: 	 0.01 sec 
2023-03-30 16:03:43,020 			Learning rate: weights:   1.000e-03    
2023-03-30 16:03:43,020 			Last test performance: 99.29%
2023-03-30 16:03:43,020 ----------------
2023-03-30 16:03:43,134   26  =>  2    		Training 486 pattern with 99.58% 	Forward time: 	 0.10 sec
2023-03-30 16:03:43,135 			Loss:    1.060e-03    			Backward time: 	 0.01 sec 
2023-03-30 16:03:43,178 			Learning rate: weights:   1.000e-03    
2023-03-30 16:03:43,178 			Last test performance: 99.29%
2023-03-30 16:03:43,178 ----------------
2023-03-30 16:03:43,304   26  =>  3    		Training 486 pattern with 99.58% 	Forward time: 	 0.11 sec
2023-03-30 16:03:43,304 			Loss:    6.426e-04    			Backward time: 	 0.01 sec 
2023-03-30 16:03:43,403 			Learning rate: weights:   1.000e-03    
2023-03-30 16:03:43,403 			Last test performance: 99.29%
2023-03-30 16:03:43,403 ----------------
2023-03-30 16:03:43,539   26  =>  4    		Training 486 pattern with 98.33% 	Forward time: 	 0.12 sec
2023-03-30 16:03:43,539 			Loss:    1.613e-03    			Backward time: 	 0.01 sec 
2023-03-30 16:03:43,604 			Learning rate: weights:   1.000e-03    
2023-03-30 16:03:43,604 			Last test performance: 99.29%
2023-03-30 16:03:43,604 ----------------
2023-03-30 16:03:43,728   26  =>  5    		Training 486 pattern with 98.54% 	Forward time: 	 0.11 sec
2023-03-30 16:03:43,728 			Loss:    1.285e-03    			Backward time: 	 0.01 sec 
2023-03-30 16:03:43,810 			Learning rate: weights:   1.000e-03    
2023-03-30 16:03:43,810 			Last test performance: 99.29%
2023-03-30 16:03:43,810 ----------------
2023-03-30 16:03:43,934   26  =>  6    		Training 486 pattern with 99.38% 	Forward time: 	 0.11 sec
2023-03-30 16:03:43,934 			Loss:    7.196e-04    			Backward time: 	 0.01 sec 
2023-03-30 16:03:43,988 			Learning rate: weights:   1.000e-03    
2023-03-30 16:03:43,988 			Last test performance: 99.29%
2023-03-30 16:03:43,988 ----------------
2023-03-30 16:03:44,116   26  =>  7    		Training 486 pattern with 99.58% 	Forward time: 	 0.11 sec
2023-03-30 16:03:44,116 			Loss:    4.745e-04    			Backward time: 	 0.01 sec 
2023-03-30 16:03:44,179 			Learning rate: weights:   1.000e-03    
2023-03-30 16:03:44,179 			Last test performance: 99.29%
2023-03-30 16:03:44,179 ----------------
2023-03-30 16:03:44,306   26  =>  8    		Training 486 pattern with 99.38% 	Forward time: 	 0.11 sec
2023-03-30 16:03:44,306 			Loss:    8.447e-04    			Backward time: 	 0.01 sec 
2023-03-30 16:03:44,401 			Learning rate: weights:   1.000e-03    
2023-03-30 16:03:44,401 			Last test performance: 99.29%
2023-03-30 16:03:44,401 ----------------
2023-03-30 16:03:44,532   26  =>  9    		Training 486 pattern with 99.38% 	Forward time: 	 0.12 sec
2023-03-30 16:03:44,532 			Loss:    6.134e-04    			Backward time: 	 0.01 sec 
2023-03-30 16:03:44,723 			Learning rate: weights:   1.000e-03    
2023-03-30 16:03:44,723 			Last test performance: 99.29%
2023-03-30 16:03:44,723 ----------------
2023-03-30 16:03:44,844   26  =>  10   		Training 486 pattern with 99.79% 	Forward time: 	 0.11 sec
2023-03-30 16:03:44,844 			Loss:    3.964e-04    			Backward time: 	 0.01 sec 
2023-03-30 16:03:44,894 			Learning rate: weights:   1.000e-03    
2023-03-30 16:03:44,894 			Last test performance: 99.29%
2023-03-30 16:03:44,894 ----------------
2023-03-30 16:03:45,011   26  =>  11   		Training 486 pattern with 99.58% 	Forward time: 	 0.10 sec
2023-03-30 16:03:45,011 			Loss:    6.009e-04    			Backward time: 	 0.01 sec 
2023-03-30 16:03:45,107 			Learning rate: weights:   1.000e-03    
2023-03-30 16:03:45,107 			Last test performance: 99.29%
2023-03-30 16:03:45,107 ----------------
2023-03-30 16:03:45,262   26  =>  12   		Training 486 pattern with 98.75% 	Forward time: 	 0.14 sec
2023-03-30 16:03:45,262 			Loss:    1.262e-03    			Backward time: 	 0.01 sec 
2023-03-30 16:03:45,373 			Learning rate: weights:   1.000e-03    
2023-03-30 16:03:45,374 			Last test performance: 99.29%
2023-03-30 16:03:45,374 ----------------
2023-03-30 16:03:45,498   26  =>  13   		Training 486 pattern with 99.58% 	Forward time: 	 0.11 sec
2023-03-30 16:03:45,498 			Loss:    6.647e-04    			Backward time: 	 0.01 sec 
2023-03-30 16:03:45,556 			Learning rate: weights:   1.000e-03    
2023-03-30 16:03:45,556 			Last test performance: 99.29%
2023-03-30 16:03:45,556 ----------------
2023-03-30 16:03:45,674   26  =>  14   		Training 486 pattern with 99.58% 	Forward time: 	 0.11 sec
2023-03-30 16:03:45,674 			Loss:    6.015e-04    			Backward time: 	 0.01 sec 
2023-03-30 16:03:45,750 			Learning rate: weights:   1.000e-03    
2023-03-30 16:03:45,750 			Last test performance: 99.29%
2023-03-30 16:03:45,751 ----------------
2023-03-30 16:03:45,871   26  =>  15   		Training 486 pattern with 99.79% 	Forward time: 	 0.11 sec
2023-03-30 16:03:45,871 			Loss:    5.003e-04    			Backward time: 	 0.01 sec 
2023-03-30 16:03:45,918 			Learning rate: weights:   1.000e-03    
2023-03-30 16:03:45,918 			Last test performance: 99.29%
2023-03-30 16:03:45,918 ----------------
2023-03-30 16:03:46,045   26  =>  16   		Training 486 pattern with 99.79% 	Forward time: 	 0.11 sec
2023-03-30 16:03:46,045 			Loss:    2.484e-04    			Backward time: 	 0.01 sec 
2023-03-30 16:03:46,150 			Learning rate: weights:   1.000e-03    
2023-03-30 16:03:46,150 			Last test performance: 99.29%
2023-03-30 16:03:46,150 ----------------
2023-03-30 16:03:46,363   26  =>  17   		Training 486 pattern with 99.17% 	Forward time: 	 0.19 sec
2023-03-30 16:03:46,363 			Loss:    9.747e-04    			Backward time: 	 0.01 sec 
2023-03-30 16:03:46,462 			Learning rate: weights:   1.000e-03    
2023-03-30 16:03:46,462 			Last test performance: 99.29%
2023-03-30 16:03:46,462 ----------------
2023-03-30 16:03:46,578   26  =>  18   		Training 486 pattern with 99.79% 	Forward time: 	 0.10 sec
2023-03-30 16:03:46,578 			Loss:    3.822e-04    			Backward time: 	 0.01 sec 
2023-03-30 16:03:46,648 			Learning rate: weights:   1.000e-03    
2023-03-30 16:03:46,648 			Last test performance: 99.29%
2023-03-30 16:03:46,648 ----------------
2023-03-30 16:03:46,765   26  =>  19   		Training 486 pattern with 99.79% 	Forward time: 	 0.10 sec
2023-03-30 16:03:46,765 			Loss:    4.694e-04    			Backward time: 	 0.01 sec 
2023-03-30 16:03:46,838 			Learning rate: weights:   1.000e-03    
2023-03-30 16:03:46,838 			Last test performance: 99.29%
2023-03-30 16:03:46,838 ----------------
2023-03-30 16:03:46,984   26  =>  20   		Training 486 pattern with 99.58% 	Forward time: 	 0.13 sec
2023-03-30 16:03:46,984 			Loss:    3.844e-04    			Backward time: 	 0.01 sec 
2023-03-30 16:03:47,158 			Learning rate: weights:   1.000e-03    
2023-03-30 16:03:47,158 			Last test performance: 99.29%
2023-03-30 16:03:47,158 ----------------
2023-03-30 16:03:47,277   26  =>  21   		Training 486 pattern with 99.58% 	Forward time: 	 0.11 sec
2023-03-30 16:03:47,277 			Loss:    4.552e-04    			Backward time: 	 0.01 sec 
2023-03-30 16:03:47,361 			Learning rate: weights:   1.000e-03    
2023-03-30 16:03:47,361 			Last test performance: 99.29%
2023-03-30 16:03:47,361 ----------------
2023-03-30 16:03:47,481   26  =>  22   		Training 486 pattern with 99.58% 	Forward time: 	 0.11 sec
2023-03-30 16:03:47,481 			Loss:    5.894e-04    			Backward time: 	 0.01 sec 
2023-03-30 16:03:47,577 			Learning rate: weights:   1.000e-03    
2023-03-30 16:03:47,577 			Last test performance: 99.29%
2023-03-30 16:03:47,577 ----------------
2023-03-30 16:03:47,738   26  =>  23   		Training 486 pattern with 99.58% 	Forward time: 	 0.14 sec
2023-03-30 16:03:47,738 			Loss:    7.445e-04    			Backward time: 	 0.01 sec 
2023-03-30 16:03:47,802 			Learning rate: weights:   1.000e-03    
2023-03-30 16:03:47,802 			Last test performance: 99.29%
2023-03-30 16:03:47,802 ----------------
2023-03-30 16:03:47,916   26  =>  24   		Training 486 pattern with 99.58% 	Forward time: 	 0.10 sec
2023-03-30 16:03:47,916 			Loss:    6.580e-04    			Backward time: 	 0.01 sec 
2023-03-30 16:03:47,998 			Learning rate: weights:   1.000e-03    
2023-03-30 16:03:47,998 			Last test performance: 99.29%
2023-03-30 16:03:47,998 ----------------
2023-03-30 16:03:48,122   26  =>  25   		Training 486 pattern with 99.38% 	Forward time: 	 0.11 sec
2023-03-30 16:03:48,122 			Loss:    6.401e-04    			Backward time: 	 0.01 sec 
2023-03-30 16:03:48,181 			Learning rate: weights:   1.000e-03    
2023-03-30 16:03:48,181 			Last test performance: 99.29%
2023-03-30 16:03:48,181 ----------------
2023-03-30 16:03:48,302   26  =>  26   		Training 486 pattern with 99.79% 	Forward time: 	 0.11 sec
2023-03-30 16:03:48,302 			Loss:    3.053e-04    			Backward time: 	 0.01 sec 
2023-03-30 16:03:48,369 			Learning rate: weights:   1.000e-03    
2023-03-30 16:03:48,369 			Last test performance: 99.29%
2023-03-30 16:03:48,369 ----------------
2023-03-30 16:03:48,494   26  =>  27   		Training 486 pattern with 98.75% 	Forward time: 	 0.11 sec
2023-03-30 16:03:48,494 			Loss:    1.056e-03    			Backward time: 	 0.01 sec 
2023-03-30 16:03:48,587 			Learning rate: weights:   1.000e-03    
2023-03-30 16:03:48,587 			Last test performance: 99.29%
2023-03-30 16:03:48,587 ----------------
2023-03-30 16:03:48,702   26  =>  28   		Training 486 pattern with 99.38% 	Forward time: 	 0.10 sec
2023-03-30 16:03:48,702 			Loss:    1.170e-03    			Backward time: 	 0.01 sec 
2023-03-30 16:03:48,755 			Learning rate: weights:   1.000e-03    
2023-03-30 16:03:48,755 			Last test performance: 99.29%
2023-03-30 16:03:48,755 ----------------
2023-03-30 16:03:48,882   26  =>  29   		Training 486 pattern with 98.75% 	Forward time: 	 0.11 sec
2023-03-30 16:03:48,882 			Loss:    1.088e-03    			Backward time: 	 0.01 sec 
2023-03-30 16:03:48,934 			Learning rate: weights:   1.000e-03    
2023-03-30 16:03:48,934 			Last test performance: 99.29%
2023-03-30 16:03:48,934 ----------------
2023-03-30 16:03:49,057   26  =>  30   		Training 486 pattern with 99.79% 	Forward time: 	 0.11 sec
2023-03-30 16:03:49,057 			Loss:    2.595e-04    			Backward time: 	 0.01 sec 
2023-03-30 16:03:49,151 			Learning rate: weights:   1.000e-03    
2023-03-30 16:03:49,151 			Last test performance: 99.29%
2023-03-30 16:03:49,152 ----------------
2023-03-30 16:03:49,269   26  =>  31   		Training 486 pattern with 99.79% 	Forward time: 	 0.10 sec
2023-03-30 16:03:49,270 			Loss:    4.661e-04    			Backward time: 	 0.01 sec 
2023-03-30 16:03:49,422 			Learning rate: weights:   1.000e-03    
2023-03-30 16:03:49,422 			Last test performance: 99.29%
2023-03-30 16:03:49,422 ----------------
2023-03-30 16:03:49,541   26  =>  32   		Training 486 pattern with 99.79% 	Forward time: 	 0.11 sec
2023-03-30 16:03:49,541 			Loss:    2.453e-04    			Backward time: 	 0.01 sec 
2023-03-30 16:03:49,634 			Learning rate: weights:   1.000e-03    
2023-03-30 16:03:49,634 			Last test performance: 99.29%
2023-03-30 16:03:49,634 ----------------
2023-03-30 16:03:49,752   26  =>  33   		Training 486 pattern with 99.79% 	Forward time: 	 0.11 sec
2023-03-30 16:03:49,752 			Loss:    3.631e-04    			Backward time: 	 0.01 sec 
2023-03-30 16:03:49,857 			Learning rate: weights:   1.000e-03    
2023-03-30 16:03:49,857 			Last test performance: 99.29%
2023-03-30 16:03:49,857 ----------------
2023-03-30 16:03:49,977   26  =>  34   		Training 486 pattern with 99.58% 	Forward time: 	 0.11 sec
2023-03-30 16:03:49,977 			Loss:    4.968e-04    			Backward time: 	 0.01 sec 
2023-03-30 16:03:50,054 			Learning rate: weights:   1.000e-03    
2023-03-30 16:03:50,054 			Last test performance: 99.29%
2023-03-30 16:03:50,054 ----------------
2023-03-30 16:03:50,190   26  =>  35   		Training 486 pattern with 99.17% 	Forward time: 	 0.12 sec
2023-03-30 16:03:50,190 			Loss:    8.769e-04    			Backward time: 	 0.01 sec 
2023-03-30 16:03:50,341 			Learning rate: weights:   1.000e-03    
2023-03-30 16:03:50,341 			Last test performance: 99.29%
2023-03-30 16:03:50,341 ----------------
2023-03-30 16:03:50,462   26  =>  36   		Training 486 pattern with 99.17% 	Forward time: 	 0.11 sec
2023-03-30 16:03:50,462 			Loss:    1.193e-03    			Backward time: 	 0.01 sec 
2023-03-30 16:03:50,510 			Learning rate: weights:   1.000e-03    
2023-03-30 16:03:50,510 			Last test performance: 99.29%
2023-03-30 16:03:50,510 ----------------
2023-03-30 16:03:50,627   26  =>  37   		Training 486 pattern with 99.79% 	Forward time: 	 0.10 sec
2023-03-30 16:03:50,627 			Loss:    4.276e-04    			Backward time: 	 0.01 sec 
2023-03-30 16:03:50,716 			Learning rate: weights:   1.000e-03    
2023-03-30 16:03:50,716 			Last test performance: 99.29%
2023-03-30 16:03:50,717 ----------------
2023-03-30 16:03:50,861   26  =>  38   		Training 486 pattern with 99.17% 	Forward time: 	 0.13 sec
2023-03-30 16:03:50,862 			Loss:    9.059e-04    			Backward time: 	 0.01 sec 
2023-03-30 16:03:50,930 			Learning rate: weights:   1.000e-03    
2023-03-30 16:03:50,930 			Last test performance: 99.29%
2023-03-30 16:03:50,930 ----------------
2023-03-30 16:03:51,047   26  =>  39   		Training 486 pattern with 99.79% 	Forward time: 	 0.10 sec
2023-03-30 16:03:51,047 			Loss:    4.917e-04    			Backward time: 	 0.01 sec 
2023-03-30 16:03:51,111 			Learning rate: weights:   1.000e-03    
2023-03-30 16:03:51,111 			Last test performance: 99.29%
2023-03-30 16:03:51,111 ----------------
2023-03-30 16:03:51,238   26  =>  40   		Training 486 pattern with 99.79% 	Forward time: 	 0.11 sec
2023-03-30 16:03:51,238 			Loss:    2.625e-04    			Backward time: 	 0.01 sec 
2023-03-30 16:03:51,325 			Learning rate: weights:   1.000e-03    
2023-03-30 16:03:51,325 			Last test performance: 99.29%
2023-03-30 16:03:51,325 ----------------
2023-03-30 16:03:51,438   26  =>  41   		Training 486 pattern with 99.38% 	Forward time: 	 0.10 sec
2023-03-30 16:03:51,438 			Loss:    6.698e-04    			Backward time: 	 0.01 sec 
2023-03-30 16:03:51,509 			Learning rate: weights:   1.000e-03    
2023-03-30 16:03:51,509 			Last test performance: 99.29%
2023-03-30 16:03:51,509 ----------------
2023-03-30 16:03:51,626   26  =>  42   		Training 486 pattern with 99.79% 	Forward time: 	 0.10 sec
2023-03-30 16:03:51,626 			Loss:    4.969e-04    			Backward time: 	 0.01 sec 
2023-03-30 16:03:51,695 			Learning rate: weights:   1.000e-03    
2023-03-30 16:03:51,695 			Last test performance: 99.29%
2023-03-30 16:03:51,695 ----------------
2023-03-30 16:03:51,843   26  =>  43   		Training 486 pattern with 98.96% 	Forward time: 	 0.13 sec
2023-03-30 16:03:51,843 			Loss:    1.426e-03    			Backward time: 	 0.01 sec 
2023-03-30 16:03:51,990 			Learning rate: weights:   1.000e-03    
2023-03-30 16:03:51,990 			Last test performance: 99.29%
2023-03-30 16:03:51,990 ----------------
2023-03-30 16:03:52,108   26  =>  44   		Training 486 pattern with 99.58% 	Forward time: 	 0.10 sec
2023-03-30 16:03:52,108 			Loss:    3.363e-04    			Backward time: 	 0.01 sec 
2023-03-30 16:03:52,168 			Learning rate: weights:   1.000e-03    
2023-03-30 16:03:52,168 			Last test performance: 99.29%
2023-03-30 16:03:52,168 ----------------
2023-03-30 16:03:52,314   26  =>  45   		Training 486 pattern with 98.75% 	Forward time: 	 0.13 sec
2023-03-30 16:03:52,314 			Loss:    9.275e-04    			Backward time: 	 0.01 sec 
2023-03-30 16:03:52,354 			Learning rate: weights:   1.000e-03    
2023-03-30 16:03:52,354 			Last test performance: 99.29%
2023-03-30 16:03:52,354 ----------------
2023-03-30 16:03:52,482   26  =>  46   		Training 486 pattern with 100.00% 	Forward time: 	 0.11 sec
2023-03-30 16:03:52,482 			Loss:    2.031e-04    			Backward time: 	 0.01 sec 
2023-03-30 16:03:52,546 			Learning rate: weights:   1.000e-03    
2023-03-30 16:03:52,547 			Last test performance: 99.29%
2023-03-30 16:03:52,547 ----------------
2023-03-30 16:03:52,742   26  =>  47   		Training 486 pattern with 98.96% 	Forward time: 	 0.17 sec
2023-03-30 16:03:52,742 			Loss:    9.835e-04    			Backward time: 	 0.01 sec 
2023-03-30 16:03:52,897 			Learning rate: weights:   1.000e-03    
2023-03-30 16:03:52,897 			Last test performance: 99.29%
2023-03-30 16:03:52,897 ----------------
2023-03-30 16:03:53,015   26  =>  48   		Training 486 pattern with 99.17% 	Forward time: 	 0.10 sec
2023-03-30 16:03:53,015 			Loss:    9.174e-04    			Backward time: 	 0.01 sec 
2023-03-30 16:03:53,101 			Learning rate: weights:   1.000e-03    
2023-03-30 16:03:53,101 			Last test performance: 99.29%
2023-03-30 16:03:53,101 ----------------
2023-03-30 16:03:53,233   26  =>  49   		Training 486 pattern with 99.58% 	Forward time: 	 0.11 sec
2023-03-30 16:03:53,233 			Loss:    4.032e-04    			Backward time: 	 0.01 sec 
2023-03-30 16:03:53,374 			Learning rate: weights:   1.000e-03    
2023-03-30 16:03:53,374 			Last test performance: 99.29%
2023-03-30 16:03:53,374 ----------------
2023-03-30 16:03:53,490   26  =>  50   		Training 486 pattern with 98.75% 	Forward time: 	 0.10 sec
2023-03-30 16:03:53,490 			Loss:    1.462e-03    			Backward time: 	 0.01 sec 
2023-03-30 16:03:53,602 			Learning rate: weights:   1.000e-03    
2023-03-30 16:03:53,602 			Last test performance: 99.29%
2023-03-30 16:03:53,602 ----------------
2023-03-30 16:03:53,725   26  =>  51   		Training 486 pattern with 98.96% 	Forward time: 	 0.11 sec
2023-03-30 16:03:53,725 			Loss:    1.230e-03    			Backward time: 	 0.01 sec 
2023-03-30 16:03:53,795 			Learning rate: weights:   1.000e-03    
2023-03-30 16:03:53,795 			Last test performance: 99.29%
2023-03-30 16:03:53,795 ----------------
2023-03-30 16:03:53,923   26  =>  52   		Training 486 pattern with 98.96% 	Forward time: 	 0.11 sec
2023-03-30 16:03:53,923 			Loss:    1.135e-03    			Backward time: 	 0.01 sec 
2023-03-30 16:03:53,999 			Learning rate: weights:   1.000e-03    
2023-03-30 16:03:53,999 			Last test performance: 99.29%
2023-03-30 16:03:53,999 ----------------
2023-03-30 16:03:54,122   26  =>  53   		Training 486 pattern with 99.58% 	Forward time: 	 0.11 sec
2023-03-30 16:03:54,122 			Loss:    7.907e-04    			Backward time: 	 0.01 sec 
2023-03-30 16:03:54,166 			Learning rate: weights:   1.000e-03    
2023-03-30 16:03:54,166 			Last test performance: 99.29%
2023-03-30 16:03:54,166 ----------------
2023-03-30 16:03:54,290   26  =>  54   		Training 486 pattern with 99.58% 	Forward time: 	 0.11 sec
2023-03-30 16:03:54,290 			Loss:    1.042e-03    			Backward time: 	 0.01 sec 
2023-03-30 16:03:54,354 			Learning rate: weights:   1.000e-03    
2023-03-30 16:03:54,354 			Last test performance: 99.29%
2023-03-30 16:03:54,354 ----------------
2023-03-30 16:03:54,481   26  =>  55   		Training 486 pattern with 99.17% 	Forward time: 	 0.11 sec
2023-03-30 16:03:54,482 			Loss:    1.135e-03    			Backward time: 	 0.01 sec 
2023-03-30 16:03:54,545 			Learning rate: weights:   1.000e-03    
2023-03-30 16:03:54,545 			Last test performance: 99.29%
2023-03-30 16:03:54,545 ----------------
2023-03-30 16:03:54,663   26  =>  56   		Training 486 pattern with 99.17% 	Forward time: 	 0.11 sec
2023-03-30 16:03:54,663 			Loss:    1.025e-03    			Backward time: 	 0.01 sec 
2023-03-30 16:03:54,723 			Learning rate: weights:   1.000e-03    
2023-03-30 16:03:54,723 			Last test performance: 99.29%
2023-03-30 16:03:54,723 ----------------
2023-03-30 16:03:54,839   26  =>  57   		Training 486 pattern with 99.58% 	Forward time: 	 0.10 sec
2023-03-30 16:03:54,839 			Loss:    4.979e-04    			Backward time: 	 0.01 sec 
2023-03-30 16:03:54,898 			Learning rate: weights:   1.000e-03    
2023-03-30 16:03:54,898 			Last test performance: 99.29%
2023-03-30 16:03:54,898 ----------------
2023-03-30 16:03:55,046   26  =>  58   		Training 486 pattern with 99.17% 	Forward time: 	 0.13 sec
2023-03-30 16:03:55,046 			Loss:    1.141e-03    			Backward time: 	 0.01 sec 
2023-03-30 16:03:55,220 			Learning rate: weights:   1.000e-03    
2023-03-30 16:03:55,220 			Last test performance: 99.29%
2023-03-30 16:03:55,220 ----------------
2023-03-30 16:03:55,336   26  =>  59   		Training 486 pattern with 98.75% 	Forward time: 	 0.10 sec
2023-03-30 16:03:55,336 			Loss:    1.205e-03    			Backward time: 	 0.01 sec 
2023-03-30 16:03:55,401 			Learning rate: weights:   1.000e-03    
2023-03-30 16:03:55,401 			Last test performance: 99.29%
2023-03-30 16:03:55,401 ----------------
2023-03-30 16:03:55,519   26  =>  60   		Training 486 pattern with 98.54% 	Forward time: 	 0.10 sec
2023-03-30 16:03:55,519 			Loss:    1.745e-03    			Backward time: 	 0.01 sec 
2023-03-30 16:03:55,614 			Learning rate: weights:   1.000e-03    
2023-03-30 16:03:55,614 			Last test performance: 99.29%
2023-03-30 16:03:55,615 ----------------
2023-03-30 16:03:55,741   26  =>  61   		Training 486 pattern with 99.58% 	Forward time: 	 0.11 sec
2023-03-30 16:03:55,742 			Loss:    7.189e-04    			Backward time: 	 0.01 sec 
2023-03-30 16:03:55,886 			Learning rate: weights:   1.000e-03    
2023-03-30 16:03:55,886 			Last test performance: 99.29%
2023-03-30 16:03:55,886 ----------------
2023-03-30 16:03:56,010   26  =>  62   		Training 486 pattern with 99.79% 	Forward time: 	 0.11 sec
2023-03-30 16:03:56,010 			Loss:    4.607e-04    			Backward time: 	 0.01 sec 
2023-03-30 16:03:56,062 			Learning rate: weights:   1.000e-03    
2023-03-30 16:03:56,062 			Last test performance: 99.29%
2023-03-30 16:03:56,062 ----------------
2023-03-30 16:03:56,187   26  =>  63   		Training 486 pattern with 99.79% 	Forward time: 	 0.11 sec
2023-03-30 16:03:56,187 			Loss:    5.018e-04    			Backward time: 	 0.01 sec 
2023-03-30 16:03:56,294 			Learning rate: weights:   1.000e-03    
2023-03-30 16:03:56,294 			Last test performance: 99.29%
2023-03-30 16:03:56,294 ----------------
2023-03-30 16:03:56,440   26  =>  64   		Training 486 pattern with 99.17% 	Forward time: 	 0.13 sec
2023-03-30 16:03:56,440 			Loss:    7.648e-04    			Backward time: 	 0.01 sec 
2023-03-30 16:03:56,574 			Learning rate: weights:   1.000e-03    
2023-03-30 16:03:56,575 			Last test performance: 99.29%
2023-03-30 16:03:56,575 ----------------
2023-03-30 16:03:56,692   26  =>  65   		Training 486 pattern with 99.38% 	Forward time: 	 0.11 sec
2023-03-30 16:03:56,693 			Loss:    8.542e-04    			Backward time: 	 0.01 sec 
2023-03-30 16:03:56,776 			Learning rate: weights:   1.000e-03    
2023-03-30 16:03:56,776 			Last test performance: 99.29%
2023-03-30 16:03:56,776 ----------------
2023-03-30 16:03:56,895   26  =>  66   		Training 486 pattern with 98.54% 	Forward time: 	 0.11 sec
2023-03-30 16:03:56,895 			Loss:    1.324e-03    			Backward time: 	 0.01 sec 
2023-03-30 16:03:56,987 			Learning rate: weights:   1.000e-03    
2023-03-30 16:03:56,987 			Last test performance: 99.29%
2023-03-30 16:03:56,987 ----------------
2023-03-30 16:03:57,107   26  =>  67   		Training 486 pattern with 99.17% 	Forward time: 	 0.11 sec
2023-03-30 16:03:57,107 			Loss:    7.512e-04    			Backward time: 	 0.01 sec 
2023-03-30 16:03:57,174 			Learning rate: weights:   1.000e-03    
2023-03-30 16:03:57,174 			Last test performance: 99.29%
2023-03-30 16:03:57,175 ----------------
2023-03-30 16:03:57,292   26  =>  68   		Training 486 pattern with 99.38% 	Forward time: 	 0.11 sec
2023-03-30 16:03:57,292 			Loss:    9.770e-04    			Backward time: 	 0.01 sec 
2023-03-30 16:03:57,371 			Learning rate: weights:   1.000e-03    
2023-03-30 16:03:57,372 			Last test performance: 99.29%
2023-03-30 16:03:57,372 ----------------
2023-03-30 16:03:57,498   26  =>  69   		Training 486 pattern with 99.17% 	Forward time: 	 0.11 sec
2023-03-30 16:03:57,498 			Loss:    7.687e-04    			Backward time: 	 0.01 sec 
2023-03-30 16:03:57,565 			Learning rate: weights:   1.000e-03    
2023-03-30 16:03:57,565 			Last test performance: 99.29%
2023-03-30 16:03:57,565 ----------------
2023-03-30 16:03:57,694   26  =>  70   		Training 486 pattern with 99.58% 	Forward time: 	 0.11 sec
2023-03-30 16:03:57,694 			Loss:    6.640e-04    			Backward time: 	 0.01 sec 
2023-03-30 16:03:57,753 			Learning rate: weights:   1.000e-03    
2023-03-30 16:03:57,754 			Last test performance: 99.29%
2023-03-30 16:03:57,754 ----------------
2023-03-30 16:03:57,873   26  =>  71   		Training 486 pattern with 99.58% 	Forward time: 	 0.11 sec
2023-03-30 16:03:57,873 			Loss:    4.686e-04    			Backward time: 	 0.01 sec 
2023-03-30 16:03:57,954 			Learning rate: weights:   1.000e-03    
2023-03-30 16:03:57,954 			Last test performance: 99.29%
2023-03-30 16:03:57,954 ----------------
2023-03-30 16:03:58,069   26  =>  72   		Training 486 pattern with 99.38% 	Forward time: 	 0.10 sec
2023-03-30 16:03:58,069 			Loss:    1.110e-03    			Backward time: 	 0.01 sec 
2023-03-30 16:03:58,131 			Learning rate: weights:   1.000e-03    
2023-03-30 16:03:58,131 			Last test performance: 99.29%
2023-03-30 16:03:58,131 ----------------
2023-03-30 16:03:58,254   26  =>  73   		Training 486 pattern with 99.17% 	Forward time: 	 0.11 sec
2023-03-30 16:03:58,254 			Loss:    1.913e-03    			Backward time: 	 0.01 sec 
2023-03-30 16:03:58,339 			Learning rate: weights:   1.000e-03    
2023-03-30 16:03:58,339 			Last test performance: 99.29%
2023-03-30 16:03:58,339 ----------------
2023-03-30 16:03:58,461   26  =>  74   		Training 486 pattern with 99.17% 	Forward time: 	 0.11 sec
2023-03-30 16:03:58,461 			Loss:    1.378e-03    			Backward time: 	 0.01 sec 
2023-03-30 16:03:58,547 			Learning rate: weights:   1.000e-03    
2023-03-30 16:03:58,547 			Last test performance: 99.29%
2023-03-30 16:03:58,548 ----------------
2023-03-30 16:03:58,701   26  =>  75   		Training 486 pattern with 99.38% 	Forward time: 	 0.14 sec
2023-03-30 16:03:58,702 			Loss:    1.321e-03    			Backward time: 	 0.01 sec 
2023-03-30 16:03:58,851 			Learning rate: weights:   1.000e-03    
2023-03-30 16:03:58,851 			Last test performance: 99.29%
2023-03-30 16:03:58,851 ----------------
2023-03-30 16:03:58,965   26  =>  76   		Training 486 pattern with 99.58% 	Forward time: 	 0.10 sec
2023-03-30 16:03:58,965 			Loss:    7.680e-04    			Backward time: 	 0.01 sec 
2023-03-30 16:03:59,038 			Learning rate: weights:   1.000e-03    
2023-03-30 16:03:59,039 			Last test performance: 99.29%
2023-03-30 16:03:59,039 ----------------
2023-03-30 16:03:59,164   26  =>  77   		Training 486 pattern with 99.17% 	Forward time: 	 0.11 sec
2023-03-30 16:03:59,164 			Loss:    8.539e-04    			Backward time: 	 0.01 sec 
2023-03-30 16:03:59,242 			Learning rate: weights:   1.000e-03    
2023-03-30 16:03:59,242 			Last test performance: 99.29%
2023-03-30 16:03:59,242 ----------------
2023-03-30 16:03:59,356   26  =>  78   		Training 486 pattern with 99.17% 	Forward time: 	 0.10 sec
2023-03-30 16:03:59,356 			Loss:    7.893e-04    			Backward time: 	 0.01 sec 
2023-03-30 16:03:59,426 			Learning rate: weights:   1.000e-03    
2023-03-30 16:03:59,426 			Last test performance: 99.29%
2023-03-30 16:03:59,426 ----------------
2023-03-30 16:03:59,540   26  =>  79   		Training 486 pattern with 98.75% 	Forward time: 	 0.10 sec
2023-03-30 16:03:59,540 			Loss:    2.868e-03    			Backward time: 	 0.01 sec 
2023-03-30 16:03:59,618 			Learning rate: weights:   1.000e-03    
2023-03-30 16:03:59,619 			Last test performance: 99.29%
2023-03-30 16:03:59,619 ----------------
2023-03-30 16:03:59,746   26  =>  80   		Training 486 pattern with 98.75% 	Forward time: 	 0.11 sec
2023-03-30 16:03:59,746 			Loss:    4.299e-03    			Backward time: 	 0.01 sec 
2023-03-30 16:03:59,805 			Learning rate: weights:   1.000e-03    
2023-03-30 16:03:59,805 			Last test performance: 99.29%
2023-03-30 16:03:59,805 ----------------
2023-03-30 16:03:59,921   26  =>  81   		Training 486 pattern with 98.96% 	Forward time: 	 0.10 sec
2023-03-30 16:03:59,921 			Loss:    1.627e-03    			Backward time: 	 0.01 sec 
2023-03-30 16:04:00,000 			Learning rate: weights:   1.000e-03    
2023-03-30 16:04:00,000 			Last test performance: 99.29%
2023-03-30 16:04:00,000 ----------------
2023-03-30 16:04:00,126   26  =>  82   		Training 486 pattern with 99.58% 	Forward time: 	 0.11 sec
2023-03-30 16:04:00,126 			Loss:    6.230e-04    			Backward time: 	 0.01 sec 
2023-03-30 16:04:00,232 			Learning rate: weights:   1.000e-03    
2023-03-30 16:04:00,232 			Last test performance: 99.29%
2023-03-30 16:04:00,232 ----------------
2023-03-30 16:04:00,359   26  =>  83   		Training 486 pattern with 99.38% 	Forward time: 	 0.11 sec
2023-03-30 16:04:00,359 			Loss:    1.373e-03    			Backward time: 	 0.01 sec 
2023-03-30 16:04:00,515 			Learning rate: weights:   1.000e-03    
2023-03-30 16:04:00,515 			Last test performance: 99.29%
2023-03-30 16:04:00,515 ----------------
2023-03-30 16:04:00,634   26  =>  84   		Training 486 pattern with 99.38% 	Forward time: 	 0.11 sec
2023-03-30 16:04:00,634 			Loss:    8.480e-04    			Backward time: 	 0.01 sec 
2023-03-30 16:04:00,728 			Learning rate: weights:   1.000e-03    
2023-03-30 16:04:00,728 			Last test performance: 99.29%
2023-03-30 16:04:00,728 ----------------
2023-03-30 16:04:00,841   26  =>  85   		Training 486 pattern with 99.38% 	Forward time: 	 0.10 sec
2023-03-30 16:04:00,841 			Loss:    1.257e-03    			Backward time: 	 0.01 sec 
2023-03-30 16:04:00,896 			Learning rate: weights:   1.000e-03    
2023-03-30 16:04:00,896 			Last test performance: 99.29%
2023-03-30 16:04:00,896 ----------------
2023-03-30 16:04:01,015   26  =>  86   		Training 486 pattern with 99.79% 	Forward time: 	 0.11 sec
2023-03-30 16:04:01,015 			Loss:    2.527e-04    			Backward time: 	 0.01 sec 
2023-03-30 16:04:01,083 			Learning rate: weights:   1.000e-03    
2023-03-30 16:04:01,083 			Last test performance: 99.29%
2023-03-30 16:04:01,083 ----------------
2023-03-30 16:04:01,210   26  =>  87   		Training 486 pattern with 99.58% 	Forward time: 	 0.11 sec
2023-03-30 16:04:01,210 			Loss:    7.801e-04    			Backward time: 	 0.01 sec 
2023-03-30 16:04:01,286 			Learning rate: weights:   1.000e-03    
2023-03-30 16:04:01,286 			Last test performance: 99.29%
2023-03-30 16:04:01,286 ----------------
2023-03-30 16:04:01,412   26  =>  88   		Training 486 pattern with 99.58% 	Forward time: 	 0.11 sec
2023-03-30 16:04:01,412 			Loss:    5.733e-04    			Backward time: 	 0.01 sec 
2023-03-30 16:04:01,463 			Learning rate: weights:   1.000e-03    
2023-03-30 16:04:01,463 			Last test performance: 99.29%
2023-03-30 16:04:01,463 ----------------
2023-03-30 16:04:01,597   26  =>  89   		Training 486 pattern with 98.54% 	Forward time: 	 0.12 sec
2023-03-30 16:04:01,597 			Loss:    1.711e-03    			Backward time: 	 0.01 sec 
2023-03-30 16:04:01,730 			Learning rate: weights:   1.000e-03    
2023-03-30 16:04:01,731 			Last test performance: 99.29%
2023-03-30 16:04:01,731 ----------------
2023-03-30 16:04:01,848   26  =>  90   		Training 486 pattern with 99.58% 	Forward time: 	 0.11 sec
2023-03-30 16:04:01,848 			Loss:    6.685e-04    			Backward time: 	 0.01 sec 
2023-03-30 16:04:01,963 			Learning rate: weights:   1.000e-03    
2023-03-30 16:04:01,963 			Last test performance: 99.29%
2023-03-30 16:04:01,963 ----------------
2023-03-30 16:04:02,078   26  =>  91   		Training 486 pattern with 99.38% 	Forward time: 	 0.10 sec
2023-03-30 16:04:02,078 			Loss:    7.620e-04    			Backward time: 	 0.01 sec 
2023-03-30 16:04:02,169 			Learning rate: weights:   1.000e-03    
2023-03-30 16:04:02,170 			Last test performance: 99.29%
2023-03-30 16:04:02,170 ----------------
2023-03-30 16:04:02,289   26  =>  92   		Training 486 pattern with 98.75% 	Forward time: 	 0.11 sec
2023-03-30 16:04:02,289 			Loss:    1.674e-03    			Backward time: 	 0.01 sec 
2023-03-30 16:04:02,354 			Learning rate: weights:   1.000e-03    
2023-03-30 16:04:02,354 			Last test performance: 99.29%
2023-03-30 16:04:02,354 ----------------
2023-03-30 16:04:02,475   26  =>  93   		Training 486 pattern with 99.17% 	Forward time: 	 0.11 sec
2023-03-30 16:04:02,475 			Loss:    7.700e-04    			Backward time: 	 0.01 sec 
2023-03-30 16:04:02,576 			Learning rate: weights:   1.000e-03    
2023-03-30 16:04:02,576 			Last test performance: 99.29%
2023-03-30 16:04:02,576 ----------------
2023-03-30 16:04:02,695   26  =>  94   		Training 486 pattern with 99.17% 	Forward time: 	 0.11 sec
2023-03-30 16:04:02,695 			Loss:    8.748e-04    			Backward time: 	 0.01 sec 
2023-03-30 16:04:02,866 			Learning rate: weights:   1.000e-03    
2023-03-30 16:04:02,866 			Last test performance: 99.29%
2023-03-30 16:04:02,866 ----------------
2023-03-30 16:04:02,981   26  =>  95   		Training 486 pattern with 98.12% 	Forward time: 	 0.10 sec
2023-03-30 16:04:02,981 			Loss:    1.824e-03    			Backward time: 	 0.01 sec 
2023-03-30 16:04:03,080 			Learning rate: weights:   1.000e-03    
2023-03-30 16:04:03,080 			Last test performance: 99.29%
2023-03-30 16:04:03,080 ----------------
2023-03-30 16:04:03,196   26  =>  96   		Training 486 pattern with 99.58% 	Forward time: 	 0.10 sec
2023-03-30 16:04:03,196 			Loss:    6.786e-04    			Backward time: 	 0.01 sec 
2023-03-30 16:04:03,260 			Learning rate: weights:   1.000e-03    
2023-03-30 16:04:03,260 			Last test performance: 99.29%
2023-03-30 16:04:03,260 ----------------
2023-03-30 16:04:03,380   26  =>  97   		Training 486 pattern with 99.79% 	Forward time: 	 0.11 sec
2023-03-30 16:04:03,381 			Loss:    3.231e-04    			Backward time: 	 0.01 sec 
2023-03-30 16:04:03,467 			Learning rate: weights:   1.000e-03    
2023-03-30 16:04:03,467 			Last test performance: 99.29%
2023-03-30 16:04:03,467 ----------------
2023-03-30 16:04:03,581   26  =>  98   		Training 486 pattern with 99.79% 	Forward time: 	 0.10 sec
2023-03-30 16:04:03,581 			Loss:    5.155e-04    			Backward time: 	 0.01 sec 
2023-03-30 16:04:03,656 			Learning rate: weights:   1.000e-03    
2023-03-30 16:04:03,656 			Last test performance: 99.29%
2023-03-30 16:04:03,656 ----------------
2023-03-30 16:04:03,796   26  =>  99   		Training 486 pattern with 99.38% 	Forward time: 	 0.12 sec
2023-03-30 16:04:03,796 			Loss:    8.330e-04    			Backward time: 	 0.01 sec 
2023-03-30 16:04:03,968 			Learning rate: weights:   1.000e-03    
2023-03-30 16:04:03,968 			Last test performance: 99.29%
2023-03-30 16:04:03,968 ----------------
2023-03-30 16:04:04,089   26  => 100   		Training 486 pattern with 98.75% 	Forward time: 	 0.11 sec
2023-03-30 16:04:04,089 			Loss:    2.178e-03    			Backward time: 	 0.01 sec 
2023-03-30 16:04:04,203 			Learning rate: weights:   1.000e-03    
2023-03-30 16:04:04,203 			Last test performance: 99.29%
2023-03-30 16:04:04,203 ----------------
2023-03-30 16:04:04,330   26  => 101   		Training 486 pattern with 99.58% 	Forward time: 	 0.11 sec
2023-03-30 16:04:04,330 			Loss:    4.581e-04    			Backward time: 	 0.01 sec 
2023-03-30 16:04:04,384 			Learning rate: weights:   1.000e-03    
2023-03-30 16:04:04,384 			Last test performance: 99.29%
2023-03-30 16:04:04,384 ----------------
2023-03-30 16:04:04,525   26  => 102   		Training 486 pattern with 99.38% 	Forward time: 	 0.12 sec
2023-03-30 16:04:04,525 			Loss:    5.001e-04    			Backward time: 	 0.01 sec 
2023-03-30 16:04:04,586 			Learning rate: weights:   1.000e-03    
2023-03-30 16:04:04,586 			Last test performance: 99.29%
2023-03-30 16:04:04,586 ----------------
2023-03-30 16:04:04,715   26  => 103   		Training 486 pattern with 99.58% 	Forward time: 	 0.11 sec
2023-03-30 16:04:04,715 			Loss:    7.474e-04    			Backward time: 	 0.01 sec 
2023-03-30 16:04:04,808 			Learning rate: weights:   1.000e-03    
2023-03-30 16:04:04,808 			Last test performance: 99.29%
2023-03-30 16:04:04,808 ----------------
2023-03-30 16:04:04,937   26  => 104   		Training 486 pattern with 99.79% 	Forward time: 	 0.11 sec
2023-03-30 16:04:04,937 			Loss:    4.557e-04    			Backward time: 	 0.01 sec 
2023-03-30 16:04:05,093 			Learning rate: weights:   1.000e-03    
2023-03-30 16:04:05,093 			Last test performance: 99.29%
2023-03-30 16:04:05,093 ----------------
2023-03-30 16:04:05,207   26  => 105   		Training 486 pattern with 99.58% 	Forward time: 	 0.10 sec
2023-03-30 16:04:05,207 			Loss:    5.955e-04    			Backward time: 	 0.01 sec 
2023-03-30 16:04:05,303 			Learning rate: weights:   1.000e-03    
2023-03-30 16:04:05,303 			Last test performance: 99.29%
2023-03-30 16:04:05,303 ----------------
2023-03-30 16:04:05,418   26  => 106   		Training 486 pattern with 99.58% 	Forward time: 	 0.10 sec
2023-03-30 16:04:05,418 			Loss:    8.170e-04    			Backward time: 	 0.01 sec 
2023-03-30 16:04:05,507 			Learning rate: weights:   1.000e-03    
2023-03-30 16:04:05,507 			Last test performance: 99.29%
2023-03-30 16:04:05,507 ----------------
2023-03-30 16:04:05,638   26  => 107   		Training 486 pattern with 99.58% 	Forward time: 	 0.12 sec
2023-03-30 16:04:05,638 			Loss:    8.566e-04    			Backward time: 	 0.01 sec 
2023-03-30 16:04:05,779 			Learning rate: weights:   1.000e-03    
2023-03-30 16:04:05,780 			Last test performance: 99.29%
2023-03-30 16:04:05,780 ----------------
2023-03-30 16:04:05,898   26  => 108   		Training 486 pattern with 99.17% 	Forward time: 	 0.11 sec
2023-03-30 16:04:05,898 			Loss:    8.746e-04    			Backward time: 	 0.01 sec 
2023-03-30 16:04:05,993 			Learning rate: weights:   1.000e-03    
2023-03-30 16:04:05,994 			Last test performance: 99.29%
2023-03-30 16:04:05,994 ----------------
2023-03-30 16:04:06,145   26  => 109   		Training 486 pattern with 99.38% 	Forward time: 	 0.13 sec
2023-03-30 16:04:06,145 			Loss:    5.753e-04    			Backward time: 	 0.01 sec 
2023-03-30 16:04:06,258 			Learning rate: weights:   1.000e-03    
2023-03-30 16:04:06,258 			Last test performance: 99.29%
2023-03-30 16:04:06,258 ----------------
2023-03-30 16:04:06,373   26  => 110   		Training 486 pattern with 99.17% 	Forward time: 	 0.10 sec
2023-03-30 16:04:06,373 			Loss:    9.903e-04    			Backward time: 	 0.01 sec 
2023-03-30 16:04:06,479 			Learning rate: weights:   1.000e-03    
2023-03-30 16:04:06,479 			Last test performance: 99.29%
2023-03-30 16:04:06,479 ----------------
2023-03-30 16:04:06,595   26  => 111   		Training 486 pattern with 99.79% 	Forward time: 	 0.10 sec
2023-03-30 16:04:06,595 			Loss:    4.190e-04    			Backward time: 	 0.01 sec 
2023-03-30 16:04:06,738 			Learning rate: weights:   1.000e-03    
2023-03-30 16:04:06,738 			Last test performance: 99.29%
2023-03-30 16:04:06,738 ----------------
2023-03-30 16:04:06,873   26  => 112   		Training 486 pattern with 99.58% 	Forward time: 	 0.12 sec
2023-03-30 16:04:06,873 			Loss:    8.748e-04    			Backward time: 	 0.01 sec 
2023-03-30 16:04:06,953 			Learning rate: weights:   1.000e-03    
2023-03-30 16:04:06,953 			Last test performance: 99.29%
2023-03-30 16:04:06,954 ----------------
2023-03-30 16:04:07,079   26  => 113   		Training 486 pattern with 99.38% 	Forward time: 	 0.11 sec
2023-03-30 16:04:07,079 			Loss:    6.901e-04    			Backward time: 	 0.01 sec 
2023-03-30 16:04:07,196 			Learning rate: weights:   1.000e-03    
2023-03-30 16:04:07,196 			Last test performance: 99.29%
2023-03-30 16:04:07,196 ----------------
2023-03-30 16:04:07,314   26  => 114   		Training 486 pattern with 98.96% 	Forward time: 	 0.11 sec
2023-03-30 16:04:07,314 			Loss:    9.197e-04    			Backward time: 	 0.01 sec 
2023-03-30 16:04:07,370 			Learning rate: weights:   1.000e-03    
2023-03-30 16:04:07,370 			Last test performance: 99.29%
2023-03-30 16:04:07,370 ----------------
2023-03-30 16:04:07,494   26  => 115   		Training 486 pattern with 98.96% 	Forward time: 	 0.11 sec
2023-03-30 16:04:07,494 			Loss:    1.056e-03    			Backward time: 	 0.01 sec 
2023-03-30 16:04:07,585 			Learning rate: weights:   1.000e-03    
2023-03-30 16:04:07,585 			Last test performance: 99.29%
2023-03-30 16:04:07,585 ----------------
2023-03-30 16:04:07,742   26  => 116   		Training 486 pattern with 100.00% 	Forward time: 	 0.14 sec
2023-03-30 16:04:07,743 			Loss:    3.657e-04    			Backward time: 	 0.01 sec 
2023-03-30 16:04:07,895 			Learning rate: weights:   1.000e-03    
2023-03-30 16:04:07,895 			Last test performance: 99.29%
2023-03-30 16:04:07,895 ----------------
2023-03-30 16:04:08,011   26  => 117   		Training 486 pattern with 98.54% 	Forward time: 	 0.10 sec
2023-03-30 16:04:08,012 			Loss:    2.602e-03    			Backward time: 	 0.01 sec 
2023-03-30 16:04:08,086 			Learning rate: weights:   1.000e-03    
2023-03-30 16:04:08,086 			Last test performance: 99.29%
2023-03-30 16:04:08,086 ----------------
2023-03-30 16:04:08,227   26  => 118   		Training 486 pattern with 98.75% 	Forward time: 	 0.13 sec
2023-03-30 16:04:08,227 			Loss:    1.328e-03    			Backward time: 	 0.01 sec 
2023-03-30 16:04:08,388 			Learning rate: weights:   1.000e-03    
2023-03-30 16:04:08,388 			Last test performance: 99.29%
2023-03-30 16:04:08,388 ----------------
2023-03-30 16:04:08,504   26  => 119   		Training 486 pattern with 99.17% 	Forward time: 	 0.10 sec
2023-03-30 16:04:08,504 			Loss:    9.916e-04    			Backward time: 	 0.01 sec 
2023-03-30 16:04:08,702 			Learning rate: weights:   1.000e-03    
2023-03-30 16:04:08,702 			Last test performance: 99.29%
2023-03-30 16:04:08,702 ----------------
2023-03-30 16:04:08,824   26  => 120   		Training 486 pattern with 98.75% 	Forward time: 	 0.11 sec
2023-03-30 16:04:08,824 			Loss:    1.854e-03    			Backward time: 	 0.01 sec 
2023-03-30 16:04:08,915 			Learning rate: weights:   1.000e-03    
2023-03-30 16:04:08,915 			Last test performance: 99.29%
2023-03-30 16:04:08,915 ----------------
2023-03-30 16:04:09,046   26  => 121   		Training 486 pattern with 99.17% 	Forward time: 	 0.11 sec
2023-03-30 16:04:09,046 			Loss:    5.293e-04    			Backward time: 	 0.01 sec 
2023-03-30 16:04:09,186 			Learning rate: weights:   1.000e-03    
2023-03-30 16:04:09,186 			Last test performance: 99.29%
2023-03-30 16:04:09,186 ----------------
2023-03-30 16:04:09,309   26  => 122   		Training 486 pattern with 99.58% 	Forward time: 	 0.11 sec
2023-03-30 16:04:09,309 			Loss:    5.704e-04    			Backward time: 	 0.01 sec 
2023-03-30 16:04:09,358 			Learning rate: weights:   1.000e-03    
2023-03-30 16:04:09,358 			Last test performance: 99.29%
2023-03-30 16:04:09,358 ----------------
2023-03-30 16:04:09,494   26  => 123   		Training 486 pattern with 99.17% 	Forward time: 	 0.12 sec
2023-03-30 16:04:09,494 			Loss:    7.953e-04    			Backward time: 	 0.01 sec 
2023-03-30 16:04:09,581 			Learning rate: weights:   1.000e-03    
2023-03-30 16:04:09,581 			Last test performance: 99.29%
2023-03-30 16:04:09,581 ----------------
2023-03-30 16:04:09,706   26  => 124   		Training 486 pattern with 99.79% 	Forward time: 	 0.11 sec
2023-03-30 16:04:09,707 			Loss:    5.056e-04    			Backward time: 	 0.01 sec 
2023-03-30 16:04:09,781 
2023-03-30 16:04:09,781 Testing:
2023-03-30 16:04:09,786 		24 of 10000 with 100.00% 	 Time used:  0.00 sec
2023-03-30 16:04:09,792 		48 of 10000 with 100.00% 	 Time used:  0.01 sec
2023-03-30 16:04:09,797 		72 of 10000 with 100.00% 	 Time used:  0.00 sec
2023-03-30 16:04:09,802 		96 of 10000 with 100.00% 	 Time used:  0.00 sec
2023-03-30 16:04:09,807 		120 of 10000 with 100.00% 	 Time used:  0.00 sec
2023-03-30 16:04:09,812 		144 of 10000 with 100.00% 	 Time used:  0.00 sec
2023-03-30 16:04:09,817 		168 of 10000 with 100.00% 	 Time used:  0.00 sec
2023-03-30 16:04:09,822 		192 of 10000 with 100.00% 	 Time used:  0.00 sec
2023-03-30 16:04:09,827 		216 of 10000 with 100.00% 	 Time used:  0.00 sec
2023-03-30 16:04:09,832 		240 of 10000 with 100.00% 	 Time used:  0.00 sec
2023-03-30 16:04:09,837 		264 of 10000 with 100.00% 	 Time used:  0.00 sec
2023-03-30 16:04:09,842 		288 of 10000 with 100.00% 	 Time used:  0.00 sec
2023-03-30 16:04:09,847 		312 of 10000 with 100.00% 	 Time used:  0.00 sec
2023-03-30 16:04:09,852 		336 of 10000 with 100.00% 	 Time used:  0.00 sec
2023-03-30 16:04:09,856 		360 of 10000 with 100.00% 	 Time used:  0.00 sec
2023-03-30 16:04:09,860 		384 of 10000 with 100.00% 	 Time used:  0.00 sec
2023-03-30 16:04:09,867 		408 of 10000 with 100.00% 	 Time used:  0.01 sec
2023-03-30 16:04:09,871 		432 of 10000 with 100.00% 	 Time used:  0.00 sec
2023-03-30 16:04:09,875 		456 of 10000 with 99.78% 	 Time used:  0.00 sec
2023-03-30 16:04:09,879 		480 of 10000 with 99.79% 	 Time used:  0.00 sec
2023-03-30 16:04:09,883 		504 of 10000 with 99.80% 	 Time used:  0.00 sec
2023-03-30 16:04:09,887 		528 of 10000 with 99.81% 	 Time used:  0.00 sec
2023-03-30 16:04:09,891 		552 of 10000 with 99.82% 	 Time used:  0.00 sec
2023-03-30 16:04:09,895 		576 of 10000 with 99.83% 	 Time used:  0.00 sec
2023-03-30 16:04:09,901 		600 of 10000 with 99.50% 	 Time used:  0.01 sec
2023-03-30 16:04:09,905 		624 of 10000 with 99.52% 	 Time used:  0.00 sec
2023-03-30 16:04:09,909 		648 of 10000 with 99.38% 	 Time used:  0.00 sec
2023-03-30 16:04:09,914 		672 of 10000 with 99.26% 	 Time used:  0.00 sec
2023-03-30 16:04:09,918 		696 of 10000 with 99.14% 	 Time used:  0.00 sec
2023-03-30 16:04:09,923 		720 of 10000 with 99.17% 	 Time used:  0.00 sec
2023-03-30 16:04:09,929 		744 of 10000 with 99.06% 	 Time used:  0.01 sec
2023-03-30 16:04:09,933 		768 of 10000 with 99.09% 	 Time used:  0.00 sec
2023-03-30 16:04:09,938 		792 of 10000 with 99.12% 	 Time used:  0.00 sec
2023-03-30 16:04:09,941 		816 of 10000 with 99.14% 	 Time used:  0.00 sec
2023-03-30 16:04:09,945 		840 of 10000 with 99.17% 	 Time used:  0.00 sec
2023-03-30 16:04:09,949 		864 of 10000 with 99.19% 	 Time used:  0.00 sec
2023-03-30 16:04:09,953 		888 of 10000 with 99.21% 	 Time used:  0.00 sec
2023-03-30 16:04:09,956 		912 of 10000 with 99.23% 	 Time used:  0.00 sec
2023-03-30 16:04:09,960 		936 of 10000 with 99.25% 	 Time used:  0.00 sec
2023-03-30 16:04:09,964 		960 of 10000 with 99.17% 	 Time used:  0.00 sec
2023-03-30 16:04:09,968 		984 of 10000 with 99.09% 	 Time used:  0.00 sec
2023-03-30 16:04:09,972 		1008 of 10000 with 99.11% 	 Time used:  0.00 sec
2023-03-30 16:04:09,975 		1032 of 10000 with 99.03% 	 Time used:  0.00 sec
2023-03-30 16:04:09,979 		1056 of 10000 with 98.96% 	 Time used:  0.00 sec
2023-03-30 16:04:09,983 		1080 of 10000 with 98.98% 	 Time used:  0.00 sec
2023-03-30 16:04:09,987 		1104 of 10000 with 99.00% 	 Time used:  0.00 sec
2023-03-30 16:04:09,991 		1128 of 10000 with 99.02% 	 Time used:  0.00 sec
2023-03-30 16:04:09,994 		1152 of 10000 with 99.05% 	 Time used:  0.00 sec
2023-03-30 16:04:09,998 		1176 of 10000 with 99.06% 	 Time used:  0.00 sec
2023-03-30 16:04:10,002 		1200 of 10000 with 99.08% 	 Time used:  0.00 sec
2023-03-30 16:04:10,006 		1224 of 10000 with 99.10% 	 Time used:  0.00 sec
2023-03-30 16:04:10,011 		1248 of 10000 with 98.96% 	 Time used:  0.00 sec
2023-03-30 16:04:10,015 		1272 of 10000 with 98.98% 	 Time used:  0.00 sec
2023-03-30 16:04:10,018 		1296 of 10000 with 99.00% 	 Time used:  0.00 sec
2023-03-30 16:04:10,023 		1320 of 10000 with 98.94% 	 Time used:  0.00 sec
2023-03-30 16:04:10,030 		1344 of 10000 with 98.96% 	 Time used:  0.01 sec
2023-03-30 16:04:10,036 		1368 of 10000 with 98.98% 	 Time used:  0.01 sec
2023-03-30 16:04:10,045 		1392 of 10000 with 98.99% 	 Time used:  0.01 sec
2023-03-30 16:04:10,053 		1416 of 10000 with 99.01% 	 Time used:  0.01 sec
2023-03-30 16:04:10,064 		1440 of 10000 with 99.03% 	 Time used:  0.01 sec
2023-03-30 16:04:10,073 		1464 of 10000 with 98.98% 	 Time used:  0.01 sec
2023-03-30 16:04:10,083 		1488 of 10000 with 98.99% 	 Time used:  0.01 sec
2023-03-30 16:04:10,095 		1512 of 10000 with 99.01% 	 Time used:  0.01 sec
2023-03-30 16:04:10,102 		1536 of 10000 with 99.02% 	 Time used:  0.01 sec
2023-03-30 16:04:10,111 		1560 of 10000 with 99.04% 	 Time used:  0.01 sec
2023-03-30 16:04:10,122 		1584 of 10000 with 99.05% 	 Time used:  0.01 sec
2023-03-30 16:04:10,135 		1608 of 10000 with 99.07% 	 Time used:  0.01 sec
2023-03-30 16:04:10,141 		1632 of 10000 with 99.08% 	 Time used:  0.01 sec
2023-03-30 16:04:10,147 		1656 of 10000 with 99.03% 	 Time used:  0.01 sec
2023-03-30 16:04:10,155 		1680 of 10000 with 99.05% 	 Time used:  0.01 sec
2023-03-30 16:04:10,166 		1704 of 10000 with 99.06% 	 Time used:  0.01 sec
2023-03-30 16:04:10,172 		1728 of 10000 with 99.02% 	 Time used:  0.01 sec
2023-03-30 16:04:10,177 		1752 of 10000 with 98.97% 	 Time used:  0.00 sec
2023-03-30 16:04:10,183 		1776 of 10000 with 98.99% 	 Time used:  0.01 sec
2023-03-30 16:04:10,188 		1800 of 10000 with 98.94% 	 Time used:  0.00 sec
2023-03-30 16:04:10,193 		1824 of 10000 with 98.96% 	 Time used:  0.00 sec
2023-03-30 16:04:10,200 		1848 of 10000 with 98.97% 	 Time used:  0.01 sec
2023-03-30 16:04:10,213 		1872 of 10000 with 98.99% 	 Time used:  0.01 sec
2023-03-30 16:04:10,224 		1896 of 10000 with 98.95% 	 Time used:  0.01 sec
2023-03-30 16:04:10,234 		1920 of 10000 with 98.91% 	 Time used:  0.01 sec
2023-03-30 16:04:10,245 		1944 of 10000 with 98.92% 	 Time used:  0.01 sec
2023-03-30 16:04:10,256 		1968 of 10000 with 98.93% 	 Time used:  0.01 sec
2023-03-30 16:04:10,267 		1992 of 10000 with 98.95% 	 Time used:  0.01 sec
2023-03-30 16:04:10,276 		2016 of 10000 with 98.96% 	 Time used:  0.01 sec
2023-03-30 16:04:10,286 		2040 of 10000 with 98.87% 	 Time used:  0.01 sec
2023-03-30 16:04:10,292 		2064 of 10000 with 98.89% 	 Time used:  0.01 sec
2023-03-30 16:04:10,297 		2088 of 10000 with 98.85% 	 Time used:  0.00 sec
2023-03-30 16:04:10,305 		2112 of 10000 with 98.86% 	 Time used:  0.01 sec
2023-03-30 16:04:10,314 		2136 of 10000 with 98.83% 	 Time used:  0.01 sec
2023-03-30 16:04:10,323 		2160 of 10000 with 98.84% 	 Time used:  0.01 sec
2023-03-30 16:04:10,339 		2184 of 10000 with 98.86% 	 Time used:  0.02 sec
2023-03-30 16:04:10,350 		2208 of 10000 with 98.82% 	 Time used:  0.01 sec
2023-03-30 16:04:10,355 		2232 of 10000 with 98.84% 	 Time used:  0.00 sec
2023-03-30 16:04:10,360 		2256 of 10000 with 98.85% 	 Time used:  0.00 sec
2023-03-30 16:04:10,368 		2280 of 10000 with 98.86% 	 Time used:  0.01 sec
2023-03-30 16:04:10,380 		2304 of 10000 with 98.78% 	 Time used:  0.01 sec
2023-03-30 16:04:10,383 		2328 of 10000 with 98.80% 	 Time used:  0.00 sec
2023-03-30 16:04:10,389 		2352 of 10000 with 98.81% 	 Time used:  0.01 sec
2023-03-30 16:04:10,393 		2376 of 10000 with 98.82% 	 Time used:  0.00 sec
2023-03-30 16:04:10,398 		2400 of 10000 with 98.83% 	 Time used:  0.00 sec
2023-03-30 16:04:10,405 		2424 of 10000 with 98.80% 	 Time used:  0.01 sec
2023-03-30 16:04:10,413 		2448 of 10000 with 98.82% 	 Time used:  0.01 sec
2023-03-30 16:04:10,418 		2472 of 10000 with 98.79% 	 Time used:  0.00 sec
2023-03-30 16:04:10,421 		2496 of 10000 with 98.76% 	 Time used:  0.00 sec
2023-03-30 16:04:10,425 		2520 of 10000 with 98.77% 	 Time used:  0.00 sec
2023-03-30 16:04:10,431 		2544 of 10000 with 98.78% 	 Time used:  0.01 sec
2023-03-30 16:04:10,435 		2568 of 10000 with 98.79% 	 Time used:  0.00 sec
2023-03-30 16:04:10,439 		2592 of 10000 with 98.80% 	 Time used:  0.00 sec
2023-03-30 16:04:10,443 		2616 of 10000 with 98.78% 	 Time used:  0.00 sec
2023-03-30 16:04:10,446 		2640 of 10000 with 98.79% 	 Time used:  0.00 sec
2023-03-30 16:04:10,450 		2664 of 10000 with 98.76% 	 Time used:  0.00 sec
2023-03-30 16:04:10,454 		2688 of 10000 with 98.77% 	 Time used:  0.00 sec
2023-03-30 16:04:10,459 		2712 of 10000 with 98.78% 	 Time used:  0.00 sec
2023-03-30 16:04:10,463 		2736 of 10000 with 98.79% 	 Time used:  0.00 sec
2023-03-30 16:04:10,467 		2760 of 10000 with 98.80% 	 Time used:  0.00 sec
2023-03-30 16:04:10,471 		2784 of 10000 with 98.81% 	 Time used:  0.00 sec
2023-03-30 16:04:10,474 		2808 of 10000 with 98.82% 	 Time used:  0.00 sec
2023-03-30 16:04:10,478 		2832 of 10000 with 98.83% 	 Time used:  0.00 sec
2023-03-30 16:04:10,483 		2856 of 10000 with 98.84% 	 Time used:  0.00 sec
2023-03-30 16:04:10,491 		2880 of 10000 with 98.85% 	 Time used:  0.01 sec
2023-03-30 16:04:10,501 		2904 of 10000 with 98.86% 	 Time used:  0.01 sec
2023-03-30 16:04:10,514 		2928 of 10000 with 98.87% 	 Time used:  0.01 sec
2023-03-30 16:04:10,529 		2952 of 10000 with 98.88% 	 Time used:  0.01 sec
2023-03-30 16:04:10,541 		2976 of 10000 with 98.86% 	 Time used:  0.01 sec
2023-03-30 16:04:10,548 		3000 of 10000 with 98.83% 	 Time used:  0.01 sec
2023-03-30 16:04:10,555 		3024 of 10000 with 98.84% 	 Time used:  0.01 sec
2023-03-30 16:04:10,560 		3048 of 10000 with 98.85% 	 Time used:  0.01 sec
2023-03-30 16:04:10,565 		3072 of 10000 with 98.86% 	 Time used:  0.00 sec
2023-03-30 16:04:10,572 		3096 of 10000 with 98.87% 	 Time used:  0.01 sec
2023-03-30 16:04:10,579 		3120 of 10000 with 98.88% 	 Time used:  0.01 sec
2023-03-30 16:04:10,592 		3144 of 10000 with 98.89% 	 Time used:  0.01 sec
2023-03-30 16:04:10,607 		3168 of 10000 with 98.90% 	 Time used:  0.01 sec
2023-03-30 16:04:10,621 		3192 of 10000 with 98.90% 	 Time used:  0.01 sec
2023-03-30 16:04:10,630 		3216 of 10000 with 98.91% 	 Time used:  0.01 sec
2023-03-30 16:04:10,637 		3240 of 10000 with 98.92% 	 Time used:  0.01 sec
2023-03-30 16:04:10,649 		3264 of 10000 with 98.93% 	 Time used:  0.01 sec
2023-03-30 16:04:10,656 		3288 of 10000 with 98.94% 	 Time used:  0.01 sec
2023-03-30 16:04:10,660 		3312 of 10000 with 98.94% 	 Time used:  0.00 sec
2023-03-30 16:04:10,664 		3336 of 10000 with 98.95% 	 Time used:  0.00 sec
2023-03-30 16:04:10,670 		3360 of 10000 with 98.96% 	 Time used:  0.01 sec
2023-03-30 16:04:10,676 		3384 of 10000 with 98.97% 	 Time used:  0.01 sec
2023-03-30 16:04:10,684 		3408 of 10000 with 98.97% 	 Time used:  0.01 sec
2023-03-30 16:04:10,693 		3432 of 10000 with 98.95% 	 Time used:  0.01 sec
2023-03-30 16:04:10,698 		3456 of 10000 with 98.96% 	 Time used:  0.00 sec
2023-03-30 16:04:10,703 		3480 of 10000 with 98.97% 	 Time used:  0.00 sec
2023-03-30 16:04:10,715 		3504 of 10000 with 98.97% 	 Time used:  0.01 sec
2023-03-30 16:04:10,722 		3528 of 10000 with 98.95% 	 Time used:  0.01 sec
2023-03-30 16:04:10,735 		3552 of 10000 with 98.96% 	 Time used:  0.01 sec
2023-03-30 16:04:10,745 		3576 of 10000 with 98.94% 	 Time used:  0.01 sec
2023-03-30 16:04:10,754 		3600 of 10000 with 98.94% 	 Time used:  0.01 sec
2023-03-30 16:04:10,764 		3624 of 10000 with 98.95% 	 Time used:  0.01 sec
2023-03-30 16:04:10,769 		3648 of 10000 with 98.96% 	 Time used:  0.00 sec
2023-03-30 16:04:10,777 		3672 of 10000 with 98.97% 	 Time used:  0.01 sec
2023-03-30 16:04:10,783 		3696 of 10000 with 98.97% 	 Time used:  0.01 sec
2023-03-30 16:04:10,787 		3720 of 10000 with 98.98% 	 Time used:  0.00 sec
2023-03-30 16:04:10,792 		3744 of 10000 with 98.99% 	 Time used:  0.01 sec
2023-03-30 16:04:10,799 		3768 of 10000 with 98.96% 	 Time used:  0.01 sec
2023-03-30 16:04:10,803 		3792 of 10000 with 98.97% 	 Time used:  0.00 sec
2023-03-30 16:04:10,807 		3816 of 10000 with 98.98% 	 Time used:  0.00 sec
2023-03-30 16:04:10,811 		3840 of 10000 with 98.98% 	 Time used:  0.00 sec
2023-03-30 16:04:10,816 		3864 of 10000 with 98.99% 	 Time used:  0.00 sec
2023-03-30 16:04:10,821 		3888 of 10000 with 98.97% 	 Time used:  0.01 sec
2023-03-30 16:04:10,826 		3912 of 10000 with 98.98% 	 Time used:  0.00 sec
2023-03-30 16:04:10,836 		3936 of 10000 with 98.98% 	 Time used:  0.01 sec
2023-03-30 16:04:10,853 		3960 of 10000 with 98.99% 	 Time used:  0.02 sec
2023-03-30 16:04:10,870 		3984 of 10000 with 99.00% 	 Time used:  0.02 sec
2023-03-30 16:04:10,889 		4008 of 10000 with 98.98% 	 Time used:  0.02 sec
2023-03-30 16:04:10,897 		4032 of 10000 with 98.98% 	 Time used:  0.01 sec
2023-03-30 16:04:10,903 		4056 of 10000 with 98.99% 	 Time used:  0.00 sec
2023-03-30 16:04:10,907 		4080 of 10000 with 98.97% 	 Time used:  0.00 sec
2023-03-30 16:04:10,914 		4104 of 10000 with 98.98% 	 Time used:  0.01 sec
2023-03-30 16:04:10,921 		4128 of 10000 with 98.98% 	 Time used:  0.01 sec
2023-03-30 16:04:10,931 		4152 of 10000 with 98.99% 	 Time used:  0.01 sec
2023-03-30 16:04:10,940 		4176 of 10000 with 98.99% 	 Time used:  0.01 sec
2023-03-30 16:04:10,958 		4200 of 10000 with 98.98% 	 Time used:  0.02 sec
2023-03-30 16:04:10,968 		4224 of 10000 with 98.98% 	 Time used:  0.01 sec
2023-03-30 16:04:10,975 		4248 of 10000 with 98.99% 	 Time used:  0.01 sec
2023-03-30 16:04:10,984 		4272 of 10000 with 98.99% 	 Time used:  0.01 sec
2023-03-30 16:04:10,994 		4296 of 10000 with 98.98% 	 Time used:  0.01 sec
2023-03-30 16:04:11,002 		4320 of 10000 with 98.98% 	 Time used:  0.01 sec
2023-03-30 16:04:11,013 		4344 of 10000 with 98.99% 	 Time used:  0.01 sec
2023-03-30 16:04:11,028 		4368 of 10000 with 98.99% 	 Time used:  0.01 sec
2023-03-30 16:04:11,043 		4392 of 10000 with 98.98% 	 Time used:  0.01 sec
2023-03-30 16:04:11,054 		4416 of 10000 with 98.98% 	 Time used:  0.01 sec
2023-03-30 16:04:11,059 		4440 of 10000 with 98.99% 	 Time used:  0.00 sec
2023-03-30 16:04:11,063 		4464 of 10000 with 98.97% 	 Time used:  0.00 sec
2023-03-30 16:04:11,067 		4488 of 10000 with 98.98% 	 Time used:  0.00 sec
2023-03-30 16:04:11,075 		4512 of 10000 with 98.94% 	 Time used:  0.01 sec
2023-03-30 16:04:11,081 		4536 of 10000 with 98.94% 	 Time used:  0.01 sec
2023-03-30 16:04:11,086 		4560 of 10000 with 98.93% 	 Time used:  0.00 sec
2023-03-30 16:04:11,092 		4584 of 10000 with 98.91% 	 Time used:  0.01 sec
2023-03-30 16:04:11,099 		4608 of 10000 with 98.91% 	 Time used:  0.01 sec
2023-03-30 16:04:11,107 		4632 of 10000 with 98.92% 	 Time used:  0.01 sec
2023-03-30 16:04:11,114 		4656 of 10000 with 98.93% 	 Time used:  0.01 sec
2023-03-30 16:04:11,127 		4680 of 10000 with 98.93% 	 Time used:  0.01 sec
2023-03-30 16:04:11,133 		4704 of 10000 with 98.94% 	 Time used:  0.01 sec
2023-03-30 16:04:11,140 		4728 of 10000 with 98.94% 	 Time used:  0.01 sec
2023-03-30 16:04:11,152 		4752 of 10000 with 98.93% 	 Time used:  0.01 sec
2023-03-30 16:04:11,164 		4776 of 10000 with 98.91% 	 Time used:  0.01 sec
2023-03-30 16:04:11,177 		4800 of 10000 with 98.92% 	 Time used:  0.01 sec
2023-03-30 16:04:11,186 		4824 of 10000 with 98.88% 	 Time used:  0.01 sec
2023-03-30 16:04:11,197 		4848 of 10000 with 98.89% 	 Time used:  0.01 sec
2023-03-30 16:04:11,204 		4872 of 10000 with 98.89% 	 Time used:  0.01 sec
2023-03-30 16:04:11,219 		4896 of 10000 with 98.90% 	 Time used:  0.01 sec
2023-03-30 16:04:11,225 		4920 of 10000 with 98.90% 	 Time used:  0.01 sec
2023-03-30 16:04:11,229 		4944 of 10000 with 98.91% 	 Time used:  0.00 sec
2023-03-30 16:04:11,232 		4968 of 10000 with 98.91% 	 Time used:  0.00 sec
2023-03-30 16:04:11,236 		4992 of 10000 with 98.92% 	 Time used:  0.00 sec
2023-03-30 16:04:11,240 		5016 of 10000 with 98.92% 	 Time used:  0.00 sec
2023-03-30 16:04:11,243 		5040 of 10000 with 98.93% 	 Time used:  0.00 sec
2023-03-30 16:04:11,247 		5064 of 10000 with 98.93% 	 Time used:  0.00 sec
2023-03-30 16:04:11,251 		5088 of 10000 with 98.94% 	 Time used:  0.00 sec
2023-03-30 16:04:11,256 		5112 of 10000 with 98.94% 	 Time used:  0.00 sec
2023-03-30 16:04:11,260 		5136 of 10000 with 98.95% 	 Time used:  0.00 sec
2023-03-30 16:04:11,266 		5160 of 10000 with 98.95% 	 Time used:  0.01 sec
2023-03-30 16:04:11,276 		5184 of 10000 with 98.96% 	 Time used:  0.01 sec
2023-03-30 16:04:11,284 		5208 of 10000 with 98.96% 	 Time used:  0.01 sec
2023-03-30 16:04:11,291 		5232 of 10000 with 98.97% 	 Time used:  0.01 sec
2023-03-30 16:04:11,296 		5256 of 10000 with 98.97% 	 Time used:  0.00 sec
2023-03-30 16:04:11,300 		5280 of 10000 with 98.98% 	 Time used:  0.00 sec
2023-03-30 16:04:11,306 		5304 of 10000 with 98.98% 	 Time used:  0.01 sec
2023-03-30 16:04:11,314 		5328 of 10000 with 98.99% 	 Time used:  0.01 sec
2023-03-30 16:04:11,320 		5352 of 10000 with 98.99% 	 Time used:  0.01 sec
2023-03-30 16:04:11,325 		5376 of 10000 with 99.00% 	 Time used:  0.00 sec
2023-03-30 16:04:11,331 		5400 of 10000 with 99.00% 	 Time used:  0.00 sec
2023-03-30 16:04:11,334 		5424 of 10000 with 99.00% 	 Time used:  0.00 sec
2023-03-30 16:04:11,338 		5448 of 10000 with 99.01% 	 Time used:  0.00 sec
2023-03-30 16:04:11,342 		5472 of 10000 with 99.01% 	 Time used:  0.00 sec
2023-03-30 16:04:11,346 		5496 of 10000 with 99.02% 	 Time used:  0.00 sec
2023-03-30 16:04:11,349 		5520 of 10000 with 99.02% 	 Time used:  0.00 sec
2023-03-30 16:04:11,353 		5544 of 10000 with 99.03% 	 Time used:  0.00 sec
2023-03-30 16:04:11,360 		5568 of 10000 with 99.03% 	 Time used:  0.01 sec
2023-03-30 16:04:11,364 		5592 of 10000 with 99.03% 	 Time used:  0.00 sec
2023-03-30 16:04:11,367 		5616 of 10000 with 99.04% 	 Time used:  0.00 sec
2023-03-30 16:04:11,371 		5640 of 10000 with 99.04% 	 Time used:  0.00 sec
2023-03-30 16:04:11,375 		5664 of 10000 with 99.03% 	 Time used:  0.00 sec
2023-03-30 16:04:11,379 		5688 of 10000 with 99.03% 	 Time used:  0.00 sec
2023-03-30 16:04:11,383 		5712 of 10000 with 99.04% 	 Time used:  0.00 sec
2023-03-30 16:04:11,386 		5736 of 10000 with 99.04% 	 Time used:  0.00 sec
2023-03-30 16:04:11,390 		5760 of 10000 with 99.05% 	 Time used:  0.00 sec
2023-03-30 16:04:11,394 		5784 of 10000 with 99.05% 	 Time used:  0.00 sec
2023-03-30 16:04:11,398 		5808 of 10000 with 99.05% 	 Time used:  0.00 sec
2023-03-30 16:04:11,402 		5832 of 10000 with 99.06% 	 Time used:  0.00 sec
2023-03-30 16:04:11,405 		5856 of 10000 with 99.06% 	 Time used:  0.00 sec
2023-03-30 16:04:11,409 		5880 of 10000 with 99.06% 	 Time used:  0.00 sec
2023-03-30 16:04:11,413 		5904 of 10000 with 99.07% 	 Time used:  0.00 sec
2023-03-30 16:04:11,417 		5928 of 10000 with 99.07% 	 Time used:  0.00 sec
2023-03-30 16:04:11,420 		5952 of 10000 with 99.08% 	 Time used:  0.00 sec
2023-03-30 16:04:11,424 		5976 of 10000 with 99.08% 	 Time used:  0.00 sec
2023-03-30 16:04:11,428 		6000 of 10000 with 99.08% 	 Time used:  0.00 sec
2023-03-30 16:04:11,431 		6024 of 10000 with 99.09% 	 Time used:  0.00 sec
2023-03-30 16:04:11,435 		6048 of 10000 with 99.09% 	 Time used:  0.00 sec
2023-03-30 16:04:11,439 		6072 of 10000 with 99.09% 	 Time used:  0.00 sec
2023-03-30 16:04:11,443 		6096 of 10000 with 99.10% 	 Time used:  0.00 sec
2023-03-30 16:04:11,447 		6120 of 10000 with 99.10% 	 Time used:  0.00 sec
2023-03-30 16:04:11,451 		6144 of 10000 with 99.10% 	 Time used:  0.00 sec
2023-03-30 16:04:11,455 		6168 of 10000 with 99.11% 	 Time used:  0.00 sec
2023-03-30 16:04:11,459 		6192 of 10000 with 99.10% 	 Time used:  0.00 sec
2023-03-30 16:04:11,463 		6216 of 10000 with 99.10% 	 Time used:  0.00 sec
2023-03-30 16:04:11,468 		6240 of 10000 with 99.10% 	 Time used:  0.00 sec
2023-03-30 16:04:11,471 		6264 of 10000 with 99.11% 	 Time used:  0.00 sec
2023-03-30 16:04:11,475 		6288 of 10000 with 99.11% 	 Time used:  0.00 sec
2023-03-30 16:04:11,480 		6312 of 10000 with 99.11% 	 Time used:  0.00 sec
2023-03-30 16:04:11,485 		6336 of 10000 with 99.12% 	 Time used:  0.01 sec
2023-03-30 16:04:11,492 		6360 of 10000 with 99.12% 	 Time used:  0.01 sec
2023-03-30 16:04:11,498 		6384 of 10000 with 99.12% 	 Time used:  0.01 sec
2023-03-30 16:04:11,503 		6408 of 10000 with 99.13% 	 Time used:  0.00 sec
2023-03-30 16:04:11,507 		6432 of 10000 with 99.13% 	 Time used:  0.00 sec
2023-03-30 16:04:11,511 		6456 of 10000 with 99.13% 	 Time used:  0.00 sec
2023-03-30 16:04:11,515 		6480 of 10000 with 99.14% 	 Time used:  0.00 sec
2023-03-30 16:04:11,521 		6504 of 10000 with 99.14% 	 Time used:  0.01 sec
2023-03-30 16:04:11,525 		6528 of 10000 with 99.14% 	 Time used:  0.00 sec
2023-03-30 16:04:11,529 		6552 of 10000 with 99.15% 	 Time used:  0.00 sec
2023-03-30 16:04:11,534 		6576 of 10000 with 99.12% 	 Time used:  0.00 sec
2023-03-30 16:04:11,537 		6600 of 10000 with 99.09% 	 Time used:  0.00 sec
2023-03-30 16:04:11,541 		6624 of 10000 with 99.09% 	 Time used:  0.00 sec
2023-03-30 16:04:11,545 		6648 of 10000 with 99.08% 	 Time used:  0.00 sec
2023-03-30 16:04:11,549 		6672 of 10000 with 99.09% 	 Time used:  0.00 sec
2023-03-30 16:04:11,553 		6696 of 10000 with 99.09% 	 Time used:  0.00 sec
2023-03-30 16:04:11,558 		6720 of 10000 with 99.09% 	 Time used:  0.00 sec
2023-03-30 16:04:11,562 		6744 of 10000 with 99.10% 	 Time used:  0.00 sec
```
