## Supplementary material for "Competitive performance and superior noise robustness of a non-negative deep convolutional spiking network": Source Code: log_2023_03_30_15_51_12_100.0.txt (part 3 of 8)

```
2023-03-30 16:04:11,566 		6768 of 10000 with 99.10% 	 Time used:  0.00 sec
2023-03-30 16:04:11,570 		6792 of 10000 with 99.10% 	 Time used:  0.00 sec
2023-03-30 16:04:11,574 		6816 of 10000 with 99.11% 	 Time used:  0.00 sec
2023-03-30 16:04:11,578 		6840 of 10000 with 99.11% 	 Time used:  0.00 sec
2023-03-30 16:04:11,583 		6864 of 10000 with 99.11% 	 Time used:  0.00 sec
2023-03-30 16:04:11,587 		6888 of 10000 with 99.11% 	 Time used:  0.00 sec
2023-03-30 16:04:11,592 		6912 of 10000 with 99.12% 	 Time used:  0.00 sec
2023-03-30 16:04:11,596 		6936 of 10000 with 99.12% 	 Time used:  0.00 sec
2023-03-30 16:04:11,600 		6960 of 10000 with 99.12% 	 Time used:  0.00 sec
2023-03-30 16:04:11,604 		6984 of 10000 with 99.13% 	 Time used:  0.00 sec
2023-03-30 16:04:11,608 		7008 of 10000 with 99.13% 	 Time used:  0.00 sec
2023-03-30 16:04:11,612 		7032 of 10000 with 99.13% 	 Time used:  0.00 sec
2023-03-30 16:04:11,615 		7056 of 10000 with 99.14% 	 Time used:  0.00 sec
2023-03-30 16:04:11,619 		7080 of 10000 with 99.14% 	 Time used:  0.00 sec
2023-03-30 16:04:11,623 		7104 of 10000 with 99.14% 	 Time used:  0.00 sec
2023-03-30 16:04:11,627 		7128 of 10000 with 99.14% 	 Time used:  0.00 sec
2023-03-30 16:04:11,632 		7152 of 10000 with 99.15% 	 Time used:  0.00 sec
2023-03-30 16:04:11,635 		7176 of 10000 with 99.15% 	 Time used:  0.00 sec
2023-03-30 16:04:11,640 		7200 of 10000 with 99.15% 	 Time used:  0.00 sec
2023-03-30 16:04:11,644 		7224 of 10000 with 99.16% 	 Time used:  0.00 sec
2023-03-30 16:04:11,648 		7248 of 10000 with 99.16% 	 Time used:  0.00 sec
2023-03-30 16:04:11,655 		7272 of 10000 with 99.16% 	 Time used:  0.01 sec
2023-03-30 16:04:11,659 		7296 of 10000 with 99.16% 	 Time used:  0.00 sec
2023-03-30 16:04:11,663 		7320 of 10000 with 99.17% 	 Time used:  0.00 sec
2023-03-30 16:04:11,667 		7344 of 10000 with 99.17% 	 Time used:  0.00 sec
2023-03-30 16:04:11,671 		7368 of 10000 with 99.17% 	 Time used:  0.00 sec
2023-03-30 16:04:11,676 		7392 of 10000 with 99.17% 	 Time used:  0.00 sec
2023-03-30 16:04:11,680 		7416 of 10000 with 99.18% 	 Time used:  0.00 sec
2023-03-30 16:04:11,684 		7440 of 10000 with 99.18% 	 Time used:  0.00 sec
2023-03-30 16:04:11,689 		7464 of 10000 with 99.18% 	 Time used:  0.00 sec
2023-03-30 16:04:11,697 		7488 of 10000 with 99.19% 	 Time used:  0.01 sec
2023-03-30 16:04:11,710 		7512 of 10000 with 99.19% 	 Time used:  0.01 sec
2023-03-30 16:04:11,720 		7536 of 10000 with 99.19% 	 Time used:  0.01 sec
2023-03-30 16:04:11,725 		7560 of 10000 with 99.19% 	 Time used:  0.00 sec
2023-03-30 16:04:11,729 		7584 of 10000 with 99.20% 	 Time used:  0.00 sec
2023-03-30 16:04:11,733 		7608 of 10000 with 99.20% 	 Time used:  0.00 sec
2023-03-30 16:04:11,737 		7632 of 10000 with 99.20% 	 Time used:  0.00 sec
2023-03-30 16:04:11,744 		7656 of 10000 with 99.20% 	 Time used:  0.01 sec
2023-03-30 16:04:11,753 		7680 of 10000 with 99.21% 	 Time used:  0.01 sec
2023-03-30 16:04:11,763 		7704 of 10000 with 99.21% 	 Time used:  0.01 sec
2023-03-30 16:04:11,771 		7728 of 10000 with 99.21% 	 Time used:  0.01 sec
2023-03-30 16:04:11,783 		7752 of 10000 with 99.21% 	 Time used:  0.01 sec
2023-03-30 16:04:11,794 		7776 of 10000 with 99.22% 	 Time used:  0.01 sec
2023-03-30 16:04:11,811 		7800 of 10000 with 99.22% 	 Time used:  0.02 sec
2023-03-30 16:04:11,826 		7824 of 10000 with 99.22% 	 Time used:  0.01 sec
2023-03-30 16:04:11,843 		7848 of 10000 with 99.22% 	 Time used:  0.02 sec
2023-03-30 16:04:11,850 		7872 of 10000 with 99.23% 	 Time used:  0.01 sec
2023-03-30 16:04:11,855 		7896 of 10000 with 99.23% 	 Time used:  0.00 sec
2023-03-30 16:04:11,858 		7920 of 10000 with 99.23% 	 Time used:  0.00 sec
2023-03-30 16:04:11,863 		7944 of 10000 with 99.23% 	 Time used:  0.00 sec
2023-03-30 16:04:11,869 		7968 of 10000 with 99.23% 	 Time used:  0.01 sec
2023-03-30 16:04:11,873 		7992 of 10000 with 99.24% 	 Time used:  0.00 sec
2023-03-30 16:04:11,877 		8016 of 10000 with 99.24% 	 Time used:  0.00 sec
2023-03-30 16:04:11,881 		8040 of 10000 with 99.24% 	 Time used:  0.00 sec
2023-03-30 16:04:11,886 		8064 of 10000 with 99.24% 	 Time used:  0.00 sec
2023-03-30 16:04:11,892 		8088 of 10000 with 99.25% 	 Time used:  0.01 sec
2023-03-30 16:04:11,903 		8112 of 10000 with 99.25% 	 Time used:  0.01 sec
2023-03-30 16:04:11,912 		8136 of 10000 with 99.25% 	 Time used:  0.01 sec
2023-03-30 16:04:11,918 		8160 of 10000 with 99.25% 	 Time used:  0.01 sec
2023-03-30 16:04:11,926 		8184 of 10000 with 99.25% 	 Time used:  0.01 sec
2023-03-30 16:04:11,937 		8208 of 10000 with 99.26% 	 Time used:  0.01 sec
2023-03-30 16:04:11,946 		8232 of 10000 with 99.26% 	 Time used:  0.01 sec
2023-03-30 16:04:11,964 		8256 of 10000 with 99.26% 	 Time used:  0.02 sec
2023-03-30 16:04:11,975 		8280 of 10000 with 99.26% 	 Time used:  0.01 sec
2023-03-30 16:04:11,988 		8304 of 10000 with 99.27% 	 Time used:  0.01 sec
2023-03-30 16:04:11,996 		8328 of 10000 with 99.23% 	 Time used:  0.01 sec
2023-03-30 16:04:12,002 		8352 of 10000 with 99.23% 	 Time used:  0.01 sec
2023-03-30 16:04:12,012 		8376 of 10000 with 99.24% 	 Time used:  0.01 sec
2023-03-30 16:04:12,019 		8400 of 10000 with 99.24% 	 Time used:  0.01 sec
2023-03-30 16:04:12,025 		8424 of 10000 with 99.24% 	 Time used:  0.01 sec
2023-03-30 16:04:12,033 		8448 of 10000 with 99.24% 	 Time used:  0.01 sec
2023-03-30 16:04:12,040 		8472 of 10000 with 99.24% 	 Time used:  0.01 sec
2023-03-30 16:04:12,045 		8496 of 10000 with 99.25% 	 Time used:  0.00 sec
2023-03-30 16:04:12,051 		8520 of 10000 with 99.25% 	 Time used:  0.01 sec
2023-03-30 16:04:12,058 		8544 of 10000 with 99.24% 	 Time used:  0.01 sec
2023-03-30 16:04:12,071 		8568 of 10000 with 99.24% 	 Time used:  0.01 sec
2023-03-30 16:04:12,089 		8592 of 10000 with 99.24% 	 Time used:  0.02 sec
2023-03-30 16:04:12,097 		8616 of 10000 with 99.25% 	 Time used:  0.01 sec
2023-03-30 16:04:12,112 		8640 of 10000 with 99.25% 	 Time used:  0.01 sec
2023-03-30 16:04:12,126 		8664 of 10000 with 99.25% 	 Time used:  0.01 sec
2023-03-30 16:04:12,132 		8688 of 10000 with 99.25% 	 Time used:  0.01 sec
2023-03-30 16:04:12,136 		8712 of 10000 with 99.25% 	 Time used:  0.00 sec
2023-03-30 16:04:12,139 		8736 of 10000 with 99.26% 	 Time used:  0.00 sec
2023-03-30 16:04:12,143 		8760 of 10000 with 99.26% 	 Time used:  0.00 sec
2023-03-30 16:04:12,147 		8784 of 10000 with 99.26% 	 Time used:  0.00 sec
2023-03-30 16:04:12,151 		8808 of 10000 with 99.26% 	 Time used:  0.00 sec
2023-03-30 16:04:12,155 		8832 of 10000 with 99.26% 	 Time used:  0.00 sec
2023-03-30 16:04:12,159 		8856 of 10000 with 99.27% 	 Time used:  0.00 sec
2023-03-30 16:04:12,163 		8880 of 10000 with 99.27% 	 Time used:  0.00 sec
2023-03-30 16:04:12,166 		8904 of 10000 with 99.27% 	 Time used:  0.00 sec
2023-03-30 16:04:12,170 		8928 of 10000 with 99.27% 	 Time used:  0.00 sec
2023-03-30 16:04:12,174 		8952 of 10000 with 99.27% 	 Time used:  0.00 sec
2023-03-30 16:04:12,178 		8976 of 10000 with 99.28% 	 Time used:  0.00 sec
2023-03-30 16:04:12,182 		9000 of 10000 with 99.28% 	 Time used:  0.00 sec
2023-03-30 16:04:12,187 		9024 of 10000 with 99.28% 	 Time used:  0.00 sec
2023-03-30 16:04:12,196 		9048 of 10000 with 99.28% 	 Time used:  0.01 sec
2023-03-30 16:04:12,204 		9072 of 10000 with 99.28% 	 Time used:  0.01 sec
2023-03-30 16:04:12,209 		9096 of 10000 with 99.29% 	 Time used:  0.00 sec
2023-03-30 16:04:12,216 		9120 of 10000 with 99.29% 	 Time used:  0.01 sec
2023-03-30 16:04:12,221 		9144 of 10000 with 99.29% 	 Time used:  0.00 sec
2023-03-30 16:04:12,226 		9168 of 10000 with 99.29% 	 Time used:  0.00 sec
2023-03-30 16:04:12,233 		9192 of 10000 with 99.29% 	 Time used:  0.01 sec
2023-03-30 16:04:12,244 		9216 of 10000 with 99.29% 	 Time used:  0.01 sec
2023-03-30 16:04:12,251 		9240 of 10000 with 99.30% 	 Time used:  0.01 sec
2023-03-30 16:04:12,257 		9264 of 10000 with 99.30% 	 Time used:  0.01 sec
2023-03-30 16:04:12,266 		9288 of 10000 with 99.30% 	 Time used:  0.01 sec
2023-03-30 16:04:12,276 		9312 of 10000 with 99.30% 	 Time used:  0.01 sec
2023-03-30 16:04:12,291 		9336 of 10000 with 99.30% 	 Time used:  0.01 sec
2023-03-30 16:04:12,302 		9360 of 10000 with 99.31% 	 Time used:  0.01 sec
2023-03-30 16:04:12,318 		9384 of 10000 with 99.31% 	 Time used:  0.02 sec
2023-03-30 16:04:12,332 		9408 of 10000 with 99.31% 	 Time used:  0.01 sec
2023-03-30 16:04:12,344 		9432 of 10000 with 99.31% 	 Time used:  0.01 sec
2023-03-30 16:04:12,354 		9456 of 10000 with 99.31% 	 Time used:  0.01 sec
2023-03-30 16:04:12,362 		9480 of 10000 with 99.31% 	 Time used:  0.01 sec
2023-03-30 16:04:12,375 		9504 of 10000 with 99.32% 	 Time used:  0.01 sec
2023-03-30 16:04:12,384 		9528 of 10000 with 99.32% 	 Time used:  0.01 sec
2023-03-30 16:04:12,399 		9552 of 10000 with 99.31% 	 Time used:  0.01 sec
2023-03-30 16:04:12,408 		9576 of 10000 with 99.31% 	 Time used:  0.01 sec
2023-03-30 16:04:12,424 		9600 of 10000 with 99.31% 	 Time used:  0.02 sec
2023-03-30 16:04:12,440 		9624 of 10000 with 99.31% 	 Time used:  0.02 sec
2023-03-30 16:04:12,447 		9648 of 10000 with 99.30% 	 Time used:  0.01 sec
2023-03-30 16:04:12,451 		9672 of 10000 with 99.30% 	 Time used:  0.00 sec
2023-03-30 16:04:12,457 		9696 of 10000 with 99.29% 	 Time used:  0.01 sec
2023-03-30 16:04:12,466 		9720 of 10000 with 99.28% 	 Time used:  0.01 sec
2023-03-30 16:04:12,484 		9744 of 10000 with 99.27% 	 Time used:  0.02 sec
2023-03-30 16:04:12,494 		9768 of 10000 with 99.26% 	 Time used:  0.01 sec
2023-03-30 16:04:12,502 		9792 of 10000 with 99.25% 	 Time used:  0.01 sec
2023-03-30 16:04:12,511 		9816 of 10000 with 99.25% 	 Time used:  0.01 sec
2023-03-30 16:04:12,518 		9840 of 10000 with 99.25% 	 Time used:  0.01 sec
2023-03-30 16:04:12,526 		9864 of 10000 with 99.25% 	 Time used:  0.01 sec
2023-03-30 16:04:12,532 		9888 of 10000 with 99.25% 	 Time used:  0.01 sec
2023-03-30 16:04:12,541 		9912 of 10000 with 99.24% 	 Time used:  0.01 sec
2023-03-30 16:04:12,551 		9936 of 10000 with 99.25% 	 Time used:  0.01 sec
2023-03-30 16:04:12,561 		9960 of 10000 with 99.25% 	 Time used:  0.01 sec
2023-03-30 16:04:12,569 		9984 of 10000 with 99.25% 	 Time used:  0.01 sec
2023-03-30 16:04:12,577 		10000 of 10000 with 99.25% 	 Time used:  0.01 sec
2023-03-30 16:04:12,577 
2023-03-30 16:04:12,585 			Learning rate: weights:   1.000e-03    
2023-03-30 16:04:12,585 			Last test performance: 99.25%
2023-03-30 16:04:12,585 ----------------
2023-03-30 16:04:12,685   27  =>  0    		Training 486 pattern with 99.17% 	Forward time: 	 0.09 sec
2023-03-30 16:04:12,685 			Loss:    8.645e-04    			Backward time: 	 0.01 sec 
2023-03-30 16:04:12,729 			Learning rate: weights:   1.000e-03    
2023-03-30 16:04:12,729 			Last test performance: 99.25%
2023-03-30 16:04:12,729 ----------------
2023-03-30 16:04:12,843   27  =>  1    		Training 486 pattern with 99.17% 	Forward time: 	 0.10 sec
2023-03-30 16:04:12,843 			Loss:    1.076e-03    			Backward time: 	 0.01 sec 
2023-03-30 16:04:12,935 			Learning rate: weights:   1.000e-03    
2023-03-30 16:04:12,935 			Last test performance: 99.25%
2023-03-30 16:04:12,935 ----------------
2023-03-30 16:04:13,052   27  =>  2    		Training 486 pattern with 99.58% 	Forward time: 	 0.10 sec
2023-03-30 16:04:13,052 			Loss:    5.483e-04    			Backward time: 	 0.01 sec 
2023-03-30 16:04:13,136 			Learning rate: weights:   1.000e-03    
2023-03-30 16:04:13,136 			Last test performance: 99.25%
2023-03-30 16:04:13,136 ----------------
2023-03-30 16:04:13,290   27  =>  3    		Training 486 pattern with 99.58% 	Forward time: 	 0.14 sec
2023-03-30 16:04:13,290 			Loss:    1.065e-03    			Backward time: 	 0.01 sec 
2023-03-30 16:04:13,433 			Learning rate: weights:   1.000e-03    
2023-03-30 16:04:13,433 			Last test performance: 99.25%
2023-03-30 16:04:13,433 ----------------
2023-03-30 16:04:13,568   27  =>  4    		Training 486 pattern with 98.75% 	Forward time: 	 0.12 sec
2023-03-30 16:04:13,568 			Loss:    2.113e-03    			Backward time: 	 0.01 sec 
2023-03-30 16:04:13,613 			Learning rate: weights:   1.000e-03    
2023-03-30 16:04:13,613 			Last test performance: 99.25%
2023-03-30 16:04:13,613 ----------------
2023-03-30 16:04:13,727   27  =>  5    		Training 486 pattern with 99.17% 	Forward time: 	 0.10 sec
2023-03-30 16:04:13,727 			Loss:    1.357e-03    			Backward time: 	 0.01 sec 
2023-03-30 16:04:13,812 			Learning rate: weights:   1.000e-03    
2023-03-30 16:04:13,812 			Last test performance: 99.25%
2023-03-30 16:04:13,812 ----------------
2023-03-30 16:04:13,929   27  =>  6    		Training 486 pattern with 99.79% 	Forward time: 	 0.10 sec
2023-03-30 16:04:13,929 			Loss:    8.654e-04    			Backward time: 	 0.01 sec 
2023-03-30 16:04:14,025 			Learning rate: weights:   1.000e-03    
2023-03-30 16:04:14,025 			Last test performance: 99.25%
2023-03-30 16:04:14,025 ----------------
2023-03-30 16:04:14,149   27  =>  7    		Training 486 pattern with 99.79% 	Forward time: 	 0.11 sec
2023-03-30 16:04:14,149 			Loss:    5.710e-04    			Backward time: 	 0.01 sec 
2023-03-30 16:04:14,240 			Learning rate: weights:   1.000e-03    
2023-03-30 16:04:14,240 			Last test performance: 99.25%
2023-03-30 16:04:14,240 ----------------
2023-03-30 16:04:14,360   27  =>  8    		Training 486 pattern with 99.17% 	Forward time: 	 0.11 sec
2023-03-30 16:04:14,360 			Loss:    1.436e-03    			Backward time: 	 0.01 sec 
2023-03-30 16:04:14,461 			Learning rate: weights:   1.000e-03    
2023-03-30 16:04:14,461 			Last test performance: 99.25%
2023-03-30 16:04:14,461 ----------------
2023-03-30 16:04:14,574   27  =>  9    		Training 486 pattern with 99.17% 	Forward time: 	 0.10 sec
2023-03-30 16:04:14,574 			Loss:    8.026e-04    			Backward time: 	 0.01 sec 
2023-03-30 16:04:14,632 			Learning rate: weights:   1.000e-03    
2023-03-30 16:04:14,632 			Last test performance: 99.25%
2023-03-30 16:04:14,632 ----------------
2023-03-30 16:04:14,761   27  =>  10   		Training 486 pattern with 99.17% 	Forward time: 	 0.11 sec
2023-03-30 16:04:14,761 			Loss:    9.034e-04    			Backward time: 	 0.01 sec 
2023-03-30 16:04:14,829 			Learning rate: weights:   1.000e-03    
2023-03-30 16:04:14,829 			Last test performance: 99.25%
2023-03-30 16:04:14,829 ----------------
2023-03-30 16:04:14,962   27  =>  11   		Training 486 pattern with 99.17% 	Forward time: 	 0.12 sec
2023-03-30 16:04:14,962 			Loss:    6.798e-04    			Backward time: 	 0.01 sec 
2023-03-30 16:04:15,027 			Learning rate: weights:   1.000e-03    
2023-03-30 16:04:15,027 			Last test performance: 99.25%
2023-03-30 16:04:15,027 ----------------
2023-03-30 16:04:15,145   27  =>  12   		Training 486 pattern with 99.79% 	Forward time: 	 0.11 sec
2023-03-30 16:04:15,145 			Loss:    4.355e-04    			Backward time: 	 0.01 sec 
2023-03-30 16:04:15,245 			Learning rate: weights:   1.000e-03    
2023-03-30 16:04:15,245 			Last test performance: 99.25%
2023-03-30 16:04:15,245 ----------------
2023-03-30 16:04:15,381   27  =>  13   		Training 486 pattern with 99.38% 	Forward time: 	 0.12 sec
2023-03-30 16:04:15,381 			Loss:    5.509e-04    			Backward time: 	 0.01 sec 
2023-03-30 16:04:15,510 			Learning rate: weights:   1.000e-03    
2023-03-30 16:04:15,511 			Last test performance: 99.25%
2023-03-30 16:04:15,511 ----------------
2023-03-30 16:04:15,635   27  =>  14   		Training 486 pattern with 99.17% 	Forward time: 	 0.11 sec
2023-03-30 16:04:15,635 			Loss:    6.783e-04    			Backward time: 	 0.01 sec 
2023-03-30 16:04:15,685 			Learning rate: weights:   1.000e-03    
2023-03-30 16:04:15,685 			Last test performance: 99.25%
2023-03-30 16:04:15,685 ----------------
2023-03-30 16:04:15,805   27  =>  15   		Training 486 pattern with 99.38% 	Forward time: 	 0.11 sec
2023-03-30 16:04:15,805 			Loss:    6.068e-04    			Backward time: 	 0.01 sec 
2023-03-30 16:04:15,906 			Learning rate: weights:   1.000e-03    
2023-03-30 16:04:15,906 			Last test performance: 99.25%
2023-03-30 16:04:15,907 ----------------
2023-03-30 16:04:16,038   27  =>  16   		Training 486 pattern with 99.79% 	Forward time: 	 0.12 sec
2023-03-30 16:04:16,038 			Loss:    4.622e-04    			Backward time: 	 0.01 sec 
2023-03-30 16:04:16,170 			Learning rate: weights:   1.000e-03    
2023-03-30 16:04:16,170 			Last test performance: 99.25%
2023-03-30 16:04:16,170 ----------------
2023-03-30 16:04:16,284   27  =>  17   		Training 486 pattern with 99.17% 	Forward time: 	 0.10 sec
2023-03-30 16:04:16,284 			Loss:    1.336e-03    			Backward time: 	 0.01 sec 
2023-03-30 16:04:16,327 			Learning rate: weights:   1.000e-03    
2023-03-30 16:04:16,327 			Last test performance: 99.25%
2023-03-30 16:04:16,327 ----------------
2023-03-30 16:04:16,440   27  =>  18   		Training 486 pattern with 100.00% 	Forward time: 	 0.10 sec
2023-03-30 16:04:16,440 			Loss:    2.164e-04    			Backward time: 	 0.01 sec 
2023-03-30 16:04:16,514 			Learning rate: weights:   1.000e-03    
2023-03-30 16:04:16,514 			Last test performance: 99.25%
2023-03-30 16:04:16,514 ----------------
2023-03-30 16:04:16,637   27  =>  19   		Training 486 pattern with 98.96% 	Forward time: 	 0.11 sec
2023-03-30 16:04:16,637 			Loss:    1.354e-03    			Backward time: 	 0.01 sec 
2023-03-30 16:04:16,710 			Learning rate: weights:   1.000e-03    
2023-03-30 16:04:16,710 			Last test performance: 99.25%
2023-03-30 16:04:16,710 ----------------
2023-03-30 16:04:16,823   27  =>  20   		Training 486 pattern with 99.79% 	Forward time: 	 0.10 sec
2023-03-30 16:04:16,823 			Loss:    2.657e-04    			Backward time: 	 0.01 sec 
2023-03-30 16:04:16,884 			Learning rate: weights:   1.000e-03    
2023-03-30 16:04:16,884 			Last test performance: 99.25%
2023-03-30 16:04:16,884 ----------------
2023-03-30 16:04:16,998   27  =>  21   		Training 486 pattern with 99.79% 	Forward time: 	 0.10 sec
2023-03-30 16:04:16,998 			Loss:    5.719e-04    			Backward time: 	 0.01 sec 
2023-03-30 16:04:17,054 			Learning rate: weights:   1.000e-03    
2023-03-30 16:04:17,054 			Last test performance: 99.25%
2023-03-30 16:04:17,054 ----------------
2023-03-30 16:04:17,173   27  =>  22   		Training 486 pattern with 99.58% 	Forward time: 	 0.11 sec
2023-03-30 16:04:17,173 			Loss:    6.341e-04    			Backward time: 	 0.01 sec 
2023-03-30 16:04:17,224 			Learning rate: weights:   1.000e-03    
2023-03-30 16:04:17,225 			Last test performance: 99.25%
2023-03-30 16:04:17,225 ----------------
2023-03-30 16:04:17,352   27  =>  23   		Training 486 pattern with 99.17% 	Forward time: 	 0.11 sec
2023-03-30 16:04:17,352 			Loss:    5.846e-04    			Backward time: 	 0.01 sec 
2023-03-30 16:04:17,451 			Learning rate: weights:   1.000e-03    
2023-03-30 16:04:17,451 			Last test performance: 99.25%
2023-03-30 16:04:17,451 ----------------
2023-03-30 16:04:17,564   27  =>  24   		Training 486 pattern with 99.58% 	Forward time: 	 0.10 sec
2023-03-30 16:04:17,564 			Loss:    8.228e-04    			Backward time: 	 0.01 sec 
2023-03-30 16:04:17,619 			Learning rate: weights:   1.000e-03    
2023-03-30 16:04:17,620 			Last test performance: 99.25%
2023-03-30 16:04:17,620 ----------------
2023-03-30 16:04:17,738   27  =>  25   		Training 486 pattern with 98.96% 	Forward time: 	 0.11 sec
2023-03-30 16:04:17,738 			Loss:    1.254e-03    			Backward time: 	 0.01 sec 
2023-03-30 16:04:17,817 			Learning rate: weights:   1.000e-03    
2023-03-30 16:04:17,817 			Last test performance: 99.25%
2023-03-30 16:04:17,817 ----------------
2023-03-30 16:04:17,943   27  =>  26   		Training 486 pattern with 99.79% 	Forward time: 	 0.11 sec
2023-03-30 16:04:17,943 			Loss:    3.167e-04    			Backward time: 	 0.01 sec 
2023-03-30 16:04:18,001 			Learning rate: weights:   1.000e-03    
2023-03-30 16:04:18,001 			Last test performance: 99.25%
2023-03-30 16:04:18,001 ----------------
2023-03-30 16:04:18,122   27  =>  27   		Training 486 pattern with 99.79% 	Forward time: 	 0.11 sec
2023-03-30 16:04:18,122 			Loss:    4.001e-04    			Backward time: 	 0.01 sec 
2023-03-30 16:04:18,186 			Learning rate: weights:   1.000e-03    
2023-03-30 16:04:18,186 			Last test performance: 99.25%
2023-03-30 16:04:18,186 ----------------
2023-03-30 16:04:18,300   27  =>  28   		Training 486 pattern with 99.58% 	Forward time: 	 0.10 sec
2023-03-30 16:04:18,300 			Loss:    5.955e-04    			Backward time: 	 0.01 sec 
2023-03-30 16:04:18,387 			Learning rate: weights:   1.000e-03    
2023-03-30 16:04:18,387 			Last test performance: 99.25%
2023-03-30 16:04:18,387 ----------------
2023-03-30 16:04:18,505   27  =>  29   		Training 486 pattern with 99.17% 	Forward time: 	 0.10 sec
2023-03-30 16:04:18,505 			Loss:    6.963e-04    			Backward time: 	 0.01 sec 
2023-03-30 16:04:18,551 			Learning rate: weights:   1.000e-03    
2023-03-30 16:04:18,551 			Last test performance: 99.25%
2023-03-30 16:04:18,551 ----------------
2023-03-30 16:04:18,665   27  =>  30   		Training 486 pattern with 99.58% 	Forward time: 	 0.10 sec
2023-03-30 16:04:18,665 			Loss:    7.934e-04    			Backward time: 	 0.01 sec 
2023-03-30 16:04:18,715 			Learning rate: weights:   1.000e-03    
2023-03-30 16:04:18,715 			Last test performance: 99.25%
2023-03-30 16:04:18,715 ----------------
2023-03-30 16:04:18,829   27  =>  31   		Training 486 pattern with 99.17% 	Forward time: 	 0.10 sec
2023-03-30 16:04:18,829 			Loss:    8.576e-04    			Backward time: 	 0.01 sec 
2023-03-30 16:04:18,919 			Learning rate: weights:   1.000e-03    
2023-03-30 16:04:18,920 			Last test performance: 99.25%
2023-03-30 16:04:18,920 ----------------
2023-03-30 16:04:19,033   27  =>  32   		Training 486 pattern with 99.79% 	Forward time: 	 0.10 sec
2023-03-30 16:04:19,033 			Loss:    4.711e-04    			Backward time: 	 0.01 sec 
2023-03-30 16:04:19,083 			Learning rate: weights:   1.000e-03    
2023-03-30 16:04:19,083 			Last test performance: 99.25%
2023-03-30 16:04:19,083 ----------------
2023-03-30 16:04:19,204   27  =>  33   		Training 486 pattern with 99.58% 	Forward time: 	 0.11 sec
2023-03-30 16:04:19,204 			Loss:    5.724e-04    			Backward time: 	 0.01 sec 
2023-03-30 16:04:19,256 			Learning rate: weights:   1.000e-03    
2023-03-30 16:04:19,256 			Last test performance: 99.25%
2023-03-30 16:04:19,256 ----------------
2023-03-30 16:04:19,371   27  =>  34   		Training 486 pattern with 99.38% 	Forward time: 	 0.10 sec
2023-03-30 16:04:19,371 			Loss:    9.104e-04    			Backward time: 	 0.01 sec 
2023-03-30 16:04:19,449 			Learning rate: weights:   1.000e-03    
2023-03-30 16:04:19,449 			Last test performance: 99.25%
2023-03-30 16:04:19,449 ----------------
2023-03-30 16:04:19,579   27  =>  35   		Training 486 pattern with 99.38% 	Forward time: 	 0.12 sec
2023-03-30 16:04:19,579 			Loss:    9.964e-04    			Backward time: 	 0.01 sec 
2023-03-30 16:04:19,642 			Learning rate: weights:   1.000e-03    
2023-03-30 16:04:19,642 			Last test performance: 99.25%
2023-03-30 16:04:19,642 ----------------
2023-03-30 16:04:19,762   27  =>  36   		Training 486 pattern with 99.38% 	Forward time: 	 0.11 sec
2023-03-30 16:04:19,762 			Loss:    4.528e-04    			Backward time: 	 0.01 sec 
2023-03-30 16:04:19,822 			Learning rate: weights:   1.000e-03    
2023-03-30 16:04:19,822 			Last test performance: 99.25%
2023-03-30 16:04:19,822 ----------------
2023-03-30 16:04:19,942   27  =>  37   		Training 486 pattern with 99.79% 	Forward time: 	 0.11 sec
2023-03-30 16:04:19,942 			Loss:    4.478e-04    			Backward time: 	 0.01 sec 
2023-03-30 16:04:20,037 			Learning rate: weights:   1.000e-03    
2023-03-30 16:04:20,037 			Last test performance: 99.25%
2023-03-30 16:04:20,037 ----------------
2023-03-30 16:04:20,178   27  =>  38   		Training 486 pattern with 100.00% 	Forward time: 	 0.13 sec
2023-03-30 16:04:20,178 			Loss:    2.731e-04    			Backward time: 	 0.01 sec 
2023-03-30 16:04:20,299 			Learning rate: weights:   1.000e-03    
2023-03-30 16:04:20,299 			Last test performance: 99.25%
2023-03-30 16:04:20,299 ----------------
2023-03-30 16:04:20,413   27  =>  39   		Training 486 pattern with 99.79% 	Forward time: 	 0.10 sec
2023-03-30 16:04:20,414 			Loss:    4.688e-04    			Backward time: 	 0.01 sec 
2023-03-30 16:04:20,501 			Learning rate: weights:   1.000e-03    
2023-03-30 16:04:20,501 			Last test performance: 99.25%
2023-03-30 16:04:20,501 ----------------
2023-03-30 16:04:20,623   27  =>  40   		Training 486 pattern with 99.58% 	Forward time: 	 0.11 sec
2023-03-30 16:04:20,623 			Loss:    5.876e-04    			Backward time: 	 0.01 sec 
2023-03-30 16:04:20,702 			Learning rate: weights:   1.000e-03    
2023-03-30 16:04:20,702 			Last test performance: 99.25%
2023-03-30 16:04:20,702 ----------------
2023-03-30 16:04:20,830   27  =>  41   		Training 486 pattern with 99.38% 	Forward time: 	 0.12 sec
2023-03-30 16:04:20,830 			Loss:    6.416e-04    			Backward time: 	 0.01 sec 
2023-03-30 16:04:20,881 			Learning rate: weights:   1.000e-03    
2023-03-30 16:04:20,881 			Last test performance: 99.25%
2023-03-30 16:04:20,881 ----------------
2023-03-30 16:04:21,008   27  =>  42   		Training 486 pattern with 98.96% 	Forward time: 	 0.11 sec
2023-03-30 16:04:21,008 			Loss:    1.492e-03    			Backward time: 	 0.01 sec 
2023-03-30 16:04:21,090 			Learning rate: weights:   1.000e-03    
2023-03-30 16:04:21,090 			Last test performance: 99.25%
2023-03-30 16:04:21,090 ----------------
2023-03-30 16:04:21,230   27  =>  43   		Training 486 pattern with 99.38% 	Forward time: 	 0.12 sec
2023-03-30 16:04:21,230 			Loss:    6.917e-04    			Backward time: 	 0.01 sec 
2023-03-30 16:04:21,370 			Learning rate: weights:   1.000e-03    
2023-03-30 16:04:21,370 			Last test performance: 99.25%
2023-03-30 16:04:21,370 ----------------
2023-03-30 16:04:21,493   27  =>  44   		Training 486 pattern with 99.17% 	Forward time: 	 0.11 sec
2023-03-30 16:04:21,493 			Loss:    1.083e-03    			Backward time: 	 0.01 sec 
2023-03-30 16:04:21,553 			Learning rate: weights:   1.000e-03    
2023-03-30 16:04:21,553 			Last test performance: 99.25%
2023-03-30 16:04:21,553 ----------------
2023-03-30 16:04:21,667   27  =>  45   		Training 486 pattern with 99.79% 	Forward time: 	 0.10 sec
2023-03-30 16:04:21,667 			Loss:    3.876e-04    			Backward time: 	 0.01 sec 
2023-03-30 16:04:21,731 			Learning rate: weights:   1.000e-03    
2023-03-30 16:04:21,731 			Last test performance: 99.25%
2023-03-30 16:04:21,731 ----------------
2023-03-30 16:04:21,846   27  =>  46   		Training 486 pattern with 99.38% 	Forward time: 	 0.10 sec
2023-03-30 16:04:21,846 			Loss:    9.121e-04    			Backward time: 	 0.01 sec 
2023-03-30 16:04:21,923 			Learning rate: weights:   1.000e-03    
2023-03-30 16:04:21,923 			Last test performance: 99.25%
2023-03-30 16:04:21,923 ----------------
2023-03-30 16:04:22,043   27  =>  47   		Training 486 pattern with 98.75% 	Forward time: 	 0.11 sec
2023-03-30 16:04:22,043 			Loss:    8.827e-04    			Backward time: 	 0.01 sec 
2023-03-30 16:04:22,106 			Learning rate: weights:   1.000e-03    
2023-03-30 16:04:22,106 			Last test performance: 99.25%
2023-03-30 16:04:22,106 ----------------
2023-03-30 16:04:22,232   27  =>  48   		Training 486 pattern with 99.17% 	Forward time: 	 0.11 sec
2023-03-30 16:04:22,232 			Loss:    6.277e-04    			Backward time: 	 0.01 sec 
2023-03-30 16:04:22,295 			Learning rate: weights:   1.000e-03    
2023-03-30 16:04:22,295 			Last test performance: 99.25%
2023-03-30 16:04:22,295 ----------------
2023-03-30 16:04:22,420   27  =>  49   		Training 486 pattern with 98.96% 	Forward time: 	 0.11 sec
2023-03-30 16:04:22,420 			Loss:    1.122e-03    			Backward time: 	 0.01 sec 
2023-03-30 16:04:22,514 			Learning rate: weights:   1.000e-03    
2023-03-30 16:04:22,514 			Last test performance: 99.25%
2023-03-30 16:04:22,514 ----------------
2023-03-30 16:04:22,667   27  =>  50   		Training 486 pattern with 98.96% 	Forward time: 	 0.14 sec
2023-03-30 16:04:22,668 			Loss:    8.304e-04    			Backward time: 	 0.01 sec 
2023-03-30 16:04:22,803 			Learning rate: weights:   1.000e-03    
2023-03-30 16:04:22,803 			Last test performance: 99.25%
2023-03-30 16:04:22,803 ----------------
2023-03-30 16:04:22,921   27  =>  51   		Training 486 pattern with 99.58% 	Forward time: 	 0.11 sec
2023-03-30 16:04:22,921 			Loss:    6.514e-04    			Backward time: 	 0.01 sec 
2023-03-30 16:04:23,000 			Learning rate: weights:   1.000e-03    
2023-03-30 16:04:23,000 			Last test performance: 99.25%
2023-03-30 16:04:23,000 ----------------
2023-03-30 16:04:23,132   27  =>  52   		Training 486 pattern with 99.38% 	Forward time: 	 0.12 sec
2023-03-30 16:04:23,132 			Loss:    1.429e-03    			Backward time: 	 0.01 sec 
2023-03-30 16:04:23,196 			Learning rate: weights:   1.000e-03    
2023-03-30 16:04:23,196 			Last test performance: 99.25%
2023-03-30 16:04:23,196 ----------------
2023-03-30 16:04:23,310   27  =>  53   		Training 486 pattern with 98.96% 	Forward time: 	 0.10 sec
2023-03-30 16:04:23,311 			Loss:    9.695e-04    			Backward time: 	 0.01 sec 
2023-03-30 16:04:23,394 			Learning rate: weights:   1.000e-03    
2023-03-30 16:04:23,394 			Last test performance: 99.25%
2023-03-30 16:04:23,394 ----------------
2023-03-30 16:04:23,511   27  =>  54   		Training 486 pattern with 99.58% 	Forward time: 	 0.11 sec
2023-03-30 16:04:23,511 			Loss:    4.258e-04    			Backward time: 	 0.01 sec 
2023-03-30 16:04:23,595 			Learning rate: weights:   1.000e-03    
2023-03-30 16:04:23,595 			Last test performance: 99.25%
2023-03-30 16:04:23,596 ----------------
2023-03-30 16:04:23,710   27  =>  55   		Training 486 pattern with 99.17% 	Forward time: 	 0.10 sec
2023-03-30 16:04:23,710 			Loss:    7.471e-04    			Backward time: 	 0.01 sec 
2023-03-30 16:04:23,798 			Learning rate: weights:   1.000e-03    
2023-03-30 16:04:23,798 			Last test performance: 99.25%
2023-03-30 16:04:23,798 ----------------
2023-03-30 16:04:23,922   27  =>  56   		Training 486 pattern with 99.58% 	Forward time: 	 0.11 sec
2023-03-30 16:04:23,922 			Loss:    4.699e-04    			Backward time: 	 0.01 sec 
2023-03-30 16:04:23,968 			Learning rate: weights:   1.000e-03    
2023-03-30 16:04:23,968 			Last test performance: 99.25%
2023-03-30 16:04:23,968 ----------------
2023-03-30 16:04:24,082   27  =>  57   		Training 486 pattern with 99.38% 	Forward time: 	 0.10 sec
2023-03-30 16:04:24,082 			Loss:    7.450e-04    			Backward time: 	 0.01 sec 
2023-03-30 16:04:24,218 			Learning rate: weights:   1.000e-03    
2023-03-30 16:04:24,218 			Last test performance: 99.25%
2023-03-30 16:04:24,218 ----------------
2023-03-30 16:04:24,356   27  =>  58   		Training 486 pattern with 99.79% 	Forward time: 	 0.12 sec
2023-03-30 16:04:24,356 			Loss:    2.422e-04    			Backward time: 	 0.01 sec 
2023-03-30 16:04:24,420 			Learning rate: weights:   1.000e-03    
2023-03-30 16:04:24,420 			Last test performance: 99.25%
2023-03-30 16:04:24,420 ----------------
2023-03-30 16:04:24,552   27  =>  59   		Training 486 pattern with 99.17% 	Forward time: 	 0.11 sec
2023-03-30 16:04:24,552 			Loss:    1.068e-03    			Backward time: 	 0.01 sec 
2023-03-30 16:04:24,666 			Learning rate: weights:   1.000e-03    
2023-03-30 16:04:24,666 			Last test performance: 99.25%
2023-03-30 16:04:24,666 ----------------
2023-03-30 16:04:24,785   27  =>  60   		Training 486 pattern with 99.17% 	Forward time: 	 0.10 sec
2023-03-30 16:04:24,785 			Loss:    1.192e-03    			Backward time: 	 0.01 sec 
2023-03-30 16:04:24,840 			Learning rate: weights:   1.000e-03    
2023-03-30 16:04:24,840 			Last test performance: 99.25%
2023-03-30 16:04:24,840 ----------------
2023-03-30 16:04:24,957   27  =>  61   		Training 486 pattern with 98.96% 	Forward time: 	 0.10 sec
2023-03-30 16:04:24,957 			Loss:    7.474e-04    			Backward time: 	 0.01 sec 
2023-03-30 16:04:25,055 			Learning rate: weights:   1.000e-03    
2023-03-30 16:04:25,055 			Last test performance: 99.25%
2023-03-30 16:04:25,055 ----------------
2023-03-30 16:04:25,170   27  =>  62   		Training 486 pattern with 99.58% 	Forward time: 	 0.10 sec
2023-03-30 16:04:25,170 			Loss:    5.527e-04    			Backward time: 	 0.01 sec 
2023-03-30 16:04:25,249 			Learning rate: weights:   1.000e-03    
2023-03-30 16:04:25,249 			Last test performance: 99.25%
2023-03-30 16:04:25,249 ----------------
2023-03-30 16:04:25,364   27  =>  63   		Training 486 pattern with 99.17% 	Forward time: 	 0.10 sec
2023-03-30 16:04:25,364 			Loss:    6.817e-04    			Backward time: 	 0.01 sec 
2023-03-30 16:04:25,454 			Learning rate: weights:   1.000e-03    
2023-03-30 16:04:25,454 			Last test performance: 99.25%
2023-03-30 16:04:25,454 ----------------
2023-03-30 16:04:25,599   27  =>  64   		Training 486 pattern with 98.33% 	Forward time: 	 0.13 sec
2023-03-30 16:04:25,599 			Loss:    1.715e-03    			Backward time: 	 0.01 sec 
2023-03-30 16:04:25,754 			Learning rate: weights:   1.000e-03    
2023-03-30 16:04:25,754 			Last test performance: 99.25%
2023-03-30 16:04:25,754 ----------------
2023-03-30 16:04:25,888   27  =>  65   		Training 486 pattern with 99.58% 	Forward time: 	 0.12 sec
2023-03-30 16:04:25,888 			Loss:    3.405e-04    			Backward time: 	 0.01 sec 
2023-03-30 16:04:25,953 			Learning rate: weights:   1.000e-03    
2023-03-30 16:04:25,953 			Last test performance: 99.25%
2023-03-30 16:04:25,953 ----------------
2023-03-30 16:04:26,075   27  =>  66   		Training 486 pattern with 99.38% 	Forward time: 	 0.11 sec
2023-03-30 16:04:26,075 			Loss:    2.347e-03    			Backward time: 	 0.01 sec 
2023-03-30 16:04:26,126 			Learning rate: weights:   1.000e-03    
2023-03-30 16:04:26,126 			Last test performance: 99.25%
2023-03-30 16:04:26,126 ----------------
2023-03-30 16:04:26,243   27  =>  67   		Training 486 pattern with 99.38% 	Forward time: 	 0.10 sec
2023-03-30 16:04:26,243 			Loss:    1.221e-03    			Backward time: 	 0.01 sec 
2023-03-30 16:04:26,325 			Learning rate: weights:   1.000e-03    
2023-03-30 16:04:26,325 			Last test performance: 99.25%
2023-03-30 16:04:26,325 ----------------
2023-03-30 16:04:26,443   27  =>  68   		Training 486 pattern with 97.92% 	Forward time: 	 0.11 sec
2023-03-30 16:04:26,443 			Loss:    3.129e-03    			Backward time: 	 0.01 sec 
2023-03-30 16:04:26,517 			Learning rate: weights:   1.000e-03    
2023-03-30 16:04:26,517 			Last test performance: 99.25%
2023-03-30 16:04:26,517 ----------------
2023-03-30 16:04:26,632   27  =>  69   		Training 486 pattern with 99.58% 	Forward time: 	 0.10 sec
2023-03-30 16:04:26,632 			Loss:    5.263e-04    			Backward time: 	 0.01 sec 
2023-03-30 16:04:26,695 			Learning rate: weights:   1.000e-03    
2023-03-30 16:04:26,695 			Last test performance: 99.25%
2023-03-30 16:04:26,695 ----------------
2023-03-30 16:04:26,814   27  =>  70   		Training 486 pattern with 99.17% 	Forward time: 	 0.11 sec
2023-03-30 16:04:26,814 			Loss:    6.506e-04    			Backward time: 	 0.01 sec 
2023-03-30 16:04:26,888 			Learning rate: weights:   1.000e-03    
2023-03-30 16:04:26,888 			Last test performance: 99.25%
2023-03-30 16:04:26,888 ----------------
2023-03-30 16:04:27,006   27  =>  71   		Training 486 pattern with 99.58% 	Forward time: 	 0.11 sec
2023-03-30 16:04:27,006 			Loss:    6.141e-04    			Backward time: 	 0.01 sec 
2023-03-30 16:04:27,131 			Learning rate: weights:   1.000e-03    
2023-03-30 16:04:27,131 			Last test performance: 99.25%
2023-03-30 16:04:27,131 ----------------
2023-03-30 16:04:27,245   27  =>  72   		Training 486 pattern with 99.58% 	Forward time: 	 0.10 sec
2023-03-30 16:04:27,245 			Loss:    6.211e-04    			Backward time: 	 0.01 sec 
2023-03-30 16:04:27,330 			Learning rate: weights:   1.000e-03    
2023-03-30 16:04:27,330 			Last test performance: 99.25%
2023-03-30 16:04:27,330 ----------------
2023-03-30 16:04:27,459   27  =>  73   		Training 486 pattern with 99.17% 	Forward time: 	 0.11 sec
2023-03-30 16:04:27,459 			Loss:    7.708e-04    			Backward time: 	 0.01 sec 
2023-03-30 16:04:27,564 			Learning rate: weights:   1.000e-03    
2023-03-30 16:04:27,565 			Last test performance: 99.25%
2023-03-30 16:04:27,565 ----------------
2023-03-30 16:04:27,679   27  =>  74   		Training 486 pattern with 98.96% 	Forward time: 	 0.10 sec
2023-03-30 16:04:27,679 			Loss:    1.201e-03    			Backward time: 	 0.01 sec 
2023-03-30 16:04:27,718 			Learning rate: weights:   1.000e-03    
2023-03-30 16:04:27,718 			Last test performance: 99.25%
2023-03-30 16:04:27,718 ----------------
2023-03-30 16:04:27,847   27  =>  75   		Training 486 pattern with 99.38% 	Forward time: 	 0.11 sec
2023-03-30 16:04:27,847 			Loss:    7.215e-04    			Backward time: 	 0.01 sec 
2023-03-30 16:04:27,934 			Learning rate: weights:   1.000e-03    
2023-03-30 16:04:27,934 			Last test performance: 99.25%
2023-03-30 16:04:27,934 ----------------
2023-03-30 16:04:28,054   27  =>  76   		Training 486 pattern with 99.79% 	Forward time: 	 0.11 sec
2023-03-30 16:04:28,054 			Loss:    3.403e-04    			Backward time: 	 0.01 sec 
2023-03-30 16:04:28,131 			Learning rate: weights:   1.000e-03    
2023-03-30 16:04:28,132 			Last test performance: 99.25%
2023-03-30 16:04:28,132 ----------------
2023-03-30 16:04:28,247   27  =>  77   		Training 486 pattern with 98.96% 	Forward time: 	 0.10 sec
2023-03-30 16:04:28,247 			Loss:    1.232e-03    			Backward time: 	 0.01 sec 
2023-03-30 16:04:28,317 			Learning rate: weights:   1.000e-03    
2023-03-30 16:04:28,317 			Last test performance: 99.25%
2023-03-30 16:04:28,317 ----------------
2023-03-30 16:04:28,442   27  =>  78   		Training 486 pattern with 98.96% 	Forward time: 	 0.11 sec
2023-03-30 16:04:28,442 			Loss:    9.252e-04    			Backward time: 	 0.01 sec 
2023-03-30 16:04:28,480 			Learning rate: weights:   1.000e-03    
2023-03-30 16:04:28,480 			Last test performance: 99.25%
2023-03-30 16:04:28,480 ----------------
2023-03-30 16:04:28,594   27  =>  79   		Training 486 pattern with 98.96% 	Forward time: 	 0.10 sec
2023-03-30 16:04:28,594 			Loss:    1.592e-03    			Backward time: 	 0.01 sec 
2023-03-30 16:04:28,637 			Learning rate: weights:   1.000e-03    
2023-03-30 16:04:28,637 			Last test performance: 99.25%
2023-03-30 16:04:28,637 ----------------
2023-03-30 16:04:28,768   27  =>  80   		Training 486 pattern with 99.58% 	Forward time: 	 0.12 sec
2023-03-30 16:04:28,768 			Loss:    6.931e-04    			Backward time: 	 0.01 sec 
2023-03-30 16:04:28,839 			Learning rate: weights:   1.000e-03    
2023-03-30 16:04:28,839 			Last test performance: 99.25%
2023-03-30 16:04:28,839 ----------------
2023-03-30 16:04:28,963   27  =>  81   		Training 486 pattern with 99.58% 	Forward time: 	 0.11 sec
2023-03-30 16:04:28,963 			Loss:    6.592e-04    			Backward time: 	 0.01 sec 
2023-03-30 16:04:29,073 			Learning rate: weights:   1.000e-03    
2023-03-30 16:04:29,073 			Last test performance: 99.25%
2023-03-30 16:04:29,073 ----------------
2023-03-30 16:04:29,188   27  =>  82   		Training 486 pattern with 99.79% 	Forward time: 	 0.10 sec
2023-03-30 16:04:29,188 			Loss:    5.479e-04    			Backward time: 	 0.01 sec 
2023-03-30 16:04:29,247 			Learning rate: weights:   1.000e-03    
2023-03-30 16:04:29,247 			Last test performance: 99.25%
2023-03-30 16:04:29,247 ----------------
2023-03-30 16:04:29,385   27  =>  83   		Training 486 pattern with 99.38% 	Forward time: 	 0.12 sec
2023-03-30 16:04:29,385 			Loss:    1.022e-03    			Backward time: 	 0.01 sec 
2023-03-30 16:04:29,471 			Learning rate: weights:   1.000e-03    
2023-03-30 16:04:29,471 			Last test performance: 99.25%
2023-03-30 16:04:29,471 ----------------
2023-03-30 16:04:29,657   27  =>  84   		Training 486 pattern with 99.17% 	Forward time: 	 0.16 sec
2023-03-30 16:04:29,657 			Loss:    6.882e-04    			Backward time: 	 0.01 sec 
2023-03-30 16:04:29,803 			Learning rate: weights:   1.000e-03    
2023-03-30 16:04:29,803 			Last test performance: 99.25%
2023-03-30 16:04:29,803 ----------------
2023-03-30 16:04:29,927   27  =>  85   		Training 486 pattern with 98.96% 	Forward time: 	 0.11 sec
2023-03-30 16:04:29,927 			Loss:    1.229e-03    			Backward time: 	 0.01 sec 
2023-03-30 16:04:30,010 			Learning rate: weights:   1.000e-03    
2023-03-30 16:04:30,010 			Last test performance: 99.25%
2023-03-30 16:04:30,010 ----------------
2023-03-30 16:04:30,127   27  =>  86   		Training 486 pattern with 99.17% 	Forward time: 	 0.10 sec
2023-03-30 16:04:30,128 			Loss:    1.574e-03    			Backward time: 	 0.01 sec 
2023-03-30 16:04:30,186 			Learning rate: weights:   1.000e-03    
2023-03-30 16:04:30,186 			Last test performance: 99.25%
2023-03-30 16:04:30,186 ----------------
2023-03-30 16:04:30,306   27  =>  87   		Training 486 pattern with 98.96% 	Forward time: 	 0.11 sec
2023-03-30 16:04:30,306 			Loss:    1.675e-03    			Backward time: 	 0.01 sec 
2023-03-30 16:04:30,385 			Learning rate: weights:   1.000e-03    
2023-03-30 16:04:30,385 			Last test performance: 99.25%
2023-03-30 16:04:30,385 ----------------
2023-03-30 16:04:30,498   27  =>  88   		Training 486 pattern with 99.38% 	Forward time: 	 0.10 sec
2023-03-30 16:04:30,498 			Loss:    1.259e-03    			Backward time: 	 0.01 sec 
2023-03-30 16:04:30,531 			Learning rate: weights:   1.000e-03    
2023-03-30 16:04:30,531 			Last test performance: 99.25%
2023-03-30 16:04:30,531 ----------------
2023-03-30 16:04:30,645   27  =>  89   		Training 486 pattern with 100.00% 	Forward time: 	 0.10 sec
2023-03-30 16:04:30,645 			Loss:    3.854e-04    			Backward time: 	 0.01 sec 
2023-03-30 16:04:30,708 			Learning rate: weights:   1.000e-03    
2023-03-30 16:04:30,708 			Last test performance: 99.25%
2023-03-30 16:04:30,708 ----------------
2023-03-30 16:04:30,824   27  =>  90   		Training 486 pattern with 98.54% 	Forward time: 	 0.10 sec
2023-03-30 16:04:30,824 			Loss:    1.084e-03    			Backward time: 	 0.01 sec 
2023-03-30 16:04:30,870 			Learning rate: weights:   1.000e-03    
2023-03-30 16:04:30,870 			Last test performance: 99.25%
2023-03-30 16:04:30,870 ----------------
2023-03-30 16:04:31,003   27  =>  91   		Training 486 pattern with 98.54% 	Forward time: 	 0.12 sec
2023-03-30 16:04:31,003 			Loss:    1.183e-03    			Backward time: 	 0.01 sec 
2023-03-30 16:04:31,067 			Learning rate: weights:   1.000e-03    
2023-03-30 16:04:31,067 			Last test performance: 99.25%
2023-03-30 16:04:31,067 ----------------
2023-03-30 16:04:31,185   27  =>  92   		Training 486 pattern with 99.17% 	Forward time: 	 0.11 sec
2023-03-30 16:04:31,185 			Loss:    6.865e-04    			Backward time: 	 0.01 sec 
2023-03-30 16:04:31,245 			Learning rate: weights:   1.000e-03    
2023-03-30 16:04:31,245 			Last test performance: 99.25%
2023-03-30 16:04:31,245 ----------------
2023-03-30 16:04:31,378   27  =>  93   		Training 486 pattern with 98.96% 	Forward time: 	 0.12 sec
2023-03-30 16:04:31,378 			Loss:    7.407e-04    			Backward time: 	 0.01 sec 
2023-03-30 16:04:31,464 			Learning rate: weights:   1.000e-03    
2023-03-30 16:04:31,464 			Last test performance: 99.25%
2023-03-30 16:04:31,464 ----------------
2023-03-30 16:04:31,583   27  =>  94   		Training 486 pattern with 99.79% 	Forward time: 	 0.11 sec
2023-03-30 16:04:31,583 			Loss:    5.140e-04    			Backward time: 	 0.01 sec 
2023-03-30 16:04:31,657 			Learning rate: weights:   1.000e-03    
2023-03-30 16:04:31,657 			Last test performance: 99.25%
2023-03-30 16:04:31,657 ----------------
2023-03-30 16:04:31,772   27  =>  95   		Training 486 pattern with 98.75% 	Forward time: 	 0.10 sec
2023-03-30 16:04:31,772 			Loss:    9.335e-04    			Backward time: 	 0.01 sec 
2023-03-30 16:04:31,855 			Learning rate: weights:   1.000e-03    
2023-03-30 16:04:31,856 			Last test performance: 99.25%
2023-03-30 16:04:31,856 ----------------
2023-03-30 16:04:31,984   27  =>  96   		Training 486 pattern with 99.38% 	Forward time: 	 0.11 sec
2023-03-30 16:04:31,984 			Loss:    7.865e-04    			Backward time: 	 0.01 sec 
2023-03-30 16:04:32,044 			Learning rate: weights:   1.000e-03    
2023-03-30 16:04:32,044 			Last test performance: 99.25%
2023-03-30 16:04:32,044 ----------------
2023-03-30 16:04:32,166   27  =>  97   		Training 486 pattern with 99.38% 	Forward time: 	 0.11 sec
2023-03-30 16:04:32,166 			Loss:    1.109e-03    			Backward time: 	 0.01 sec 
2023-03-30 16:04:32,234 			Learning rate: weights:   1.000e-03    
2023-03-30 16:04:32,234 			Last test performance: 99.25%
2023-03-30 16:04:32,234 ----------------
2023-03-30 16:04:32,357   27  =>  98   		Training 486 pattern with 99.17% 	Forward time: 	 0.11 sec
2023-03-30 16:04:32,393 			Loss:    1.098e-03    			Backward time: 	 0.01 sec 
2023-03-30 16:04:32,502 			Learning rate: weights:   1.000e-03    
2023-03-30 16:04:32,502 			Last test performance: 99.25%
2023-03-30 16:04:32,502 ----------------
2023-03-30 16:04:32,623   27  =>  99   		Training 486 pattern with 99.58% 	Forward time: 	 0.11 sec
2023-03-30 16:04:32,623 			Loss:    4.819e-04    			Backward time: 	 0.01 sec 
2023-03-30 16:04:32,717 			Learning rate: weights:   1.000e-03    
2023-03-30 16:04:32,717 			Last test performance: 99.25%
2023-03-30 16:04:32,718 ----------------
2023-03-30 16:04:32,833   27  => 100   		Training 486 pattern with 98.96% 	Forward time: 	 0.10 sec
2023-03-30 16:04:32,833 			Loss:    1.721e-03    			Backward time: 	 0.01 sec 
2023-03-30 16:04:32,893 			Learning rate: weights:   1.000e-03    
2023-03-30 16:04:32,893 			Last test performance: 99.25%
2023-03-30 16:04:32,893 ----------------
2023-03-30 16:04:33,025   27  => 101   		Training 486 pattern with 99.58% 	Forward time: 	 0.12 sec
2023-03-30 16:04:33,026 			Loss:    9.300e-04    			Backward time: 	 0.01 sec 
2023-03-30 16:04:33,086 			Learning rate: weights:   1.000e-03    
2023-03-30 16:04:33,086 			Last test performance: 99.25%
2023-03-30 16:04:33,086 ----------------
2023-03-30 16:04:33,202   27  => 102   		Training 486 pattern with 98.96% 	Forward time: 	 0.10 sec
2023-03-30 16:04:33,202 			Loss:    1.070e-03    			Backward time: 	 0.01 sec 
2023-03-30 16:04:33,289 			Learning rate: weights:   1.000e-03    
2023-03-30 16:04:33,290 			Last test performance: 99.25%
2023-03-30 16:04:33,290 ----------------
2023-03-30 16:04:33,403   27  => 103   		Training 486 pattern with 99.38% 	Forward time: 	 0.10 sec
2023-03-30 16:04:33,403 			Loss:    5.907e-04    			Backward time: 	 0.01 sec 
2023-03-30 16:04:33,459 			Learning rate: weights:   1.000e-03    
2023-03-30 16:04:33,459 			Last test performance: 99.25%
2023-03-30 16:04:33,459 ----------------
2023-03-30 16:04:33,573   27  => 104   		Training 486 pattern with 99.79% 	Forward time: 	 0.10 sec
2023-03-30 16:04:33,573 			Loss:    3.353e-04    			Backward time: 	 0.01 sec 
2023-03-30 16:04:33,657 			Learning rate: weights:   1.000e-03    
2023-03-30 16:04:33,657 			Last test performance: 99.25%
2023-03-30 16:04:33,657 ----------------
2023-03-30 16:04:33,793   27  => 105   		Training 486 pattern with 99.38% 	Forward time: 	 0.12 sec
2023-03-30 16:04:33,793 			Loss:    7.032e-04    			Backward time: 	 0.01 sec 
2023-03-30 16:04:33,900 			Learning rate: weights:   1.000e-03    
2023-03-30 16:04:33,900 			Last test performance: 99.25%
2023-03-30 16:04:33,900 ----------------
2023-03-30 16:04:34,017   27  => 106   		Training 486 pattern with 99.58% 	Forward time: 	 0.10 sec
2023-03-30 16:04:34,018 			Loss:    7.098e-04    			Backward time: 	 0.01 sec 
2023-03-30 16:04:34,083 			Learning rate: weights:   1.000e-03    
2023-03-30 16:04:34,083 			Last test performance: 99.25%
2023-03-30 16:04:34,083 ----------------
2023-03-30 16:04:34,201   27  => 107   		Training 486 pattern with 99.38% 	Forward time: 	 0.10 sec
2023-03-30 16:04:34,201 			Loss:    5.477e-04    			Backward time: 	 0.01 sec 
2023-03-30 16:04:34,292 			Learning rate: weights:   1.000e-03    
2023-03-30 16:04:34,292 			Last test performance: 99.25%
2023-03-30 16:04:34,293 ----------------
2023-03-30 16:04:34,410   27  => 108   		Training 486 pattern with 99.17% 	Forward time: 	 0.10 sec
2023-03-30 16:04:34,410 			Loss:    9.667e-04    			Backward time: 	 0.01 sec 
2023-03-30 16:04:34,481 			Learning rate: weights:   1.000e-03    
2023-03-30 16:04:34,481 			Last test performance: 99.25%
2023-03-30 16:04:34,481 ----------------
2023-03-30 16:04:34,611   27  => 109   		Training 486 pattern with 98.96% 	Forward time: 	 0.12 sec
2023-03-30 16:04:34,611 			Loss:    1.369e-03    			Backward time: 	 0.01 sec 
2023-03-30 16:04:34,693 			Learning rate: weights:   1.000e-03    
2023-03-30 16:04:34,693 			Last test performance: 99.25%
2023-03-30 16:04:34,693 ----------------
2023-03-30 16:04:34,809   27  => 110   		Training 486 pattern with 99.58% 	Forward time: 	 0.10 sec
2023-03-30 16:04:34,809 			Loss:    7.116e-04    			Backward time: 	 0.01 sec 
2023-03-30 16:04:34,892 			Learning rate: weights:   1.000e-03    
2023-03-30 16:04:34,892 			Last test performance: 99.25%
2023-03-30 16:04:34,892 ----------------
2023-03-30 16:04:35,008   27  => 111   		Training 486 pattern with 99.58% 	Forward time: 	 0.10 sec
2023-03-30 16:04:35,008 			Loss:    6.965e-04    			Backward time: 	 0.01 sec 
2023-03-30 16:04:35,097 			Learning rate: weights:   1.000e-03    
2023-03-30 16:04:35,097 			Last test performance: 99.25%
2023-03-30 16:04:35,097 ----------------
2023-03-30 16:04:35,211   27  => 112   		Training 486 pattern with 99.58% 	Forward time: 	 0.10 sec
2023-03-30 16:04:35,211 			Loss:    4.936e-04    			Backward time: 	 0.01 sec 
2023-03-30 16:04:35,274 			Learning rate: weights:   1.000e-03    
2023-03-30 16:04:35,274 			Last test performance: 99.25%
2023-03-30 16:04:35,275 ----------------
2023-03-30 16:04:35,398   27  => 113   		Training 486 pattern with 99.17% 	Forward time: 	 0.11 sec
2023-03-30 16:04:35,398 			Loss:    8.916e-04    			Backward time: 	 0.01 sec 
2023-03-30 16:04:35,498 			Learning rate: weights:   1.000e-03    
2023-03-30 16:04:35,498 			Last test performance: 99.25%
2023-03-30 16:04:35,498 ----------------
2023-03-30 16:04:35,631   27  => 114   		Training 486 pattern with 99.38% 	Forward time: 	 0.12 sec
2023-03-30 16:04:35,632 			Loss:    5.339e-04    			Backward time: 	 0.01 sec 
2023-03-30 16:04:35,781 			Learning rate: weights:   1.000e-03    
2023-03-30 16:04:35,781 			Last test performance: 99.25%
2023-03-30 16:04:35,781 ----------------
2023-03-30 16:04:35,902   27  => 115   		Training 486 pattern with 99.38% 	Forward time: 	 0.11 sec
2023-03-30 16:04:35,902 			Loss:    1.060e-03    			Backward time: 	 0.01 sec 
2023-03-30 16:04:35,960 			Learning rate: weights:   1.000e-03    
2023-03-30 16:04:35,960 			Last test performance: 99.25%
2023-03-30 16:04:35,960 ----------------
2023-03-30 16:04:36,097   27  => 116   		Training 486 pattern with 99.58% 	Forward time: 	 0.12 sec
2023-03-30 16:04:36,097 			Loss:    6.095e-04    			Backward time: 	 0.01 sec 
2023-03-30 16:04:36,156 			Learning rate: weights:   1.000e-03    
2023-03-30 16:04:36,156 			Last test performance: 99.25%
2023-03-30 16:04:36,156 ----------------
2023-03-30 16:04:36,272   27  => 117   		Training 486 pattern with 98.96% 	Forward time: 	 0.10 sec
2023-03-30 16:04:36,272 			Loss:    1.278e-03    			Backward time: 	 0.01 sec 
2023-03-30 16:04:36,351 			Learning rate: weights:   1.000e-03    
2023-03-30 16:04:36,351 			Last test performance: 99.25%
2023-03-30 16:04:36,351 ----------------
2023-03-30 16:04:36,482   27  => 118   		Training 486 pattern with 99.17% 	Forward time: 	 0.12 sec
2023-03-30 16:04:36,483 			Loss:    6.831e-04    			Backward time: 	 0.01 sec 
2023-03-30 16:04:36,566 			Learning rate: weights:   1.000e-03    
2023-03-30 16:04:36,566 			Last test performance: 99.25%
2023-03-30 16:04:36,566 ----------------
2023-03-30 16:04:36,692   27  => 119   		Training 486 pattern with 99.38% 	Forward time: 	 0.11 sec
2023-03-30 16:04:36,692 			Loss:    8.453e-04    			Backward time: 	 0.01 sec 
2023-03-30 16:04:36,748 			Learning rate: weights:   1.000e-03    
2023-03-30 16:04:36,748 			Last test performance: 99.25%
2023-03-30 16:04:36,748 ----------------
2023-03-30 16:04:36,862   27  => 120   		Training 486 pattern with 99.58% 	Forward time: 	 0.10 sec
2023-03-30 16:04:36,862 			Loss:    6.917e-04    			Backward time: 	 0.01 sec 
2023-03-30 16:04:36,950 			Learning rate: weights:   1.000e-03    
2023-03-30 16:04:36,950 			Last test performance: 99.25%
2023-03-30 16:04:36,951 ----------------
2023-03-30 16:04:37,069   27  => 121   		Training 486 pattern with 99.17% 	Forward time: 	 0.11 sec
2023-03-30 16:04:37,069 			Loss:    8.033e-04    			Backward time: 	 0.01 sec 
2023-03-30 16:04:37,165 			Learning rate: weights:   1.000e-03    
2023-03-30 16:04:37,165 			Last test performance: 99.25%
2023-03-30 16:04:37,165 ----------------
2023-03-30 16:04:37,281   27  => 122   		Training 486 pattern with 99.58% 	Forward time: 	 0.10 sec
2023-03-30 16:04:37,281 			Loss:    5.334e-04    			Backward time: 	 0.01 sec 
2023-03-30 16:04:37,354 			Learning rate: weights:   1.000e-03    
2023-03-30 16:04:37,354 			Last test performance: 99.25%
2023-03-30 16:04:37,354 ----------------
2023-03-30 16:04:37,485   27  => 123   		Training 486 pattern with 99.58% 	Forward time: 	 0.12 sec
2023-03-30 16:04:37,485 			Loss:    1.080e-03    			Backward time: 	 0.01 sec 
2023-03-30 16:04:37,535 			Learning rate: weights:   1.000e-03    
2023-03-30 16:04:37,535 			Last test performance: 99.25%
2023-03-30 16:04:37,535 ----------------
2023-03-30 16:04:37,650   27  => 124   		Training 486 pattern with 98.75% 	Forward time: 	 0.10 sec
2023-03-30 16:04:37,650 			Loss:    1.118e-03    			Backward time: 	 0.01 sec 
2023-03-30 16:04:37,751 
2023-03-30 16:04:37,751 Testing:
2023-03-30 16:04:37,756 		24 of 10000 with 95.83% 	 Time used:  0.00 sec
2023-03-30 16:04:37,762 		48 of 10000 with 97.92% 	 Time used:  0.01 sec
2023-03-30 16:04:37,768 		72 of 10000 with 97.22% 	 Time used:  0.00 sec
2023-03-30 16:04:37,773 		96 of 10000 with 97.92% 	 Time used:  0.00 sec
2023-03-30 16:04:37,778 		120 of 10000 with 98.33% 	 Time used:  0.00 sec
2023-03-30 16:04:37,783 		144 of 10000 with 98.61% 	 Time used:  0.00 sec
2023-03-30 16:04:37,788 		168 of 10000 with 98.81% 	 Time used:  0.00 sec
2023-03-30 16:04:37,793 		192 of 10000 with 98.96% 	 Time used:  0.00 sec
2023-03-30 16:04:37,798 		216 of 10000 with 99.07% 	 Time used:  0.00 sec
2023-03-30 16:04:37,803 		240 of 10000 with 99.17% 	 Time used:  0.00 sec
2023-03-30 16:04:37,808 		264 of 10000 with 99.24% 	 Time used:  0.00 sec
2023-03-30 16:04:37,812 		288 of 10000 with 99.31% 	 Time used:  0.00 sec
2023-03-30 16:04:37,816 		312 of 10000 with 99.36% 	 Time used:  0.00 sec
2023-03-30 16:04:37,823 		336 of 10000 with 99.40% 	 Time used:  0.01 sec
2023-03-30 16:04:37,829 		360 of 10000 with 99.17% 	 Time used:  0.01 sec
2023-03-30 16:04:37,833 		384 of 10000 with 99.22% 	 Time used:  0.00 sec
2023-03-30 16:04:37,837 		408 of 10000 with 99.26% 	 Time used:  0.00 sec
2023-03-30 16:04:37,842 		432 of 10000 with 99.31% 	 Time used:  0.01 sec
2023-03-30 16:04:37,852 		456 of 10000 with 98.68% 	 Time used:  0.01 sec
2023-03-30 16:04:37,862 		480 of 10000 with 98.75% 	 Time used:  0.01 sec
2023-03-30 16:04:37,870 		504 of 10000 with 98.81% 	 Time used:  0.01 sec
2023-03-30 16:04:37,879 		528 of 10000 with 98.86% 	 Time used:  0.01 sec
2023-03-30 16:04:37,894 		552 of 10000 with 98.91% 	 Time used:  0.01 sec
2023-03-30 16:04:37,904 		576 of 10000 with 98.96% 	 Time used:  0.01 sec
2023-03-30 16:04:37,913 		600 of 10000 with 98.67% 	 Time used:  0.01 sec
2023-03-30 16:04:37,930 		624 of 10000 with 98.72% 	 Time used:  0.02 sec
2023-03-30 16:04:37,941 		648 of 10000 with 98.77% 	 Time used:  0.01 sec
2023-03-30 16:04:37,951 		672 of 10000 with 98.66% 	 Time used:  0.01 sec
2023-03-30 16:04:37,959 		696 of 10000 with 98.56% 	 Time used:  0.01 sec
2023-03-30 16:04:37,967 		720 of 10000 with 98.61% 	 Time used:  0.01 sec
2023-03-30 16:04:37,985 		744 of 10000 with 98.52% 	 Time used:  0.02 sec
2023-03-30 16:04:37,992 		768 of 10000 with 98.57% 	 Time used:  0.01 sec
2023-03-30 16:04:37,996 		792 of 10000 with 98.61% 	 Time used:  0.00 sec
2023-03-30 16:04:38,000 		816 of 10000 with 98.65% 	 Time used:  0.00 sec
2023-03-30 16:04:38,006 		840 of 10000 with 98.69% 	 Time used:  0.01 sec
2023-03-30 16:04:38,013 		864 of 10000 with 98.73% 	 Time used:  0.01 sec
2023-03-30 16:04:38,018 		888 of 10000 with 98.76% 	 Time used:  0.00 sec
2023-03-30 16:04:38,022 		912 of 10000 with 98.79% 	 Time used:  0.00 sec
2023-03-30 16:04:38,026 		936 of 10000 with 98.82% 	 Time used:  0.00 sec
2023-03-30 16:04:38,030 		960 of 10000 with 98.65% 	 Time used:  0.00 sec
2023-03-30 16:04:38,033 		984 of 10000 with 98.68% 	 Time used:  0.00 sec
2023-03-30 16:04:38,037 		1008 of 10000 with 98.71% 	 Time used:  0.00 sec
2023-03-30 16:04:38,041 		1032 of 10000 with 98.64% 	 Time used:  0.00 sec
2023-03-30 16:04:38,045 		1056 of 10000 with 98.58% 	 Time used:  0.00 sec
2023-03-30 16:04:38,049 		1080 of 10000 with 98.61% 	 Time used:  0.00 sec
2023-03-30 16:04:38,053 		1104 of 10000 with 98.64% 	 Time used:  0.00 sec
2023-03-30 16:04:38,058 		1128 of 10000 with 98.67% 	 Time used:  0.00 sec
2023-03-30 16:04:38,064 		1152 of 10000 with 98.70% 	 Time used:  0.01 sec
2023-03-30 16:04:38,069 		1176 of 10000 with 98.72% 	 Time used:  0.00 sec
2023-03-30 16:04:38,074 		1200 of 10000 with 98.67% 	 Time used:  0.00 sec
2023-03-30 16:04:38,080 		1224 of 10000 with 98.69% 	 Time used:  0.01 sec
2023-03-30 16:04:38,087 		1248 of 10000 with 98.48% 	 Time used:  0.01 sec
2023-03-30 16:04:38,095 		1272 of 10000 with 98.43% 	 Time used:  0.01 sec
2023-03-30 16:04:38,102 		1296 of 10000 with 98.38% 	 Time used:  0.01 sec
2023-03-30 16:04:38,108 		1320 of 10000 with 98.41% 	 Time used:  0.01 sec
2023-03-30 16:04:38,119 		1344 of 10000 with 98.36% 	 Time used:  0.01 sec
2023-03-30 16:04:38,130 		1368 of 10000 with 98.39% 	 Time used:  0.01 sec
2023-03-30 16:04:38,140 		1392 of 10000 with 98.42% 	 Time used:  0.01 sec
2023-03-30 16:04:38,150 		1416 of 10000 with 98.45% 	 Time used:  0.01 sec
2023-03-30 16:04:38,156 		1440 of 10000 with 98.47% 	 Time used:  0.01 sec
2023-03-30 16:04:38,166 		1464 of 10000 with 98.43% 	 Time used:  0.01 sec
2023-03-30 16:04:38,174 		1488 of 10000 with 98.45% 	 Time used:  0.01 sec
2023-03-30 16:04:38,182 		1512 of 10000 with 98.48% 	 Time used:  0.01 sec
2023-03-30 16:04:38,192 		1536 of 10000 with 98.44% 	 Time used:  0.01 sec
2023-03-30 16:04:38,202 		1560 of 10000 with 98.46% 	 Time used:  0.01 sec
2023-03-30 16:04:38,210 		1584 of 10000 with 98.48% 	 Time used:  0.01 sec
2023-03-30 16:04:38,214 		1608 of 10000 with 98.51% 	 Time used:  0.00 sec
2023-03-30 16:04:38,218 		1632 of 10000 with 98.53% 	 Time used:  0.00 sec
2023-03-30 16:04:38,222 		1656 of 10000 with 98.55% 	 Time used:  0.00 sec
2023-03-30 16:04:38,227 		1680 of 10000 with 98.57% 	 Time used:  0.00 sec
2023-03-30 16:04:38,231 		1704 of 10000 with 98.59% 	 Time used:  0.00 sec
2023-03-30 16:04:38,235 		1728 of 10000 with 98.55% 	 Time used:  0.00 sec
2023-03-30 16:04:38,241 		1752 of 10000 with 98.57% 	 Time used:  0.01 sec
2023-03-30 16:04:38,246 		1776 of 10000 with 98.59% 	 Time used:  0.01 sec
2023-03-30 16:04:38,251 		1800 of 10000 with 98.61% 	 Time used:  0.00 sec
2023-03-30 16:04:38,255 		1824 of 10000 with 98.63% 	 Time used:  0.00 sec
2023-03-30 16:04:38,266 		1848 of 10000 with 98.65% 	 Time used:  0.01 sec
2023-03-30 16:04:38,274 		1872 of 10000 with 98.66% 	 Time used:  0.01 sec
2023-03-30 16:04:38,279 		1896 of 10000 with 98.63% 	 Time used:  0.00 sec
2023-03-30 16:04:38,285 		1920 of 10000 with 98.65% 	 Time used:  0.01 sec
2023-03-30 16:04:38,292 		1944 of 10000 with 98.66% 	 Time used:  0.01 sec
2023-03-30 16:04:38,299 		1968 of 10000 with 98.63% 	 Time used:  0.01 sec
2023-03-30 16:04:38,312 		1992 of 10000 with 98.64% 	 Time used:  0.01 sec
2023-03-30 16:04:38,328 		2016 of 10000 with 98.66% 	 Time used:  0.01 sec
2023-03-30 16:04:38,343 		2040 of 10000 with 98.63% 	 Time used:  0.01 sec
2023-03-30 16:04:38,353 		2064 of 10000 with 98.59% 	 Time used:  0.01 sec
2023-03-30 16:04:38,367 		2088 of 10000 with 98.56% 	 Time used:  0.01 sec
2023-03-30 16:04:38,375 		2112 of 10000 with 98.58% 	 Time used:  0.01 sec
2023-03-30 16:04:38,383 		2136 of 10000 with 98.55% 	 Time used:  0.01 sec
2023-03-30 16:04:38,390 		2160 of 10000 with 98.56% 	 Time used:  0.01 sec
2023-03-30 16:04:38,399 		2184 of 10000 with 98.58% 	 Time used:  0.01 sec
2023-03-30 16:04:38,413 		2208 of 10000 with 98.55% 	 Time used:  0.01 sec
2023-03-30 16:04:38,431 		2232 of 10000 with 98.57% 	 Time used:  0.02 sec
2023-03-30 16:04:38,441 		2256 of 10000 with 98.58% 	 Time used:  0.01 sec
2023-03-30 16:04:38,450 		2280 of 10000 with 98.60% 	 Time used:  0.01 sec
2023-03-30 16:04:38,462 		2304 of 10000 with 98.52% 	 Time used:  0.01 sec
2023-03-30 16:04:38,469 		2328 of 10000 with 98.54% 	 Time used:  0.01 sec
2023-03-30 16:04:38,476 		2352 of 10000 with 98.51% 	 Time used:  0.01 sec
2023-03-30 16:04:38,481 		2376 of 10000 with 98.53% 	 Time used:  0.00 sec
2023-03-30 16:04:38,484 		2400 of 10000 with 98.54% 	 Time used:  0.00 sec
2023-03-30 16:04:38,488 		2424 of 10000 with 98.51% 	 Time used:  0.00 sec
2023-03-30 16:04:38,492 		2448 of 10000 with 98.53% 	 Time used:  0.00 sec
2023-03-30 16:04:38,496 		2472 of 10000 with 98.46% 	 Time used:  0.00 sec
2023-03-30 16:04:38,500 		2496 of 10000 with 98.44% 	 Time used:  0.00 sec
2023-03-30 16:04:38,504 		2520 of 10000 with 98.45% 	 Time used:  0.00 sec
2023-03-30 16:04:38,508 		2544 of 10000 with 98.43% 	 Time used:  0.00 sec
2023-03-30 16:04:38,512 		2568 of 10000 with 98.44% 	 Time used:  0.00 sec
2023-03-30 16:04:38,519 		2592 of 10000 with 98.46% 	 Time used:  0.01 sec
2023-03-30 16:04:38,524 		2616 of 10000 with 98.43% 	 Time used:  0.01 sec
2023-03-30 16:04:38,529 		2640 of 10000 with 98.45% 	 Time used:  0.00 sec
2023-03-30 16:04:38,535 		2664 of 10000 with 98.42% 	 Time used:  0.01 sec
2023-03-30 16:04:38,541 		2688 of 10000 with 98.44% 	 Time used:  0.01 sec
2023-03-30 16:04:38,548 		2712 of 10000 with 98.45% 	 Time used:  0.01 sec
2023-03-30 16:04:38,555 		2736 of 10000 with 98.46% 	 Time used:  0.01 sec
2023-03-30 16:04:38,573 		2760 of 10000 with 98.48% 	 Time used:  0.02 sec
2023-03-30 16:04:38,589 		2784 of 10000 with 98.49% 	 Time used:  0.01 sec
2023-03-30 16:04:38,595 		2808 of 10000 with 98.50% 	 Time used:  0.01 sec
2023-03-30 16:04:38,599 		2832 of 10000 with 98.52% 	 Time used:  0.00 sec
2023-03-30 16:04:38,603 		2856 of 10000 with 98.49% 	 Time used:  0.00 sec
2023-03-30 16:04:38,608 		2880 of 10000 with 98.47% 	 Time used:  0.00 sec
2023-03-30 16:04:38,613 		2904 of 10000 with 98.48% 	 Time used:  0.00 sec
2023-03-30 16:04:38,617 		2928 of 10000 with 98.50% 	 Time used:  0.00 sec
2023-03-30 16:04:38,621 		2952 of 10000 with 98.48% 	 Time used:  0.00 sec
2023-03-30 16:04:38,625 		2976 of 10000 with 98.49% 	 Time used:  0.00 sec
2023-03-30 16:04:38,633 		3000 of 10000 with 98.47% 	 Time used:  0.01 sec
2023-03-30 16:04:38,644 		3024 of 10000 with 98.45% 	 Time used:  0.01 sec
2023-03-30 16:04:38,654 		3048 of 10000 with 98.46% 	 Time used:  0.01 sec
2023-03-30 16:04:38,667 		3072 of 10000 with 98.47% 	 Time used:  0.01 sec
2023-03-30 16:04:38,680 		3096 of 10000 with 98.45% 	 Time used:  0.01 sec
2023-03-30 16:04:38,687 		3120 of 10000 with 98.46% 	 Time used:  0.01 sec
2023-03-30 16:04:38,691 		3144 of 10000 with 98.47% 	 Time used:  0.00 sec
2023-03-30 16:04:38,698 		3168 of 10000 with 98.48% 	 Time used:  0.01 sec
2023-03-30 16:04:38,706 		3192 of 10000 with 98.50% 	 Time used:  0.01 sec
2023-03-30 16:04:38,713 		3216 of 10000 with 98.51% 	 Time used:  0.01 sec
2023-03-30 16:04:38,724 		3240 of 10000 with 98.49% 	 Time used:  0.01 sec
2023-03-30 16:04:38,735 		3264 of 10000 with 98.50% 	 Time used:  0.01 sec
2023-03-30 16:04:38,744 		3288 of 10000 with 98.51% 	 Time used:  0.01 sec
2023-03-30 16:04:38,749 		3312 of 10000 with 98.52% 	 Time used:  0.00 sec
2023-03-30 16:04:38,758 		3336 of 10000 with 98.53% 	 Time used:  0.01 sec
2023-03-30 16:04:38,781 		3360 of 10000 with 98.54% 	 Time used:  0.02 sec
2023-03-30 16:04:38,795 		3384 of 10000 with 98.52% 	 Time used:  0.01 sec
2023-03-30 16:04:38,811 		3408 of 10000 with 98.53% 	 Time used:  0.02 sec
2023-03-30 16:04:38,824 		3432 of 10000 with 98.51% 	 Time used:  0.01 sec
2023-03-30 16:04:38,829 		3456 of 10000 with 98.50% 	 Time used:  0.00 sec
2023-03-30 16:04:38,834 		3480 of 10000 with 98.51% 	 Time used:  0.00 sec
2023-03-30 16:04:38,841 		3504 of 10000 with 98.52% 	 Time used:  0.01 sec
2023-03-30 16:04:38,850 		3528 of 10000 with 98.53% 	 Time used:  0.01 sec
2023-03-30 16:04:38,857 		3552 of 10000 with 98.54% 	 Time used:  0.01 sec
2023-03-30 16:04:38,873 		3576 of 10000 with 98.55% 	 Time used:  0.02 sec
2023-03-30 16:04:38,892 		3600 of 10000 with 98.56% 	 Time used:  0.02 sec
2023-03-30 16:04:38,900 		3624 of 10000 with 98.57% 	 Time used:  0.01 sec
2023-03-30 16:04:38,908 		3648 of 10000 with 98.57% 	 Time used:  0.01 sec
2023-03-30 16:04:38,914 		3672 of 10000 with 98.58% 	 Time used:  0.01 sec
2023-03-30 16:04:38,922 		3696 of 10000 with 98.59% 	 Time used:  0.01 sec
2023-03-30 16:04:38,928 		3720 of 10000 with 98.60% 	 Time used:  0.01 sec
2023-03-30 16:04:38,932 		3744 of 10000 with 98.61% 	 Time used:  0.00 sec
2023-03-30 16:04:38,940 		3768 of 10000 with 98.59% 	 Time used:  0.01 sec
2023-03-30 16:04:38,953 		3792 of 10000 with 98.60% 	 Time used:  0.01 sec
2023-03-30 16:04:38,964 		3816 of 10000 with 98.58% 	 Time used:  0.01 sec
2023-03-30 16:04:38,973 		3840 of 10000 with 98.59% 	 Time used:  0.01 sec
2023-03-30 16:04:38,976 		3864 of 10000 with 98.60% 	 Time used:  0.00 sec
2023-03-30 16:04:38,983 		3888 of 10000 with 98.61% 	 Time used:  0.01 sec
2023-03-30 16:04:38,993 		3912 of 10000 with 98.62% 	 Time used:  0.01 sec
2023-03-30 16:04:39,009 		3936 of 10000 with 98.63% 	 Time used:  0.02 sec
2023-03-30 16:04:39,021 		3960 of 10000 with 98.64% 	 Time used:  0.01 sec
2023-03-30 16:04:39,032 		3984 of 10000 with 98.64% 	 Time used:  0.01 sec
2023-03-30 16:04:39,041 		4008 of 10000 with 98.65% 	 Time used:  0.01 sec
2023-03-30 16:04:39,048 		4032 of 10000 with 98.66% 	 Time used:  0.01 sec
2023-03-30 16:04:39,060 		4056 of 10000 with 98.67% 	 Time used:  0.01 sec
2023-03-30 16:04:39,066 		4080 of 10000 with 98.68% 	 Time used:  0.01 sec
2023-03-30 16:04:39,070 		4104 of 10000 with 98.68% 	 Time used:  0.00 sec
2023-03-30 16:04:39,075 		4128 of 10000 with 98.69% 	 Time used:  0.00 sec
2023-03-30 16:04:39,081 		4152 of 10000 with 98.70% 	 Time used:  0.01 sec
2023-03-30 16:04:39,085 		4176 of 10000 with 98.71% 	 Time used:  0.00 sec
2023-03-30 16:04:39,089 		4200 of 10000 with 98.69% 	 Time used:  0.00 sec
2023-03-30 16:04:39,094 		4224 of 10000 with 98.70% 	 Time used:  0.00 sec
2023-03-30 16:04:39,099 		4248 of 10000 with 98.71% 	 Time used:  0.00 sec
2023-03-30 16:04:39,105 		4272 of 10000 with 98.71% 	 Time used:  0.01 sec
2023-03-30 16:04:39,115 		4296 of 10000 with 98.70% 	 Time used:  0.01 sec
2023-03-30 16:04:39,123 		4320 of 10000 with 98.70% 	 Time used:  0.01 sec
2023-03-30 16:04:39,127 		4344 of 10000 with 98.71% 	 Time used:  0.00 sec
2023-03-30 16:04:39,132 		4368 of 10000 with 98.72% 	 Time used:  0.00 sec
2023-03-30 16:04:39,139 		4392 of 10000 with 98.70% 	 Time used:  0.01 sec
2023-03-30 16:04:39,151 		4416 of 10000 with 98.71% 	 Time used:  0.01 sec
2023-03-30 16:04:39,168 		4440 of 10000 with 98.72% 	 Time used:  0.01 sec
2023-03-30 16:04:39,178 		4464 of 10000 with 98.72% 	 Time used:  0.01 sec
2023-03-30 16:04:39,185 		4488 of 10000 with 98.71% 	 Time used:  0.01 sec
2023-03-30 16:04:39,193 		4512 of 10000 with 98.69% 	 Time used:  0.01 sec
2023-03-30 16:04:39,199 		4536 of 10000 with 98.70% 	 Time used:  0.01 sec
2023-03-30 16:04:39,203 		4560 of 10000 with 98.68% 	 Time used:  0.00 sec
2023-03-30 16:04:39,208 		4584 of 10000 with 98.67% 	 Time used:  0.00 sec
2023-03-30 16:04:39,214 		4608 of 10000 with 98.68% 	 Time used:  0.01 sec
2023-03-30 16:04:39,224 		4632 of 10000 with 98.66% 	 Time used:  0.01 sec
2023-03-30 16:04:39,231 		4656 of 10000 with 98.67% 	 Time used:  0.01 sec
2023-03-30 16:04:39,240 		4680 of 10000 with 98.68% 	 Time used:  0.01 sec
2023-03-30 16:04:39,244 		4704 of 10000 with 98.68% 	 Time used:  0.00 sec
2023-03-30 16:04:39,251 		4728 of 10000 with 98.69% 	 Time used:  0.01 sec
2023-03-30 16:04:39,260 		4752 of 10000 with 98.67% 	 Time used:  0.01 sec
2023-03-30 16:04:39,269 		4776 of 10000 with 98.68% 	 Time used:  0.01 sec
2023-03-30 16:04:39,278 		4800 of 10000 with 98.69% 	 Time used:  0.01 sec
2023-03-30 16:04:39,289 		4824 of 10000 with 98.65% 	 Time used:  0.01 sec
2023-03-30 16:04:39,302 		4848 of 10000 with 98.66% 	 Time used:  0.01 sec
2023-03-30 16:04:39,309 		4872 of 10000 with 98.67% 	 Time used:  0.01 sec
2023-03-30 16:04:39,317 		4896 of 10000 with 98.67% 	 Time used:  0.01 sec
2023-03-30 16:04:39,330 		4920 of 10000 with 98.68% 	 Time used:  0.01 sec
2023-03-30 16:04:39,346 		4944 of 10000 with 98.69% 	 Time used:  0.01 sec
2023-03-30 16:04:39,353 		4968 of 10000 with 98.69% 	 Time used:  0.01 sec
2023-03-30 16:04:39,357 		4992 of 10000 with 98.70% 	 Time used:  0.00 sec
2023-03-30 16:04:39,362 		5016 of 10000 with 98.70% 	 Time used:  0.00 sec
2023-03-30 16:04:39,369 		5040 of 10000 with 98.71% 	 Time used:  0.01 sec
2023-03-30 16:04:39,378 		5064 of 10000 with 98.72% 	 Time used:  0.01 sec
2023-03-30 16:04:39,387 		5088 of 10000 with 98.72% 	 Time used:  0.01 sec
2023-03-30 16:04:39,392 		5112 of 10000 with 98.73% 	 Time used:  0.00 sec
2023-03-30 16:04:39,396 		5136 of 10000 with 98.73% 	 Time used:  0.00 sec
2023-03-30 16:04:39,401 		5160 of 10000 with 98.74% 	 Time used:  0.00 sec
2023-03-30 16:04:39,406 		5184 of 10000 with 98.75% 	 Time used:  0.00 sec
2023-03-30 16:04:39,413 		5208 of 10000 with 98.75% 	 Time used:  0.01 sec
2023-03-30 16:04:39,423 		5232 of 10000 with 98.76% 	 Time used:  0.01 sec
2023-03-30 16:04:39,431 		5256 of 10000 with 98.76% 	 Time used:  0.01 sec
2023-03-30 16:04:39,438 		5280 of 10000 with 98.77% 	 Time used:  0.01 sec
2023-03-30 16:04:39,449 		5304 of 10000 with 98.77% 	 Time used:  0.01 sec
2023-03-30 16:04:39,455 		5328 of 10000 with 98.78% 	 Time used:  0.01 sec
2023-03-30 16:04:39,460 		5352 of 10000 with 98.79% 	 Time used:  0.00 sec
2023-03-30 16:04:39,466 		5376 of 10000 with 98.79% 	 Time used:  0.01 sec
2023-03-30 16:04:39,472 		5400 of 10000 with 98.80% 	 Time used:  0.01 sec
2023-03-30 16:04:39,484 		5424 of 10000 with 98.80% 	 Time used:  0.01 sec
2023-03-30 16:04:39,495 		5448 of 10000 with 98.81% 	 Time used:  0.01 sec
2023-03-30 16:04:39,504 		5472 of 10000 with 98.81% 	 Time used:  0.01 sec
2023-03-30 16:04:39,510 		5496 of 10000 with 98.82% 	 Time used:  0.01 sec
2023-03-30 16:04:39,517 		5520 of 10000 with 98.82% 	 Time used:  0.01 sec
2023-03-30 16:04:39,526 		5544 of 10000 with 98.83% 	 Time used:  0.01 sec
2023-03-30 16:04:39,531 		5568 of 10000 with 98.83% 	 Time used:  0.00 sec
2023-03-30 16:04:39,536 		5592 of 10000 with 98.84% 	 Time used:  0.00 sec
2023-03-30 16:04:39,545 		5616 of 10000 with 98.84% 	 Time used:  0.01 sec
2023-03-30 16:04:39,555 		5640 of 10000 with 98.85% 	 Time used:  0.01 sec
2023-03-30 16:04:39,562 		5664 of 10000 with 98.83% 	 Time used:  0.01 sec
2023-03-30 16:04:39,566 		5688 of 10000 with 98.84% 	 Time used:  0.00 sec
2023-03-30 16:04:39,570 		5712 of 10000 with 98.84% 	 Time used:  0.00 sec
2023-03-30 16:04:39,575 		5736 of 10000 with 98.85% 	 Time used:  0.00 sec
2023-03-30 16:04:39,579 		5760 of 10000 with 98.85% 	 Time used:  0.00 sec
2023-03-30 16:04:39,585 		5784 of 10000 with 98.86% 	 Time used:  0.01 sec
2023-03-30 16:04:39,589 		5808 of 10000 with 98.86% 	 Time used:  0.00 sec
2023-03-30 16:04:39,597 		5832 of 10000 with 98.87% 	 Time used:  0.01 sec
2023-03-30 16:04:39,603 		5856 of 10000 with 98.87% 	 Time used:  0.01 sec
2023-03-30 16:04:39,611 		5880 of 10000 with 98.88% 	 Time used:  0.01 sec
2023-03-30 16:04:39,621 		5904 of 10000 with 98.88% 	 Time used:  0.01 sec
2023-03-30 16:04:39,633 		5928 of 10000 with 98.89% 	 Time used:  0.01 sec
2023-03-30 16:04:39,646 		5952 of 10000 with 98.89% 	 Time used:  0.01 sec
2023-03-30 16:04:39,656 		5976 of 10000 with 98.90% 	 Time used:  0.01 sec
2023-03-30 16:04:39,661 		6000 of 10000 with 98.90% 	 Time used:  0.00 sec
2023-03-30 16:04:39,665 		6024 of 10000 with 98.89% 	 Time used:  0.00 sec
2023-03-30 16:04:39,668 		6048 of 10000 with 98.89% 	 Time used:  0.00 sec
2023-03-30 16:04:39,672 		6072 of 10000 with 98.90% 	 Time used:  0.00 sec
2023-03-30 16:04:39,676 		6096 of 10000 with 98.90% 	 Time used:  0.00 sec
2023-03-30 16:04:39,680 		6120 of 10000 with 98.91% 	 Time used:  0.00 sec
2023-03-30 16:04:39,684 		6144 of 10000 with 98.91% 	 Time used:  0.00 sec
2023-03-30 16:04:39,688 		6168 of 10000 with 98.91% 	 Time used:  0.00 sec
2023-03-30 16:04:39,692 		6192 of 10000 with 98.92% 	 Time used:  0.00 sec
2023-03-30 16:04:39,696 		6216 of 10000 with 98.92% 	 Time used:  0.00 sec
2023-03-30 16:04:39,700 		6240 of 10000 with 98.93% 	 Time used:  0.00 sec
2023-03-30 16:04:39,703 		6264 of 10000 with 98.93% 	 Time used:  0.00 sec
2023-03-30 16:04:39,707 		6288 of 10000 with 98.93% 	 Time used:  0.00 sec
2023-03-30 16:04:39,711 		6312 of 10000 with 98.94% 	 Time used:  0.00 sec
2023-03-30 16:04:39,715 		6336 of 10000 with 98.94% 	 Time used:  0.00 sec
2023-03-30 16:04:39,719 		6360 of 10000 with 98.95% 	 Time used:  0.00 sec
2023-03-30 16:04:39,724 		6384 of 10000 with 98.95% 	 Time used:  0.00 sec
2023-03-30 16:04:39,728 		6408 of 10000 with 98.95% 	 Time used:  0.00 sec
2023-03-30 16:04:39,738 		6432 of 10000 with 98.96% 	 Time used:  0.01 sec
2023-03-30 16:04:39,754 		6456 of 10000 with 98.96% 	 Time used:  0.02 sec
2023-03-30 16:04:39,761 		6480 of 10000 with 98.97% 	 Time used:  0.01 sec
2023-03-30 16:04:39,773 		6504 of 10000 with 98.97% 	 Time used:  0.01 sec
2023-03-30 16:04:39,777 		6528 of 10000 with 98.97% 	 Time used:  0.00 sec
2023-03-30 16:04:39,783 		6552 of 10000 with 98.98% 	 Time used:  0.00 sec
2023-03-30 16:04:39,786 		6576 of 10000 with 98.94% 	 Time used:  0.00 sec
2023-03-30 16:04:39,790 		6600 of 10000 with 98.92% 	 Time used:  0.00 sec
2023-03-30 16:04:39,794 		6624 of 10000 with 98.93% 	 Time used:  0.00 sec
2023-03-30 16:04:39,798 		6648 of 10000 with 98.93% 	 Time used:  0.00 sec
2023-03-30 16:04:39,805 		6672 of 10000 with 98.94% 	 Time used:  0.01 sec
2023-03-30 16:04:39,812 		6696 of 10000 with 98.94% 	 Time used:  0.01 sec
2023-03-30 16:04:39,815 		6720 of 10000 with 98.94% 	 Time used:  0.00 sec
2023-03-30 16:04:39,821 		6744 of 10000 with 98.95% 	 Time used:  0.01 sec
2023-03-30 16:04:39,829 		6768 of 10000 with 98.95% 	 Time used:  0.01 sec
2023-03-30 16:04:39,839 		6792 of 10000 with 98.95% 	 Time used:  0.01 sec
2023-03-30 16:04:39,850 		6816 of 10000 with 98.96% 	 Time used:  0.01 sec
2023-03-30 16:04:39,858 		6840 of 10000 with 98.96% 	 Time used:  0.01 sec
2023-03-30 16:04:39,868 		6864 of 10000 with 98.97% 	 Time used:  0.01 sec
2023-03-30 16:04:39,880 		6888 of 10000 with 98.97% 	 Time used:  0.01 sec
2023-03-30 16:04:39,892 		6912 of 10000 with 98.97% 	 Time used:  0.01 sec
2023-03-30 16:04:39,905 		6936 of 10000 with 98.98% 	 Time used:  0.01 sec
2023-03-30 16:04:39,914 		6960 of 10000 with 98.98% 	 Time used:  0.01 sec
2023-03-30 16:04:39,921 		6984 of 10000 with 98.98% 	 Time used:  0.01 sec
2023-03-30 16:04:39,925 		7008 of 10000 with 98.99% 	 Time used:  0.00 sec
2023-03-30 16:04:39,929 		7032 of 10000 with 98.99% 	 Time used:  0.00 sec
2023-03-30 16:04:39,933 		7056 of 10000 with 98.99% 	 Time used:  0.00 sec
2023-03-30 16:04:39,940 		7080 of 10000 with 99.00% 	 Time used:  0.01 sec
2023-03-30 16:04:39,945 		7104 of 10000 with 99.00% 	 Time used:  0.00 sec
2023-03-30 16:04:39,948 		7128 of 10000 with 99.00% 	 Time used:  0.00 sec
2023-03-30 16:04:39,952 		7152 of 10000 with 99.01% 	 Time used:  0.00 sec
2023-03-30 16:04:39,956 		7176 of 10000 with 99.01% 	 Time used:  0.00 sec
2023-03-30 16:04:39,963 		7200 of 10000 with 99.01% 	 Time used:  0.01 sec
2023-03-30 16:04:39,967 		7224 of 10000 with 99.00% 	 Time used:  0.00 sec
2023-03-30 16:04:39,971 		7248 of 10000 with 99.01% 	 Time used:  0.00 sec
2023-03-30 16:04:39,975 		7272 of 10000 with 99.01% 	 Time used:  0.00 sec
2023-03-30 16:04:39,981 		7296 of 10000 with 99.01% 	 Time used:  0.01 sec
2023-03-30 16:04:39,988 		7320 of 10000 with 99.02% 	 Time used:  0.01 sec
2023-03-30 16:04:39,997 		7344 of 10000 with 99.02% 	 Time used:  0.01 sec
2023-03-30 16:04:40,008 		7368 of 10000 with 99.02% 	 Time used:  0.01 sec
2023-03-30 16:04:40,013 		7392 of 10000 with 99.03% 	 Time used:  0.01 sec
2023-03-30 16:04:40,018 		7416 of 10000 with 99.03% 	 Time used:  0.00 sec
2023-03-30 16:04:40,024 		7440 of 10000 with 99.03% 	 Time used:  0.01 sec
2023-03-30 16:04:40,034 		7464 of 10000 with 99.04% 	 Time used:  0.01 sec
2023-03-30 16:04:40,042 		7488 of 10000 with 99.04% 	 Time used:  0.01 sec
2023-03-30 16:04:40,050 		7512 of 10000 with 99.04% 	 Time used:  0.01 sec
2023-03-30 16:04:40,064 		7536 of 10000 with 99.04% 	 Time used:  0.01 sec
2023-03-30 16:04:40,072 		7560 of 10000 with 99.05% 	 Time used:  0.01 sec
2023-03-30 16:04:40,077 		7584 of 10000 with 99.05% 	 Time used:  0.00 sec
2023-03-30 16:04:40,082 		7608 of 10000 with 99.05% 	 Time used:  0.00 sec
2023-03-30 16:04:40,086 		7632 of 10000 with 99.06% 	 Time used:  0.00 sec
2023-03-30 16:04:40,092 		7656 of 10000 with 99.06% 	 Time used:  0.01 sec
2023-03-30 16:04:40,100 		7680 of 10000 with 99.06% 	 Time used:  0.01 sec
2023-03-30 16:04:40,117 		7704 of 10000 with 99.07% 	 Time used:  0.02 sec
2023-03-30 16:04:40,134 		7728 of 10000 with 99.07% 	 Time used:  0.02 sec
2023-03-30 16:04:40,149 		7752 of 10000 with 99.07% 	 Time used:  0.01 sec
2023-03-30 16:04:40,163 		7776 of 10000 with 99.07% 	 Time used:  0.01 sec
2023-03-30 16:04:40,178 		7800 of 10000 with 99.08% 	 Time used:  0.01 sec
2023-03-30 16:04:40,187 		7824 of 10000 with 99.08% 	 Time used:  0.01 sec
2023-03-30 16:04:40,195 		7848 of 10000 with 99.08% 	 Time used:  0.01 sec
2023-03-30 16:04:40,206 		7872 of 10000 with 99.09% 	 Time used:  0.01 sec
2023-03-30 16:04:40,217 		7896 of 10000 with 99.09% 	 Time used:  0.01 sec
2023-03-30 16:04:40,224 		7920 of 10000 with 99.09% 	 Time used:  0.01 sec
2023-03-30 16:04:40,232 		7944 of 10000 with 99.09% 	 Time used:  0.01 sec
2023-03-30 16:04:40,243 		7968 of 10000 with 99.10% 	 Time used:  0.01 sec
2023-03-30 16:04:40,247 		7992 of 10000 with 99.10% 	 Time used:  0.00 sec
2023-03-30 16:04:40,257 		8016 of 10000 with 99.10% 	 Time used:  0.01 sec
2023-03-30 16:04:40,271 		8040 of 10000 with 99.10% 	 Time used:  0.01 sec
2023-03-30 16:04:40,279 		8064 of 10000 with 99.11% 	 Time used:  0.01 sec
2023-03-30 16:04:40,286 		8088 of 10000 with 99.11% 	 Time used:  0.01 sec
2023-03-30 16:04:40,298 		8112 of 10000 with 99.11% 	 Time used:  0.01 sec
2023-03-30 16:04:40,306 		8136 of 10000 with 99.12% 	 Time used:  0.01 sec
2023-03-30 16:04:40,315 		8160 of 10000 with 99.12% 	 Time used:  0.01 sec
2023-03-30 16:04:40,324 		8184 of 10000 with 99.12% 	 Time used:  0.01 sec
2023-03-30 16:04:40,334 		8208 of 10000 with 99.12% 	 Time used:  0.01 sec
2023-03-30 16:04:40,342 		8232 of 10000 with 99.13% 	 Time used:  0.01 sec
2023-03-30 16:04:40,354 		8256 of 10000 with 99.13% 	 Time used:  0.01 sec
2023-03-30 16:04:40,364 		8280 of 10000 with 99.13% 	 Time used:  0.01 sec
2023-03-30 16:04:40,374 		8304 of 10000 with 99.13% 	 Time used:  0.01 sec
2023-03-30 16:04:40,385 		8328 of 10000 with 99.12% 	 Time used:  0.01 sec
2023-03-30 16:04:40,400 		8352 of 10000 with 99.13% 	 Time used:  0.01 sec
2023-03-30 16:04:40,407 		8376 of 10000 with 99.13% 	 Time used:  0.01 sec
2023-03-30 16:04:40,417 		8400 of 10000 with 99.12% 	 Time used:  0.01 sec
2023-03-30 16:04:40,426 		8424 of 10000 with 99.12% 	 Time used:  0.01 sec
2023-03-30 16:04:40,434 		8448 of 10000 with 99.12% 	 Time used:  0.01 sec
2023-03-30 16:04:40,445 		8472 of 10000 with 99.13% 	 Time used:  0.01 sec
2023-03-30 16:04:40,458 		8496 of 10000 with 99.13% 	 Time used:  0.01 sec
2023-03-30 16:04:40,467 		8520 of 10000 with 99.13% 	 Time used:  0.01 sec
2023-03-30 16:04:40,479 		8544 of 10000 with 99.12% 	 Time used:  0.01 sec
2023-03-30 16:04:40,487 		8568 of 10000 with 99.12% 	 Time used:  0.01 sec
2023-03-30 16:04:40,494 		8592 of 10000 with 99.13% 	 Time used:  0.01 sec
2023-03-30 16:04:40,499 		8616 of 10000 with 99.13% 	 Time used:  0.00 sec
2023-03-30 16:04:40,502 		8640 of 10000 with 99.13% 	 Time used:  0.00 sec
2023-03-30 16:04:40,506 		8664 of 10000 with 99.13% 	 Time used:  0.00 sec
2023-03-30 16:04:40,511 		8688 of 10000 with 99.14% 	 Time used:  0.00 sec
2023-03-30 16:04:40,522 		8712 of 10000 with 99.14% 	 Time used:  0.01 sec
2023-03-30 16:04:40,530 		8736 of 10000 with 99.14% 	 Time used:  0.01 sec
2023-03-30 16:04:40,536 		8760 of 10000 with 99.14% 	 Time used:  0.01 sec
2023-03-30 16:04:40,540 		8784 of 10000 with 99.15% 	 Time used:  0.00 sec
2023-03-30 16:04:40,545 		8808 of 10000 with 99.15% 	 Time used:  0.00 sec
2023-03-30 16:04:40,551 		8832 of 10000 with 99.15% 	 Time used:  0.01 sec
2023-03-30 16:04:40,561 		8856 of 10000 with 99.15% 	 Time used:  0.01 sec
2023-03-30 16:04:40,573 		8880 of 10000 with 99.16% 	 Time used:  0.01 sec
2023-03-30 16:04:40,580 		8904 of 10000 with 99.16% 	 Time used:  0.01 sec
2023-03-30 16:04:40,590 		8928 of 10000 with 99.16% 	 Time used:  0.01 sec
2023-03-30 16:04:40,598 		8952 of 10000 with 99.16% 	 Time used:  0.01 sec
2023-03-30 16:04:40,609 		8976 of 10000 with 99.16% 	 Time used:  0.01 sec
2023-03-30 16:04:40,617 		9000 of 10000 with 99.17% 	 Time used:  0.01 sec
2023-03-30 16:04:40,626 		9024 of 10000 with 99.16% 	 Time used:  0.01 sec
2023-03-30 16:04:40,640 		9048 of 10000 with 99.16% 	 Time used:  0.01 sec
2023-03-30 16:04:40,649 		9072 of 10000 with 99.16% 	 Time used:  0.01 sec
2023-03-30 16:04:40,661 		9096 of 10000 with 99.16% 	 Time used:  0.01 sec
2023-03-30 16:04:40,668 		9120 of 10000 with 99.17% 	 Time used:  0.01 sec
2023-03-30 16:04:40,672 		9144 of 10000 with 99.17% 	 Time used:  0.00 sec
2023-03-30 16:04:40,676 		9168 of 10000 with 99.17% 	 Time used:  0.00 sec
2023-03-30 16:04:40,682 		9192 of 10000 with 99.17% 	 Time used:  0.01 sec
2023-03-30 16:04:40,687 		9216 of 10000 with 99.18% 	 Time used:  0.00 sec
2023-03-30 16:04:40,691 		9240 of 10000 with 99.18% 	 Time used:  0.00 sec
2023-03-30 16:04:40,696 		9264 of 10000 with 99.18% 	 Time used:  0.00 sec
2023-03-30 16:04:40,701 		9288 of 10000 with 99.18% 	 Time used:  0.00 sec
2023-03-30 16:04:40,706 		9312 of 10000 with 99.18% 	 Time used:  0.00 sec
2023-03-30 16:04:40,713 		9336 of 10000 with 99.19% 	 Time used:  0.01 sec
2023-03-30 16:04:40,718 		9360 of 10000 with 99.19% 	 Time used:  0.01 sec
2023-03-30 16:04:40,722 		9384 of 10000 with 99.19% 	 Time used:  0.00 sec
2023-03-30 16:04:40,726 		9408 of 10000 with 99.19% 	 Time used:  0.00 sec
2023-03-30 16:04:40,730 		9432 of 10000 with 99.19% 	 Time used:  0.00 sec
2023-03-30 16:04:40,734 		9456 of 10000 with 99.20% 	 Time used:  0.00 sec
2023-03-30 16:04:40,737 		9480 of 10000 with 99.20% 	 Time used:  0.00 sec
2023-03-30 16:04:40,741 		9504 of 10000 with 99.20% 	 Time used:  0.00 sec
2023-03-30 16:04:40,745 		9528 of 10000 with 99.20% 	 Time used:  0.00 sec
2023-03-30 16:04:40,749 		9552 of 10000 with 99.19% 	 Time used:  0.00 sec
2023-03-30 16:04:40,755 		9576 of 10000 with 99.20% 	 Time used:  0.01 sec
2023-03-30 16:04:40,759 		9600 of 10000 with 99.20% 	 Time used:  0.00 sec
2023-03-30 16:04:40,763 		9624 of 10000 with 99.20% 	 Time used:  0.00 sec
2023-03-30 16:04:40,766 		9648 of 10000 with 99.20% 	 Time used:  0.00 sec
2023-03-30 16:04:40,770 		9672 of 10000 with 99.20% 	 Time used:  0.00 sec
2023-03-30 16:04:40,775 		9696 of 10000 with 99.20% 	 Time used:  0.00 sec
2023-03-30 16:04:40,779 		9720 of 10000 with 99.19% 	 Time used:  0.00 sec
2023-03-30 16:04:40,783 		9744 of 10000 with 99.18% 	 Time used:  0.00 sec
2023-03-30 16:04:40,786 		9768 of 10000 with 99.18% 	 Time used:  0.00 sec
2023-03-30 16:04:40,790 		9792 of 10000 with 99.18% 	 Time used:  0.00 sec
2023-03-30 16:04:40,794 		9816 of 10000 with 99.17% 	 Time used:  0.00 sec
2023-03-30 16:04:40,799 		9840 of 10000 with 99.18% 	 Time used:  0.00 sec
2023-03-30 16:04:40,802 		9864 of 10000 with 99.18% 	 Time used:  0.00 sec
2023-03-30 16:04:40,806 		9888 of 10000 with 99.18% 	 Time used:  0.00 sec
2023-03-30 16:04:40,810 		9912 of 10000 with 99.17% 	 Time used:  0.00 sec
2023-03-30 16:04:40,813 		9936 of 10000 with 99.17% 	 Time used:  0.00 sec
2023-03-30 16:04:40,817 		9960 of 10000 with 99.18% 	 Time used:  0.00 sec
2023-03-30 16:04:40,821 		9984 of 10000 with 99.18% 	 Time used:  0.00 sec
2023-03-30 16:04:40,825 		10000 of 10000 with 99.18% 	 Time used:  0.00 sec
2023-03-30 16:04:40,825 
2023-03-30 16:04:40,826 			Learning rate: weights:   1.000e-03    
2023-03-30 16:04:40,826 			Last test performance: 99.18%
2023-03-30 16:04:40,826 ----------------
2023-03-30 16:04:41,004   28  =>  0    		Training 486 pattern with 100.00% 	Forward time: 	 0.16 sec
2023-03-30 16:04:41,004 			Loss:    2.141e-04    			Backward time: 	 0.01 sec 
2023-03-30 16:04:41,044 			Learning rate: weights:   1.000e-03    
2023-03-30 16:04:41,044 			Last test performance: 99.18%
2023-03-30 16:04:41,044 ----------------
2023-03-30 16:04:41,159   28  =>  1    		Training 486 pattern with 99.79% 	Forward time: 	 0.10 sec
2023-03-30 16:04:41,159 			Loss:    3.782e-04    			Backward time: 	 0.01 sec 
2023-03-30 16:04:41,268 			Learning rate: weights:   1.000e-03    
2023-03-30 16:04:41,268 			Last test performance: 99.18%
2023-03-30 16:04:41,268 ----------------
2023-03-30 16:04:41,382   28  =>  2    		Training 486 pattern with 99.79% 	Forward time: 	 0.10 sec
2023-03-30 16:04:41,382 			Loss:    2.936e-04    			Backward time: 	 0.01 sec 
2023-03-30 16:04:41,471 			Learning rate: weights:   1.000e-03    
2023-03-30 16:04:41,471 			Last test performance: 99.18%
2023-03-30 16:04:41,471 ----------------
2023-03-30 16:04:41,594   28  =>  3    		Training 486 pattern with 99.17% 	Forward time: 	 0.11 sec
2023-03-30 16:04:41,594 			Loss:    1.013e-03    			Backward time: 	 0.01 sec 
2023-03-30 16:04:41,666 			Learning rate: weights:   1.000e-03    
2023-03-30 16:04:41,666 			Last test performance: 99.18%
2023-03-30 16:04:41,666 ----------------
2023-03-30 16:04:41,783   28  =>  4    		Training 486 pattern with 99.38% 	Forward time: 	 0.11 sec
2023-03-30 16:04:41,783 			Loss:    8.120e-04    			Backward time: 	 0.01 sec 
2023-03-30 16:04:41,844 			Learning rate: weights:   1.000e-03    
2023-03-30 16:04:41,845 			Last test performance: 99.18%
2023-03-30 16:04:41,845 ----------------
2023-03-30 16:04:41,967   28  =>  5    		Training 486 pattern with 99.58% 	Forward time: 	 0.11 sec
2023-03-30 16:04:41,967 			Loss:    1.181e-03    			Backward time: 	 0.01 sec 
2023-03-30 16:04:42,040 			Learning rate: weights:   1.000e-03    
2023-03-30 16:04:42,040 			Last test performance: 99.18%
2023-03-30 16:04:42,040 ----------------
2023-03-30 16:04:42,162   28  =>  6    		Training 486 pattern with 100.00% 	Forward time: 	 0.11 sec
2023-03-30 16:04:42,162 			Loss:    1.486e-04    			Backward time: 	 0.01 sec 
2023-03-30 16:04:42,222 			Learning rate: weights:   1.000e-03    
2023-03-30 16:04:42,223 			Last test performance: 99.18%
2023-03-30 16:04:42,223 ----------------
2023-03-30 16:04:42,358   28  =>  7    		Training 486 pattern with 99.79% 	Forward time: 	 0.12 sec
2023-03-30 16:04:42,359 			Loss:    2.408e-04    			Backward time: 	 0.01 sec 
2023-03-30 16:04:42,426 			Learning rate: weights:   1.000e-03    
2023-03-30 16:04:42,426 			Last test performance: 99.18%
2023-03-30 16:04:42,426 ----------------
2023-03-30 16:04:42,541   28  =>  8    		Training 486 pattern with 99.17% 	Forward time: 	 0.10 sec
2023-03-30 16:04:42,541 			Loss:    1.075e-03    			Backward time: 	 0.01 sec 
2023-03-30 16:04:42,610 			Learning rate: weights:   1.000e-03    
2023-03-30 16:04:42,610 			Last test performance: 99.18%
2023-03-30 16:04:42,610 ----------------
2023-03-30 16:04:42,709   28  =>  9    		Training 486 pattern with 99.38% 	Forward time: 	 0.09 sec
2023-03-30 16:04:42,709 			Loss:    5.289e-04    			Backward time: 	 0.01 sec 
2023-03-30 16:04:42,770 			Learning rate: weights:   1.000e-03    
2023-03-30 16:04:42,770 			Last test performance: 99.18%
2023-03-30 16:04:42,770 ----------------
2023-03-30 16:04:42,892   28  =>  10   		Training 486 pattern with 99.58% 	Forward time: 	 0.11 sec
2023-03-30 16:04:42,892 			Loss:    6.543e-04    			Backward time: 	 0.01 sec 
2023-03-30 16:04:43,010 			Learning rate: weights:   1.000e-03    
2023-03-30 16:04:43,011 			Last test performance: 99.18%
2023-03-30 16:04:43,011 ----------------
2023-03-30 16:04:43,142   28  =>  11   		Training 486 pattern with 99.79% 	Forward time: 	 0.12 sec
2023-03-30 16:04:43,142 			Loss:    8.159e-04    			Backward time: 	 0.01 sec 
2023-03-30 16:04:43,195 			Learning rate: weights:   1.000e-03    
2023-03-30 16:04:43,195 			Last test performance: 99.18%
2023-03-30 16:04:43,195 ----------------
2023-03-30 16:04:43,315   28  =>  12   		Training 486 pattern with 98.75% 	Forward time: 	 0.11 sec
2023-03-30 16:04:43,315 			Loss:    1.300e-03    			Backward time: 	 0.01 sec 
2023-03-30 16:04:43,382 			Learning rate: weights:   1.000e-03    
2023-03-30 16:04:43,382 			Last test performance: 99.18%
2023-03-30 16:04:43,382 ----------------
2023-03-30 16:04:43,496   28  =>  13   		Training 486 pattern with 99.58% 	Forward time: 	 0.10 sec
2023-03-30 16:04:43,496 			Loss:    6.037e-04    			Backward time: 	 0.01 sec 
2023-03-30 16:04:43,574 			Learning rate: weights:   1.000e-03    
2023-03-30 16:04:43,574 			Last test performance: 99.18%
2023-03-30 16:04:43,574 ----------------
2023-03-30 16:04:43,703   28  =>  14   		Training 486 pattern with 99.38% 	Forward time: 	 0.11 sec
2023-03-30 16:04:43,703 			Loss:    4.997e-04    			Backward time: 	 0.01 sec 
2023-03-30 16:04:43,846 			Learning rate: weights:   1.000e-03    
2023-03-30 16:04:43,846 			Last test performance: 99.18%
2023-03-30 16:04:43,846 ----------------
2023-03-30 16:04:43,978   28  =>  15   		Training 486 pattern with 99.58% 	Forward time: 	 0.12 sec
2023-03-30 16:04:43,978 			Loss:    4.753e-04    			Backward time: 	 0.01 sec 
2023-03-30 16:04:44,030 			Learning rate: weights:   1.000e-03    
2023-03-30 16:04:44,030 			Last test performance: 99.18%
2023-03-30 16:04:44,030 ----------------
2023-03-30 16:04:44,150   28  =>  16   		Training 486 pattern with 99.17% 	Forward time: 	 0.11 sec
2023-03-30 16:04:44,150 			Loss:    1.306e-03    			Backward time: 	 0.01 sec 
2023-03-30 16:04:44,216 			Learning rate: weights:   1.000e-03    
2023-03-30 16:04:44,216 			Last test performance: 99.18%
2023-03-30 16:04:44,216 ----------------
2023-03-30 16:04:44,356   28  =>  17   		Training 486 pattern with 99.38% 	Forward time: 	 0.12 sec
2023-03-30 16:04:44,357 			Loss:    9.361e-04    			Backward time: 	 0.01 sec 
2023-03-30 16:04:44,404 			Learning rate: weights:   1.000e-03    
2023-03-30 16:04:44,404 			Last test performance: 99.18%
2023-03-30 16:04:44,404 ----------------
2023-03-30 16:04:44,518   28  =>  18   		Training 486 pattern with 99.17% 	Forward time: 	 0.10 sec
2023-03-30 16:04:44,518 			Loss:    1.389e-03    			Backward time: 	 0.01 sec 
2023-03-30 16:04:44,612 			Learning rate: weights:   1.000e-03    
2023-03-30 16:04:44,612 			Last test performance: 99.18%
2023-03-30 16:04:44,613 ----------------
2023-03-30 16:04:44,736   28  =>  19   		Training 486 pattern with 99.58% 	Forward time: 	 0.11 sec
2023-03-30 16:04:44,736 			Loss:    5.755e-04    			Backward time: 	 0.01 sec 
2023-03-30 16:04:44,907 			Learning rate: weights:   1.000e-03    
2023-03-30 16:04:44,907 			Last test performance: 99.18%
2023-03-30 16:04:44,907 ----------------
2023-03-30 16:04:45,024   28  =>  20   		Training 486 pattern with 99.79% 	Forward time: 	 0.10 sec
2023-03-30 16:04:45,024 			Loss:    6.000e-04    			Backward time: 	 0.01 sec 
2023-03-30 16:04:45,118 			Learning rate: weights:   1.000e-03    
2023-03-30 16:04:45,118 			Last test performance: 99.18%
2023-03-30 16:04:45,118 ----------------
2023-03-30 16:04:45,269   28  =>  21   		Training 486 pattern with 99.79% 	Forward time: 	 0.13 sec
2023-03-30 16:04:45,269 			Loss:    3.818e-04    			Backward time: 	 0.01 sec 
2023-03-30 16:04:45,389 			Learning rate: weights:   1.000e-03    
2023-03-30 16:04:45,389 			Last test performance: 99.18%
2023-03-30 16:04:45,389 ----------------
2023-03-30 16:04:45,503   28  =>  22   		Training 486 pattern with 99.38% 	Forward time: 	 0.10 sec
2023-03-30 16:04:45,503 			Loss:    5.966e-04    			Backward time: 	 0.01 sec 
2023-03-30 16:04:45,544 			Learning rate: weights:   1.000e-03    
2023-03-30 16:04:45,544 			Last test performance: 99.18%
2023-03-30 16:04:45,544 ----------------
2023-03-30 16:04:45,675   28  =>  23   		Training 486 pattern with 99.38% 	Forward time: 	 0.12 sec
2023-03-30 16:04:45,675 			Loss:    6.619e-04    			Backward time: 	 0.01 sec 
2023-03-30 16:04:45,780 			Learning rate: weights:   1.000e-03    
2023-03-30 16:04:45,780 			Last test performance: 99.18%
2023-03-30 16:04:45,780 ----------------
2023-03-30 16:04:45,899   28  =>  24   		Training 486 pattern with 98.75% 	Forward time: 	 0.11 sec
2023-03-30 16:04:45,899 			Loss:    1.027e-03    			Backward time: 	 0.01 sec 
2023-03-30 16:04:45,962 			Learning rate: weights:   1.000e-03    
2023-03-30 16:04:45,962 			Last test performance: 99.18%
2023-03-30 16:04:45,962 ----------------
2023-03-30 16:04:46,077   28  =>  25   		Training 486 pattern with 100.00% 	Forward time: 	 0.10 sec
2023-03-30 16:04:46,077 			Loss:    4.115e-04    			Backward time: 	 0.01 sec 
2023-03-30 16:04:46,173 			Learning rate: weights:   1.000e-03    
2023-03-30 16:04:46,173 			Last test performance: 99.18%
2023-03-30 16:04:46,173 ----------------
2023-03-30 16:04:46,289   28  =>  26   		Training 486 pattern with 100.00% 	Forward time: 	 0.10 sec
2023-03-30 16:04:46,290 			Loss:    1.891e-04    			Backward time: 	 0.01 sec 
2023-03-30 16:04:46,390 			Learning rate: weights:   1.000e-03    
2023-03-30 16:04:46,390 			Last test performance: 99.18%
2023-03-30 16:04:46,390 ----------------
2023-03-30 16:04:46,548   28  =>  27   		Training 486 pattern with 98.96% 	Forward time: 	 0.14 sec
2023-03-30 16:04:46,549 			Loss:    1.622e-03    			Backward time: 	 0.01 sec 
2023-03-30 16:04:46,663 			Learning rate: weights:   1.000e-03    
2023-03-30 16:04:46,663 			Last test performance: 99.18%
2023-03-30 16:04:46,663 ----------------
2023-03-30 16:04:46,812   28  =>  28   		Training 486 pattern with 99.38% 	Forward time: 	 0.13 sec
2023-03-30 16:04:46,812 			Loss:    6.981e-04    			Backward time: 	 0.01 sec 
2023-03-30 16:04:46,882 			Learning rate: weights:   1.000e-03    
2023-03-30 16:04:46,882 			Last test performance: 99.18%
2023-03-30 16:04:46,882 ----------------
2023-03-30 16:04:47,004   28  =>  29   		Training 486 pattern with 99.17% 	Forward time: 	 0.11 sec
2023-03-30 16:04:47,005 			Loss:    9.434e-04    			Backward time: 	 0.01 sec 
2023-03-30 16:04:47,101 			Learning rate: weights:   1.000e-03    
2023-03-30 16:04:47,101 			Last test performance: 99.18%
2023-03-30 16:04:47,101 ----------------
2023-03-30 16:04:47,234   28  =>  30   		Training 486 pattern with 99.17% 	Forward time: 	 0.12 sec
2023-03-30 16:04:47,234 			Loss:    9.938e-04    			Backward time: 	 0.01 sec 
2023-03-30 16:04:47,312 			Learning rate: weights:   1.000e-03    
2023-03-30 16:04:47,312 			Last test performance: 99.18%
2023-03-30 16:04:47,312 ----------------
2023-03-30 16:04:47,434   28  =>  31   		Training 486 pattern with 99.17% 	Forward time: 	 0.11 sec
2023-03-30 16:04:47,434 			Loss:    1.031e-03    			Backward time: 	 0.01 sec 
2023-03-30 16:04:47,497 			Learning rate: weights:   1.000e-03    
2023-03-30 16:04:47,497 			Last test performance: 99.18%
2023-03-30 16:04:47,497 ----------------
2023-03-30 16:04:47,621   28  =>  32   		Training 486 pattern with 99.17% 	Forward time: 	 0.11 sec
2023-03-30 16:04:47,621 			Loss:    9.826e-04    			Backward time: 	 0.01 sec 
2023-03-30 16:04:47,680 			Learning rate: weights:   1.000e-03    
2023-03-30 16:04:47,680 			Last test performance: 99.18%
2023-03-30 16:04:47,680 ----------------
2023-03-30 16:04:47,810   28  =>  33   		Training 486 pattern with 98.75% 	Forward time: 	 0.12 sec
2023-03-30 16:04:47,811 			Loss:    9.379e-04    			Backward time: 	 0.01 sec 
2023-03-30 16:04:47,879 			Learning rate: weights:   1.000e-03    
2023-03-30 16:04:47,879 			Last test performance: 99.18%
2023-03-30 16:04:47,879 ----------------
2023-03-30 16:04:47,994   28  =>  34   		Training 486 pattern with 99.38% 	Forward time: 	 0.10 sec
2023-03-30 16:04:47,994 			Loss:    6.237e-04    			Backward time: 	 0.01 sec 
2023-03-30 16:04:48,069 			Learning rate: weights:   1.000e-03    
2023-03-30 16:04:48,069 			Last test performance: 99.18%
2023-03-30 16:04:48,069 ----------------
2023-03-30 16:04:48,221   28  =>  35   		Training 486 pattern with 98.75% 	Forward time: 	 0.14 sec
2023-03-30 16:04:48,221 			Loss:    1.175e-03    			Backward time: 	 0.01 sec 
2023-03-30 16:04:48,359 			Learning rate: weights:   1.000e-03    
2023-03-30 16:04:48,360 			Last test performance: 99.18%
2023-03-30 16:04:48,360 ----------------
2023-03-30 16:04:48,481   28  =>  36   		Training 486 pattern with 99.17% 	Forward time: 	 0.11 sec
2023-03-30 16:04:48,481 			Loss:    1.315e-03    			Backward time: 	 0.01 sec 
2023-03-30 16:04:48,562 			Learning rate: weights:   1.000e-03    
2023-03-30 16:04:48,562 			Last test performance: 99.18%
2023-03-30 16:04:48,562 ----------------
2023-03-30 16:04:48,679   28  =>  37   		Training 486 pattern with 99.38% 	Forward time: 	 0.10 sec
2023-03-30 16:04:48,679 			Loss:    1.080e-03    			Backward time: 	 0.01 sec 
2023-03-30 16:04:48,770 			Learning rate: weights:   1.000e-03    
2023-03-30 16:04:48,770 			Last test performance: 99.18%
2023-03-30 16:04:48,770 ----------------
2023-03-30 16:04:48,893   28  =>  38   		Training 486 pattern with 99.79% 	Forward time: 	 0.11 sec
2023-03-30 16:04:48,893 			Loss:    4.439e-04    			Backward time: 	 0.01 sec 
2023-03-30 16:04:48,951 			Learning rate: weights:   1.000e-03    
2023-03-30 16:04:48,951 			Last test performance: 99.18%
2023-03-30 16:04:48,951 ----------------
2023-03-30 16:04:49,066   28  =>  39   		Training 486 pattern with 98.12% 	Forward time: 	 0.10 sec
2023-03-30 16:04:49,066 			Loss:    2.025e-03    			Backward time: 	 0.01 sec 
2023-03-30 16:04:49,127 			Learning rate: weights:   1.000e-03    
2023-03-30 16:04:49,127 			Last test performance: 99.18%
2023-03-30 16:04:49,127 ----------------
2023-03-30 16:04:49,242   28  =>  40   		Training 486 pattern with 99.17% 	Forward time: 	 0.10 sec
2023-03-30 16:04:49,243 			Loss:    7.158e-04    			Backward time: 	 0.01 sec 
2023-03-30 16:04:49,306 			Learning rate: weights:   1.000e-03    
2023-03-30 16:04:49,306 			Last test performance: 99.18%
2023-03-30 16:04:49,306 ----------------
2023-03-30 16:04:49,420   28  =>  41   		Training 486 pattern with 98.96% 	Forward time: 	 0.10 sec
2023-03-30 16:04:49,420 			Loss:    7.982e-04    			Backward time: 	 0.01 sec 
2023-03-30 16:04:49,493 			Learning rate: weights:   1.000e-03    
2023-03-30 16:04:49,493 			Last test performance: 99.18%
2023-03-30 16:04:49,493 ----------------
2023-03-30 16:04:49,610   28  =>  42   		Training 486 pattern with 98.96% 	Forward time: 	 0.10 sec
2023-03-30 16:04:49,610 			Loss:    1.298e-03    			Backward time: 	 0.01 sec 
2023-03-30 16:04:49,665 			Learning rate: weights:   1.000e-03    
2023-03-30 16:04:49,665 			Last test performance: 99.18%
2023-03-30 16:04:49,665 ----------------
2023-03-30 16:04:49,789   28  =>  43   		Training 486 pattern with 98.96% 	Forward time: 	 0.11 sec
2023-03-30 16:04:49,790 			Loss:    2.249e-03    			Backward time: 	 0.01 sec 
2023-03-30 16:04:49,879 			Learning rate: weights:   1.000e-03    
2023-03-30 16:04:49,880 			Last test performance: 99.18%
2023-03-30 16:04:49,880 ----------------
2023-03-30 16:04:49,992   28  =>  44   		Training 486 pattern with 99.38% 	Forward time: 	 0.10 sec
2023-03-30 16:04:49,992 			Loss:    7.780e-04    			Backward time: 	 0.01 sec 
2023-03-30 16:04:50,052 			Learning rate: weights:   1.000e-03    
2023-03-30 16:04:50,052 			Last test performance: 99.18%
2023-03-30 16:04:50,052 ----------------
2023-03-30 16:04:50,186   28  =>  45   		Training 486 pattern with 99.58% 	Forward time: 	 0.12 sec
2023-03-30 16:04:50,186 			Loss:    3.858e-04    			Backward time: 	 0.01 sec 
2023-03-30 16:04:50,252 			Learning rate: weights:   1.000e-03    
2023-03-30 16:04:50,252 			Last test performance: 99.18%
2023-03-30 16:04:50,252 ----------------
2023-03-30 16:04:50,378   28  =>  46   		Training 486 pattern with 99.17% 	Forward time: 	 0.11 sec
2023-03-30 16:04:50,378 			Loss:    1.362e-03    			Backward time: 	 0.01 sec 
2023-03-30 16:04:50,459 			Learning rate: weights:   1.000e-03    
2023-03-30 16:04:50,459 			Last test performance: 99.18%
2023-03-30 16:04:50,459 ----------------
2023-03-30 16:04:50,587   28  =>  47   		Training 486 pattern with 99.79% 	Forward time: 	 0.11 sec
2023-03-30 16:04:50,587 			Loss:    3.119e-04    			Backward time: 	 0.01 sec 
2023-03-30 16:04:50,651 			Learning rate: weights:   1.000e-03    
2023-03-30 16:04:50,651 			Last test performance: 99.18%
2023-03-30 16:04:50,651 ----------------
2023-03-30 16:04:50,769   28  =>  48   		Training 486 pattern with 99.58% 	Forward time: 	 0.10 sec
2023-03-30 16:04:50,769 			Loss:    3.599e-04    			Backward time: 	 0.01 sec 
2023-03-30 16:04:50,825 			Learning rate: weights:   1.000e-03    
2023-03-30 16:04:50,825 			Last test performance: 99.18%
2023-03-30 16:04:50,825 ----------------
2023-03-30 16:04:50,946   28  =>  49   		Training 486 pattern with 98.96% 	Forward time: 	 0.11 sec
2023-03-30 16:04:50,946 			Loss:    2.308e-03    			Backward time: 	 0.01 sec 
2023-03-30 16:04:51,009 			Learning rate: weights:   1.000e-03    
2023-03-30 16:04:51,010 			Last test performance: 99.18%
2023-03-30 16:04:51,010 ----------------
2023-03-30 16:04:51,128   28  =>  50   		Training 486 pattern with 98.54% 	Forward time: 	 0.11 sec
2023-03-30 16:04:51,128 			Loss:    1.494e-03    			Backward time: 	 0.01 sec 
2023-03-30 16:04:51,222 			Learning rate: weights:   1.000e-03    
2023-03-30 16:04:51,222 			Last test performance: 99.18%
2023-03-30 16:04:51,223 ----------------
2023-03-30 16:04:51,345   28  =>  51   		Training 486 pattern with 99.38% 	Forward time: 	 0.11 sec
2023-03-30 16:04:51,345 			Loss:    8.940e-04    			Backward time: 	 0.01 sec 
2023-03-30 16:04:51,487 			Learning rate: weights:   1.000e-03    
2023-03-30 16:04:51,487 			Last test performance: 99.18%
2023-03-30 16:04:51,487 ----------------
2023-03-30 16:04:51,601   28  =>  52   		Training 486 pattern with 99.17% 	Forward time: 	 0.10 sec
2023-03-30 16:04:51,601 			Loss:    7.547e-04    			Backward time: 	 0.01 sec 
2023-03-30 16:04:51,669 			Learning rate: weights:   1.000e-03    
2023-03-30 16:04:51,669 			Last test performance: 99.18%
2023-03-30 16:04:51,669 ----------------
2023-03-30 16:04:51,795   28  =>  53   		Training 486 pattern with 99.38% 	Forward time: 	 0.11 sec
2023-03-30 16:04:51,796 			Loss:    9.674e-04    			Backward time: 	 0.01 sec 
2023-03-30 16:04:51,866 			Learning rate: weights:   1.000e-03    
2023-03-30 16:04:51,867 			Last test performance: 99.18%
2023-03-30 16:04:51,867 ----------------
2023-03-30 16:04:51,990   28  =>  54   		Training 486 pattern with 99.58% 	Forward time: 	 0.11 sec
2023-03-30 16:04:51,990 			Loss:    1.064e-03    			Backward time: 	 0.01 sec 
2023-03-30 16:04:52,083 			Learning rate: weights:   1.000e-03    
2023-03-30 16:04:52,083 			Last test performance: 99.18%
2023-03-30 16:04:52,083 ----------------
2023-03-30 16:04:52,211   28  =>  55   		Training 486 pattern with 99.38% 	Forward time: 	 0.11 sec
2023-03-30 16:04:52,211 			Loss:    5.768e-04    			Backward time: 	 0.01 sec 
2023-03-30 16:04:52,381 			Learning rate: weights:   1.000e-03    
2023-03-30 16:04:52,381 			Last test performance: 99.18%
2023-03-30 16:04:52,381 ----------------
2023-03-30 16:04:52,507   28  =>  56   		Training 486 pattern with 99.58% 	Forward time: 	 0.11 sec
2023-03-30 16:04:52,507 			Loss:    4.797e-04    			Backward time: 	 0.01 sec 
2023-03-30 16:04:52,600 			Learning rate: weights:   1.000e-03    
2023-03-30 16:04:52,600 			Last test performance: 99.18%
2023-03-30 16:04:52,600 ----------------
2023-03-30 16:04:52,733   28  =>  57   		Training 486 pattern with 99.17% 	Forward time: 	 0.12 sec
2023-03-30 16:04:52,733 			Loss:    1.599e-03    			Backward time: 	 0.01 sec 
2023-03-30 16:04:52,775 			Learning rate: weights:   1.000e-03    
2023-03-30 16:04:52,775 			Last test performance: 99.18%
2023-03-30 16:04:52,775 ----------------
2023-03-30 16:04:52,897   28  =>  58   		Training 486 pattern with 99.38% 	Forward time: 	 0.11 sec
2023-03-30 16:04:52,897 			Loss:    7.679e-04    			Backward time: 	 0.01 sec 
2023-03-30 16:04:52,979 			Learning rate: weights:   1.000e-03    
2023-03-30 16:04:52,979 			Last test performance: 99.18%
2023-03-30 16:04:52,979 ----------------
2023-03-30 16:04:53,119   28  =>  59   		Training 486 pattern with 99.38% 	Forward time: 	 0.12 sec
2023-03-30 16:04:53,119 			Loss:    7.265e-04    			Backward time: 	 0.01 sec 
2023-03-30 16:04:53,260 			Learning rate: weights:   1.000e-03    
2023-03-30 16:04:53,260 			Last test performance: 99.18%
2023-03-30 16:04:53,260 ----------------
2023-03-30 16:04:53,389   28  =>  60   		Training 486 pattern with 100.00% 	Forward time: 	 0.11 sec
2023-03-30 16:04:53,389 			Loss:    1.886e-04    			Backward time: 	 0.01 sec 
2023-03-30 16:04:53,456 			Learning rate: weights:   1.000e-03    
2023-03-30 16:04:53,456 			Last test performance: 99.18%
2023-03-30 16:04:53,456 ----------------
2023-03-30 16:04:53,571   28  =>  61   		Training 486 pattern with 100.00% 	Forward time: 	 0.10 sec
2023-03-30 16:04:53,571 			Loss:    1.397e-04    			Backward time: 	 0.01 sec 
2023-03-30 16:04:53,671 			Learning rate: weights:   1.000e-03    
2023-03-30 16:04:53,672 			Last test performance: 99.18%
2023-03-30 16:04:53,672 ----------------
2023-03-30 16:04:53,804   28  =>  62   		Training 486 pattern with 99.79% 	Forward time: 	 0.12 sec
2023-03-30 16:04:53,804 			Loss:    4.231e-04    			Backward time: 	 0.01 sec 
2023-03-30 16:04:53,864 			Learning rate: weights:   1.000e-03    
2023-03-30 16:04:53,864 			Last test performance: 99.18%
2023-03-30 16:04:53,864 ----------------
2023-03-30 16:04:53,979   28  =>  63   		Training 486 pattern with 99.38% 	Forward time: 	 0.10 sec
2023-03-30 16:04:53,979 			Loss:    6.596e-04    			Backward time: 	 0.01 sec 
2023-03-30 16:04:54,046 			Learning rate: weights:   1.000e-03    
2023-03-30 16:04:54,046 			Last test performance: 99.18%
2023-03-30 16:04:54,046 ----------------
2023-03-30 16:04:54,161   28  =>  64   		Training 486 pattern with 98.96% 	Forward time: 	 0.10 sec
2023-03-30 16:04:54,161 			Loss:    1.138e-03    			Backward time: 	 0.01 sec 
2023-03-30 16:04:54,210 			Learning rate: weights:   1.000e-03    
2023-03-30 16:04:54,210 			Last test performance: 99.18%
2023-03-30 16:04:54,210 ----------------
2023-03-30 16:04:54,332   28  =>  65   		Training 486 pattern with 99.38% 	Forward time: 	 0.11 sec
2023-03-30 16:04:54,332 			Loss:    7.411e-04    			Backward time: 	 0.01 sec 
2023-03-30 16:04:54,411 			Learning rate: weights:   1.000e-03    
2023-03-30 16:04:54,411 			Last test performance: 99.18%
2023-03-30 16:04:54,411 ----------------
2023-03-30 16:04:54,526   28  =>  66   		Training 486 pattern with 99.38% 	Forward time: 	 0.10 sec
2023-03-30 16:04:54,526 			Loss:    7.396e-04    			Backward time: 	 0.01 sec 
2023-03-30 16:04:54,570 			Learning rate: weights:   1.000e-03    
2023-03-30 16:04:54,570 			Last test performance: 99.18%
2023-03-30 16:04:54,570 ----------------
2023-03-30 16:04:54,689   28  =>  67   		Training 486 pattern with 99.58% 	Forward time: 	 0.11 sec
2023-03-30 16:04:54,689 			Loss:    3.702e-04    			Backward time: 	 0.01 sec 
2023-03-30 16:04:54,748 			Learning rate: weights:   1.000e-03    
2023-03-30 16:04:54,748 			Last test performance: 99.18%
2023-03-30 16:04:54,748 ----------------
2023-03-30 16:04:54,865   28  =>  68   		Training 486 pattern with 99.58% 	Forward time: 	 0.10 sec
2023-03-30 16:04:54,866 			Loss:    5.809e-04    			Backward time: 	 0.01 sec 
2023-03-30 16:04:54,941 			Learning rate: weights:   1.000e-03    
2023-03-30 16:04:54,941 			Last test performance: 99.18%
2023-03-30 16:04:54,941 ----------------
2023-03-30 16:04:55,067   28  =>  69   		Training 486 pattern with 99.79% 	Forward time: 	 0.11 sec
2023-03-30 16:04:55,067 			Loss:    4.271e-04    			Backward time: 	 0.01 sec 
2023-03-30 16:04:55,156 			Learning rate: weights:   1.000e-03    
2023-03-30 16:04:55,156 			Last test performance: 99.18%
2023-03-30 16:04:55,156 ----------------
2023-03-30 16:04:55,274   28  =>  70   		Training 486 pattern with 99.79% 	Forward time: 	 0.11 sec
2023-03-30 16:04:55,274 			Loss:    3.923e-04    			Backward time: 	 0.01 sec 
2023-03-30 16:04:55,361 			Learning rate: weights:   1.000e-03    
2023-03-30 16:04:55,361 			Last test performance: 99.18%
2023-03-30 16:04:55,361 ----------------
2023-03-30 16:04:55,475   28  =>  71   		Training 486 pattern with 99.58% 	Forward time: 	 0.10 sec
2023-03-30 16:04:55,475 			Loss:    6.410e-04    			Backward time: 	 0.01 sec 
2023-03-30 16:04:55,519 			Learning rate: weights:   1.000e-03    
2023-03-30 16:04:55,519 			Last test performance: 99.18%
2023-03-30 16:04:55,519 ----------------
2023-03-30 16:04:55,636   28  =>  72   		Training 486 pattern with 99.17% 	Forward time: 	 0.10 sec
2023-03-30 16:04:55,636 			Loss:    1.316e-03    			Backward time: 	 0.01 sec 
2023-03-30 16:04:55,699 			Learning rate: weights:   1.000e-03    
2023-03-30 16:04:55,699 			Last test performance: 99.18%
2023-03-30 16:04:55,699 ----------------
2023-03-30 16:04:55,826   28  =>  73   		Training 486 pattern with 99.58% 	Forward time: 	 0.11 sec
2023-03-30 16:04:55,826 			Loss:    7.889e-04    			Backward time: 	 0.01 sec 
2023-03-30 16:04:55,887 			Learning rate: weights:   1.000e-03    
2023-03-30 16:04:55,887 			Last test performance: 99.18%
2023-03-30 16:04:55,887 ----------------
2023-03-30 16:04:56,001   28  =>  74   		Training 486 pattern with 99.38% 	Forward time: 	 0.10 sec
2023-03-30 16:04:56,001 			Loss:    7.042e-04    			Backward time: 	 0.01 sec 
2023-03-30 16:04:56,054 			Learning rate: weights:   1.000e-03    
2023-03-30 16:04:56,054 			Last test performance: 99.18%
2023-03-30 16:04:56,054 ----------------
2023-03-30 16:04:56,173   28  =>  75   		Training 486 pattern with 99.79% 	Forward time: 	 0.11 sec
2023-03-30 16:04:56,173 			Loss:    6.272e-04    			Backward time: 	 0.01 sec 
2023-03-30 16:04:56,264 			Learning rate: weights:   1.000e-03    
2023-03-30 16:04:56,264 			Last test performance: 99.18%
2023-03-30 16:04:56,264 ----------------
2023-03-30 16:04:56,380   28  =>  76   		Training 486 pattern with 99.58% 	Forward time: 	 0.10 sec
2023-03-30 16:04:56,380 			Loss:    7.036e-04    			Backward time: 	 0.01 sec 
2023-03-30 16:04:56,479 			Learning rate: weights:   1.000e-03    
2023-03-30 16:04:56,479 			Last test performance: 99.18%
2023-03-30 16:04:56,479 ----------------
2023-03-30 16:04:56,648   28  =>  77   		Training 486 pattern with 98.96% 	Forward time: 	 0.15 sec
2023-03-30 16:04:56,648 			Loss:    8.944e-04    			Backward time: 	 0.01 sec 
2023-03-30 16:04:56,771 			Learning rate: weights:   1.000e-03    
2023-03-30 16:04:56,771 			Last test performance: 99.18%
2023-03-30 16:04:56,771 ----------------
2023-03-30 16:04:56,891   28  =>  78   		Training 486 pattern with 99.79% 	Forward time: 	 0.10 sec
2023-03-30 16:04:56,891 			Loss:    2.522e-04    			Backward time: 	 0.01 sec 
2023-03-30 16:04:56,970 			Learning rate: weights:   1.000e-03    
2023-03-30 16:04:56,970 			Last test performance: 99.18%
2023-03-30 16:04:56,970 ----------------
2023-03-30 16:04:57,093   28  =>  79   		Training 486 pattern with 99.79% 	Forward time: 	 0.11 sec
2023-03-30 16:04:57,093 			Loss:    6.295e-04    			Backward time: 	 0.01 sec 
2023-03-30 16:04:57,152 			Learning rate: weights:   1.000e-03    
2023-03-30 16:04:57,152 			Last test performance: 99.18%
2023-03-30 16:04:57,152 ----------------
2023-03-30 16:04:57,270   28  =>  80   		Training 486 pattern with 99.17% 	Forward time: 	 0.11 sec
2023-03-30 16:04:57,270 			Loss:    8.152e-04    			Backward time: 	 0.01 sec 
2023-03-30 16:04:57,347 			Learning rate: weights:   1.000e-03    
2023-03-30 16:04:57,348 			Last test performance: 99.18%
2023-03-30 16:04:57,348 ----------------
2023-03-30 16:04:57,462   28  =>  81   		Training 486 pattern with 99.58% 	Forward time: 	 0.10 sec
2023-03-30 16:04:57,462 			Loss:    5.837e-04    			Backward time: 	 0.01 sec 
2023-03-30 16:04:57,515 			Learning rate: weights:   1.000e-03    
2023-03-30 16:04:57,515 			Last test performance: 99.18%
2023-03-30 16:04:57,515 ----------------
2023-03-30 16:04:57,633   28  =>  82   		Training 486 pattern with 100.00% 	Forward time: 	 0.10 sec
2023-03-30 16:04:57,633 			Loss:    3.737e-04    			Backward time: 	 0.01 sec 
2023-03-30 16:04:57,691 			Learning rate: weights:   1.000e-03    
2023-03-30 16:04:57,691 			Last test performance: 99.18%
2023-03-30 16:04:57,691 ----------------
2023-03-30 16:04:57,806   28  =>  83   		Training 486 pattern with 99.38% 	Forward time: 	 0.10 sec
2023-03-30 16:04:57,806 			Loss:    8.960e-04    			Backward time: 	 0.01 sec 
2023-03-30 16:04:57,858 			Learning rate: weights:   1.000e-03    
2023-03-30 16:04:57,858 			Last test performance: 99.18%
2023-03-30 16:04:57,858 ----------------
2023-03-30 16:04:57,974   28  =>  84   		Training 486 pattern with 99.17% 	Forward time: 	 0.10 sec
2023-03-30 16:04:57,974 			Loss:    5.743e-04    			Backward time: 	 0.01 sec 
2023-03-30 16:04:58,069 			Learning rate: weights:   1.000e-03    
2023-03-30 16:04:58,069 			Last test performance: 99.18%
2023-03-30 16:04:58,069 ----------------
2023-03-30 16:04:58,215   28  =>  85   		Training 486 pattern with 98.54% 	Forward time: 	 0.13 sec
2023-03-30 16:04:58,215 			Loss:    1.110e-03    			Backward time: 	 0.01 sec 
2023-03-30 16:04:58,338 			Learning rate: weights:   1.000e-03    
2023-03-30 16:04:58,338 			Last test performance: 99.18%
2023-03-30 16:04:58,338 ----------------
2023-03-30 16:04:58,466   28  =>  86   		Training 486 pattern with 99.17% 	Forward time: 	 0.11 sec
2023-03-30 16:04:58,466 			Loss:    5.262e-04    			Backward time: 	 0.01 sec 
2023-03-30 16:04:58,543 			Learning rate: weights:   1.000e-03    
2023-03-30 16:04:58,543 			Last test performance: 99.18%
2023-03-30 16:04:58,543 ----------------
2023-03-30 16:04:58,672   28  =>  87   		Training 486 pattern with 98.75% 	Forward time: 	 0.11 sec
2023-03-30 16:04:58,672 			Loss:    1.185e-03    			Backward time: 	 0.01 sec 
2023-03-30 16:04:58,738 			Learning rate: weights:   1.000e-03    
2023-03-30 16:04:58,738 			Last test performance: 99.18%
2023-03-30 16:04:58,738 ----------------
2023-03-30 16:04:58,856   28  =>  88   		Training 486 pattern with 99.38% 	Forward time: 	 0.11 sec
2023-03-30 16:04:58,856 			Loss:    1.313e-03    			Backward time: 	 0.01 sec 
2023-03-30 16:04:58,949 			Learning rate: weights:   1.000e-03    
2023-03-30 16:04:58,949 			Last test performance: 99.18%
2023-03-30 16:04:58,949 ----------------
2023-03-30 16:04:59,064   28  =>  89   		Training 486 pattern with 99.38% 	Forward time: 	 0.10 sec
2023-03-30 16:04:59,064 			Loss:    7.917e-04    			Backward time: 	 0.01 sec 
2023-03-30 16:04:59,164 			Learning rate: weights:   1.000e-03    
2023-03-30 16:04:59,164 			Last test performance: 99.18%
2023-03-30 16:04:59,164 ----------------
2023-03-30 16:04:59,290   28  =>  90   		Training 486 pattern with 99.38% 	Forward time: 	 0.11 sec
2023-03-30 16:04:59,290 			Loss:    8.847e-04    			Backward time: 	 0.01 sec 
2023-03-30 16:04:59,363 			Learning rate: weights:   1.000e-03    
2023-03-30 16:04:59,363 			Last test performance: 99.18%
2023-03-30 16:04:59,363 ----------------
2023-03-30 16:04:59,477   28  =>  91   		Training 486 pattern with 98.96% 	Forward time: 	 0.10 sec
2023-03-30 16:04:59,478 			Loss:    1.387e-03    			Backward time: 	 0.01 sec 
2023-03-30 16:04:59,577 			Learning rate: weights:   1.000e-03    
2023-03-30 16:04:59,578 			Last test performance: 99.18%
2023-03-30 16:04:59,578 ----------------
2023-03-30 16:04:59,701   28  =>  92   		Training 486 pattern with 99.17% 	Forward time: 	 0.11 sec
2023-03-30 16:04:59,701 			Loss:    7.942e-04    			Backward time: 	 0.01 sec 
2023-03-30 16:04:59,926 			Learning rate: weights:   1.000e-03    
2023-03-30 16:04:59,926 			Last test performance: 99.18%
2023-03-30 16:04:59,926 ----------------
2023-03-30 16:05:00,043   28  =>  93   		Training 486 pattern with 100.00% 	Forward time: 	 0.11 sec
2023-03-30 16:05:00,043 			Loss:    4.311e-04    			Backward time: 	 0.01 sec 
2023-03-30 16:05:00,133 			Learning rate: weights:   1.000e-03    
2023-03-30 16:05:00,133 			Last test performance: 99.18%
2023-03-30 16:05:00,133 ----------------
2023-03-30 16:05:00,253   28  =>  94   		Training 486 pattern with 98.75% 	Forward time: 	 0.11 sec
2023-03-30 16:05:00,253 			Loss:    1.405e-03    			Backward time: 	 0.01 sec 
2023-03-30 16:05:00,312 			Learning rate: weights:   1.000e-03    
2023-03-30 16:05:00,312 			Last test performance: 99.18%
2023-03-30 16:05:00,312 ----------------
2023-03-30 16:05:00,429   28  =>  95   		Training 486 pattern with 98.54% 	Forward time: 	 0.10 sec
2023-03-30 16:05:00,429 			Loss:    9.407e-04    			Backward time: 	 0.01 sec 
2023-03-30 16:05:00,528 			Learning rate: weights:   1.000e-03    
2023-03-30 16:05:00,528 			Last test performance: 99.18%
2023-03-30 16:05:00,528 ----------------
2023-03-30 16:05:00,641   28  =>  96   		Training 486 pattern with 99.79% 	Forward time: 	 0.10 sec
2023-03-30 16:05:00,641 			Loss:    4.553e-04    			Backward time: 	 0.01 sec 
2023-03-30 16:05:00,734 			Learning rate: weights:   1.000e-03    
2023-03-30 16:05:00,734 			Last test performance: 99.18%
2023-03-30 16:05:00,734 ----------------
2023-03-30 16:05:00,853   28  =>  97   		Training 486 pattern with 99.79% 	Forward time: 	 0.11 sec
2023-03-30 16:05:00,853 			Loss:    2.069e-04    			Backward time: 	 0.01 sec 
2023-03-30 16:05:00,918 			Learning rate: weights:   1.000e-03    
2023-03-30 16:05:00,918 			Last test performance: 99.18%
2023-03-30 16:05:00,919 ----------------
2023-03-30 16:05:01,039   28  =>  98   		Training 486 pattern with 100.00% 	Forward time: 	 0.11 sec
2023-03-30 16:05:01,040 			Loss:    2.642e-04    			Backward time: 	 0.01 sec 
2023-03-30 16:05:01,097 			Learning rate: weights:   1.000e-03    
2023-03-30 16:05:01,097 			Last test performance: 99.18%
2023-03-30 16:05:01,097 ----------------
2023-03-30 16:05:01,213   28  =>  99   		Training 486 pattern with 99.38% 	Forward time: 	 0.10 sec
2023-03-30 16:05:01,213 			Loss:    7.299e-04    			Backward time: 	 0.01 sec 
2023-03-30 16:05:01,277 			Learning rate: weights:   1.000e-03    
2023-03-30 16:05:01,277 			Last test performance: 99.18%
2023-03-30 16:05:01,277 ----------------
2023-03-30 16:05:01,405   28  => 100   		Training 486 pattern with 99.17% 	Forward time: 	 0.11 sec
2023-03-30 16:05:01,405 			Loss:    7.890e-04    			Backward time: 	 0.01 sec 
2023-03-30 16:05:01,470 			Learning rate: weights:   1.000e-03    
2023-03-30 16:05:01,470 			Last test performance: 99.18%
2023-03-30 16:05:01,470 ----------------
2023-03-30 16:05:01,612   28  => 101   		Training 486 pattern with 99.58% 	Forward time: 	 0.12 sec
2023-03-30 16:05:01,612 			Loss:    4.504e-04    			Backward time: 	 0.01 sec 
2023-03-30 16:05:01,655 			Learning rate: weights:   1.000e-03    
2023-03-30 16:05:01,655 			Last test performance: 99.18%
2023-03-30 16:05:01,655 ----------------
2023-03-30 16:05:01,769   28  => 102   		Training 486 pattern with 99.38% 	Forward time: 	 0.10 sec
2023-03-30 16:05:01,769 			Loss:    1.213e-03    			Backward time: 	 0.01 sec 
2023-03-30 16:05:01,820 			Learning rate: weights:   1.000e-03    
2023-03-30 16:05:01,820 			Last test performance: 99.18%
2023-03-30 16:05:01,820 ----------------
2023-03-30 16:05:01,949   28  => 103   		Training 486 pattern with 98.33% 	Forward time: 	 0.11 sec
2023-03-30 16:05:01,949 			Loss:    1.879e-03    			Backward time: 	 0.01 sec 
2023-03-30 16:05:02,019 			Learning rate: weights:   1.000e-03    
2023-03-30 16:05:02,019 			Last test performance: 99.18%
2023-03-30 16:05:02,019 ----------------
2023-03-30 16:05:02,146   28  => 104   		Training 486 pattern with 99.38% 	Forward time: 	 0.11 sec
2023-03-30 16:05:02,146 			Loss:    9.675e-04    			Backward time: 	 0.01 sec 
2023-03-30 16:05:02,227 			Learning rate: weights:   1.000e-03    
2023-03-30 16:05:02,227 			Last test performance: 99.18%
2023-03-30 16:05:02,227 ----------------
2023-03-30 16:05:02,349   28  => 105   		Training 486 pattern with 99.38% 	Forward time: 	 0.11 sec
2023-03-30 16:05:02,349 			Loss:    9.349e-04    			Backward time: 	 0.01 sec 
2023-03-30 16:05:02,471 			Learning rate: weights:   1.000e-03    
2023-03-30 16:05:02,471 			Last test performance: 99.18%
2023-03-30 16:05:02,471 ----------------
2023-03-30 16:05:02,587   28  => 106   		Training 486 pattern with 98.96% 	Forward time: 	 0.10 sec
2023-03-30 16:05:02,587 			Loss:    1.708e-03    			Backward time: 	 0.01 sec 
2023-03-30 16:05:02,658 			Learning rate: weights:   1.000e-03    
2023-03-30 16:05:02,658 			Last test performance: 99.18%
2023-03-30 16:05:02,658 ----------------
2023-03-30 16:05:02,794   28  => 107   		Training 486 pattern with 98.33% 	Forward time: 	 0.12 sec
2023-03-30 16:05:02,795 			Loss:    1.625e-03    			Backward time: 	 0.01 sec 
2023-03-30 16:05:02,883 			Learning rate: weights:   1.000e-03    
2023-03-30 16:05:02,883 			Last test performance: 99.18%
2023-03-30 16:05:02,884 ----------------
2023-03-30 16:05:02,997   28  => 108   		Training 486 pattern with 99.79% 	Forward time: 	 0.10 sec
2023-03-30 16:05:02,997 			Loss:    3.301e-04    			Backward time: 	 0.01 sec 
2023-03-30 16:05:03,160 			Learning rate: weights:   1.000e-03    
2023-03-30 16:05:03,160 			Last test performance: 99.18%
2023-03-30 16:05:03,160 ----------------
2023-03-30 16:05:03,327   28  => 109   		Training 486 pattern with 99.17% 	Forward time: 	 0.15 sec
2023-03-30 16:05:03,327 			Loss:    1.110e-03    			Backward time: 	 0.01 sec 
2023-03-30 16:05:03,440 			Learning rate: weights:   1.000e-03    
2023-03-30 16:05:03,440 			Last test performance: 99.18%
2023-03-30 16:05:03,440 ----------------
2023-03-30 16:05:03,560   28  => 110   		Training 486 pattern with 99.79% 	Forward time: 	 0.11 sec
2023-03-30 16:05:03,560 			Loss:    6.280e-04    			Backward time: 	 0.01 sec 
2023-03-30 16:05:03,658 			Learning rate: weights:   1.000e-03    
2023-03-30 16:05:03,658 			Last test performance: 99.18%
2023-03-30 16:05:03,658 ----------------
2023-03-30 16:05:03,773   28  => 111   		Training 486 pattern with 99.38% 	Forward time: 	 0.10 sec
2023-03-30 16:05:03,773 			Loss:    3.051e-03    			Backward time: 	 0.01 sec 
2023-03-30 16:05:03,852 			Learning rate: weights:   1.000e-03    
2023-03-30 16:05:03,852 			Last test performance: 99.18%
2023-03-30 16:05:03,852 ----------------
2023-03-30 16:05:03,966   28  => 112   		Training 486 pattern with 99.58% 	Forward time: 	 0.10 sec
2023-03-30 16:05:03,966 			Loss:    8.848e-04    			Backward time: 	 0.01 sec 
2023-03-30 16:05:04,042 			Learning rate: weights:   1.000e-03    
2023-03-30 16:05:04,043 			Last test performance: 99.18%
2023-03-30 16:05:04,043 ----------------
2023-03-30 16:05:04,183   28  => 113   		Training 486 pattern with 99.17% 	Forward time: 	 0.12 sec
2023-03-30 16:05:04,183 			Loss:    7.597e-04    			Backward time: 	 0.01 sec 
2023-03-30 16:05:04,249 			Learning rate: weights:   1.000e-03    
2023-03-30 16:05:04,250 			Last test performance: 99.18%
2023-03-30 16:05:04,250 ----------------
2023-03-30 16:05:04,370   28  => 114   		Training 486 pattern with 99.79% 	Forward time: 	 0.11 sec
2023-03-30 16:05:04,370 			Loss:    5.617e-04    			Backward time: 	 0.01 sec 
2023-03-30 16:05:04,438 			Learning rate: weights:   1.000e-03    
2023-03-30 16:05:04,438 			Last test performance: 99.18%
2023-03-30 16:05:04,438 ----------------
2023-03-30 16:05:04,554   28  => 115   		Training 486 pattern with 99.17% 	Forward time: 	 0.10 sec
2023-03-30 16:05:04,554 			Loss:    8.872e-04    			Backward time: 	 0.01 sec 
2023-03-30 16:05:04,617 			Learning rate: weights:   1.000e-03    
2023-03-30 16:05:04,617 			Last test performance: 99.18%
2023-03-30 16:05:04,617 ----------------
2023-03-30 16:05:04,732   28  => 116   		Training 486 pattern with 99.79% 	Forward time: 	 0.10 sec
2023-03-30 16:05:04,732 			Loss:    4.380e-04    			Backward time: 	 0.01 sec 
2023-03-30 16:05:04,792 			Learning rate: weights:   1.000e-03    
2023-03-30 16:05:04,792 			Last test performance: 99.18%
2023-03-30 16:05:04,792 ----------------
2023-03-30 16:05:04,922   28  => 117   		Training 486 pattern with 99.17% 	Forward time: 	 0.12 sec
2023-03-30 16:05:04,922 			Loss:    8.082e-04    			Backward time: 	 0.01 sec 
2023-03-30 16:05:04,987 			Learning rate: weights:   1.000e-03    
2023-03-30 16:05:04,987 			Last test performance: 99.18%
2023-03-30 16:05:04,987 ----------------
2023-03-30 16:05:05,101   28  => 118   		Training 486 pattern with 99.17% 	Forward time: 	 0.10 sec
2023-03-30 16:05:05,101 			Loss:    9.172e-04    			Backward time: 	 0.01 sec 
2023-03-30 16:05:05,222 			Learning rate: weights:   1.000e-03    
2023-03-30 16:05:05,222 			Last test performance: 99.18%
2023-03-30 16:05:05,222 ----------------
2023-03-30 16:05:05,341   28  => 119   		Training 486 pattern with 98.96% 	Forward time: 	 0.11 sec
2023-03-30 16:05:05,341 			Loss:    1.087e-03    			Backward time: 	 0.01 sec 
2023-03-30 16:05:05,423 			Learning rate: weights:   1.000e-03    
2023-03-30 16:05:05,423 			Last test performance: 99.18%
2023-03-30 16:05:05,423 ----------------
2023-03-30 16:05:05,547   28  => 120   		Training 486 pattern with 98.54% 	Forward time: 	 0.11 sec
2023-03-30 16:05:05,547 			Loss:    1.631e-03    			Backward time: 	 0.01 sec 
2023-03-30 16:05:05,610 			Learning rate: weights:   1.000e-03    
2023-03-30 16:05:05,610 			Last test performance: 99.18%
2023-03-30 16:05:05,610 ----------------
2023-03-30 16:05:05,725   28  => 121   		Training 486 pattern with 99.58% 	Forward time: 	 0.10 sec
2023-03-30 16:05:05,725 			Loss:    6.294e-04    			Backward time: 	 0.01 sec 
2023-03-30 16:05:05,815 			Learning rate: weights:   1.000e-03    
2023-03-30 16:05:05,815 			Last test performance: 99.18%
2023-03-30 16:05:05,815 ----------------
2023-03-30 16:05:05,928   28  => 122   		Training 486 pattern with 99.38% 	Forward time: 	 0.10 sec
2023-03-30 16:05:05,928 			Loss:    6.610e-04    			Backward time: 	 0.01 sec 
2023-03-30 16:05:05,995 			Learning rate: weights:   1.000e-03    
2023-03-30 16:05:05,995 			Last test performance: 99.18%
2023-03-30 16:05:05,996 ----------------
2023-03-30 16:05:06,110   28  => 123   		Training 486 pattern with 99.38% 	Forward time: 	 0.10 sec
2023-03-30 16:05:06,110 			Loss:    6.825e-04    			Backward time: 	 0.01 sec 
2023-03-30 16:05:06,182 			Learning rate: weights:   1.000e-03    
2023-03-30 16:05:06,183 			Last test performance: 99.18%
2023-03-30 16:05:06,183 ----------------
2023-03-30 16:05:06,305   28  => 124   		Training 486 pattern with 100.00% 	Forward time: 	 0.11 sec
2023-03-30 16:05:06,305 			Loss:    3.734e-04    			Backward time: 	 0.01 sec 
2023-03-30 16:05:06,407 
2023-03-30 16:05:06,407 Testing:
2023-03-30 16:05:06,412 		24 of 10000 with 100.00% 	 Time used:  0.00 sec
2023-03-30 16:05:06,417 		48 of 10000 with 100.00% 	 Time used:  0.00 sec
2023-03-30 16:05:06,422 		72 of 10000 with 100.00% 	 Time used:  0.00 sec
2023-03-30 16:05:06,428 		96 of 10000 with 100.00% 	 Time used:  0.00 sec
2023-03-30 16:05:06,433 		120 of 10000 with 100.00% 	 Time used:  0.00 sec
2023-03-30 16:05:06,438 		144 of 10000 with 100.00% 	 Time used:  0.00 sec
2023-03-30 16:05:06,443 		168 of 10000 with 100.00% 	 Time used:  0.00 sec
2023-03-30 16:05:06,449 		192 of 10000 with 100.00% 	 Time used:  0.00 sec
2023-03-30 16:05:06,454 		216 of 10000 with 100.00% 	 Time used:  0.00 sec
2023-03-30 16:05:06,459 		240 of 10000 with 100.00% 	 Time used:  0.00 sec
2023-03-30 16:05:06,463 		264 of 10000 with 100.00% 	 Time used:  0.00 sec
2023-03-30 16:05:06,467 		288 of 10000 with 100.00% 	 Time used:  0.00 sec
2023-03-30 16:05:06,470 		312 of 10000 with 100.00% 	 Time used:  0.00 sec
2023-03-30 16:05:06,475 		336 of 10000 with 99.70% 	 Time used:  0.00 sec
2023-03-30 16:05:06,479 		360 of 10000 with 99.72% 	 Time used:  0.00 sec
2023-03-30 16:05:06,483 		384 of 10000 with 99.74% 	 Time used:  0.00 sec
2023-03-30 16:05:06,487 		408 of 10000 with 99.75% 	 Time used:  0.00 sec
2023-03-30 16:05:06,492 		432 of 10000 with 99.77% 	 Time used:  0.00 sec
2023-03-30 16:05:06,496 		456 of 10000 with 99.56% 	 Time used:  0.00 sec
2023-03-30 16:05:06,501 		480 of 10000 with 99.58% 	 Time used:  0.00 sec
2023-03-30 16:05:06,507 		504 of 10000 with 99.60% 	 Time used:  0.01 sec
2023-03-30 16:05:06,521 		528 of 10000 with 99.62% 	 Time used:  0.01 sec
2023-03-30 16:05:06,527 		552 of 10000 with 99.64% 	 Time used:  0.01 sec
2023-03-30 16:05:06,536 		576 of 10000 with 99.65% 	 Time used:  0.01 sec
2023-03-30 16:05:06,548 		600 of 10000 with 99.33% 	 Time used:  0.01 sec
2023-03-30 16:05:06,564 		624 of 10000 with 99.36% 	 Time used:  0.02 sec
2023-03-30 16:05:06,574 		648 of 10000 with 99.23% 	 Time used:  0.01 sec
2023-03-30 16:05:06,586 		672 of 10000 with 99.11% 	 Time used:  0.01 sec
2023-03-30 16:05:06,602 		696 of 10000 with 98.99% 	 Time used:  0.02 sec
2023-03-30 16:05:06,620 		720 of 10000 with 99.03% 	 Time used:  0.02 sec
2023-03-30 16:05:06,629 		744 of 10000 with 98.92% 	 Time used:  0.01 sec
2023-03-30 16:05:06,635 		768 of 10000 with 98.96% 	 Time used:  0.01 sec
2023-03-30 16:05:06,643 		792 of 10000 with 98.99% 	 Time used:  0.01 sec
2023-03-30 16:05:06,649 		816 of 10000 with 99.02% 	 Time used:  0.01 sec
2023-03-30 16:05:06,654 		840 of 10000 with 99.05% 	 Time used:  0.00 sec
2023-03-30 16:05:06,662 		864 of 10000 with 99.07% 	 Time used:  0.01 sec
2023-03-30 16:05:06,679 		888 of 10000 with 99.10% 	 Time used:  0.02 sec
2023-03-30 16:05:06,693 		912 of 10000 with 99.12% 	 Time used:  0.01 sec
2023-03-30 16:05:06,704 		936 of 10000 with 99.15% 	 Time used:  0.01 sec
2023-03-30 16:05:06,714 		960 of 10000 with 99.06% 	 Time used:  0.01 sec
2023-03-30 16:05:06,730 		984 of 10000 with 99.09% 	 Time used:  0.02 sec
2023-03-30 16:05:06,740 		1008 of 10000 with 99.11% 	 Time used:  0.01 sec
2023-03-30 16:05:06,748 		1032 of 10000 with 99.03% 	 Time used:  0.01 sec
2023-03-30 16:05:06,763 		1056 of 10000 with 98.96% 	 Time used:  0.01 sec
2023-03-30 16:05:06,774 		1080 of 10000 with 98.98% 	 Time used:  0.01 sec
2023-03-30 16:05:06,781 		1104 of 10000 with 99.00% 	 Time used:  0.01 sec
2023-03-30 16:05:06,790 		1128 of 10000 with 99.02% 	 Time used:  0.01 sec
2023-03-30 16:05:06,802 		1152 of 10000 with 99.05% 	 Time used:  0.01 sec
2023-03-30 16:05:06,811 		1176 of 10000 with 99.06% 	 Time used:  0.01 sec
2023-03-30 16:05:06,824 		1200 of 10000 with 99.08% 	 Time used:  0.01 sec
2023-03-30 16:05:06,839 		1224 of 10000 with 99.10% 	 Time used:  0.01 sec
2023-03-30 16:05:06,845 		1248 of 10000 with 98.96% 	 Time used:  0.00 sec
2023-03-30 16:05:06,851 		1272 of 10000 with 98.98% 	 Time used:  0.01 sec
2023-03-30 16:05:06,856 		1296 of 10000 with 99.00% 	 Time used:  0.00 sec
2023-03-30 16:05:06,860 		1320 of 10000 with 98.94% 	 Time used:  0.00 sec
2023-03-30 16:05:06,863 		1344 of 10000 with 98.96% 	 Time used:  0.00 sec
2023-03-30 16:05:06,868 		1368 of 10000 with 98.98% 	 Time used:  0.00 sec
2023-03-30 16:05:06,872 		1392 of 10000 with 98.99% 	 Time used:  0.00 sec
2023-03-30 16:05:06,876 		1416 of 10000 with 99.01% 	 Time used:  0.00 sec
2023-03-30 16:05:06,882 		1440 of 10000 with 99.03% 	 Time used:  0.00 sec
2023-03-30 16:05:06,887 		1464 of 10000 with 98.98% 	 Time used:  0.01 sec
2023-03-30 16:05:06,894 		1488 of 10000 with 98.99% 	 Time used:  0.01 sec
2023-03-30 16:05:06,899 		1512 of 10000 with 99.01% 	 Time used:  0.00 sec
2023-03-30 16:05:06,907 		1536 of 10000 with 99.02% 	 Time used:  0.01 sec
2023-03-30 16:05:06,915 		1560 of 10000 with 99.04% 	 Time used:  0.01 sec
2023-03-30 16:05:06,925 		1584 of 10000 with 99.05% 	 Time used:  0.01 sec
2023-03-30 16:05:06,933 		1608 of 10000 with 99.07% 	 Time used:  0.01 sec
2023-03-30 16:05:06,944 		1632 of 10000 with 99.08% 	 Time used:  0.01 sec
2023-03-30 16:05:06,956 		1656 of 10000 with 99.09% 	 Time used:  0.01 sec
2023-03-30 16:05:06,971 		1680 of 10000 with 99.11% 	 Time used:  0.01 sec
2023-03-30 16:05:06,990 		1704 of 10000 with 99.12% 	 Time used:  0.02 sec
2023-03-30 16:05:06,999 		1728 of 10000 with 99.07% 	 Time used:  0.01 sec
2023-03-30 16:05:07,011 		1752 of 10000 with 99.09% 	 Time used:  0.01 sec
2023-03-30 16:05:07,030 		1776 of 10000 with 99.10% 	 Time used:  0.02 sec
2023-03-30 16:05:07,039 		1800 of 10000 with 99.06% 	 Time used:  0.01 sec
2023-03-30 16:05:07,053 		1824 of 10000 with 99.07% 	 Time used:  0.01 sec
2023-03-30 16:05:07,065 		1848 of 10000 with 99.08% 	 Time used:  0.01 sec
2023-03-30 16:05:07,076 		1872 of 10000 with 99.09% 	 Time used:  0.01 sec
2023-03-30 16:05:07,083 		1896 of 10000 with 99.05% 	 Time used:  0.01 sec
2023-03-30 16:05:07,092 		1920 of 10000 with 99.06% 	 Time used:  0.01 sec
2023-03-30 16:05:07,099 		1944 of 10000 with 99.07% 	 Time used:  0.01 sec
2023-03-30 16:05:07,106 		1968 of 10000 with 99.09% 	 Time used:  0.01 sec
2023-03-30 16:05:07,121 		1992 of 10000 with 99.10% 	 Time used:  0.01 sec
2023-03-30 16:05:07,127 		2016 of 10000 with 99.11% 	 Time used:  0.01 sec
2023-03-30 16:05:07,131 		2040 of 10000 with 99.07% 	 Time used:  0.00 sec
2023-03-30 16:05:07,137 		2064 of 10000 with 99.08% 	 Time used:  0.01 sec
2023-03-30 16:05:07,144 		2088 of 10000 with 99.04% 	 Time used:  0.01 sec
2023-03-30 16:05:07,153 		2112 of 10000 with 99.05% 	 Time used:  0.01 sec
2023-03-30 16:05:07,159 		2136 of 10000 with 99.02% 	 Time used:  0.01 sec
2023-03-30 16:05:07,164 		2160 of 10000 with 99.03% 	 Time used:  0.00 sec
2023-03-30 16:05:07,168 		2184 of 10000 with 99.04% 	 Time used:  0.00 sec
2023-03-30 16:05:07,174 		2208 of 10000 with 99.05% 	 Time used:  0.01 sec
2023-03-30 16:05:07,191 		2232 of 10000 with 99.06% 	 Time used:  0.02 sec
2023-03-30 16:05:07,200 		2256 of 10000 with 99.07% 	 Time used:  0.01 sec
2023-03-30 16:05:07,207 		2280 of 10000 with 99.08% 	 Time used:  0.01 sec
2023-03-30 16:05:07,217 		2304 of 10000 with 99.05% 	 Time used:  0.01 sec
2023-03-30 16:05:07,233 		2328 of 10000 with 99.05% 	 Time used:  0.01 sec
2023-03-30 16:05:07,240 		2352 of 10000 with 99.02% 	 Time used:  0.01 sec
2023-03-30 16:05:07,244 		2376 of 10000 with 99.03% 	 Time used:  0.00 sec
2023-03-30 16:05:07,248 		2400 of 10000 with 99.04% 	 Time used:  0.00 sec
2023-03-30 16:05:07,252 		2424 of 10000 with 99.01% 	 Time used:  0.00 sec
2023-03-30 16:05:07,257 		2448 of 10000 with 99.02% 	 Time used:  0.00 sec
2023-03-30 16:05:07,263 		2472 of 10000 with 98.95% 	 Time used:  0.01 sec
2023-03-30 16:05:07,267 		2496 of 10000 with 98.96% 	 Time used:  0.00 sec
2023-03-30 16:05:07,271 		2520 of 10000 with 98.97% 	 Time used:  0.00 sec
2023-03-30 16:05:07,278 		2544 of 10000 with 98.98% 	 Time used:  0.01 sec
2023-03-30 16:05:07,283 		2568 of 10000 with 98.99% 	 Time used:  0.01 sec
2023-03-30 16:05:07,291 		2592 of 10000 with 99.00% 	 Time used:  0.01 sec
2023-03-30 16:05:07,302 		2616 of 10000 with 98.97% 	 Time used:  0.01 sec
2023-03-30 16:05:07,309 		2640 of 10000 with 98.98% 	 Time used:  0.01 sec
2023-03-30 16:05:07,313 		2664 of 10000 with 98.95% 	 Time used:  0.00 sec
2023-03-30 16:05:07,317 		2688 of 10000 with 98.96% 	 Time used:  0.00 sec
2023-03-30 16:05:07,327 		2712 of 10000 with 98.97% 	 Time used:  0.01 sec
2023-03-30 16:05:07,336 		2736 of 10000 with 98.98% 	 Time used:  0.01 sec
2023-03-30 16:05:07,340 		2760 of 10000 with 98.99% 	 Time used:  0.00 sec
2023-03-30 16:05:07,345 		2784 of 10000 with 98.99% 	 Time used:  0.01 sec
2023-03-30 16:05:07,353 		2808 of 10000 with 99.00% 	 Time used:  0.01 sec
2023-03-30 16:05:07,365 		2832 of 10000 with 99.01% 	 Time used:  0.01 sec
2023-03-30 16:05:07,374 		2856 of 10000 with 99.02% 	 Time used:  0.01 sec
2023-03-30 16:05:07,381 		2880 of 10000 with 98.99% 	 Time used:  0.01 sec
2023-03-30 16:05:07,384 		2904 of 10000 with 99.00% 	 Time used:  0.00 sec
2023-03-30 16:05:07,390 		2928 of 10000 with 99.01% 	 Time used:  0.01 sec
2023-03-30 16:05:07,397 		2952 of 10000 with 99.02% 	 Time used:  0.01 sec
2023-03-30 16:05:07,405 		2976 of 10000 with 99.03% 	 Time used:  0.01 sec
2023-03-30 16:05:07,409 		3000 of 10000 with 99.03% 	 Time used:  0.00 sec
2023-03-30 16:05:07,414 		3024 of 10000 with 99.01% 	 Time used:  0.00 sec
2023-03-30 16:05:07,419 		3048 of 10000 with 99.02% 	 Time used:  0.00 sec
2023-03-30 16:05:07,430 		3072 of 10000 with 99.02% 	 Time used:  0.01 sec
2023-03-30 16:05:07,440 		3096 of 10000 with 99.00% 	 Time used:  0.01 sec
2023-03-30 16:05:07,451 		3120 of 10000 with 99.01% 	 Time used:  0.01 sec
2023-03-30 16:05:07,458 		3144 of 10000 with 99.01% 	 Time used:  0.01 sec
2023-03-30 16:05:07,467 		3168 of 10000 with 99.02% 	 Time used:  0.01 sec
2023-03-30 16:05:07,476 		3192 of 10000 with 99.03% 	 Time used:  0.01 sec
2023-03-30 16:05:07,483 		3216 of 10000 with 99.04% 	 Time used:  0.01 sec
2023-03-30 16:05:07,488 		3240 of 10000 with 99.04% 	 Time used:  0.00 sec
2023-03-30 16:05:07,492 		3264 of 10000 with 99.05% 	 Time used:  0.00 sec
2023-03-30 16:05:07,495 		3288 of 10000 with 99.06% 	 Time used:  0.00 sec
2023-03-30 16:05:07,499 		3312 of 10000 with 99.06% 	 Time used:  0.00 sec
2023-03-30 16:05:07,503 		3336 of 10000 with 99.07% 	 Time used:  0.00 sec
2023-03-30 16:05:07,507 		3360 of 10000 with 99.05% 	 Time used:  0.00 sec
2023-03-30 16:05:07,511 		3384 of 10000 with 99.05% 	 Time used:  0.00 sec
2023-03-30 16:05:07,515 		3408 of 10000 with 99.06% 	 Time used:  0.00 sec
2023-03-30 16:05:07,519 		3432 of 10000 with 99.04% 	 Time used:  0.00 sec
2023-03-30 16:05:07,524 		3456 of 10000 with 99.05% 	 Time used:  0.00 sec
2023-03-30 16:05:07,532 		3480 of 10000 with 99.05% 	 Time used:  0.01 sec
2023-03-30 16:05:07,542 		3504 of 10000 with 99.06% 	 Time used:  0.01 sec
2023-03-30 16:05:07,549 		3528 of 10000 with 99.04% 	 Time used:  0.01 sec
2023-03-30 16:05:07,554 		3552 of 10000 with 99.04% 	 Time used:  0.00 sec
2023-03-30 16:05:07,558 		3576 of 10000 with 99.05% 	 Time used:  0.00 sec
2023-03-30 16:05:07,562 		3600 of 10000 with 99.06% 	 Time used:  0.00 sec
2023-03-30 16:05:07,569 		3624 of 10000 with 99.06% 	 Time used:  0.01 sec
2023-03-30 16:05:07,577 		3648 of 10000 with 99.07% 	 Time used:  0.01 sec
2023-03-30 16:05:07,589 		3672 of 10000 with 99.07% 	 Time used:  0.01 sec
2023-03-30 16:05:07,595 		3696 of 10000 with 99.08% 	 Time used:  0.01 sec
2023-03-30 16:05:07,600 		3720 of 10000 with 99.09% 	 Time used:  0.01 sec
2023-03-30 16:05:07,607 		3744 of 10000 with 99.09% 	 Time used:  0.01 sec
2023-03-30 16:05:07,612 		3768 of 10000 with 99.07% 	 Time used:  0.01 sec
2023-03-30 16:05:07,616 		3792 of 10000 with 99.08% 	 Time used:  0.00 sec
2023-03-30 16:05:07,620 		3816 of 10000 with 99.06% 	 Time used:  0.00 sec
2023-03-30 16:05:07,625 		3840 of 10000 with 99.06% 	 Time used:  0.00 sec
2023-03-30 16:05:07,633 		3864 of 10000 with 99.07% 	 Time used:  0.01 sec
2023-03-30 16:05:07,651 		3888 of 10000 with 99.07% 	 Time used:  0.02 sec
2023-03-30 16:05:07,658 		3912 of 10000 with 99.08% 	 Time used:  0.01 sec
2023-03-30 16:05:07,671 		3936 of 10000 with 99.09% 	 Time used:  0.01 sec
2023-03-30 16:05:07,680 		3960 of 10000 with 99.09% 	 Time used:  0.01 sec
2023-03-30 16:05:07,690 		3984 of 10000 with 99.10% 	 Time used:  0.01 sec
2023-03-30 16:05:07,704 		4008 of 10000 with 99.10% 	 Time used:  0.01 sec
2023-03-30 16:05:07,711 		4032 of 10000 with 99.11% 	 Time used:  0.01 sec
2023-03-30 16:05:07,717 		4056 of 10000 with 99.11% 	 Time used:  0.01 sec
2023-03-30 16:05:07,723 		4080 of 10000 with 99.09% 	 Time used:  0.01 sec
2023-03-30 16:05:07,727 		4104 of 10000 with 99.10% 	 Time used:  0.00 sec
2023-03-30 16:05:07,732 		4128 of 10000 with 99.10% 	 Time used:  0.00 sec
2023-03-30 16:05:07,740 		4152 of 10000 with 99.11% 	 Time used:  0.01 sec
2023-03-30 16:05:07,748 		4176 of 10000 with 99.11% 	 Time used:  0.01 sec
2023-03-30 16:05:07,753 		4200 of 10000 with 99.10% 	 Time used:  0.00 sec
2023-03-30 16:05:07,760 		4224 of 10000 with 99.10% 	 Time used:  0.01 sec
2023-03-30 16:05:07,769 		4248 of 10000 with 99.11% 	 Time used:  0.01 sec
2023-03-30 16:05:07,778 		4272 of 10000 with 99.11% 	 Time used:  0.01 sec
2023-03-30 16:05:07,782 		4296 of 10000 with 99.09% 	 Time used:  0.00 sec
2023-03-30 16:05:07,787 		4320 of 10000 with 99.10% 	 Time used:  0.00 sec
2023-03-30 16:05:07,795 		4344 of 10000 with 99.10% 	 Time used:  0.01 sec
2023-03-30 16:05:07,805 		4368 of 10000 with 99.11% 	 Time used:  0.01 sec
2023-03-30 16:05:07,811 		4392 of 10000 with 99.11% 	 Time used:  0.01 sec
2023-03-30 16:05:07,817 		4416 of 10000 with 99.12% 	 Time used:  0.01 sec
2023-03-30 16:05:07,826 		4440 of 10000 with 99.12% 	 Time used:  0.01 sec
2023-03-30 16:05:07,837 		4464 of 10000 with 99.13% 	 Time used:  0.01 sec
2023-03-30 16:05:07,855 		4488 of 10000 with 99.11% 	 Time used:  0.02 sec
2023-03-30 16:05:07,870 		4512 of 10000 with 99.07% 	 Time used:  0.01 sec
2023-03-30 16:05:07,877 		4536 of 10000 with 99.07% 	 Time used:  0.01 sec
2023-03-30 16:05:07,881 		4560 of 10000 with 99.06% 	 Time used:  0.00 sec
2023-03-30 16:05:07,885 		4584 of 10000 with 99.04% 	 Time used:  0.00 sec
2023-03-30 16:05:07,889 		4608 of 10000 with 99.05% 	 Time used:  0.00 sec
2023-03-30 16:05:07,894 		4632 of 10000 with 99.05% 	 Time used:  0.00 sec
2023-03-30 16:05:07,901 		4656 of 10000 with 99.05% 	 Time used:  0.01 sec
2023-03-30 16:05:07,910 		4680 of 10000 with 99.06% 	 Time used:  0.01 sec
2023-03-30 16:05:07,914 		4704 of 10000 with 99.06% 	 Time used:  0.00 sec
2023-03-30 16:05:07,923 		4728 of 10000 with 99.07% 	 Time used:  0.01 sec
2023-03-30 16:05:07,930 		4752 of 10000 with 99.05% 	 Time used:  0.01 sec
2023-03-30 16:05:07,937 		4776 of 10000 with 99.04% 	 Time used:  0.01 sec
2023-03-30 16:05:07,944 		4800 of 10000 with 99.04% 	 Time used:  0.01 sec
2023-03-30 16:05:07,953 		4824 of 10000 with 99.00% 	 Time used:  0.01 sec
2023-03-30 16:05:07,959 		4848 of 10000 with 99.01% 	 Time used:  0.01 sec
2023-03-30 16:05:07,964 		4872 of 10000 with 99.01% 	 Time used:  0.00 sec
2023-03-30 16:05:07,968 		4896 of 10000 with 99.02% 	 Time used:  0.00 sec
2023-03-30 16:05:07,971 		4920 of 10000 with 99.02% 	 Time used:  0.00 sec
2023-03-30 16:05:07,975 		4944 of 10000 with 99.03% 	 Time used:  0.00 sec
2023-03-30 16:05:07,979 		4968 of 10000 with 99.03% 	 Time used:  0.00 sec
2023-03-30 16:05:07,983 		4992 of 10000 with 99.04% 	 Time used:  0.00 sec
2023-03-30 16:05:07,987 		5016 of 10000 with 99.04% 	 Time used:  0.00 sec
2023-03-30 16:05:07,991 		5040 of 10000 with 99.05% 	 Time used:  0.00 sec
2023-03-30 16:05:07,995 		5064 of 10000 with 99.05% 	 Time used:  0.00 sec
2023-03-30 16:05:07,999 		5088 of 10000 with 99.06% 	 Time used:  0.00 sec
2023-03-30 16:05:08,003 		5112 of 10000 with 99.06% 	 Time used:  0.00 sec
2023-03-30 16:05:08,007 		5136 of 10000 with 99.07% 	 Time used:  0.00 sec
2023-03-30 16:05:08,011 		5160 of 10000 with 99.07% 	 Time used:  0.00 sec
2023-03-30 16:05:08,015 		5184 of 10000 with 99.07% 	 Time used:  0.00 sec
2023-03-30 16:05:08,023 		5208 of 10000 with 99.08% 	 Time used:  0.01 sec
2023-03-30 16:05:08,029 		5232 of 10000 with 99.08% 	 Time used:  0.01 sec
2023-03-30 16:05:08,036 		5256 of 10000 with 99.09% 	 Time used:  0.01 sec
2023-03-30 16:05:08,044 		5280 of 10000 with 99.09% 	 Time used:  0.01 sec
2023-03-30 16:05:08,052 		5304 of 10000 with 99.10% 	 Time used:  0.01 sec
2023-03-30 16:05:08,059 		5328 of 10000 with 99.10% 	 Time used:  0.01 sec
2023-03-30 16:05:08,071 		5352 of 10000 with 99.10% 	 Time used:  0.01 sec
2023-03-30 16:05:08,084 		5376 of 10000 with 99.11% 	 Time used:  0.01 sec
2023-03-30 16:05:08,102 		5400 of 10000 with 99.11% 	 Time used:  0.02 sec
2023-03-30 16:05:08,116 		5424 of 10000 with 99.12% 	 Time used:  0.01 sec
2023-03-30 16:05:08,126 		5448 of 10000 with 99.12% 	 Time used:  0.01 sec
2023-03-30 16:05:08,131 		5472 of 10000 with 99.10% 	 Time used:  0.00 sec
2023-03-30 16:05:08,135 		5496 of 10000 with 99.11% 	 Time used:  0.00 sec
2023-03-30 16:05:08,140 		5520 of 10000 with 99.11% 	 Time used:  0.00 sec
2023-03-30 16:05:08,146 		5544 of 10000 with 99.12% 	 Time used:  0.01 sec
2023-03-30 16:05:08,156 		5568 of 10000 with 99.12% 	 Time used:  0.01 sec
2023-03-30 16:05:08,168 		5592 of 10000 with 99.12% 	 Time used:  0.01 sec
2023-03-30 16:05:08,184 		5616 of 10000 with 99.13% 	 Time used:  0.02 sec
2023-03-30 16:05:08,191 		5640 of 10000 with 99.13% 	 Time used:  0.01 sec
2023-03-30 16:05:08,195 		5664 of 10000 with 99.12% 	 Time used:  0.00 sec
2023-03-30 16:05:08,203 		5688 of 10000 with 99.12% 	 Time used:  0.01 sec
2023-03-30 16:05:08,213 		5712 of 10000 with 99.12% 	 Time used:  0.01 sec
2023-03-30 16:05:08,227 		5736 of 10000 with 99.13% 	 Time used:  0.01 sec
2023-03-30 16:05:08,236 		5760 of 10000 with 99.13% 	 Time used:  0.01 sec
2023-03-30 16:05:08,241 		5784 of 10000 with 99.14% 	 Time used:  0.00 sec
2023-03-30 16:05:08,245 		5808 of 10000 with 99.14% 	 Time used:  0.00 sec
2023-03-30 16:05:08,250 		5832 of 10000 with 99.14% 	 Time used:  0.00 sec
2023-03-30 16:05:08,253 		5856 of 10000 with 99.15% 	 Time used:  0.00 sec
2023-03-30 16:05:08,258 		5880 of 10000 with 99.15% 	 Time used:  0.00 sec
2023-03-30 16:05:08,263 		5904 of 10000 with 99.15% 	 Time used:  0.01 sec
2023-03-30 16:05:08,267 		5928 of 10000 with 99.16% 	 Time used:  0.00 sec
2023-03-30 16:05:08,274 		5952 of 10000 with 99.14% 	 Time used:  0.01 sec
2023-03-30 16:05:08,281 		5976 of 10000 with 99.15% 	 Time used:  0.01 sec
2023-03-30 16:05:08,291 		6000 of 10000 with 99.13% 	 Time used:  0.01 sec
2023-03-30 16:05:08,298 		6024 of 10000 with 99.14% 	 Time used:  0.01 sec
2023-03-30 16:05:08,303 		6048 of 10000 with 99.14% 	 Time used:  0.00 sec
2023-03-30 16:05:08,307 		6072 of 10000 with 99.14% 	 Time used:  0.00 sec
2023-03-30 16:05:08,310 		6096 of 10000 with 99.15% 	 Time used:  0.00 sec
2023-03-30 16:05:08,314 		6120 of 10000 with 99.15% 	 Time used:  0.00 sec
2023-03-30 16:05:08,318 		6144 of 10000 with 99.15% 	 Time used:  0.00 sec
2023-03-30 16:05:08,322 		6168 of 10000 with 99.16% 	 Time used:  0.00 sec
2023-03-30 16:05:08,326 		6192 of 10000 with 99.16% 	 Time used:  0.00 sec
2023-03-30 16:05:08,330 		6216 of 10000 with 99.16% 	 Time used:  0.00 sec
2023-03-30 16:05:08,334 		6240 of 10000 with 99.17% 	 Time used:  0.00 sec
2023-03-30 16:05:08,338 		6264 of 10000 with 99.17% 	 Time used:  0.00 sec
2023-03-30 16:05:08,342 		6288 of 10000 with 99.17% 	 Time used:  0.00 sec
2023-03-30 16:05:08,349 		6312 of 10000 with 99.18% 	 Time used:  0.01 sec
2023-03-30 16:05:08,355 		6336 of 10000 with 99.18% 	 Time used:  0.01 sec
2023-03-30 16:05:08,363 		6360 of 10000 with 99.18% 	 Time used:  0.01 sec
2023-03-30 16:05:08,373 		6384 of 10000 with 99.19% 	 Time used:  0.01 sec
2023-03-30 16:05:08,388 		6408 of 10000 with 99.19% 	 Time used:  0.01 sec
2023-03-30 16:05:08,395 		6432 of 10000 with 99.19% 	 Time used:  0.01 sec
2023-03-30 16:05:08,399 		6456 of 10000 with 99.19% 	 Time used:  0.00 sec
2023-03-30 16:05:08,403 		6480 of 10000 with 99.20% 	 Time used:  0.00 sec
2023-03-30 16:05:08,410 		6504 of 10000 with 99.20% 	 Time used:  0.01 sec
2023-03-30 16:05:08,419 		6528 of 10000 with 99.20% 	 Time used:  0.01 sec
2023-03-30 16:05:08,426 		6552 of 10000 with 99.21% 	 Time used:  0.01 sec
2023-03-30 16:05:08,432 		6576 of 10000 with 99.15% 	 Time used:  0.01 sec
2023-03-30 16:05:08,441 		6600 of 10000 with 99.12% 	 Time used:  0.01 sec
2023-03-30 16:05:08,447 		6624 of 10000 with 99.12% 	 Time used:  0.01 sec
2023-03-30 16:05:08,451 		6648 of 10000 with 99.11% 	 Time used:  0.00 sec
2023-03-30 16:05:08,455 		6672 of 10000 with 99.12% 	 Time used:  0.00 sec
2023-03-30 16:05:08,462 		6696 of 10000 with 99.12% 	 Time used:  0.01 sec
2023-03-30 16:05:08,470 		6720 of 10000 with 99.12% 	 Time used:  0.01 sec
2023-03-30 16:05:08,477 		6744 of 10000 with 99.13% 	 Time used:  0.01 sec
2023-03-30 16:05:08,482 		6768 of 10000 with 99.13% 	 Time used:  0.00 sec
2023-03-30 16:05:08,485 		6792 of 10000 with 99.13% 	 Time used:  0.00 sec
2023-03-30 16:05:08,489 		6816 of 10000 with 99.13% 	 Time used:  0.00 sec
2023-03-30 16:05:08,493 		6840 of 10000 with 99.14% 	 Time used:  0.00 sec
2023-03-30 16:05:08,497 		6864 of 10000 with 99.14% 	 Time used:  0.00 sec
2023-03-30 16:05:08,501 		6888 of 10000 with 99.14% 	 Time used:  0.00 sec
2023-03-30 16:05:08,505 		6912 of 10000 with 99.15% 	 Time used:  0.00 sec
2023-03-30 16:05:08,509 		6936 of 10000 with 99.15% 	 Time used:  0.00 sec
2023-03-30 16:05:08,513 		6960 of 10000 with 99.15% 	 Time used:  0.00 sec
2023-03-30 16:05:08,517 		6984 of 10000 with 99.16% 	 Time used:  0.00 sec
2023-03-30 16:05:08,521 		7008 of 10000 with 99.16% 	 Time used:  0.00 sec
2023-03-30 16:05:08,525 		7032 of 10000 with 99.16% 	 Time used:  0.00 sec
2023-03-30 16:05:08,530 		7056 of 10000 with 99.16% 	 Time used:  0.00 sec
2023-03-30 16:05:08,536 		7080 of 10000 with 99.17% 	 Time used:  0.01 sec
2023-03-30 16:05:08,540 		7104 of 10000 with 99.17% 	 Time used:  0.00 sec
2023-03-30 16:05:08,546 		7128 of 10000 with 99.17% 	 Time used:  0.01 sec
2023-03-30 16:05:08,554 		7152 of 10000 with 99.18% 	 Time used:  0.01 sec
2023-03-30 16:05:08,559 		7176 of 10000 with 99.18% 	 Time used:  0.00 sec
2023-03-30 16:05:08,563 		7200 of 10000 with 99.18% 	 Time used:  0.00 sec
2023-03-30 16:05:08,567 		7224 of 10000 with 99.17% 	 Time used:  0.00 sec
2023-03-30 16:05:08,570 		7248 of 10000 with 99.17% 	 Time used:  0.00 sec
2023-03-30 16:05:08,574 		7272 of 10000 with 99.17% 	 Time used:  0.00 sec
2023-03-30 16:05:08,579 		7296 of 10000 with 99.18% 	 Time used:  0.00 sec
2023-03-30 16:05:08,583 		7320 of 10000 with 99.18% 	 Time used:  0.00 sec
2023-03-30 16:05:08,586 		7344 of 10000 with 99.18% 	 Time used:  0.00 sec
2023-03-30 16:05:08,590 		7368 of 10000 with 99.19% 	 Time used:  0.00 sec
2023-03-30 16:05:08,594 		7392 of 10000 with 99.19% 	 Time used:  0.00 sec
2023-03-30 16:05:08,598 		7416 of 10000 with 99.19% 	 Time used:  0.00 sec
2023-03-30 16:05:08,602 		7440 of 10000 with 99.19% 	 Time used:  0.00 sec
2023-03-30 16:05:08,605 		7464 of 10000 with 99.20% 	 Time used:  0.00 sec
2023-03-30 16:05:08,609 		7488 of 10000 with 99.20% 	 Time used:  0.00 sec
2023-03-30 16:05:08,613 		7512 of 10000 with 99.20% 	 Time used:  0.00 sec
2023-03-30 16:05:08,617 		7536 of 10000 with 99.20% 	 Time used:  0.00 sec
2023-03-30 16:05:08,621 		7560 of 10000 with 99.21% 	 Time used:  0.00 sec
2023-03-30 16:05:08,625 		7584 of 10000 with 99.21% 	 Time used:  0.00 sec
2023-03-30 16:05:08,629 		7608 of 10000 with 99.21% 	 Time used:  0.00 sec
2023-03-30 16:05:08,635 		7632 of 10000 with 99.21% 	 Time used:  0.01 sec
2023-03-30 16:05:08,640 		7656 of 10000 with 99.22% 	 Time used:  0.00 sec
2023-03-30 16:05:08,646 		7680 of 10000 with 99.22% 	 Time used:  0.01 sec
2023-03-30 16:05:08,652 		7704 of 10000 with 99.22% 	 Time used:  0.01 sec
2023-03-30 16:05:08,657 		7728 of 10000 with 99.22% 	 Time used:  0.00 sec
2023-03-30 16:05:08,661 		7752 of 10000 with 99.23% 	 Time used:  0.00 sec
2023-03-30 16:05:08,667 		7776 of 10000 with 99.23% 	 Time used:  0.01 sec
2023-03-30 16:05:08,672 		7800 of 10000 with 99.23% 	 Time used:  0.01 sec
2023-03-30 16:05:08,677 		7824 of 10000 with 99.23% 	 Time used:  0.00 sec
2023-03-30 16:05:08,681 		7848 of 10000 with 99.24% 	 Time used:  0.00 sec
2023-03-30 16:05:08,686 		7872 of 10000 with 99.24% 	 Time used:  0.00 sec
2023-03-30 16:05:08,694 		7896 of 10000 with 99.24% 	 Time used:  0.01 sec
2023-03-30 16:05:08,707 		7920 of 10000 with 99.24% 	 Time used:  0.01 sec
2023-03-30 16:05:08,718 		7944 of 10000 with 99.24% 	 Time used:  0.01 sec
2023-03-30 16:05:08,731 		7968 of 10000 with 99.25% 	 Time used:  0.01 sec
2023-03-30 16:05:08,743 		7992 of 10000 with 99.25% 	 Time used:  0.01 sec
2023-03-30 16:05:08,749 		8016 of 10000 with 99.25% 	 Time used:  0.00 sec
2023-03-30 16:05:08,753 		8040 of 10000 with 99.25% 	 Time used:  0.00 sec
2023-03-30 16:05:08,757 		8064 of 10000 with 99.26% 	 Time used:  0.00 sec
2023-03-30 16:05:08,761 		8088 of 10000 with 99.26% 	 Time used:  0.00 sec
2023-03-30 16:05:08,767 		8112 of 10000 with 99.26% 	 Time used:  0.01 sec
2023-03-30 16:05:08,775 		8136 of 10000 with 99.26% 	 Time used:  0.01 sec
2023-03-30 16:05:08,785 		8160 of 10000 with 99.26% 	 Time used:  0.01 sec
2023-03-30 16:05:08,802 		8184 of 10000 with 99.27% 	 Time used:  0.02 sec
2023-03-30 16:05:08,815 		8208 of 10000 with 99.27% 	 Time used:  0.01 sec
2023-03-30 16:05:08,833 		8232 of 10000 with 99.27% 	 Time used:  0.02 sec
2023-03-30 16:05:08,840 		8256 of 10000 with 99.27% 	 Time used:  0.01 sec
2023-03-30 16:05:08,848 		8280 of 10000 with 99.28% 	 Time used:  0.01 sec
2023-03-30 16:05:08,852 		8304 of 10000 with 99.28% 	 Time used:  0.00 sec
2023-03-30 16:05:08,858 		8328 of 10000 with 99.28% 	 Time used:  0.01 sec
2023-03-30 16:05:08,865 		8352 of 10000 with 99.28% 	 Time used:  0.01 sec
2023-03-30 16:05:08,871 		8376 of 10000 with 99.28% 	 Time used:  0.01 sec
2023-03-30 16:05:08,877 		8400 of 10000 with 99.27% 	 Time used:  0.01 sec
2023-03-30 16:05:08,883 		8424 of 10000 with 99.28% 	 Time used:  0.01 sec
2023-03-30 16:05:08,889 		8448 of 10000 with 99.28% 	 Time used:  0.01 sec
2023-03-30 16:05:08,894 		8472 of 10000 with 99.28% 	 Time used:  0.00 sec
2023-03-30 16:05:08,898 		8496 of 10000 with 99.28% 	 Time used:  0.00 sec
2023-03-30 16:05:08,903 		8520 of 10000 with 99.28% 	 Time used:  0.01 sec
2023-03-30 16:05:08,908 		8544 of 10000 with 99.27% 	 Time used:  0.00 sec
2023-03-30 16:05:08,914 		8568 of 10000 with 99.28% 	 Time used:  0.01 sec
2023-03-30 16:05:08,920 		8592 of 10000 with 99.28% 	 Time used:  0.01 sec
2023-03-30 16:05:08,929 		8616 of 10000 with 99.28% 	 Time used:  0.01 sec
2023-03-30 16:05:08,936 		8640 of 10000 with 99.28% 	 Time used:  0.01 sec
2023-03-30 16:05:08,942 		8664 of 10000 with 99.28% 	 Time used:  0.01 sec
2023-03-30 16:05:08,950 		8688 of 10000 with 99.29% 	 Time used:  0.01 sec
2023-03-30 16:05:08,956 		8712 of 10000 with 99.29% 	 Time used:  0.00 sec
2023-03-30 16:05:08,962 		8736 of 10000 with 99.29% 	 Time used:  0.01 sec
2023-03-30 16:05:08,979 		8760 of 10000 with 99.29% 	 Time used:  0.02 sec
2023-03-30 16:05:08,990 		8784 of 10000 with 99.29% 	 Time used:  0.01 sec
2023-03-30 16:05:09,005 		8808 of 10000 with 99.30% 	 Time used:  0.01 sec
2023-03-30 16:05:09,017 		8832 of 10000 with 99.30% 	 Time used:  0.01 sec
2023-03-30 16:05:09,023 		8856 of 10000 with 99.30% 	 Time used:  0.01 sec
2023-03-30 16:05:09,027 		8880 of 10000 with 99.30% 	 Time used:  0.00 sec
2023-03-30 16:05:09,031 		8904 of 10000 with 99.30% 	 Time used:  0.00 sec
2023-03-30 16:05:09,034 		8928 of 10000 with 99.31% 	 Time used:  0.00 sec
2023-03-30 16:05:09,038 		8952 of 10000 with 99.31% 	 Time used:  0.00 sec
2023-03-30 16:05:09,042 		8976 of 10000 with 99.31% 	 Time used:  0.00 sec
2023-03-30 16:05:09,046 		9000 of 10000 with 99.31% 	 Time used:  0.00 sec
2023-03-30 16:05:09,050 		9024 of 10000 with 99.31% 	 Time used:  0.00 sec
2023-03-30 16:05:09,053 		9048 of 10000 with 99.31% 	 Time used:  0.00 sec
2023-03-30 16:05:09,057 		9072 of 10000 with 99.32% 	 Time used:  0.00 sec
2023-03-30 16:05:09,061 		9096 of 10000 with 99.32% 	 Time used:  0.00 sec
2023-03-30 16:05:09,065 		9120 of 10000 with 99.32% 	 Time used:  0.00 sec
2023-03-30 16:05:09,068 		9144 of 10000 with 99.32% 	 Time used:  0.00 sec
2023-03-30 16:05:09,072 		9168 of 10000 with 99.32% 	 Time used:  0.00 sec
2023-03-30 16:05:09,076 		9192 of 10000 with 99.33% 	 Time used:  0.00 sec
2023-03-30 16:05:09,080 		9216 of 10000 with 99.33% 	 Time used:  0.00 sec
2023-03-30 16:05:09,084 		9240 of 10000 with 99.33% 	 Time used:  0.00 sec
2023-03-30 16:05:09,088 		9264 of 10000 with 99.33% 	 Time used:  0.00 sec
2023-03-30 16:05:09,092 		9288 of 10000 with 99.33% 	 Time used:  0.00 sec
2023-03-30 16:05:09,097 		9312 of 10000 with 99.33% 	 Time used:  0.00 sec
2023-03-30 16:05:09,101 		9336 of 10000 with 99.34% 	 Time used:  0.00 sec
2023-03-30 16:05:09,104 		9360 of 10000 with 99.34% 	 Time used:  0.00 sec
2023-03-30 16:05:09,108 		9384 of 10000 with 99.34% 	 Time used:  0.00 sec
2023-03-30 16:05:09,112 		9408 of 10000 with 99.34% 	 Time used:  0.00 sec
2023-03-30 16:05:09,116 		9432 of 10000 with 99.34% 	 Time used:  0.00 sec
2023-03-30 16:05:09,120 		9456 of 10000 with 99.34% 	 Time used:  0.00 sec
2023-03-30 16:05:09,124 		9480 of 10000 with 99.35% 	 Time used:  0.00 sec
2023-03-30 16:05:09,128 		9504 of 10000 with 99.35% 	 Time used:  0.00 sec
2023-03-30 16:05:09,137 		9528 of 10000 with 99.35% 	 Time used:  0.01 sec
2023-03-30 16:05:09,145 		9552 of 10000 with 99.34% 	 Time used:  0.01 sec
2023-03-30 16:05:09,151 		9576 of 10000 with 99.34% 	 Time used:  0.01 sec
2023-03-30 16:05:09,160 		9600 of 10000 with 99.33% 	 Time used:  0.01 sec
2023-03-30 16:05:09,167 		9624 of 10000 with 99.33% 	 Time used:  0.01 sec
2023-03-30 16:05:09,179 		9648 of 10000 with 99.32% 	 Time used:  0.01 sec
2023-03-30 16:05:09,187 		9672 of 10000 with 99.32% 	 Time used:  0.01 sec
2023-03-30 16:05:09,194 		9696 of 10000 with 99.31% 	 Time used:  0.01 sec
2023-03-30 16:05:09,201 		9720 of 10000 with 99.31% 	 Time used:  0.01 sec
2023-03-30 16:05:09,206 		9744 of 10000 with 99.30% 	 Time used:  0.00 sec
2023-03-30 16:05:09,210 		9768 of 10000 with 99.30% 	 Time used:  0.00 sec
2023-03-30 16:05:09,218 		9792 of 10000 with 99.30% 	 Time used:  0.01 sec
2023-03-30 16:05:09,226 		9816 of 10000 with 99.30% 	 Time used:  0.01 sec
2023-03-30 16:05:09,230 		9840 of 10000 with 99.30% 	 Time used:  0.00 sec
2023-03-30 16:05:09,236 		9864 of 10000 with 99.30% 	 Time used:  0.01 sec
2023-03-30 16:05:09,245 		9888 of 10000 with 99.30% 	 Time used:  0.01 sec
2023-03-30 16:05:09,255 		9912 of 10000 with 99.29% 	 Time used:  0.01 sec
2023-03-30 16:05:09,266 		9936 of 10000 with 99.30% 	 Time used:  0.01 sec
2023-03-30 16:05:09,271 		9960 of 10000 with 99.30% 	 Time used:  0.01 sec
2023-03-30 16:05:09,275 		9984 of 10000 with 99.30% 	 Time used:  0.00 sec
2023-03-30 16:05:09,279 		10000 of 10000 with 99.30% 	 Time used:  0.00 sec
2023-03-30 16:05:09,279 
2023-03-30 16:05:09,280 			Learning rate: weights:   1.000e-03    
2023-03-30 16:05:09,280 			Last test performance: 99.30%
2023-03-30 16:05:09,280 ----------------
2023-03-30 16:05:09,412   29  =>  0    		Training 486 pattern with 99.38% 	Forward time: 	 0.12 sec
2023-03-30 16:05:09,412 			Loss:    8.556e-04    			Backward time: 	 0.01 sec 
2023-03-30 16:05:09,456 			Learning rate: weights:   1.000e-03    
2023-03-30 16:05:09,456 			Last test performance: 99.30%
2023-03-30 16:05:09,456 ----------------
2023-03-30 16:05:09,574   29  =>  1    		Training 486 pattern with 99.58% 	Forward time: 	 0.11 sec
2023-03-30 16:05:09,574 			Loss:    5.767e-04    			Backward time: 	 0.01 sec 
2023-03-30 16:05:09,740 			Learning rate: weights:   1.000e-03    
2023-03-30 16:05:09,740 			Last test performance: 99.30%
2023-03-30 16:05:09,740 ----------------
2023-03-30 16:05:09,859   29  =>  2    		Training 486 pattern with 99.79% 	Forward time: 	 0.11 sec
2023-03-30 16:05:09,859 			Loss:    3.527e-04    			Backward time: 	 0.01 sec 
2023-03-30 16:05:09,906 			Learning rate: weights:   1.000e-03    
2023-03-30 16:05:09,906 			Last test performance: 99.30%
2023-03-30 16:05:09,906 ----------------
2023-03-30 16:05:10,025   29  =>  3    		Training 486 pattern with 98.96% 	Forward time: 	 0.11 sec
2023-03-30 16:05:10,025 			Loss:    1.274e-03    			Backward time: 	 0.01 sec 
2023-03-30 16:05:10,089 			Learning rate: weights:   1.000e-03    
2023-03-30 16:05:10,090 			Last test performance: 99.30%
2023-03-30 16:05:10,090 ----------------
2023-03-30 16:05:10,204   29  =>  4    		Training 486 pattern with 99.58% 	Forward time: 	 0.10 sec
2023-03-30 16:05:10,204 			Loss:    8.748e-04    			Backward time: 	 0.01 sec 
2023-03-30 16:05:10,295 			Learning rate: weights:   1.000e-03    
2023-03-30 16:05:10,295 			Last test performance: 99.30%
2023-03-30 16:05:10,295 ----------------
2023-03-30 16:05:10,422   29  =>  5    		Training 486 pattern with 99.17% 	Forward time: 	 0.11 sec
2023-03-30 16:05:10,422 			Loss:    7.241e-04    			Backward time: 	 0.01 sec 
2023-03-30 16:05:10,495 			Learning rate: weights:   1.000e-03    
2023-03-30 16:05:10,495 			Last test performance: 99.30%
2023-03-30 16:05:10,495 ----------------
2023-03-30 16:05:10,625   29  =>  6    		Training 486 pattern with 98.96% 	Forward time: 	 0.12 sec
2023-03-30 16:05:10,625 			Loss:    1.318e-03    			Backward time: 	 0.01 sec 
2023-03-30 16:05:10,686 			Learning rate: weights:   1.000e-03    
2023-03-30 16:05:10,686 			Last test performance: 99.30%
2023-03-30 16:05:10,686 ----------------
2023-03-30 16:05:10,800   29  =>  7    		Training 486 pattern with 98.96% 	Forward time: 	 0.10 sec
2023-03-30 16:05:10,800 			Loss:    1.428e-03    			Backward time: 	 0.01 sec 
2023-03-30 16:05:10,869 			Learning rate: weights:   1.000e-03    
2023-03-30 16:05:10,869 			Last test performance: 99.30%
2023-03-30 16:05:10,869 ----------------
2023-03-30 16:05:10,999   29  =>  8    		Training 486 pattern with 99.38% 	Forward time: 	 0.12 sec
2023-03-30 16:05:10,999 			Loss:    9.319e-04    			Backward time: 	 0.01 sec 
2023-03-30 16:05:11,057 			Learning rate: weights:   1.000e-03    
2023-03-30 16:05:11,057 			Last test performance: 99.30%
2023-03-30 16:05:11,058 ----------------
2023-03-30 16:05:11,172   29  =>  9    		Training 486 pattern with 99.58% 	Forward time: 	 0.10 sec
2023-03-30 16:05:11,172 			Loss:    6.185e-04    			Backward time: 	 0.01 sec 
2023-03-30 16:05:11,223 			Learning rate: weights:   1.000e-03    
2023-03-30 16:05:11,223 			Last test performance: 99.30%
2023-03-30 16:05:11,224 ----------------
2023-03-30 16:05:11,339   29  =>  10   		Training 486 pattern with 99.38% 	Forward time: 	 0.10 sec
2023-03-30 16:05:11,339 			Loss:    9.715e-04    			Backward time: 	 0.01 sec 
2023-03-30 16:05:11,405 			Learning rate: weights:   1.000e-03    
2023-03-30 16:05:11,405 			Last test performance: 99.30%
2023-03-30 16:05:11,405 ----------------
2023-03-30 16:05:11,528   29  =>  11   		Training 486 pattern with 99.79% 	Forward time: 	 0.11 sec
2023-03-30 16:05:11,529 			Loss:    9.694e-04    			Backward time: 	 0.01 sec 
2023-03-30 16:05:11,592 			Learning rate: weights:   1.000e-03    
2023-03-30 16:05:11,592 			Last test performance: 99.30%
2023-03-30 16:05:11,592 ----------------
2023-03-30 16:05:11,706   29  =>  12   		Training 486 pattern with 98.75% 	Forward time: 	 0.10 sec
2023-03-30 16:05:11,706 			Loss:    1.235e-03    			Backward time: 	 0.01 sec 
2023-03-30 16:05:11,791 			Learning rate: weights:   1.000e-03    
2023-03-30 16:05:11,791 			Last test performance: 99.30%
2023-03-30 16:05:11,791 ----------------
2023-03-30 16:05:11,919   29  =>  13   		Training 486 pattern with 99.38% 	Forward time: 	 0.11 sec
2023-03-30 16:05:11,919 			Loss:    1.086e-03    			Backward time: 	 0.01 sec 
2023-03-30 16:05:11,986 			Learning rate: weights:   1.000e-03    
2023-03-30 16:05:11,986 			Last test performance: 99.30%
2023-03-30 16:05:11,986 ----------------
2023-03-30 16:05:12,121   29  =>  14   		Training 486 pattern with 99.38% 	Forward time: 	 0.12 sec
2023-03-30 16:05:12,121 			Loss:    7.294e-04    			Backward time: 	 0.01 sec 
2023-03-30 16:05:12,186 			Learning rate: weights:   1.000e-03    
2023-03-30 16:05:12,186 			Last test performance: 99.30%
2023-03-30 16:05:12,186 ----------------
2023-03-30 16:05:12,300   29  =>  15   		Training 486 pattern with 99.17% 	Forward time: 	 0.10 sec
2023-03-30 16:05:12,300 			Loss:    1.320e-03    			Backward time: 	 0.01 sec 
2023-03-30 16:05:12,394 			Learning rate: weights:   1.000e-03    
2023-03-30 16:05:12,394 			Last test performance: 99.30%
2023-03-30 16:05:12,394 ----------------
2023-03-30 16:05:12,510   29  =>  16   		Training 486 pattern with 99.79% 	Forward time: 	 0.10 sec
2023-03-30 16:05:12,510 			Loss:    4.789e-04    			Backward time: 	 0.01 sec 
2023-03-30 16:05:12,581 			Learning rate: weights:   1.000e-03    
2023-03-30 16:05:12,581 			Last test performance: 99.30%
2023-03-30 16:05:12,581 ----------------
2023-03-30 16:05:12,696   29  =>  17   		Training 486 pattern with 99.38% 	Forward time: 	 0.10 sec
2023-03-30 16:05:12,696 			Loss:    1.000e-03    			Backward time: 	 0.01 sec 
2023-03-30 16:05:12,744 			Learning rate: weights:   1.000e-03    
2023-03-30 16:05:12,745 			Last test performance: 99.30%
2023-03-30 16:05:12,745 ----------------
2023-03-30 16:05:12,888   29  =>  18   		Training 486 pattern with 99.58% 	Forward time: 	 0.13 sec
2023-03-30 16:05:12,888 			Loss:    4.391e-04    			Backward time: 	 0.01 sec 
2023-03-30 16:05:12,954 			Learning rate: weights:   1.000e-03    
2023-03-30 16:05:12,954 			Last test performance: 99.30%
2023-03-30 16:05:12,954 ----------------
2023-03-30 16:05:13,068   29  =>  19   		Training 486 pattern with 98.96% 	Forward time: 	 0.10 sec
2023-03-30 16:05:13,068 			Loss:    1.172e-03    			Backward time: 	 0.01 sec 
2023-03-30 16:05:13,144 			Learning rate: weights:   1.000e-03    
2023-03-30 16:05:13,144 			Last test performance: 99.30%
2023-03-30 16:05:13,145 ----------------
2023-03-30 16:05:13,281   29  =>  20   		Training 486 pattern with 99.79% 	Forward time: 	 0.12 sec
2023-03-30 16:05:13,281 			Loss:    4.585e-04    			Backward time: 	 0.01 sec 
2023-03-30 16:05:13,401 			Learning rate: weights:   1.000e-03    
2023-03-30 16:05:13,401 			Last test performance: 99.30%
2023-03-30 16:05:13,401 ----------------
2023-03-30 16:05:13,519   29  =>  21   		Training 486 pattern with 99.58% 	Forward time: 	 0.11 sec
2023-03-30 16:05:13,519 			Loss:    4.928e-04    			Backward time: 	 0.01 sec 
2023-03-30 16:05:13,618 			Learning rate: weights:   1.000e-03    
2023-03-30 16:05:13,618 			Last test performance: 99.30%
2023-03-30 16:05:13,618 ----------------
2023-03-30 16:05:13,759   29  =>  22   		Training 486 pattern with 99.79% 	Forward time: 	 0.13 sec
2023-03-30 16:05:13,759 			Loss:    3.877e-04    			Backward time: 	 0.01 sec 
2023-03-30 16:05:14,029 			Learning rate: weights:   1.000e-03    
2023-03-30 16:05:14,029 			Last test performance: 99.30%
2023-03-30 16:05:14,029 ----------------
2023-03-30 16:05:14,150   29  =>  23   		Training 486 pattern with 99.38% 	Forward time: 	 0.11 sec
2023-03-30 16:05:14,150 			Loss:    1.133e-03    			Backward time: 	 0.01 sec 
2023-03-30 16:05:14,210 			Learning rate: weights:   1.000e-03    
2023-03-30 16:05:14,210 			Last test performance: 99.30%
2023-03-30 16:05:14,210 ----------------
2023-03-30 16:05:14,337   29  =>  24   		Training 486 pattern with 99.58% 	Forward time: 	 0.11 sec
2023-03-30 16:05:14,337 			Loss:    4.550e-04    			Backward time: 	 0.01 sec 
2023-03-30 16:05:14,401 			Learning rate: weights:   1.000e-03    
2023-03-30 16:05:14,401 			Last test performance: 99.30%
2023-03-30 16:05:14,401 ----------------
2023-03-30 16:05:14,548   29  =>  25   		Training 486 pattern with 99.79% 	Forward time: 	 0.13 sec
2023-03-30 16:05:14,548 			Loss:    8.857e-04    			Backward time: 	 0.01 sec 
2023-03-30 16:05:14,609 			Learning rate: weights:   1.000e-03    
2023-03-30 16:05:14,609 			Last test performance: 99.30%
2023-03-30 16:05:14,609 ----------------
2023-03-30 16:05:14,729   29  =>  26   		Training 486 pattern with 100.00% 	Forward time: 	 0.10 sec
2023-03-30 16:05:14,729 			Loss:    1.642e-04    			Backward time: 	 0.01 sec 
2023-03-30 16:05:14,801 			Learning rate: weights:   1.000e-03    
2023-03-30 16:05:14,801 			Last test performance: 99.30%
2023-03-30 16:05:14,801 ----------------
2023-03-30 16:05:14,918   29  =>  27   		Training 486 pattern with 99.58% 	Forward time: 	 0.10 sec
2023-03-30 16:05:14,918 			Loss:    5.606e-04    			Backward time: 	 0.01 sec 
2023-03-30 16:05:15,011 			Learning rate: weights:   1.000e-03    
2023-03-30 16:05:15,011 			Last test performance: 99.30%
2023-03-30 16:05:15,011 ----------------
2023-03-30 16:05:15,139   29  =>  28   		Training 486 pattern with 99.17% 	Forward time: 	 0.11 sec
2023-03-30 16:05:15,139 			Loss:    1.131e-03    			Backward time: 	 0.01 sec 
2023-03-30 16:05:15,289 			Learning rate: weights:   1.000e-03    
2023-03-30 16:05:15,289 			Last test performance: 99.30%
2023-03-30 16:05:15,289 ----------------
2023-03-30 16:05:15,408   29  =>  29   		Training 486 pattern with 99.38% 	Forward time: 	 0.11 sec
2023-03-30 16:05:15,408 			Loss:    8.750e-04    			Backward time: 	 0.01 sec 
2023-03-30 16:05:15,474 			Learning rate: weights:   1.000e-03    
2023-03-30 16:05:15,474 			Last test performance: 99.30%
2023-03-30 16:05:15,474 ----------------
2023-03-30 16:05:15,596   29  =>  30   		Training 486 pattern with 99.38% 	Forward time: 	 0.11 sec
2023-03-30 16:05:15,596 			Loss:    6.260e-04    			Backward time: 	 0.01 sec 
2023-03-30 16:05:15,676 			Learning rate: weights:   1.000e-03    
2023-03-30 16:05:15,676 			Last test performance: 99.30%
2023-03-30 16:05:15,676 ----------------
2023-03-30 16:05:15,797   29  =>  31   		Training 486 pattern with 99.58% 	Forward time: 	 0.11 sec
2023-03-30 16:05:15,797 			Loss:    1.402e-03    			Backward time: 	 0.01 sec 
2023-03-30 16:05:15,890 			Learning rate: weights:   1.000e-03    
2023-03-30 16:05:15,891 			Last test performance: 99.30%
2023-03-30 16:05:15,891 ----------------
2023-03-30 16:05:16,011   29  =>  32   		Training 486 pattern with 98.96% 	Forward time: 	 0.10 sec
2023-03-30 16:05:16,011 			Loss:    1.502e-03    			Backward time: 	 0.01 sec 
2023-03-30 16:05:16,065 			Learning rate: weights:   1.000e-03    
2023-03-30 16:05:16,065 			Last test performance: 99.30%
2023-03-30 16:05:16,065 ----------------
2023-03-30 16:05:16,193   29  =>  33   		Training 486 pattern with 99.79% 	Forward time: 	 0.11 sec
2023-03-30 16:05:16,193 			Loss:    5.852e-04    			Backward time: 	 0.01 sec 
2023-03-30 16:05:16,257 			Learning rate: weights:   1.000e-03    
2023-03-30 16:05:16,257 			Last test performance: 99.30%
2023-03-30 16:05:16,257 ----------------
2023-03-30 16:05:16,372   29  =>  34   		Training 486 pattern with 98.96% 	Forward time: 	 0.10 sec
2023-03-30 16:05:16,372 			Loss:    1.222e-03    			Backward time: 	 0.01 sec 
2023-03-30 16:05:16,450 			Learning rate: weights:   1.000e-03    
2023-03-30 16:05:16,450 			Last test performance: 99.30%
2023-03-30 16:05:16,450 ----------------
2023-03-30 16:05:16,576   29  =>  35   		Training 486 pattern with 99.79% 	Forward time: 	 0.11 sec
2023-03-30 16:05:16,576 			Loss:    5.788e-04    			Backward time: 	 0.01 sec 
2023-03-30 16:05:16,666 			Learning rate: weights:   1.000e-03    
2023-03-30 16:05:16,666 			Last test performance: 99.30%
2023-03-30 16:05:16,666 ----------------
2023-03-30 16:05:16,783   29  =>  36   		Training 486 pattern with 99.38% 	Forward time: 	 0.11 sec
2023-03-30 16:05:16,783 			Loss:    1.000e-03    			Backward time: 	 0.01 sec 
2023-03-30 16:05:16,875 			Learning rate: weights:   1.000e-03    
2023-03-30 16:05:16,875 			Last test performance: 99.30%
2023-03-30 16:05:16,875 ----------------
2023-03-30 16:05:16,991   29  =>  37   		Training 486 pattern with 99.79% 	Forward time: 	 0.10 sec
2023-03-30 16:05:16,991 			Loss:    8.066e-04    			Backward time: 	 0.01 sec 
2023-03-30 16:05:17,078 			Learning rate: weights:   1.000e-03    
2023-03-30 16:05:17,078 			Last test performance: 99.30%
2023-03-30 16:05:17,079 ----------------
2023-03-30 16:05:17,198   29  =>  38   		Training 486 pattern with 99.58% 	Forward time: 	 0.11 sec
2023-03-30 16:05:17,198 			Loss:    5.307e-04    			Backward time: 	 0.01 sec 
2023-03-30 16:05:17,257 			Learning rate: weights:   1.000e-03    
2023-03-30 16:05:17,257 			Last test performance: 99.30%
2023-03-30 16:05:17,257 ----------------
2023-03-30 16:05:17,371   29  =>  39   		Training 486 pattern with 100.00% 	Forward time: 	 0.10 sec
2023-03-30 16:05:17,372 			Loss:    1.026e-04    			Backward time: 	 0.01 sec 
2023-03-30 16:05:17,439 			Learning rate: weights:   1.000e-03    
2023-03-30 16:05:17,439 			Last test performance: 99.30%
2023-03-30 16:05:17,439 ----------------
2023-03-30 16:05:17,555   29  =>  40   		Training 486 pattern with 99.79% 	Forward time: 	 0.10 sec
2023-03-30 16:05:17,556 			Loss:    5.716e-04    			Backward time: 	 0.01 sec 
2023-03-30 16:05:17,651 			Learning rate: weights:   1.000e-03    
2023-03-30 16:05:17,651 			Last test performance: 99.30%
2023-03-30 16:05:17,651 ----------------
2023-03-30 16:05:17,770   29  =>  41   		Training 486 pattern with 99.58% 	Forward time: 	 0.11 sec
2023-03-30 16:05:17,770 			Loss:    5.992e-04    			Backward time: 	 0.01 sec 
2023-03-30 16:05:17,990 			Learning rate: weights:   1.000e-03    
2023-03-30 16:05:17,990 			Last test performance: 99.30%
2023-03-30 16:05:17,990 ----------------
2023-03-30 16:05:18,119   29  =>  42   		Training 486 pattern with 100.00% 	Forward time: 	 0.11 sec
2023-03-30 16:05:18,119 			Loss:    2.503e-04    			Backward time: 	 0.01 sec 
2023-03-30 16:05:18,286 			Learning rate: weights:   1.000e-03    
2023-03-30 16:05:18,286 			Last test performance: 99.30%
2023-03-30 16:05:18,286 ----------------
2023-03-30 16:05:18,401   29  =>  43   		Training 486 pattern with 99.38% 	Forward time: 	 0.10 sec
2023-03-30 16:05:18,401 			Loss:    9.357e-04    			Backward time: 	 0.01 sec 
2023-03-30 16:05:18,492 			Learning rate: weights:   1.000e-03    
2023-03-30 16:05:18,493 			Last test performance: 99.30%
2023-03-30 16:05:18,493 ----------------
2023-03-30 16:05:18,609   29  =>  44   		Training 486 pattern with 98.54% 	Forward time: 	 0.10 sec
2023-03-30 16:05:18,609 			Loss:    2.061e-03    			Backward time: 	 0.01 sec 
2023-03-30 16:05:18,677 			Learning rate: weights:   1.000e-03    
2023-03-30 16:05:18,677 			Last test performance: 99.30%
2023-03-30 16:05:18,677 ----------------
2023-03-30 16:05:18,808   29  =>  45   		Training 486 pattern with 99.58% 	Forward time: 	 0.12 sec
2023-03-30 16:05:18,808 			Loss:    6.293e-04    			Backward time: 	 0.01 sec 
2023-03-30 16:05:18,902 			Learning rate: weights:   1.000e-03    
2023-03-30 16:05:18,902 			Last test performance: 99.30%
2023-03-30 16:05:18,902 ----------------
2023-03-30 16:05:19,021   29  =>  46   		Training 486 pattern with 99.17% 	Forward time: 	 0.11 sec
2023-03-30 16:05:19,021 			Loss:    5.647e-04    			Backward time: 	 0.01 sec 
2023-03-30 16:05:19,104 			Learning rate: weights:   1.000e-03    
2023-03-30 16:05:19,105 			Last test performance: 99.30%
2023-03-30 16:05:19,105 ----------------
2023-03-30 16:05:19,227   29  =>  47   		Training 486 pattern with 100.00% 	Forward time: 	 0.11 sec
2023-03-30 16:05:19,227 			Loss:    1.036e-04    			Backward time: 	 0.01 sec 
2023-03-30 16:05:19,289 			Learning rate: weights:   1.000e-03    
2023-03-30 16:05:19,289 			Last test performance: 99.30%
2023-03-30 16:05:19,289 ----------------
2023-03-30 16:05:19,405   29  =>  48   		Training 486 pattern with 98.75% 	Forward time: 	 0.10 sec
2023-03-30 16:05:19,405 			Loss:    2.118e-03    			Backward time: 	 0.01 sec 
2023-03-30 16:05:19,463 			Learning rate: weights:   1.000e-03    
2023-03-30 16:05:19,463 			Last test performance: 99.30%
2023-03-30 16:05:19,463 ----------------
2023-03-30 16:05:19,577   29  =>  49   		Training 486 pattern with 100.00% 	Forward time: 	 0.10 sec
2023-03-30 16:05:19,577 			Loss:    2.728e-04    			Backward time: 	 0.01 sec 
2023-03-30 16:05:19,643 			Learning rate: weights:   1.000e-03    
2023-03-30 16:05:19,643 			Last test performance: 99.30%
2023-03-30 16:05:19,643 ----------------
2023-03-30 16:05:19,766   29  =>  50   		Training 486 pattern with 99.17% 	Forward time: 	 0.11 sec
2023-03-30 16:05:19,766 			Loss:    1.422e-03    			Backward time: 	 0.01 sec 
2023-03-30 16:05:19,826 			Learning rate: weights:   1.000e-03    
2023-03-30 16:05:19,826 			Last test performance: 99.30%
2023-03-30 16:05:19,826 ----------------
2023-03-30 16:05:19,941   29  =>  51   		Training 486 pattern with 99.17% 	Forward time: 	 0.10 sec
2023-03-30 16:05:19,941 			Loss:    8.517e-04    			Backward time: 	 0.01 sec 
2023-03-30 16:05:20,019 			Learning rate: weights:   1.000e-03    
2023-03-30 16:05:20,020 			Last test performance: 99.30%
2023-03-30 16:05:20,020 ----------------
2023-03-30 16:05:20,134   29  =>  52   		Training 486 pattern with 99.58% 	Forward time: 	 0.10 sec
2023-03-30 16:05:20,134 			Loss:    8.969e-04    			Backward time: 	 0.01 sec 
2023-03-30 16:05:20,219 			Learning rate: weights:   1.000e-03    
2023-03-30 16:05:20,220 			Last test performance: 99.30%
2023-03-30 16:05:20,220 ----------------
2023-03-30 16:05:20,333   29  =>  53   		Training 486 pattern with 99.58% 	Forward time: 	 0.10 sec
2023-03-30 16:05:20,334 			Loss:    3.196e-04    			Backward time: 	 0.01 sec 
2023-03-30 16:05:20,421 			Learning rate: weights:   1.000e-03    
2023-03-30 16:05:20,421 			Last test performance: 99.30%
2023-03-30 16:05:20,421 ----------------
2023-03-30 16:05:20,539   29  =>  54   		Training 486 pattern with 99.17% 	Forward time: 	 0.10 sec
2023-03-30 16:05:20,539 			Loss:    7.572e-04    			Backward time: 	 0.01 sec 
2023-03-30 16:05:20,612 			Learning rate: weights:   1.000e-03    
2023-03-30 16:05:20,612 			Last test performance: 99.30%
2023-03-30 16:05:20,612 ----------------
2023-03-30 16:05:20,733   29  =>  55   		Training 486 pattern with 98.54% 	Forward time: 	 0.11 sec
2023-03-30 16:05:20,733 			Loss:    1.446e-03    			Backward time: 	 0.01 sec 
2023-03-30 16:05:20,815 			Learning rate: weights:   1.000e-03    
2023-03-30 16:05:20,815 			Last test performance: 99.30%
2023-03-30 16:05:20,815 ----------------
2023-03-30 16:05:20,934   29  =>  56   		Training 486 pattern with 99.58% 	Forward time: 	 0.11 sec
2023-03-30 16:05:20,934 			Loss:    6.440e-04    			Backward time: 	 0.01 sec 
2023-03-30 16:05:20,989 			Learning rate: weights:   1.000e-03    
2023-03-30 16:05:20,989 			Last test performance: 99.30%
2023-03-30 16:05:20,989 ----------------
2023-03-30 16:05:21,128   29  =>  57   		Training 486 pattern with 99.58% 	Forward time: 	 0.12 sec
2023-03-30 16:05:21,128 			Loss:    5.144e-04    			Backward time: 	 0.01 sec 
2023-03-30 16:05:21,278 			Learning rate: weights:   1.000e-03    
2023-03-30 16:05:21,279 			Last test performance: 99.30%
2023-03-30 16:05:21,279 ----------------
2023-03-30 16:05:21,409   29  =>  58   		Training 486 pattern with 100.00% 	Forward time: 	 0.12 sec
2023-03-30 16:05:21,409 			Loss:    3.423e-04    			Backward time: 	 0.01 sec 
2023-03-30 16:05:21,464 			Learning rate: weights:   1.000e-03    
2023-03-30 16:05:21,464 			Last test performance: 99.30%
2023-03-30 16:05:21,464 ----------------
2023-03-30 16:05:21,582   29  =>  59   		Training 486 pattern with 99.38% 	Forward time: 	 0.11 sec
2023-03-30 16:05:21,582 			Loss:    9.101e-04    			Backward time: 	 0.01 sec 
2023-03-30 16:05:21,673 			Learning rate: weights:   1.000e-03    
2023-03-30 16:05:21,673 			Last test performance: 99.30%
2023-03-30 16:05:21,674 ----------------
2023-03-30 16:05:21,794   29  =>  60   		Training 486 pattern with 100.00% 	Forward time: 	 0.11 sec
2023-03-30 16:05:21,794 			Loss:    3.454e-04    			Backward time: 	 0.01 sec 
2023-03-30 16:05:21,852 			Learning rate: weights:   1.000e-03    
2023-03-30 16:05:21,852 			Last test performance: 99.30%
2023-03-30 16:05:21,853 ----------------
2023-03-30 16:05:21,976   29  =>  61   		Training 486 pattern with 98.96% 	Forward time: 	 0.11 sec
2023-03-30 16:05:21,976 			Loss:    1.871e-03    			Backward time: 	 0.01 sec 
2023-03-30 16:05:22,047 			Learning rate: weights:   1.000e-03    
2023-03-30 16:05:22,047 			Last test performance: 99.30%
2023-03-30 16:05:22,047 ----------------
2023-03-30 16:05:22,166   29  =>  62   		Training 486 pattern with 98.96% 	Forward time: 	 0.11 sec
2023-03-30 16:05:22,166 			Loss:    1.177e-03    			Backward time: 	 0.01 sec 
2023-03-30 16:05:22,257 			Learning rate: weights:   1.000e-03    
2023-03-30 16:05:22,257 			Last test performance: 99.30%
2023-03-30 16:05:22,257 ----------------
2023-03-30 16:05:22,398   29  =>  63   		Training 486 pattern with 99.58% 	Forward time: 	 0.13 sec
2023-03-30 16:05:22,398 			Loss:    5.472e-04    			Backward time: 	 0.01 sec 
2023-03-30 16:05:22,600 			Learning rate: weights:   1.000e-03    
2023-03-30 16:05:22,600 			Last test performance: 99.30%
2023-03-30 16:05:22,600 ----------------
2023-03-30 16:05:22,719   29  =>  64   		Training 486 pattern with 99.58% 	Forward time: 	 0.11 sec
2023-03-30 16:05:22,719 			Loss:    4.803e-04    			Backward time: 	 0.01 sec 
2023-03-30 16:05:22,768 			Learning rate: weights:   1.000e-03    
2023-03-30 16:05:22,769 			Last test performance: 99.30%
2023-03-30 16:05:22,769 ----------------
2023-03-30 16:05:22,892   29  =>  65   		Training 486 pattern with 99.17% 	Forward time: 	 0.11 sec
2023-03-30 16:05:22,892 			Loss:    6.830e-04    			Backward time: 	 0.01 sec 
2023-03-30 16:05:22,968 			Learning rate: weights:   1.000e-03    
2023-03-30 16:05:22,968 			Last test performance: 99.30%
2023-03-30 16:05:22,968 ----------------
2023-03-30 16:05:23,086   29  =>  66   		Training 486 pattern with 98.96% 	Forward time: 	 0.11 sec
2023-03-30 16:05:23,086 			Loss:    1.277e-03    			Backward time: 	 0.01 sec 
2023-03-30 16:05:23,139 			Learning rate: weights:   1.000e-03    
2023-03-30 16:05:23,139 			Last test performance: 99.30%
2023-03-30 16:05:23,139 ----------------
2023-03-30 16:05:23,256   29  =>  67   		Training 486 pattern with 99.17% 	Forward time: 	 0.10 sec
2023-03-30 16:05:23,256 			Loss:    9.237e-04    			Backward time: 	 0.01 sec 
2023-03-30 16:05:23,328 			Learning rate: weights:   1.000e-03    
2023-03-30 16:05:23,328 			Last test performance: 99.30%
2023-03-30 16:05:23,328 ----------------
2023-03-30 16:05:23,453   29  =>  68   		Training 486 pattern with 99.79% 	Forward time: 	 0.11 sec
2023-03-30 16:05:23,453 			Loss:    3.175e-04    			Backward time: 	 0.01 sec 
2023-03-30 16:05:23,522 			Learning rate: weights:   1.000e-03    
2023-03-30 16:05:23,522 			Last test performance: 99.30%
2023-03-30 16:05:23,522 ----------------
2023-03-30 16:05:23,643   29  =>  69   		Training 486 pattern with 99.38% 	Forward time: 	 0.11 sec
2023-03-30 16:05:23,643 			Loss:    9.349e-04    			Backward time: 	 0.01 sec 
2023-03-30 16:05:23,691 			Learning rate: weights:   1.000e-03    
2023-03-30 16:05:23,691 			Last test performance: 99.30%
2023-03-30 16:05:23,691 ----------------
2023-03-30 16:05:23,806   29  =>  70   		Training 486 pattern with 99.58% 	Forward time: 	 0.10 sec
2023-03-30 16:05:23,806 			Loss:    7.973e-04    			Backward time: 	 0.01 sec 
2023-03-30 16:05:23,982 			Learning rate: weights:   1.000e-03    
2023-03-30 16:05:23,983 			Last test performance: 99.30%
2023-03-30 16:05:23,983 ----------------
2023-03-30 16:05:24,106   29  =>  71   		Training 486 pattern with 99.58% 	Forward time: 	 0.11 sec
2023-03-30 16:05:24,106 			Loss:    4.040e-04    			Backward time: 	 0.01 sec 
2023-03-30 16:05:24,197 			Learning rate: weights:   1.000e-03    
2023-03-30 16:05:24,197 			Last test performance: 99.30%
2023-03-30 16:05:24,197 ----------------
2023-03-30 16:05:24,313   29  =>  72   		Training 486 pattern with 99.17% 	Forward time: 	 0.10 sec
2023-03-30 16:05:24,314 			Loss:    9.231e-04    			Backward time: 	 0.01 sec 
2023-03-30 16:05:24,373 			Learning rate: weights:   1.000e-03    
2023-03-30 16:05:24,373 			Last test performance: 99.30%
2023-03-30 16:05:24,373 ----------------
2023-03-30 16:05:24,489   29  =>  73   		Training 486 pattern with 99.79% 	Forward time: 	 0.10 sec
2023-03-30 16:05:24,489 			Loss:    7.712e-04    			Backward time: 	 0.01 sec 
2023-03-30 16:05:24,555 			Learning rate: weights:   1.000e-03    
2023-03-30 16:05:24,555 			Last test performance: 99.30%
2023-03-30 16:05:24,555 ----------------
2023-03-30 16:05:24,691   29  =>  74   		Training 486 pattern with 99.58% 	Forward time: 	 0.12 sec
2023-03-30 16:05:24,691 			Loss:    5.339e-04    			Backward time: 	 0.01 sec 
2023-03-30 16:05:24,760 			Learning rate: weights:   1.000e-03    
2023-03-30 16:05:24,760 			Last test performance: 99.30%
2023-03-30 16:05:24,760 ----------------
2023-03-30 16:05:24,879   29  =>  75   		Training 486 pattern with 99.79% 	Forward time: 	 0.11 sec
2023-03-30 16:05:24,879 			Loss:    1.010e-03    			Backward time: 	 0.01 sec 
2023-03-30 16:05:24,960 			Learning rate: weights:   1.000e-03    
2023-03-30 16:05:24,960 			Last test performance: 99.30%
2023-03-30 16:05:24,960 ----------------
2023-03-30 16:05:25,078   29  =>  76   		Training 486 pattern with 99.38% 	Forward time: 	 0.11 sec
2023-03-30 16:05:25,078 			Loss:    8.367e-04    			Backward time: 	 0.01 sec 
2023-03-30 16:05:25,138 			Learning rate: weights:   1.000e-03    
2023-03-30 16:05:25,138 			Last test performance: 99.30%
2023-03-30 16:05:25,138 ----------------
2023-03-30 16:05:25,252   29  =>  77   		Training 486 pattern with 99.58% 	Forward time: 	 0.10 sec
2023-03-30 16:05:25,252 			Loss:    4.896e-04    			Backward time: 	 0.01 sec 
2023-03-30 16:05:25,310 			Learning rate: weights:   1.000e-03    
2023-03-30 16:05:25,310 			Last test performance: 99.30%
2023-03-30 16:05:25,310 ----------------
2023-03-30 16:05:25,489   29  =>  78   		Training 486 pattern with 99.58% 	Forward time: 	 0.16 sec
2023-03-30 16:05:25,489 			Loss:    5.060e-04    			Backward time: 	 0.01 sec 
2023-03-30 16:05:25,647 			Learning rate: weights:   1.000e-03    
2023-03-30 16:05:25,647 			Last test performance: 99.30%
2023-03-30 16:05:25,647 ----------------
2023-03-30 16:05:25,765   29  =>  79   		Training 486 pattern with 99.79% 	Forward time: 	 0.11 sec
2023-03-30 16:05:25,765 			Loss:    3.823e-04    			Backward time: 	 0.01 sec 
2023-03-30 16:05:25,836 			Learning rate: weights:   1.000e-03    
2023-03-30 16:05:25,836 			Last test performance: 99.30%
2023-03-30 16:05:25,837 ----------------
2023-03-30 16:05:25,974   29  =>  80   		Training 486 pattern with 99.38% 	Forward time: 	 0.12 sec
2023-03-30 16:05:25,974 			Loss:    5.385e-04    			Backward time: 	 0.01 sec 
2023-03-30 16:05:26,042 			Learning rate: weights:   1.000e-03    
2023-03-30 16:05:26,042 			Last test performance: 99.30%
2023-03-30 16:05:26,042 ----------------
2023-03-30 16:05:26,165   29  =>  81   		Training 486 pattern with 99.79% 	Forward time: 	 0.11 sec
2023-03-30 16:05:26,165 			Loss:    6.387e-04    			Backward time: 	 0.01 sec 
2023-03-30 16:05:26,227 			Learning rate: weights:   1.000e-03    
2023-03-30 16:05:26,227 			Last test performance: 99.30%
2023-03-30 16:05:26,227 ----------------
2023-03-30 16:05:26,349   29  =>  82   		Training 486 pattern with 99.58% 	Forward time: 	 0.11 sec
2023-03-30 16:05:26,349 			Loss:    4.768e-04    			Backward time: 	 0.01 sec 
2023-03-30 16:05:26,436 			Learning rate: weights:   1.000e-03    
2023-03-30 16:05:26,436 			Last test performance: 99.30%
2023-03-30 16:05:26,436 ----------------
2023-03-30 16:05:26,574   29  =>  83   		Training 486 pattern with 99.79% 	Forward time: 	 0.12 sec
2023-03-30 16:05:26,575 			Loss:    3.045e-04    			Backward time: 	 0.01 sec 
2023-03-30 16:05:26,645 			Learning rate: weights:   1.000e-03    
2023-03-30 16:05:26,645 			Last test performance: 99.30%
2023-03-30 16:05:26,645 ----------------
2023-03-30 16:05:26,761   29  =>  84   		Training 486 pattern with 98.75% 	Forward time: 	 0.10 sec
2023-03-30 16:05:26,761 			Loss:    1.175e-03    			Backward time: 	 0.01 sec 
2023-03-30 16:05:26,877 			Learning rate: weights:   1.000e-03    
2023-03-30 16:05:26,878 			Last test performance: 99.30%
2023-03-30 16:05:26,878 ----------------
2023-03-30 16:05:26,991   29  =>  85   		Training 486 pattern with 99.17% 	Forward time: 	 0.10 sec
2023-03-30 16:05:26,991 			Loss:    8.741e-04    			Backward time: 	 0.01 sec 
2023-03-30 16:05:27,131 			Learning rate: weights:   1.000e-03    
2023-03-30 16:05:27,131 			Last test performance: 99.30%
2023-03-30 16:05:27,131 ----------------
2023-03-30 16:05:27,253   29  =>  86   		Training 486 pattern with 99.58% 	Forward time: 	 0.11 sec
2023-03-30 16:05:27,253 			Loss:    4.192e-04    			Backward time: 	 0.01 sec 
2023-03-30 16:05:27,337 			Learning rate: weights:   1.000e-03    
2023-03-30 16:05:27,338 			Last test performance: 99.30%
2023-03-30 16:05:27,338 ----------------
2023-03-30 16:05:27,454   29  =>  87   		Training 486 pattern with 99.79% 	Forward time: 	 0.10 sec
2023-03-30 16:05:27,454 			Loss:    3.532e-04    			Backward time: 	 0.01 sec 
2023-03-30 16:05:27,501 			Learning rate: weights:   1.000e-03    
2023-03-30 16:05:27,501 			Last test performance: 99.30%
2023-03-30 16:05:27,501 ----------------
2023-03-30 16:05:27,620   29  =>  88   		Training 486 pattern with 99.79% 	Forward time: 	 0.11 sec
2023-03-30 16:05:27,621 			Loss:    3.371e-04    			Backward time: 	 0.01 sec 
2023-03-30 16:05:27,702 			Learning rate: weights:   1.000e-03    
2023-03-30 16:05:27,703 			Last test performance: 99.30%
2023-03-30 16:05:27,703 ----------------
2023-03-30 16:05:27,818   29  =>  89   		Training 486 pattern with 98.96% 	Forward time: 	 0.10 sec
2023-03-30 16:05:27,818 			Loss:    1.795e-03    			Backward time: 	 0.01 sec 
2023-03-30 16:05:27,913 			Learning rate: weights:   1.000e-03    
2023-03-30 16:05:27,913 			Last test performance: 99.30%
2023-03-30 16:05:27,913 ----------------
2023-03-30 16:05:28,027   29  =>  90   		Training 486 pattern with 99.17% 	Forward time: 	 0.10 sec
2023-03-30 16:05:28,027 			Loss:    8.554e-04    			Backward time: 	 0.01 sec 
2023-03-30 16:05:28,126 			Learning rate: weights:   1.000e-03    
2023-03-30 16:05:28,126 			Last test performance: 99.30%
2023-03-30 16:05:28,126 ----------------
2023-03-30 16:05:28,241   29  =>  91   		Training 486 pattern with 99.58% 	Forward time: 	 0.10 sec
2023-03-30 16:05:28,241 			Loss:    3.642e-04    			Backward time: 	 0.01 sec 
2023-03-30 16:05:28,388 			Learning rate: weights:   1.000e-03    
2023-03-30 16:05:28,388 			Last test performance: 99.30%
2023-03-30 16:05:28,389 ----------------
2023-03-30 16:05:28,503   29  =>  92   		Training 486 pattern with 99.38% 	Forward time: 	 0.10 sec
2023-03-30 16:05:28,503 			Loss:    8.232e-04    			Backward time: 	 0.01 sec 
2023-03-30 16:05:28,560 			Learning rate: weights:   1.000e-03    
2023-03-30 16:05:28,560 			Last test performance: 99.30%
2023-03-30 16:05:28,560 ----------------
2023-03-30 16:05:28,700   29  =>  93   		Training 486 pattern with 99.58% 	Forward time: 	 0.13 sec
2023-03-30 16:05:28,700 			Loss:    5.146e-04    			Backward time: 	 0.01 sec 
2023-03-30 16:05:28,769 			Learning rate: weights:   1.000e-03    
2023-03-30 16:05:28,769 			Last test performance: 99.30%
2023-03-30 16:05:28,769 ----------------
2023-03-30 16:05:28,890   29  =>  94   		Training 486 pattern with 99.58% 	Forward time: 	 0.11 sec
2023-03-30 16:05:28,890 			Loss:    9.809e-04    			Backward time: 	 0.01 sec 
2023-03-30 16:05:28,976 			Learning rate: weights:   1.000e-03    
2023-03-30 16:05:28,976 			Last test performance: 99.30%
2023-03-30 16:05:28,976 ----------------
2023-03-30 16:05:29,104   29  =>  95   		Training 486 pattern with 99.17% 	Forward time: 	 0.11 sec
2023-03-30 16:05:29,104 			Loss:    8.388e-04    			Backward time: 	 0.01 sec 
2023-03-30 16:05:29,244 			Learning rate: weights:   1.000e-03    
2023-03-30 16:05:29,244 			Last test performance: 99.30%
2023-03-30 16:05:29,245 ----------------
2023-03-30 16:05:29,370   29  =>  96   		Training 486 pattern with 98.75% 	Forward time: 	 0.11 sec
2023-03-30 16:05:29,370 			Loss:    1.088e-03    			Backward time: 	 0.01 sec 
2023-03-30 16:05:29,454 			Learning rate: weights:   1.000e-03    
2023-03-30 16:05:29,454 			Last test performance: 99.30%
2023-03-30 16:05:29,454 ----------------
2023-03-30 16:05:29,570   29  =>  97   		Training 486 pattern with 99.58% 	Forward time: 	 0.10 sec
2023-03-30 16:05:29,570 			Loss:    4.495e-04    			Backward time: 	 0.01 sec 
2023-03-30 16:05:29,672 			Learning rate: weights:   1.000e-03    
2023-03-30 16:05:29,673 			Last test performance: 99.30%
2023-03-30 16:05:29,673 ----------------
2023-03-30 16:05:29,785   29  =>  98   		Training 486 pattern with 100.00% 	Forward time: 	 0.10 sec
2023-03-30 16:05:29,785 			Loss:    1.975e-04    			Backward time: 	 0.01 sec 
2023-03-30 16:05:29,927 			Learning rate: weights:   1.000e-03    
2023-03-30 16:05:29,927 			Last test performance: 99.30%
2023-03-30 16:05:29,927 ----------------
2023-03-30 16:05:30,046   29  =>  99   		Training 486 pattern with 100.00% 	Forward time: 	 0.11 sec
2023-03-30 16:05:30,046 			Loss:    1.933e-04    			Backward time: 	 0.01 sec 
2023-03-30 16:05:30,127 			Learning rate: weights:   1.000e-03    
2023-03-30 16:05:30,128 			Last test performance: 99.30%
2023-03-30 16:05:30,128 ----------------
2023-03-30 16:05:30,248   29  => 100   		Training 486 pattern with 99.58% 	Forward time: 	 0.11 sec
2023-03-30 16:05:30,248 			Loss:    4.937e-04    			Backward time: 	 0.01 sec 
2023-03-30 16:05:30,306 			Learning rate: weights:   1.000e-03    
2023-03-30 16:05:30,306 			Last test performance: 99.30%
2023-03-30 16:05:30,306 ----------------
2023-03-30 16:05:30,438   29  => 101   		Training 486 pattern with 100.00% 	Forward time: 	 0.12 sec
2023-03-30 16:05:30,438 			Loss:    1.783e-04    			Backward time: 	 0.01 sec 
2023-03-30 16:05:30,518 			Learning rate: weights:   1.000e-03    
2023-03-30 16:05:30,518 			Last test performance: 99.30%
2023-03-30 16:05:30,518 ----------------
2023-03-30 16:05:30,635   29  => 102   		Training 486 pattern with 99.58% 	Forward time: 	 0.10 sec
2023-03-30 16:05:30,635 			Loss:    6.333e-04    			Backward time: 	 0.01 sec 
2023-03-30 16:05:30,680 			Learning rate: weights:   1.000e-03    
2023-03-30 16:05:30,680 			Last test performance: 99.30%
2023-03-30 16:05:30,680 ----------------
2023-03-30 16:05:30,803   29  => 103   		Training 486 pattern with 100.00% 	Forward time: 	 0.11 sec
2023-03-30 16:05:30,803 			Loss:    1.990e-04    			Backward time: 	 0.01 sec 
2023-03-30 16:05:30,857 			Learning rate: weights:   1.000e-03    
2023-03-30 16:05:30,857 			Last test performance: 99.30%
2023-03-30 16:05:30,857 ----------------
2023-03-30 16:05:30,978   29  => 104   		Training 486 pattern with 99.17% 	Forward time: 	 0.11 sec
2023-03-30 16:05:30,978 			Loss:    6.241e-04    			Backward time: 	 0.01 sec 
2023-03-30 16:05:31,070 			Learning rate: weights:   1.000e-03    
2023-03-30 16:05:31,070 			Last test performance: 99.30%
2023-03-30 16:05:31,071 ----------------
2023-03-30 16:05:31,191   29  => 105   		Training 486 pattern with 98.96% 	Forward time: 	 0.11 sec
2023-03-30 16:05:31,191 			Loss:    1.489e-03    			Backward time: 	 0.01 sec 
2023-03-30 16:05:31,286 			Learning rate: weights:   1.000e-03    
2023-03-30 16:05:31,286 			Last test performance: 99.30%
2023-03-30 16:05:31,286 ----------------
2023-03-30 16:05:31,407   29  => 106   		Training 486 pattern with 99.58% 	Forward time: 	 0.11 sec
2023-03-30 16:05:31,408 			Loss:    7.565e-04    			Backward time: 	 0.01 sec 
2023-03-30 16:05:31,543 			Learning rate: weights:   1.000e-03    
2023-03-30 16:05:31,543 			Last test performance: 99.30%
2023-03-30 16:05:31,543 ----------------
2023-03-30 16:05:31,658   29  => 107   		Training 486 pattern with 99.79% 	Forward time: 	 0.10 sec
2023-03-30 16:05:31,658 			Loss:    1.576e-03    			Backward time: 	 0.01 sec 
2023-03-30 16:05:31,750 			Learning rate: weights:   1.000e-03    
2023-03-30 16:05:31,750 			Last test performance: 99.30%
2023-03-30 16:05:31,750 ----------------
2023-03-30 16:05:31,889   29  => 108   		Training 486 pattern with 98.75% 	Forward time: 	 0.12 sec
2023-03-30 16:05:31,889 			Loss:    1.103e-03    			Backward time: 	 0.01 sec 
2023-03-30 16:05:32,021 			Learning rate: weights:   1.000e-03    
2023-03-30 16:05:32,021 			Last test performance: 99.30%
2023-03-30 16:05:32,021 ----------------
2023-03-30 16:05:32,150   29  => 109   		Training 486 pattern with 99.79% 	Forward time: 	 0.12 sec
2023-03-30 16:05:32,150 			Loss:    3.900e-04    			Backward time: 	 0.01 sec 
2023-03-30 16:05:32,212 			Learning rate: weights:   1.000e-03    
2023-03-30 16:05:32,212 			Last test performance: 99.30%
2023-03-30 16:05:32,212 ----------------
2023-03-30 16:05:32,333   29  => 110   		Training 486 pattern with 99.58% 	Forward time: 	 0.11 sec
2023-03-30 16:05:32,333 			Loss:    6.602e-04    			Backward time: 	 0.01 sec 
2023-03-30 16:05:32,401 			Learning rate: weights:   1.000e-03    
2023-03-30 16:05:32,401 			Last test performance: 99.30%
2023-03-30 16:05:32,401 ----------------
2023-03-30 16:05:32,523   29  => 111   		Training 486 pattern with 98.96% 	Forward time: 	 0.11 sec
2023-03-30 16:05:32,523 			Loss:    7.400e-04    			Backward time: 	 0.01 sec 
2023-03-30 16:05:32,609 			Learning rate: weights:   1.000e-03    
2023-03-30 16:05:32,609 			Last test performance: 99.30%
2023-03-30 16:05:32,609 ----------------
2023-03-30 16:05:32,745   29  => 112   		Training 486 pattern with 99.17% 	Forward time: 	 0.12 sec
2023-03-30 16:05:32,745 			Loss:    7.610e-04    			Backward time: 	 0.01 sec 
2023-03-30 16:05:32,888 			Learning rate: weights:   1.000e-03    
2023-03-30 16:05:32,888 			Last test performance: 99.30%
2023-03-30 16:05:32,888 ----------------
2023-03-30 16:05:33,004   29  => 113   		Training 486 pattern with 98.96% 	Forward time: 	 0.10 sec
2023-03-30 16:05:33,004 			Loss:    1.186e-03    			Backward time: 	 0.01 sec 
2023-03-30 16:05:33,074 			Learning rate: weights:   1.000e-03    
2023-03-30 16:05:33,074 			Last test performance: 99.30%
2023-03-30 16:05:33,074 ----------------
2023-03-30 16:05:33,188   29  => 114   		Training 486 pattern with 99.38% 	Forward time: 	 0.10 sec
2023-03-30 16:05:33,188 			Loss:    7.292e-04    			Backward time: 	 0.01 sec 
2023-03-30 16:05:33,244 			Learning rate: weights:   1.000e-03    
2023-03-30 16:05:33,244 			Last test performance: 99.30%
2023-03-30 16:05:33,244 ----------------
2023-03-30 16:05:33,409   29  => 115   		Training 486 pattern with 99.79% 	Forward time: 	 0.15 sec
2023-03-30 16:05:33,409 			Loss:    2.145e-04    			Backward time: 	 0.01 sec 
2023-03-30 16:05:33,594 			Learning rate: weights:   1.000e-03    
2023-03-30 16:05:33,594 			Last test performance: 99.30%
2023-03-30 16:05:33,595 ----------------
2023-03-30 16:05:33,710   29  => 116   		Training 486 pattern with 99.17% 	Forward time: 	 0.10 sec
2023-03-30 16:05:33,710 			Loss:    1.419e-03    			Backward time: 	 0.01 sec 
2023-03-30 16:05:33,794 			Learning rate: weights:   1.000e-03    
2023-03-30 16:05:33,794 			Last test performance: 99.30%
2023-03-30 16:05:33,794 ----------------
2023-03-30 16:05:33,920   29  => 117   		Training 486 pattern with 98.33% 	Forward time: 	 0.11 sec
2023-03-30 16:05:33,920 			Loss:    2.617e-03    			Backward time: 	 0.01 sec 
2023-03-30 16:05:33,973 			Learning rate: weights:   1.000e-03    
2023-03-30 16:05:33,973 			Last test performance: 99.30%
2023-03-30 16:05:33,973 ----------------
2023-03-30 16:05:34,091   29  => 118   		Training 486 pattern with 99.17% 	Forward time: 	 0.11 sec
2023-03-30 16:05:34,091 			Loss:    9.052e-04    			Backward time: 	 0.01 sec 
2023-03-30 16:05:34,164 			Learning rate: weights:   1.000e-03    
2023-03-30 16:05:34,164 			Last test performance: 99.30%
2023-03-30 16:05:34,164 ----------------
2023-03-30 16:05:34,278   29  => 119   		Training 486 pattern with 99.17% 	Forward time: 	 0.10 sec
2023-03-30 16:05:34,278 			Loss:    8.578e-04    			Backward time: 	 0.01 sec 
2023-03-30 16:05:34,368 			Learning rate: weights:   1.000e-03    
2023-03-30 16:05:34,368 			Last test performance: 99.30%
2023-03-30 16:05:34,368 ----------------
2023-03-30 16:05:34,496   29  => 120   		Training 486 pattern with 100.00% 	Forward time: 	 0.11 sec
2023-03-30 16:05:34,496 			Loss:    8.412e-05    			Backward time: 	 0.01 sec 
2023-03-30 16:05:34,567 			Learning rate: weights:   1.000e-03    
2023-03-30 16:05:34,567 			Last test performance: 99.30%
2023-03-30 16:05:34,567 ----------------
2023-03-30 16:05:34,684   29  => 121   		Training 486 pattern with 99.17% 	Forward time: 	 0.11 sec
2023-03-30 16:05:34,684 			Loss:    9.125e-04    			Backward time: 	 0.01 sec 
2023-03-30 16:05:34,761 			Learning rate: weights:   1.000e-03    
2023-03-30 16:05:34,761 			Last test performance: 99.30%
2023-03-30 16:05:34,761 ----------------
2023-03-30 16:05:34,893   29  => 122   		Training 486 pattern with 99.58% 	Forward time: 	 0.12 sec
2023-03-30 16:05:34,893 			Loss:    5.694e-04    			Backward time: 	 0.01 sec 
2023-03-30 16:05:34,955 			Learning rate: weights:   1.000e-03    
2023-03-30 16:05:34,955 			Last test performance: 99.30%
2023-03-30 16:05:34,955 ----------------
2023-03-30 16:05:35,081   29  => 123   		Training 486 pattern with 99.79% 	Forward time: 	 0.11 sec
2023-03-30 16:05:35,081 			Loss:    3.830e-04    			Backward time: 	 0.01 sec 
2023-03-30 16:05:35,185 			Learning rate: weights:   1.000e-03    
2023-03-30 16:05:35,185 			Last test performance: 99.30%
2023-03-30 16:05:35,185 ----------------
2023-03-30 16:05:35,299   29  => 124   		Training 486 pattern with 99.38% 	Forward time: 	 0.10 sec
2023-03-30 16:05:35,299 			Loss:    1.053e-03    			Backward time: 	 0.01 sec 
2023-03-30 16:05:35,399 
2023-03-30 16:05:35,399 Testing:
2023-03-30 16:05:35,404 		24 of 10000 with 100.00% 	 Time used:  0.00 sec
2023-03-30 16:05:35,408 		48 of 10000 with 100.00% 	 Time used:  0.00 sec
2023-03-30 16:05:35,413 		72 of 10000 with 98.61% 	 Time used:  0.00 sec
2023-03-30 16:05:35,418 		96 of 10000 with 98.96% 	 Time used:  0.00 sec
2023-03-30 16:05:35,423 		120 of 10000 with 99.17% 	 Time used:  0.00 sec
2023-03-30 16:05:35,428 		144 of 10000 with 99.31% 	 Time used:  0.00 sec
2023-03-30 16:05:35,433 		168 of 10000 with 99.40% 	 Time used:  0.00 sec
2023-03-30 16:05:35,438 		192 of 10000 with 99.48% 	 Time used:  0.00 sec
2023-03-30 16:05:35,443 		216 of 10000 with 99.54% 	 Time used:  0.00 sec
2023-03-30 16:05:35,448 		240 of 10000 with 99.58% 	 Time used:  0.00 sec
2023-03-30 16:05:35,453 		264 of 10000 with 99.62% 	 Time used:  0.00 sec
2023-03-30 16:05:35,458 		288 of 10000 with 99.65% 	 Time used:  0.00 sec
2023-03-30 16:05:35,463 		312 of 10000 with 99.68% 	 Time used:  0.00 sec
2023-03-30 16:05:35,468 		336 of 10000 with 99.70% 	 Time used:  0.00 sec
2023-03-30 16:05:35,472 		360 of 10000 with 99.72% 	 Time used:  0.00 sec
2023-03-30 16:05:35,478 		384 of 10000 with 99.74% 	 Time used:  0.01 sec
2023-03-30 16:05:35,482 		408 of 10000 with 99.75% 	 Time used:  0.00 sec
2023-03-30 16:05:35,486 		432 of 10000 with 99.77% 	 Time used:  0.00 sec
2023-03-30 16:05:35,490 		456 of 10000 with 99.56% 	 Time used:  0.00 sec
2023-03-30 16:05:35,494 		480 of 10000 with 99.58% 	 Time used:  0.00 sec
2023-03-30 16:05:35,498 		504 of 10000 with 99.60% 	 Time used:  0.00 sec
2023-03-30 16:05:35,501 		528 of 10000 with 99.62% 	 Time used:  0.00 sec
2023-03-30 16:05:35,505 		552 of 10000 with 99.64% 	 Time used:  0.00 sec
2023-03-30 16:05:35,509 		576 of 10000 with 99.65% 	 Time used:  0.00 sec
2023-03-30 16:05:35,515 		600 of 10000 with 99.33% 	 Time used:  0.01 sec
2023-03-30 16:05:35,521 		624 of 10000 with 99.36% 	 Time used:  0.00 sec
2023-03-30 16:05:35,525 		648 of 10000 with 99.23% 	 Time used:  0.00 sec
2023-03-30 16:05:35,534 		672 of 10000 with 99.11% 	 Time used:  0.01 sec
2023-03-30 16:05:35,539 		696 of 10000 with 98.71% 	 Time used:  0.00 sec
2023-03-30 16:05:35,546 		720 of 10000 with 98.75% 	 Time used:  0.01 sec
2023-03-30 16:05:35,555 		744 of 10000 with 98.66% 	 Time used:  0.01 sec
2023-03-30 16:05:35,564 		768 of 10000 with 98.70% 	 Time used:  0.01 sec
2023-03-30 16:05:35,573 		792 of 10000 with 98.74% 	 Time used:  0.01 sec
2023-03-30 16:05:35,587 		816 of 10000 with 98.77% 	 Time used:  0.01 sec
2023-03-30 16:05:35,603 		840 of 10000 with 98.81% 	 Time used:  0.02 sec
2023-03-30 16:05:35,611 		864 of 10000 with 98.84% 	 Time used:  0.01 sec
2023-03-30 16:05:35,615 		888 of 10000 with 98.87% 	 Time used:  0.00 sec
2023-03-30 16:05:35,622 		912 of 10000 with 98.90% 	 Time used:  0.01 sec
2023-03-30 16:05:35,629 		936 of 10000 with 98.93% 	 Time used:  0.01 sec
2023-03-30 16:05:35,638 		960 of 10000 with 98.85% 	 Time used:  0.01 sec
2023-03-30 16:05:35,655 		984 of 10000 with 98.88% 	 Time used:  0.01 sec
2023-03-30 16:05:35,676 		1008 of 10000 with 98.91% 	 Time used:  0.02 sec
2023-03-30 16:05:35,685 		1032 of 10000 with 98.84% 	 Time used:  0.01 sec
2023-03-30 16:05:35,692 		1056 of 10000 with 98.77% 	 Time used:  0.01 sec
2023-03-30 16:05:35,700 		1080 of 10000 with 98.80% 	 Time used:  0.01 sec
2023-03-30 16:05:35,708 		1104 of 10000 with 98.82% 	 Time used:  0.01 sec
2023-03-30 16:05:35,722 		1128 of 10000 with 98.85% 	 Time used:  0.01 sec
2023-03-30 16:05:35,729 		1152 of 10000 with 98.87% 	 Time used:  0.01 sec
2023-03-30 16:05:35,734 		1176 of 10000 with 98.89% 	 Time used:  0.00 sec
2023-03-30 16:05:35,738 		1200 of 10000 with 98.83% 	 Time used:  0.00 sec
2023-03-30 16:05:35,742 		1224 of 10000 with 98.86% 	 Time used:  0.00 sec
2023-03-30 16:05:35,746 		1248 of 10000 with 98.64% 	 Time used:  0.00 sec
2023-03-30 16:05:35,751 		1272 of 10000 with 98.66% 	 Time used:  0.00 sec
2023-03-30 16:05:35,755 		1296 of 10000 with 98.61% 	 Time used:  0.00 sec
2023-03-30 16:05:35,759 		1320 of 10000 with 98.56% 	 Time used:  0.00 sec
2023-03-30 16:05:35,763 		1344 of 10000 with 98.59% 	 Time used:  0.00 sec
2023-03-30 16:05:35,767 		1368 of 10000 with 98.61% 	 Time used:  0.00 sec
2023-03-30 16:05:35,770 		1392 of 10000 with 98.64% 	 Time used:  0.00 sec
2023-03-30 16:05:35,775 		1416 of 10000 with 98.66% 	 Time used:  0.00 sec
2023-03-30 16:05:35,778 		1440 of 10000 with 98.68% 	 Time used:  0.00 sec
2023-03-30 16:05:35,783 		1464 of 10000 with 98.63% 	 Time used:  0.00 sec
2023-03-30 16:05:35,787 		1488 of 10000 with 98.66% 	 Time used:  0.00 sec
2023-03-30 16:05:35,791 		1512 of 10000 with 98.68% 	 Time used:  0.00 sec
2023-03-30 16:05:35,795 		1536 of 10000 with 98.70% 	 Time used:  0.00 sec
2023-03-30 16:05:35,800 		1560 of 10000 with 98.72% 	 Time used:  0.01 sec
2023-03-30 16:05:35,808 		1584 of 10000 with 98.74% 	 Time used:  0.01 sec
2023-03-30 16:05:35,817 		1608 of 10000 with 98.76% 	 Time used:  0.01 sec
2023-03-30 16:05:35,824 		1632 of 10000 with 98.77% 	 Time used:  0.01 sec
2023-03-30 16:05:35,829 		1656 of 10000 with 98.79% 	 Time used:  0.00 sec
2023-03-30 16:05:35,833 		1680 of 10000 with 98.81% 	 Time used:  0.00 sec
2023-03-30 16:05:35,837 		1704 of 10000 with 98.83% 	 Time used:  0.00 sec
2023-03-30 16:05:35,841 		1728 of 10000 with 98.78% 	 Time used:  0.00 sec
2023-03-30 16:05:35,844 		1752 of 10000 with 98.74% 	 Time used:  0.00 sec
2023-03-30 16:05:35,848 		1776 of 10000 with 98.76% 	 Time used:  0.00 sec
2023-03-30 16:05:35,852 		1800 of 10000 with 98.72% 	 Time used:  0.00 sec
2023-03-30 16:05:35,856 		1824 of 10000 with 98.74% 	 Time used:  0.00 sec
2023-03-30 16:05:35,865 		1848 of 10000 with 98.76% 	 Time used:  0.01 sec
2023-03-30 16:05:35,872 		1872 of 10000 with 98.77% 	 Time used:  0.01 sec
2023-03-30 16:05:35,880 		1896 of 10000 with 98.73% 	 Time used:  0.01 sec
2023-03-30 16:05:35,888 		1920 of 10000 with 98.75% 	 Time used:  0.01 sec
2023-03-30 16:05:35,893 		1944 of 10000 with 98.77% 	 Time used:  0.00 sec
2023-03-30 16:05:35,897 		1968 of 10000 with 98.78% 	 Time used:  0.00 sec
2023-03-30 16:05:35,903 		1992 of 10000 with 98.80% 	 Time used:  0.01 sec
2023-03-30 16:05:35,909 		2016 of 10000 with 98.81% 	 Time used:  0.00 sec
2023-03-30 16:05:35,913 		2040 of 10000 with 98.77% 	 Time used:  0.00 sec
2023-03-30 16:05:35,917 		2064 of 10000 with 98.79% 	 Time used:  0.00 sec
2023-03-30 16:05:35,921 		2088 of 10000 with 98.75% 	 Time used:  0.00 sec
2023-03-30 16:05:35,926 		2112 of 10000 with 98.77% 	 Time used:  0.00 sec
2023-03-30 16:05:35,931 		2136 of 10000 with 98.74% 	 Time used:  0.00 sec
2023-03-30 16:05:35,942 		2160 of 10000 with 98.75% 	 Time used:  0.01 sec
2023-03-30 16:05:35,950 		2184 of 10000 with 98.76% 	 Time used:  0.01 sec
2023-03-30 16:05:35,965 		2208 of 10000 with 98.73% 	 Time used:  0.01 sec
2023-03-30 16:05:35,976 		2232 of 10000 with 98.75% 	 Time used:  0.01 sec
2023-03-30 16:05:35,984 		2256 of 10000 with 98.76% 	 Time used:  0.01 sec
2023-03-30 16:05:35,988 		2280 of 10000 with 98.77% 	 Time used:  0.00 sec
2023-03-30 16:05:35,992 		2304 of 10000 with 98.70% 	 Time used:  0.00 sec
2023-03-30 16:05:35,996 		2328 of 10000 with 98.71% 	 Time used:  0.00 sec
2023-03-30 16:05:36,000 		2352 of 10000 with 98.72% 	 Time used:  0.00 sec
2023-03-30 16:05:36,005 		2376 of 10000 with 98.74% 	 Time used:  0.01 sec
2023-03-30 16:05:36,013 		2400 of 10000 with 98.75% 	 Time used:  0.01 sec
2023-03-30 16:05:36,024 		2424 of 10000 with 98.72% 	 Time used:  0.01 sec
2023-03-30 16:05:36,035 		2448 of 10000 with 98.73% 	 Time used:  0.01 sec
2023-03-30 16:05:36,040 		2472 of 10000 with 98.67% 	 Time used:  0.01 sec
2023-03-30 16:05:36,049 		2496 of 10000 with 98.68% 	 Time used:  0.01 sec
2023-03-30 16:05:36,056 		2520 of 10000 with 98.69% 	 Time used:  0.01 sec
2023-03-30 16:05:36,064 		2544 of 10000 with 98.70% 	 Time used:  0.01 sec
2023-03-30 16:05:36,069 		2568 of 10000 with 98.71% 	 Time used:  0.00 sec
2023-03-30 16:05:36,073 		2592 of 10000 with 98.73% 	 Time used:  0.00 sec
2023-03-30 16:05:36,078 		2616 of 10000 with 98.70% 	 Time used:  0.00 sec
2023-03-30 16:05:36,082 		2640 of 10000 with 98.71% 	 Time used:  0.00 sec
2023-03-30 16:05:36,085 		2664 of 10000 with 98.69% 	 Time used:  0.00 sec
2023-03-30 16:05:36,089 		2688 of 10000 with 98.70% 	 Time used:  0.00 sec
2023-03-30 16:05:36,093 		2712 of 10000 with 98.71% 	 Time used:  0.00 sec
2023-03-30 16:05:36,097 		2736 of 10000 with 98.72% 	 Time used:  0.00 sec
2023-03-30 16:05:36,100 		2760 of 10000 with 98.70% 	 Time used:  0.00 sec
2023-03-30 16:05:36,104 		2784 of 10000 with 98.71% 	 Time used:  0.00 sec
2023-03-30 16:05:36,108 		2808 of 10000 with 98.72% 	 Time used:  0.00 sec
2023-03-30 16:05:36,112 		2832 of 10000 with 98.73% 	 Time used:  0.00 sec
2023-03-30 16:05:36,115 		2856 of 10000 with 98.74% 	 Time used:  0.00 sec
2023-03-30 16:05:36,119 		2880 of 10000 with 98.72% 	 Time used:  0.00 sec
2023-03-30 16:05:36,123 		2904 of 10000 with 98.73% 	 Time used:  0.00 sec
2023-03-30 16:05:36,126 		2928 of 10000 with 98.74% 	 Time used:  0.00 sec
2023-03-30 16:05:36,130 		2952 of 10000 with 98.75% 	 Time used:  0.00 sec
2023-03-30 16:05:36,134 		2976 of 10000 with 98.72% 	 Time used:  0.00 sec
2023-03-30 16:05:36,138 		3000 of 10000 with 98.73% 	 Time used:  0.00 sec
2023-03-30 16:05:36,142 		3024 of 10000 with 98.71% 	 Time used:  0.00 sec
2023-03-30 16:05:36,148 		3048 of 10000 with 98.69% 	 Time used:  0.01 sec
2023-03-30 16:05:36,152 		3072 of 10000 with 98.70% 	 Time used:  0.00 sec
2023-03-30 16:05:36,158 		3096 of 10000 with 98.68% 	 Time used:  0.01 sec
2023-03-30 16:05:36,163 		3120 of 10000 with 98.69% 	 Time used:  0.00 sec
2023-03-30 16:05:36,168 		3144 of 10000 with 98.70% 	 Time used:  0.00 sec
2023-03-30 16:05:36,175 		3168 of 10000 with 98.71% 	 Time used:  0.01 sec
2023-03-30 16:05:36,182 		3192 of 10000 with 98.68% 	 Time used:  0.01 sec
2023-03-30 16:05:36,189 		3216 of 10000 with 98.69% 	 Time used:  0.01 sec
2023-03-30 16:05:36,199 		3240 of 10000 with 98.70% 	 Time used:  0.01 sec
2023-03-30 16:05:36,208 		3264 of 10000 with 98.71% 	 Time used:  0.01 sec
2023-03-30 16:05:36,213 		3288 of 10000 with 98.72% 	 Time used:  0.00 sec
2023-03-30 16:05:36,217 		3312 of 10000 with 98.73% 	 Time used:  0.00 sec
2023-03-30 16:05:36,224 		3336 of 10000 with 98.74% 	 Time used:  0.01 sec
2023-03-30 16:05:36,233 		3360 of 10000 with 98.75% 	 Time used:  0.01 sec
2023-03-30 16:05:36,248 		3384 of 10000 with 98.73% 	 Time used:  0.01 sec
2023-03-30 16:05:36,258 		3408 of 10000 with 98.74% 	 Time used:  0.01 sec
2023-03-30 16:05:36,268 		3432 of 10000 with 98.72% 	 Time used:  0.01 sec
2023-03-30 16:05:36,283 		3456 of 10000 with 98.70% 	 Time used:  0.01 sec
2023-03-30 16:05:36,298 		3480 of 10000 with 98.71% 	 Time used:  0.01 sec
2023-03-30 16:05:36,311 		3504 of 10000 with 98.72% 	 Time used:  0.01 sec
2023-03-30 16:05:36,320 		3528 of 10000 with 98.70% 	 Time used:  0.01 sec
2023-03-30 16:05:36,327 		3552 of 10000 with 98.70% 	 Time used:  0.01 sec
2023-03-30 16:05:36,332 		3576 of 10000 with 98.69% 	 Time used:  0.00 sec
2023-03-30 16:05:36,336 		3600 of 10000 with 98.69% 	 Time used:  0.00 sec
2023-03-30 16:05:36,340 		3624 of 10000 with 98.70% 	 Time used:  0.00 sec
2023-03-30 16:05:36,345 		3648 of 10000 with 98.71% 	 Time used:  0.00 sec
2023-03-30 16:05:36,352 		3672 of 10000 with 98.72% 	 Time used:  0.01 sec
2023-03-30 16:05:36,368 		3696 of 10000 with 98.73% 	 Time used:  0.01 sec
2023-03-30 16:05:36,383 		3720 of 10000 with 98.74% 	 Time used:  0.01 sec
2023-03-30 16:05:36,393 		3744 of 10000 with 98.72% 	 Time used:  0.01 sec
2023-03-30 16:05:36,404 		3768 of 10000 with 98.67% 	 Time used:  0.01 sec
2023-03-30 16:05:36,413 		3792 of 10000 with 98.68% 	 Time used:  0.01 sec
2023-03-30 16:05:36,426 		3816 of 10000 with 98.66% 	 Time used:  0.01 sec
2023-03-30 16:05:36,440 		3840 of 10000 with 98.67% 	 Time used:  0.01 sec
2023-03-30 16:05:36,446 		3864 of 10000 with 98.68% 	 Time used:  0.01 sec
2023-03-30 16:05:36,452 		3888 of 10000 with 98.66% 	 Time used:  0.01 sec
2023-03-30 16:05:36,462 		3912 of 10000 with 98.67% 	 Time used:  0.01 sec
2023-03-30 16:05:36,470 		3936 of 10000 with 98.68% 	 Time used:  0.01 sec
2023-03-30 16:05:36,480 		3960 of 10000 with 98.69% 	 Time used:  0.01 sec
2023-03-30 16:05:36,491 		3984 of 10000 with 98.69% 	 Time used:  0.01 sec
2023-03-30 16:05:36,501 		4008 of 10000 with 98.70% 	 Time used:  0.01 sec
2023-03-30 16:05:36,510 		4032 of 10000 with 98.69% 	 Time used:  0.01 sec
2023-03-30 16:05:36,520 		4056 of 10000 with 98.69% 	 Time used:  0.01 sec
2023-03-30 16:05:36,528 		4080 of 10000 with 98.68% 	 Time used:  0.01 sec
2023-03-30 16:05:36,532 		4104 of 10000 with 98.68% 	 Time used:  0.00 sec
2023-03-30 16:05:36,537 		4128 of 10000 with 98.69% 	 Time used:  0.00 sec
2023-03-30 16:05:36,546 		4152 of 10000 with 98.70% 	 Time used:  0.01 sec
2023-03-30 16:05:36,555 		4176 of 10000 with 98.71% 	 Time used:  0.01 sec
2023-03-30 16:05:36,565 		4200 of 10000 with 98.69% 	 Time used:  0.01 sec
2023-03-30 16:05:36,574 		4224 of 10000 with 98.70% 	 Time used:  0.01 sec
2023-03-30 16:05:36,587 		4248 of 10000 with 98.71% 	 Time used:  0.01 sec
2023-03-30 16:05:36,595 		4272 of 10000 with 98.71% 	 Time used:  0.01 sec
2023-03-30 16:05:36,604 		4296 of 10000 with 98.70% 	 Time used:  0.01 sec
2023-03-30 16:05:36,615 		4320 of 10000 with 98.70% 	 Time used:  0.01 sec
2023-03-30 16:05:36,632 		4344 of 10000 with 98.71% 	 Time used:  0.02 sec
2023-03-30 16:05:36,642 		4368 of 10000 with 98.72% 	 Time used:  0.01 sec
2023-03-30 16:05:36,656 		4392 of 10000 with 98.72% 	 Time used:  0.01 sec
2023-03-30 16:05:36,668 		4416 of 10000 with 98.73% 	 Time used:  0.01 sec
2023-03-30 16:05:36,678 		4440 of 10000 with 98.74% 	 Time used:  0.01 sec
2023-03-30 16:05:36,685 		4464 of 10000 with 98.75% 	 Time used:  0.01 sec
2023-03-30 16:05:36,689 		4488 of 10000 with 98.75% 	 Time used:  0.00 sec
2023-03-30 16:05:36,693 		4512 of 10000 with 98.74% 	 Time used:  0.00 sec
2023-03-30 16:05:36,697 		4536 of 10000 with 98.74% 	 Time used:  0.00 sec
2023-03-30 16:05:36,701 		4560 of 10000 with 98.73% 	 Time used:  0.00 sec
2023-03-30 16:05:36,705 		4584 of 10000 with 98.71% 	 Time used:  0.00 sec
2023-03-30 16:05:36,709 		4608 of 10000 with 98.72% 	 Time used:  0.00 sec
2023-03-30 16:05:36,713 		4632 of 10000 with 98.73% 	 Time used:  0.00 sec
2023-03-30 16:05:36,720 		4656 of 10000 with 98.73% 	 Time used:  0.01 sec
2023-03-30 16:05:36,727 		4680 of 10000 with 98.74% 	 Time used:  0.01 sec
2023-03-30 16:05:36,736 		4704 of 10000 with 98.75% 	 Time used:  0.01 sec
2023-03-30 16:05:36,744 		4728 of 10000 with 98.73% 	 Time used:  0.01 sec
2023-03-30 16:05:36,751 		4752 of 10000 with 98.72% 	 Time used:  0.01 sec
2023-03-30 16:05:36,760 		4776 of 10000 with 98.72% 	 Time used:  0.01 sec
2023-03-30 16:05:36,770 		4800 of 10000 with 98.73% 	 Time used:  0.01 sec
2023-03-30 16:05:36,785 		4824 of 10000 with 98.71% 	 Time used:  0.01 sec
2023-03-30 16:05:36,791 		4848 of 10000 with 98.72% 	 Time used:  0.01 sec
2023-03-30 16:05:36,795 		4872 of 10000 with 98.73% 	 Time used:  0.00 sec
2023-03-30 16:05:36,799 		4896 of 10000 with 98.73% 	 Time used:  0.00 sec
2023-03-30 16:05:36,803 		4920 of 10000 with 98.74% 	 Time used:  0.00 sec
2023-03-30 16:05:36,807 		4944 of 10000 with 98.75% 	 Time used:  0.00 sec
2023-03-30 16:05:36,811 		4968 of 10000 with 98.75% 	 Time used:  0.00 sec
2023-03-30 16:05:36,815 		4992 of 10000 with 98.76% 	 Time used:  0.00 sec
2023-03-30 16:05:36,819 		5016 of 10000 with 98.76% 	 Time used:  0.00 sec
2023-03-30 16:05:36,823 		5040 of 10000 with 98.77% 	 Time used:  0.00 sec
2023-03-30 16:05:36,828 		5064 of 10000 with 98.78% 	 Time used:  0.00 sec
2023-03-30 16:05:36,837 		5088 of 10000 with 98.78% 	 Time used:  0.01 sec
2023-03-30 16:05:36,845 		5112 of 10000 with 98.79% 	 Time used:  0.01 sec
2023-03-30 16:05:36,850 		5136 of 10000 with 98.79% 	 Time used:  0.00 sec
2023-03-30 16:05:36,854 		5160 of 10000 with 98.80% 	 Time used:  0.00 sec
2023-03-30 16:05:36,859 		5184 of 10000 with 98.80% 	 Time used:  0.01 sec
2023-03-30 16:05:36,867 		5208 of 10000 with 98.81% 	 Time used:  0.01 sec
2023-03-30 16:05:36,878 		5232 of 10000 with 98.81% 	 Time used:  0.01 sec
2023-03-30 16:05:36,886 		5256 of 10000 with 98.82% 	 Time used:  0.01 sec
2023-03-30 16:05:36,893 		5280 of 10000 with 98.83% 	 Time used:  0.01 sec
2023-03-30 16:05:36,900 		5304 of 10000 with 98.83% 	 Time used:  0.01 sec
2023-03-30 16:05:36,908 		5328 of 10000 with 98.84% 	 Time used:  0.01 sec
2023-03-30 16:05:36,919 		5352 of 10000 with 98.84% 	 Time used:  0.01 sec
2023-03-30 16:05:36,931 		5376 of 10000 with 98.85% 	 Time used:  0.01 sec
2023-03-30 16:05:36,942 		5400 of 10000 with 98.85% 	 Time used:  0.01 sec
2023-03-30 16:05:36,950 		5424 of 10000 with 98.86% 	 Time used:  0.01 sec
2023-03-30 16:05:36,960 		5448 of 10000 with 98.86% 	 Time used:  0.01 sec
2023-03-30 16:05:36,974 		5472 of 10000 with 98.87% 	 Time used:  0.01 sec
2023-03-30 16:05:36,982 		5496 of 10000 with 98.87% 	 Time used:  0.01 sec
2023-03-30 16:05:36,986 		5520 of 10000 with 98.88% 	 Time used:  0.00 sec
2023-03-30 16:05:36,993 		5544 of 10000 with 98.88% 	 Time used:  0.01 sec
2023-03-30 16:05:36,998 		5568 of 10000 with 98.89% 	 Time used:  0.00 sec
2023-03-30 16:05:37,002 		5592 of 10000 with 98.89% 	 Time used:  0.00 sec
2023-03-30 16:05:37,009 		5616 of 10000 with 98.90% 	 Time used:  0.01 sec
2023-03-30 16:05:37,015 		5640 of 10000 with 98.90% 	 Time used:  0.01 sec
2023-03-30 16:05:37,019 		5664 of 10000 with 98.89% 	 Time used:  0.00 sec
2023-03-30 16:05:37,023 		5688 of 10000 with 98.89% 	 Time used:  0.00 sec
2023-03-30 16:05:37,030 		5712 of 10000 with 98.90% 	 Time used:  0.01 sec
2023-03-30 16:05:37,037 		5736 of 10000 with 98.90% 	 Time used:  0.01 sec
2023-03-30 16:05:37,045 		5760 of 10000 with 98.89% 	 Time used:  0.01 sec
2023-03-30 16:05:37,052 		5784 of 10000 with 98.89% 	 Time used:  0.01 sec
2023-03-30 16:05:37,057 		5808 of 10000 with 98.90% 	 Time used:  0.00 sec
2023-03-30 16:05:37,061 		5832 of 10000 with 98.90% 	 Time used:  0.00 sec
2023-03-30 16:05:37,068 		5856 of 10000 with 98.91% 	 Time used:  0.01 sec
2023-03-30 16:05:37,074 		5880 of 10000 with 98.91% 	 Time used:  0.01 sec
2023-03-30 16:05:37,082 		5904 of 10000 with 98.92% 	 Time used:  0.01 sec
2023-03-30 16:05:37,090 		5928 of 10000 with 98.92% 	 Time used:  0.01 sec
2023-03-30 16:05:37,096 		5952 of 10000 with 98.91% 	 Time used:  0.01 sec
2023-03-30 16:05:37,100 		5976 of 10000 with 98.91% 	 Time used:  0.00 sec
2023-03-30 16:05:37,105 		6000 of 10000 with 98.92% 	 Time used:  0.00 sec
2023-03-30 16:05:37,114 		6024 of 10000 with 98.92% 	 Time used:  0.01 sec
2023-03-30 16:05:37,124 		6048 of 10000 with 98.93% 	 Time used:  0.01 sec
2023-03-30 16:05:37,139 		6072 of 10000 with 98.93% 	 Time used:  0.01 sec
2023-03-30 16:05:37,149 		6096 of 10000 with 98.93% 	 Time used:  0.01 sec
2023-03-30 16:05:37,154 		6120 of 10000 with 98.94% 	 Time used:  0.00 sec
2023-03-30 16:05:37,158 		6144 of 10000 with 98.94% 	 Time used:  0.00 sec
2023-03-30 16:05:37,162 		6168 of 10000 with 98.95% 	 Time used:  0.00 sec
2023-03-30 16:05:37,168 		6192 of 10000 with 98.93% 	 Time used:  0.01 sec
2023-03-30 16:05:37,179 		6216 of 10000 with 98.94% 	 Time used:  0.01 sec
2023-03-30 16:05:37,191 		6240 of 10000 with 98.94% 	 Time used:  0.01 sec
2023-03-30 16:05:37,203 		6264 of 10000 with 98.95% 	 Time used:  0.01 sec
2023-03-30 16:05:37,213 		6288 of 10000 with 98.95% 	 Time used:  0.01 sec
2023-03-30 16:05:37,228 		6312 of 10000 with 98.95% 	 Time used:  0.01 sec
2023-03-30 16:05:37,239 		6336 of 10000 with 98.96% 	 Time used:  0.01 sec
2023-03-30 16:05:37,249 		6360 of 10000 with 98.96% 	 Time used:  0.01 sec
2023-03-30 16:05:37,259 		6384 of 10000 with 98.97% 	 Time used:  0.01 sec
2023-03-30 16:05:37,269 		6408 of 10000 with 98.97% 	 Time used:  0.01 sec
2023-03-30 16:05:37,280 		6432 of 10000 with 98.97% 	 Time used:  0.01 sec
2023-03-30 16:05:37,287 		6456 of 10000 with 98.98% 	 Time used:  0.01 sec
2023-03-30 16:05:37,291 		6480 of 10000 with 98.98% 	 Time used:  0.00 sec
2023-03-30 16:05:37,296 		6504 of 10000 with 98.99% 	 Time used:  0.00 sec
2023-03-30 16:05:37,302 		6528 of 10000 with 98.99% 	 Time used:  0.01 sec
2023-03-30 16:05:37,309 		6552 of 10000 with 98.99% 	 Time used:  0.01 sec
2023-03-30 16:05:37,318 		6576 of 10000 with 98.97% 	 Time used:  0.01 sec
2023-03-30 16:05:37,326 		6600 of 10000 with 98.94% 	 Time used:  0.01 sec
2023-03-30 16:05:37,330 		6624 of 10000 with 98.94% 	 Time used:  0.00 sec
2023-03-30 16:05:37,335 		6648 of 10000 with 98.93% 	 Time used:  0.01 sec
2023-03-30 16:05:37,340 		6672 of 10000 with 98.94% 	 Time used:  0.00 sec
2023-03-30 16:05:37,346 		6696 of 10000 with 98.94% 	 Time used:  0.01 sec
2023-03-30 16:05:37,351 		6720 of 10000 with 98.94% 	 Time used:  0.00 sec
2023-03-30 16:05:37,355 		6744 of 10000 with 98.95% 	 Time used:  0.00 sec
2023-03-30 16:05:37,359 		6768 of 10000 with 98.95% 	 Time used:  0.00 sec
2023-03-30 16:05:37,363 		6792 of 10000 with 98.95% 	 Time used:  0.00 sec
2023-03-30 16:05:37,367 		6816 of 10000 with 98.96% 	 Time used:  0.00 sec
2023-03-30 16:05:37,370 		6840 of 10000 with 98.96% 	 Time used:  0.00 sec
2023-03-30 16:05:37,375 		6864 of 10000 with 98.97% 	 Time used:  0.00 sec
2023-03-30 16:05:37,381 		6888 of 10000 with 98.97% 	 Time used:  0.01 sec
2023-03-30 16:05:37,385 		6912 of 10000 with 98.97% 	 Time used:  0.00 sec
2023-03-30 16:05:37,392 		6936 of 10000 with 98.98% 	 Time used:  0.01 sec
2023-03-30 16:05:37,397 		6960 of 10000 with 98.98% 	 Time used:  0.00 sec
2023-03-30 16:05:37,403 		6984 of 10000 with 98.98% 	 Time used:  0.01 sec
2023-03-30 16:05:37,413 		7008 of 10000 with 98.99% 	 Time used:  0.01 sec
2023-03-30 16:05:37,421 		7032 of 10000 with 98.99% 	 Time used:  0.01 sec
2023-03-30 16:05:37,428 		7056 of 10000 with 98.99% 	 Time used:  0.01 sec
2023-03-30 16:05:37,442 		7080 of 10000 with 99.00% 	 Time used:  0.01 sec
2023-03-30 16:05:37,455 		7104 of 10000 with 99.00% 	 Time used:  0.01 sec
2023-03-30 16:05:37,464 		7128 of 10000 with 99.00% 	 Time used:  0.01 sec
2023-03-30 16:05:37,472 		7152 of 10000 with 99.01% 	 Time used:  0.01 sec
2023-03-30 16:05:37,483 		7176 of 10000 with 99.01% 	 Time used:  0.01 sec
2023-03-30 16:05:37,491 		7200 of 10000 with 99.01% 	 Time used:  0.01 sec
2023-03-30 16:05:37,502 		7224 of 10000 with 99.00% 	 Time used:  0.01 sec
2023-03-30 16:05:37,510 		7248 of 10000 with 99.01% 	 Time used:  0.01 sec
2023-03-30 16:05:37,520 		7272 of 10000 with 99.01% 	 Time used:  0.01 sec
2023-03-30 16:05:37,535 		7296 of 10000 with 99.01% 	 Time used:  0.01 sec
2023-03-30 16:05:37,551 		7320 of 10000 with 99.02% 	 Time used:  0.01 sec
2023-03-30 16:05:37,558 		7344 of 10000 with 99.02% 	 Time used:  0.01 sec
2023-03-30 16:05:37,568 		7368 of 10000 with 99.02% 	 Time used:  0.01 sec
2023-03-30 16:05:37,573 		7392 of 10000 with 99.03% 	 Time used:  0.00 sec
2023-03-30 16:05:37,577 		7416 of 10000 with 99.03% 	 Time used:  0.00 sec
2023-03-30 16:05:37,581 		7440 of 10000 with 99.03% 	 Time used:  0.00 sec
2023-03-30 16:05:37,586 		7464 of 10000 with 99.04% 	 Time used:  0.00 sec
2023-03-30 16:05:37,595 		7488 of 10000 with 99.04% 	 Time used:  0.01 sec
2023-03-30 16:05:37,604 		7512 of 10000 with 99.04% 	 Time used:  0.01 sec
2023-03-30 16:05:37,614 		7536 of 10000 with 99.04% 	 Time used:  0.01 sec
2023-03-30 16:05:37,619 		7560 of 10000 with 99.05% 	 Time used:  0.00 sec
2023-03-30 16:05:37,624 		7584 of 10000 with 99.05% 	 Time used:  0.00 sec
2023-03-30 16:05:37,631 		7608 of 10000 with 99.05% 	 Time used:  0.01 sec
2023-03-30 16:05:37,642 		7632 of 10000 with 99.06% 	 Time used:  0.01 sec
2023-03-30 16:05:37,648 		7656 of 10000 with 99.06% 	 Time used:  0.01 sec
2023-03-30 16:05:37,652 		7680 of 10000 with 99.06% 	 Time used:  0.00 sec
2023-03-30 16:05:37,655 		7704 of 10000 with 99.07% 	 Time used:  0.00 sec
2023-03-30 16:05:37,661 		7728 of 10000 with 99.07% 	 Time used:  0.01 sec
2023-03-30 16:05:37,670 		7752 of 10000 with 99.07% 	 Time used:  0.01 sec
2023-03-30 16:05:37,677 		7776 of 10000 with 99.07% 	 Time used:  0.01 sec
2023-03-30 16:05:37,681 		7800 of 10000 with 99.08% 	 Time used:  0.00 sec
2023-03-30 16:05:37,685 		7824 of 10000 with 99.08% 	 Time used:  0.00 sec
2023-03-30 16:05:37,689 		7848 of 10000 with 99.08% 	 Time used:  0.00 sec
2023-03-30 16:05:37,693 		7872 of 10000 with 99.09% 	 Time used:  0.00 sec
2023-03-30 16:05:37,697 		7896 of 10000 with 99.09% 	 Time used:  0.00 sec
2023-03-30 16:05:37,704 		7920 of 10000 with 99.09% 	 Time used:  0.01 sec
2023-03-30 16:05:37,710 		7944 of 10000 with 99.09% 	 Time used:  0.01 sec
2023-03-30 16:05:37,720 		7968 of 10000 with 99.10% 	 Time used:  0.01 sec
2023-03-30 16:05:37,733 		7992 of 10000 with 99.10% 	 Time used:  0.01 sec
2023-03-30 16:05:37,742 		8016 of 10000 with 99.10% 	 Time used:  0.01 sec
2023-03-30 16:05:37,755 		8040 of 10000 with 99.10% 	 Time used:  0.01 sec
2023-03-30 16:05:37,761 		8064 of 10000 with 99.11% 	 Time used:  0.01 sec
2023-03-30 16:05:37,766 		8088 of 10000 with 99.11% 	 Time used:  0.00 sec
2023-03-30 16:05:37,769 		8112 of 10000 with 99.11% 	 Time used:  0.00 sec
2023-03-30 16:05:37,773 		8136 of 10000 with 99.12% 	 Time used:  0.00 sec
2023-03-30 16:05:37,778 		8160 of 10000 with 99.12% 	 Time used:  0.00 sec
2023-03-30 16:05:37,782 		8184 of 10000 with 99.12% 	 Time used:  0.00 sec
2023-03-30 16:05:37,790 		8208 of 10000 with 99.12% 	 Time used:  0.01 sec
2023-03-30 16:05:37,798 		8232 of 10000 with 99.13% 	 Time used:  0.01 sec
2023-03-30 16:05:37,802 		8256 of 10000 with 99.13% 	 Time used:  0.00 sec
2023-03-30 16:05:37,807 		8280 of 10000 with 99.13% 	 Time used:  0.00 sec
2023-03-30 16:05:37,810 		8304 of 10000 with 99.13% 	 Time used:  0.00 sec
2023-03-30 16:05:37,815 		8328 of 10000 with 99.11% 	 Time used:  0.00 sec
2023-03-30 16:05:37,822 		8352 of 10000 with 99.11% 	 Time used:  0.01 sec
2023-03-30 16:05:37,833 		8376 of 10000 with 99.12% 	 Time used:  0.01 sec
2023-03-30 16:05:37,846 		8400 of 10000 with 99.11% 	 Time used:  0.01 sec
2023-03-30 16:05:37,853 		8424 of 10000 with 99.11% 	 Time used:  0.01 sec
2023-03-30 16:05:37,859 		8448 of 10000 with 99.11% 	 Time used:  0.01 sec
2023-03-30 16:05:37,870 		8472 of 10000 with 99.11% 	 Time used:  0.01 sec
2023-03-30 16:05:37,876 		8496 of 10000 with 99.12% 	 Time used:  0.01 sec
2023-03-30 16:05:37,884 		8520 of 10000 with 99.12% 	 Time used:  0.01 sec
2023-03-30 16:05:37,891 		8544 of 10000 with 99.11% 	 Time used:  0.01 sec
2023-03-30 16:05:37,896 		8568 of 10000 with 99.11% 	 Time used:  0.00 sec
2023-03-30 16:05:37,901 		8592 of 10000 with 99.12% 	 Time used:  0.00 sec
2023-03-30 16:05:37,907 		8616 of 10000 with 99.12% 	 Time used:  0.01 sec
2023-03-30 16:05:37,913 		8640 of 10000 with 99.12% 	 Time used:  0.01 sec
2023-03-30 16:05:37,917 		8664 of 10000 with 99.12% 	 Time used:  0.00 sec
2023-03-30 16:05:37,921 		8688 of 10000 with 99.13% 	 Time used:  0.00 sec
2023-03-30 16:05:37,925 		8712 of 10000 with 99.13% 	 Time used:  0.00 sec
2023-03-30 16:05:37,930 		8736 of 10000 with 99.13% 	 Time used:  0.00 sec
2023-03-30 16:05:37,935 		8760 of 10000 with 99.13% 	 Time used:  0.01 sec
2023-03-30 16:05:37,944 		8784 of 10000 with 99.13% 	 Time used:  0.01 sec
2023-03-30 16:05:37,954 		8808 of 10000 with 99.14% 	 Time used:  0.01 sec
2023-03-30 16:05:37,969 		8832 of 10000 with 99.14% 	 Time used:  0.01 sec
2023-03-30 16:05:37,981 		8856 of 10000 with 99.14% 	 Time used:  0.01 sec
2023-03-30 16:05:37,996 		8880 of 10000 with 99.14% 	 Time used:  0.01 sec
2023-03-30 16:05:38,006 		8904 of 10000 with 99.15% 	 Time used:  0.01 sec
2023-03-30 16:05:38,012 		8928 of 10000 with 99.15% 	 Time used:  0.01 sec
2023-03-30 16:05:38,016 		8952 of 10000 with 99.15% 	 Time used:  0.00 sec
2023-03-30 16:05:38,020 		8976 of 10000 with 99.15% 	 Time used:  0.00 sec
2023-03-30 16:05:38,023 		9000 of 10000 with 99.16% 	 Time used:  0.00 sec
2023-03-30 16:05:38,028 		9024 of 10000 with 99.15% 	 Time used:  0.00 sec
2023-03-30 16:05:38,032 		9048 of 10000 with 99.15% 	 Time used:  0.00 sec
2023-03-30 16:05:38,037 		9072 of 10000 with 99.15% 	 Time used:  0.01 sec
2023-03-30 16:05:38,045 		9096 of 10000 with 99.15% 	 Time used:  0.01 sec
2023-03-30 16:05:38,055 		9120 of 10000 with 99.16% 	 Time used:  0.01 sec
2023-03-30 16:05:38,062 		9144 of 10000 with 99.16% 	 Time used:  0.01 sec
2023-03-30 16:05:38,071 		9168 of 10000 with 99.16% 	 Time used:  0.01 sec
2023-03-30 16:05:38,079 		9192 of 10000 with 99.16% 	 Time used:  0.01 sec
2023-03-30 16:05:38,088 		9216 of 10000 with 99.16% 	 Time used:  0.01 sec
2023-03-30 16:05:38,100 		9240 of 10000 with 99.17% 	 Time used:  0.01 sec
2023-03-30 16:05:38,109 		9264 of 10000 with 99.17% 	 Time used:  0.01 sec
2023-03-30 16:05:38,116 		9288 of 10000 with 99.17% 	 Time used:  0.01 sec
2023-03-30 16:05:38,125 		9312 of 10000 with 99.17% 	 Time used:  0.01 sec
2023-03-30 16:05:38,133 		9336 of 10000 with 99.18% 	 Time used:  0.01 sec
2023-03-30 16:05:38,144 		9360 of 10000 with 99.18% 	 Time used:  0.01 sec
2023-03-30 16:05:38,158 		9384 of 10000 with 99.18% 	 Time used:  0.01 sec
2023-03-30 16:05:38,166 		9408 of 10000 with 99.18% 	 Time used:  0.01 sec
2023-03-30 16:05:38,176 		9432 of 10000 with 99.18% 	 Time used:  0.01 sec
2023-03-30 16:05:38,186 		9456 of 10000 with 99.19% 	 Time used:  0.01 sec
2023-03-30 16:05:38,192 		9480 of 10000 with 99.19% 	 Time used:  0.01 sec
2023-03-30 16:05:38,197 		9504 of 10000 with 99.19% 	 Time used:  0.00 sec
2023-03-30 16:05:38,203 		9528 of 10000 with 99.19% 	 Time used:  0.01 sec
2023-03-30 16:05:38,212 		9552 of 10000 with 99.19% 	 Time used:  0.01 sec
2023-03-30 16:05:38,226 		9576 of 10000 with 99.20% 	 Time used:  0.01 sec
2023-03-30 16:05:38,234 		9600 of 10000 with 99.20% 	 Time used:  0.01 sec
2023-03-30 16:05:38,239 		9624 of 10000 with 99.20% 	 Time used:  0.00 sec
2023-03-30 16:05:38,245 		9648 of 10000 with 99.19% 	 Time used:  0.01 sec
2023-03-30 16:05:38,252 		9672 of 10000 with 99.19% 	 Time used:  0.01 sec
2023-03-30 16:05:38,260 		9696 of 10000 with 99.19% 	 Time used:  0.01 sec
2023-03-30 16:05:38,270 		9720 of 10000 with 99.19% 	 Time used:  0.01 sec
2023-03-30 16:05:38,278 		9744 of 10000 with 99.18% 	 Time used:  0.01 sec
2023-03-30 16:05:38,283 		9768 of 10000 with 99.18% 	 Time used:  0.00 sec
2023-03-30 16:05:38,289 		9792 of 10000 with 99.17% 	 Time used:  0.01 sec
2023-03-30 16:05:38,304 		9816 of 10000 with 99.16% 	 Time used:  0.01 sec
2023-03-30 16:05:38,313 		9840 of 10000 with 99.17% 	 Time used:  0.01 sec
2023-03-30 16:05:38,321 		9864 of 10000 with 99.17% 	 Time used:  0.01 sec
2023-03-30 16:05:38,327 		9888 of 10000 with 99.17% 	 Time used:  0.01 sec
2023-03-30 16:05:38,335 		9912 of 10000 with 99.17% 	 Time used:  0.01 sec
2023-03-30 16:05:38,345 		9936 of 10000 with 99.17% 	 Time used:  0.01 sec
2023-03-30 16:05:38,355 		9960 of 10000 with 99.18% 	 Time used:  0.01 sec
2023-03-30 16:05:38,364 		9984 of 10000 with 99.18% 	 Time used:  0.01 sec
2023-03-30 16:05:38,375 		10000 of 10000 with 99.18% 	 Time used:  0.01 sec
2023-03-30 16:05:38,376 
2023-03-30 16:05:38,382 			Learning rate: weights:   1.000e-03    
2023-03-30 16:05:38,382 			Last test performance: 99.18%
2023-03-30 16:05:38,382 ----------------
2023-03-30 16:05:38,555   30  =>  0    		Training 486 pattern with 99.79% 	Forward time: 	 0.15 sec
2023-03-30 16:05:38,556 			Loss:    6.032e-04    			Backward time: 	 0.01 sec 
2023-03-30 16:05:38,626 			Learning rate: weights:   1.000e-03    
2023-03-30 16:05:38,626 			Last test performance: 99.18%
2023-03-30 16:05:38,626 ----------------
2023-03-30 16:05:38,760   30  =>  1    		Training 486 pattern with 99.58% 	Forward time: 	 0.12 sec
2023-03-30 16:05:38,760 			Loss:    5.489e-04    			Backward time: 	 0.01 sec 
2023-03-30 16:05:38,838 			Learning rate: weights:   1.000e-03    
2023-03-30 16:05:38,838 			Last test performance: 99.18%
2023-03-30 16:05:38,838 ----------------
2023-03-30 16:05:38,955   30  =>  2    		Training 486 pattern with 98.96% 	Forward time: 	 0.11 sec
2023-03-30 16:05:38,956 			Loss:    9.560e-04    			Backward time: 	 0.01 sec 
2023-03-30 16:05:39,025 			Learning rate: weights:   1.000e-03    
2023-03-30 16:05:39,025 			Last test performance: 99.18%
2023-03-30 16:05:39,025 ----------------
2023-03-30 16:05:39,139   30  =>  3    		Training 486 pattern with 99.58% 	Forward time: 	 0.10 sec
2023-03-30 16:05:39,139 			Loss:    4.711e-04    			Backward time: 	 0.01 sec 
2023-03-30 16:05:39,237 			Learning rate: weights:   1.000e-03    
2023-03-30 16:05:39,237 			Last test performance: 99.18%
2023-03-30 16:05:39,237 ----------------
2023-03-30 16:05:39,353   30  =>  4    		Training 486 pattern with 99.38% 	Forward time: 	 0.10 sec
2023-03-30 16:05:39,353 			Loss:    3.914e-04    			Backward time: 	 0.01 sec 
2023-03-30 16:05:39,439 			Learning rate: weights:   1.000e-03    
2023-03-30 16:05:39,439 			Last test performance: 99.18%
2023-03-30 16:05:39,439 ----------------
2023-03-30 16:05:39,555   30  =>  5    		Training 486 pattern with 99.38% 	Forward time: 	 0.10 sec
2023-03-30 16:05:39,555 			Loss:    4.497e-04    			Backward time: 	 0.01 sec 
2023-03-30 16:05:39,635 			Learning rate: weights:   1.000e-03    
2023-03-30 16:05:39,635 			Last test performance: 99.18%
2023-03-30 16:05:39,635 ----------------
2023-03-30 16:05:39,749   30  =>  6    		Training 486 pattern with 99.79% 	Forward time: 	 0.10 sec
2023-03-30 16:05:39,749 			Loss:    2.618e-04    			Backward time: 	 0.01 sec 
2023-03-30 16:05:39,809 			Learning rate: weights:   1.000e-03    
2023-03-30 16:05:39,809 			Last test performance: 99.18%
2023-03-30 16:05:39,809 ----------------
2023-03-30 16:05:39,924   30  =>  7    		Training 486 pattern with 99.58% 	Forward time: 	 0.10 sec
2023-03-30 16:05:39,924 			Loss:    5.975e-04    			Backward time: 	 0.01 sec 
2023-03-30 16:05:39,997 			Learning rate: weights:   1.000e-03    
2023-03-30 16:05:39,997 			Last test performance: 99.18%
2023-03-30 16:05:39,997 ----------------
2023-03-30 16:05:40,110   30  =>  8    		Training 486 pattern with 99.58% 	Forward time: 	 0.10 sec
2023-03-30 16:05:40,110 			Loss:    7.484e-04    			Backward time: 	 0.01 sec 
2023-03-30 16:05:40,164 			Learning rate: weights:   1.000e-03    
2023-03-30 16:05:40,164 			Last test performance: 99.18%
2023-03-30 16:05:40,164 ----------------
2023-03-30 16:05:40,279   30  =>  9    		Training 486 pattern with 99.58% 	Forward time: 	 0.10 sec
2023-03-30 16:05:40,279 			Loss:    3.733e-04    			Backward time: 	 0.01 sec 
2023-03-30 16:05:40,365 			Learning rate: weights:   1.000e-03    
2023-03-30 16:05:40,366 			Last test performance: 99.18%
2023-03-30 16:05:40,366 ----------------
2023-03-30 16:05:40,480   30  =>  10   		Training 486 pattern with 99.58% 	Forward time: 	 0.10 sec
2023-03-30 16:05:40,481 			Loss:    4.018e-04    			Backward time: 	 0.01 sec 
2023-03-30 16:05:40,525 			Learning rate: weights:   1.000e-03    
2023-03-30 16:05:40,525 			Last test performance: 99.18%
2023-03-30 16:05:40,525 ----------------
2023-03-30 16:05:40,640   30  =>  11   		Training 486 pattern with 98.96% 	Forward time: 	 0.10 sec
2023-03-30 16:05:40,640 			Loss:    1.234e-03    			Backward time: 	 0.01 sec 
2023-03-30 16:05:40,738 			Learning rate: weights:   1.000e-03    
2023-03-30 16:05:40,738 			Last test performance: 99.18%
2023-03-30 16:05:40,738 ----------------
2023-03-30 16:05:40,856   30  =>  12   		Training 486 pattern with 99.58% 	Forward time: 	 0.10 sec
2023-03-30 16:05:40,856 			Loss:    4.391e-04    			Backward time: 	 0.01 sec 
2023-03-30 16:05:40,908 			Learning rate: weights:   1.000e-03    
2023-03-30 16:05:40,908 			Last test performance: 99.18%
2023-03-30 16:05:40,908 ----------------
2023-03-30 16:05:41,022   30  =>  13   		Training 486 pattern with 98.96% 	Forward time: 	 0.10 sec
2023-03-30 16:05:41,022 			Loss:    2.788e-03    			Backward time: 	 0.01 sec 
2023-03-30 16:05:41,087 			Learning rate: weights:   1.000e-03    
2023-03-30 16:05:41,087 			Last test performance: 99.18%
2023-03-30 16:05:41,087 ----------------
2023-03-30 16:05:41,199   30  =>  14   		Training 486 pattern with 99.38% 	Forward time: 	 0.10 sec
2023-03-30 16:05:41,199 			Loss:    7.457e-04    			Backward time: 	 0.01 sec 
2023-03-30 16:05:41,244 			Learning rate: weights:   1.000e-03    
2023-03-30 16:05:41,244 			Last test performance: 99.18%
2023-03-30 16:05:41,244 ----------------
2023-03-30 16:05:41,365   30  =>  15   		Training 486 pattern with 99.38% 	Forward time: 	 0.11 sec
2023-03-30 16:05:41,366 			Loss:    9.326e-04    			Backward time: 	 0.01 sec 
2023-03-30 16:05:41,448 			Learning rate: weights:   1.000e-03    
2023-03-30 16:05:41,448 			Last test performance: 99.18%
2023-03-30 16:05:41,448 ----------------
2023-03-30 16:05:41,563   30  =>  16   		Training 486 pattern with 99.17% 	Forward time: 	 0.10 sec
2023-03-30 16:05:41,564 			Loss:    1.424e-03    			Backward time: 	 0.01 sec 
2023-03-30 16:05:41,650 			Learning rate: weights:   1.000e-03    
2023-03-30 16:05:41,650 			Last test performance: 99.18%
2023-03-30 16:05:41,650 ----------------
2023-03-30 16:05:41,772   30  =>  17   		Training 486 pattern with 99.38% 	Forward time: 	 0.11 sec
2023-03-30 16:05:41,773 			Loss:    1.189e-03    			Backward time: 	 0.01 sec 
2023-03-30 16:05:41,845 			Learning rate: weights:   1.000e-03    
2023-03-30 16:05:41,845 			Last test performance: 99.18%
2023-03-30 16:05:41,845 ----------------
2023-03-30 16:05:41,982   30  =>  18   		Training 486 pattern with 99.38% 	Forward time: 	 0.12 sec
2023-03-30 16:05:41,982 			Loss:    5.684e-04    			Backward time: 	 0.01 sec 
2023-03-30 16:05:42,047 			Learning rate: weights:   1.000e-03    
2023-03-30 16:05:42,048 			Last test performance: 99.18%
2023-03-30 16:05:42,048 ----------------
2023-03-30 16:05:42,207   30  =>  19   		Training 486 pattern with 99.38% 	Forward time: 	 0.14 sec
2023-03-30 16:05:42,207 			Loss:    4.224e-04    			Backward time: 	 0.01 sec 
2023-03-30 16:05:42,358 			Learning rate: weights:   1.000e-03    
2023-03-30 16:05:42,358 			Last test performance: 99.18%
2023-03-30 16:05:42,358 ----------------
2023-03-30 16:05:42,476   30  =>  20   		Training 486 pattern with 98.33% 	Forward time: 	 0.10 sec
2023-03-30 16:05:42,476 			Loss:    1.917e-03    			Backward time: 	 0.01 sec 
2023-03-30 16:05:42,535 			Learning rate: weights:   1.000e-03    
2023-03-30 16:05:42,536 			Last test performance: 99.18%
2023-03-30 16:05:42,536 ----------------
2023-03-30 16:05:42,651   30  =>  21   		Training 486 pattern with 99.38% 	Forward time: 	 0.10 sec
2023-03-30 16:05:42,651 			Loss:    6.365e-04    			Backward time: 	 0.01 sec 
2023-03-30 16:05:42,702 			Learning rate: weights:   1.000e-03    
2023-03-30 16:05:42,703 			Last test performance: 99.18%
2023-03-30 16:05:42,703 ----------------
2023-03-30 16:05:42,831   30  =>  22   		Training 486 pattern with 100.00% 	Forward time: 	 0.11 sec
2023-03-30 16:05:42,831 			Loss:    2.141e-04    			Backward time: 	 0.01 sec 
2023-03-30 16:05:42,881 			Learning rate: weights:   1.000e-03    
2023-03-30 16:05:42,881 			Last test performance: 99.18%
2023-03-30 16:05:42,881 ----------------
2023-03-30 16:05:42,998   30  =>  23   		Training 486 pattern with 99.17% 	Forward time: 	 0.11 sec
2023-03-30 16:05:42,998 			Loss:    8.009e-04    			Backward time: 	 0.01 sec 
2023-03-30 16:05:43,051 			Learning rate: weights:   1.000e-03    
2023-03-30 16:05:43,051 			Last test performance: 99.18%
2023-03-30 16:05:43,051 ----------------
2023-03-30 16:05:43,180   30  =>  24   		Training 486 pattern with 99.17% 	Forward time: 	 0.11 sec
2023-03-30 16:05:43,180 			Loss:    1.095e-03    			Backward time: 	 0.01 sec 
2023-03-30 16:05:43,228 			Learning rate: weights:   1.000e-03    
2023-03-30 16:05:43,228 			Last test performance: 99.18%
2023-03-30 16:05:43,228 ----------------
2023-03-30 16:05:43,351   30  =>  25   		Training 486 pattern with 99.58% 	Forward time: 	 0.11 sec
2023-03-30 16:05:43,351 			Loss:    5.715e-04    			Backward time: 	 0.01 sec 
2023-03-30 16:05:43,406 			Learning rate: weights:   1.000e-03    
2023-03-30 16:05:43,406 			Last test performance: 99.18%
2023-03-30 16:05:43,406 ----------------
2023-03-30 16:05:43,549   30  =>  26   		Training 486 pattern with 99.79% 	Forward time: 	 0.13 sec
2023-03-30 16:05:43,549 			Loss:    2.045e-04    			Backward time: 	 0.01 sec 
2023-03-30 16:05:43,688 			Learning rate: weights:   1.000e-03    
2023-03-30 16:05:43,688 			Last test performance: 99.18%
2023-03-30 16:05:43,688 ----------------
2023-03-30 16:05:43,807   30  =>  27   		Training 486 pattern with 99.17% 	Forward time: 	 0.11 sec
2023-03-30 16:05:43,807 			Loss:    7.122e-04    			Backward time: 	 0.01 sec 
2023-03-30 16:05:43,878 			Learning rate: weights:   1.000e-03    
2023-03-30 16:05:43,878 			Last test performance: 99.18%
2023-03-30 16:05:43,878 ----------------
2023-03-30 16:05:43,996   30  =>  28   		Training 486 pattern with 99.58% 	Forward time: 	 0.11 sec
2023-03-30 16:05:43,996 			Loss:    1.048e-03    			Backward time: 	 0.01 sec 
2023-03-30 16:05:44,102 			Learning rate: weights:   1.000e-03    
2023-03-30 16:05:44,102 			Last test performance: 99.18%
2023-03-30 16:05:44,102 ----------------
2023-03-30 16:05:44,241   30  =>  29   		Training 486 pattern with 99.58% 	Forward time: 	 0.12 sec
2023-03-30 16:05:44,241 			Loss:    4.372e-04    			Backward time: 	 0.01 sec 
2023-03-30 16:05:44,352 			Learning rate: weights:   1.000e-03    
2023-03-30 16:05:44,353 			Last test performance: 99.18%
2023-03-30 16:05:44,353 ----------------
2023-03-30 16:05:44,471   30  =>  30   		Training 486 pattern with 99.17% 	Forward time: 	 0.11 sec
2023-03-30 16:05:44,471 			Loss:    6.814e-04    			Backward time: 	 0.01 sec 
2023-03-30 16:05:44,529 			Learning rate: weights:   1.000e-03    
2023-03-30 16:05:44,529 			Last test performance: 99.18%
2023-03-30 16:05:44,529 ----------------
2023-03-30 16:05:44,671   30  =>  31   		Training 486 pattern with 99.38% 	Forward time: 	 0.12 sec
2023-03-30 16:05:44,671 			Loss:    6.330e-04    			Backward time: 	 0.02 sec 
2023-03-30 16:05:44,716 			Learning rate: weights:   1.000e-03    
2023-03-30 16:05:44,716 			Last test performance: 99.18%
2023-03-30 16:05:44,716 ----------------
2023-03-30 16:05:44,842   30  =>  32   		Training 486 pattern with 98.75% 	Forward time: 	 0.11 sec
2023-03-30 16:05:44,842 			Loss:    1.230e-03    			Backward time: 	 0.01 sec 
2023-03-30 16:05:44,925 			Learning rate: weights:   1.000e-03    
2023-03-30 16:05:44,926 			Last test performance: 99.18%
2023-03-30 16:05:44,926 ----------------
2023-03-30 16:05:45,040   30  =>  33   		Training 486 pattern with 99.38% 	Forward time: 	 0.10 sec
2023-03-30 16:05:45,040 			Loss:    5.850e-04    			Backward time: 	 0.01 sec 
2023-03-30 16:05:45,122 			Learning rate: weights:   1.000e-03    
2023-03-30 16:05:45,122 			Last test performance: 99.18%
2023-03-30 16:05:45,122 ----------------
2023-03-30 16:05:45,238   30  =>  34   		Training 486 pattern with 99.38% 	Forward time: 	 0.10 sec
2023-03-30 16:05:45,238 			Loss:    7.270e-04    			Backward time: 	 0.01 sec 
2023-03-30 16:05:45,297 			Learning rate: weights:   1.000e-03    
2023-03-30 16:05:45,297 			Last test performance: 99.18%
2023-03-30 16:05:45,297 ----------------
2023-03-30 16:05:45,412   30  =>  35   		Training 486 pattern with 98.75% 	Forward time: 	 0.10 sec
2023-03-30 16:05:45,412 			Loss:    1.332e-03    			Backward time: 	 0.01 sec 
2023-03-30 16:05:45,467 			Learning rate: weights:   1.000e-03    
2023-03-30 16:05:45,467 			Last test performance: 99.18%
2023-03-30 16:05:45,468 ----------------
2023-03-30 16:05:45,582   30  =>  36   		Training 486 pattern with 99.17% 	Forward time: 	 0.10 sec
2023-03-30 16:05:45,582 			Loss:    1.073e-03    			Backward time: 	 0.01 sec 
2023-03-30 16:05:45,671 			Learning rate: weights:   1.000e-03    
2023-03-30 16:05:45,671 			Last test performance: 99.18%
2023-03-30 16:05:45,671 ----------------
2023-03-30 16:05:45,790   30  =>  37   		Training 486 pattern with 98.75% 	Forward time: 	 0.11 sec
2023-03-30 16:05:45,790 			Loss:    9.766e-04    			Backward time: 	 0.01 sec 
2023-03-30 16:05:45,876 			Learning rate: weights:   1.000e-03    
2023-03-30 16:05:45,876 			Last test performance: 99.18%
2023-03-30 16:05:45,876 ----------------
2023-03-30 16:05:45,995   30  =>  38   		Training 486 pattern with 98.75% 	Forward time: 	 0.11 sec
2023-03-30 16:05:45,995 			Loss:    9.642e-04    			Backward time: 	 0.01 sec 
2023-03-30 16:05:46,060 			Learning rate: weights:   1.000e-03    
2023-03-30 16:05:46,060 			Last test performance: 99.18%
2023-03-30 16:05:46,060 ----------------
2023-03-30 16:05:46,186   30  =>  39   		Training 486 pattern with 99.79% 	Forward time: 	 0.11 sec
2023-03-30 16:05:46,187 			Loss:    3.773e-04    			Backward time: 	 0.01 sec 
2023-03-30 16:05:46,272 			Learning rate: weights:   1.000e-03    
2023-03-30 16:05:46,272 			Last test performance: 99.18%
2023-03-30 16:05:46,272 ----------------
2023-03-30 16:05:46,391   30  =>  40   		Training 486 pattern with 99.58% 	Forward time: 	 0.11 sec
2023-03-30 16:05:46,391 			Loss:    8.532e-04    			Backward time: 	 0.01 sec 
2023-03-30 16:05:46,458 			Learning rate: weights:   1.000e-03    
2023-03-30 16:05:46,458 			Last test performance: 99.18%
2023-03-30 16:05:46,458 ----------------
2023-03-30 16:05:46,577   30  =>  41   		Training 486 pattern with 98.96% 	Forward time: 	 0.11 sec
2023-03-30 16:05:46,577 			Loss:    1.340e-03    			Backward time: 	 0.01 sec 
2023-03-30 16:05:46,659 			Learning rate: weights:   1.000e-03    
2023-03-30 16:05:46,660 			Last test performance: 99.18%
2023-03-30 16:05:46,660 ----------------
2023-03-30 16:05:46,782   30  =>  42   		Training 486 pattern with 99.79% 	Forward time: 	 0.11 sec
2023-03-30 16:05:46,782 			Loss:    2.127e-04    			Backward time: 	 0.01 sec 
2023-03-30 16:05:46,875 			Learning rate: weights:   1.000e-03    
2023-03-30 16:05:46,875 			Last test performance: 99.18%
2023-03-30 16:05:46,875 ----------------
2023-03-30 16:05:46,998   30  =>  43   		Training 486 pattern with 99.58% 	Forward time: 	 0.11 sec
2023-03-30 16:05:46,998 			Loss:    6.054e-04    			Backward time: 	 0.01 sec 
2023-03-30 16:05:47,085 			Learning rate: weights:   1.000e-03    
2023-03-30 16:05:47,085 			Last test performance: 99.18%
2023-03-30 16:05:47,085 ----------------
2023-03-30 16:05:47,224   30  =>  44   		Training 486 pattern with 99.38% 	Forward time: 	 0.12 sec
2023-03-30 16:05:47,224 			Loss:    8.465e-04    			Backward time: 	 0.01 sec 
2023-03-30 16:05:47,288 			Learning rate: weights:   1.000e-03    
2023-03-30 16:05:47,288 			Last test performance: 99.18%
2023-03-30 16:05:47,288 ----------------
2023-03-30 16:05:47,405   30  =>  45   		Training 486 pattern with 99.58% 	Forward time: 	 0.10 sec
2023-03-30 16:05:47,405 			Loss:    1.143e-03    			Backward time: 	 0.01 sec 
2023-03-30 16:05:47,465 			Learning rate: weights:   1.000e-03    
2023-03-30 16:05:47,465 			Last test performance: 99.18%
2023-03-30 16:05:47,465 ----------------
2023-03-30 16:05:47,578   30  =>  46   		Training 486 pattern with 99.58% 	Forward time: 	 0.10 sec
2023-03-30 16:05:47,578 			Loss:    6.449e-04    			Backward time: 	 0.01 sec 
2023-03-30 16:05:47,673 			Learning rate: weights:   1.000e-03    
2023-03-30 16:05:47,673 			Last test performance: 99.18%
2023-03-30 16:05:47,673 ----------------
2023-03-30 16:05:47,787   30  =>  47   		Training 486 pattern with 99.17% 	Forward time: 	 0.10 sec
2023-03-30 16:05:47,787 			Loss:    1.262e-03    			Backward time: 	 0.01 sec 
2023-03-30 16:05:47,877 			Learning rate: weights:   1.000e-03    
2023-03-30 16:05:47,877 			Last test performance: 99.18%
2023-03-30 16:05:47,877 ----------------
2023-03-30 16:05:48,000   30  =>  48   		Training 486 pattern with 99.79% 	Forward time: 	 0.11 sec
2023-03-30 16:05:48,000 			Loss:    3.128e-04    			Backward time: 	 0.01 sec 
2023-03-30 16:05:48,074 			Learning rate: weights:   1.000e-03    
2023-03-30 16:05:48,074 			Last test performance: 99.18%
2023-03-30 16:05:48,074 ----------------
2023-03-30 16:05:48,231   30  =>  49   		Training 486 pattern with 98.96% 	Forward time: 	 0.14 sec
2023-03-30 16:05:48,231 			Loss:    9.098e-04    			Backward time: 	 0.01 sec 
2023-03-30 16:05:48,407 			Learning rate: weights:   1.000e-03    
2023-03-30 16:05:48,407 			Last test performance: 99.18%
2023-03-30 16:05:48,407 ----------------
2023-03-30 16:05:48,539   30  =>  50   		Training 486 pattern with 99.79% 	Forward time: 	 0.12 sec
2023-03-30 16:05:48,540 			Loss:    3.390e-04    			Backward time: 	 0.01 sec 
2023-03-30 16:05:48,601 			Learning rate: weights:   1.000e-03    
2023-03-30 16:05:48,601 			Last test performance: 99.18%
2023-03-30 16:05:48,601 ----------------
2023-03-30 16:05:48,721   30  =>  51   		Training 486 pattern with 98.96% 	Forward time: 	 0.11 sec
2023-03-30 16:05:48,721 			Loss:    1.049e-03    			Backward time: 	 0.01 sec 
2023-03-30 16:05:48,801 			Learning rate: weights:   1.000e-03    
2023-03-30 16:05:48,801 			Last test performance: 99.18%
2023-03-30 16:05:48,801 ----------------
2023-03-30 16:05:48,933   30  =>  52   		Training 486 pattern with 99.58% 	Forward time: 	 0.12 sec
2023-03-30 16:05:48,933 			Loss:    4.267e-04    			Backward time: 	 0.01 sec 
2023-03-30 16:05:49,013 			Learning rate: weights:   1.000e-03    
2023-03-30 16:05:49,013 			Last test performance: 99.18%
2023-03-30 16:05:49,013 ----------------
2023-03-30 16:05:49,127   30  =>  53   		Training 486 pattern with 99.38% 	Forward time: 	 0.10 sec
2023-03-30 16:05:49,127 			Loss:    4.631e-04    			Backward time: 	 0.01 sec 
2023-03-30 16:05:49,207 			Learning rate: weights:   1.000e-03    
2023-03-30 16:05:49,207 			Last test performance: 99.18%
2023-03-30 16:05:49,207 ----------------
2023-03-30 16:05:49,344   30  =>  54   		Training 486 pattern with 100.00% 	Forward time: 	 0.12 sec
2023-03-30 16:05:49,345 			Loss:    1.973e-04    			Backward time: 	 0.01 sec 
2023-03-30 16:05:49,512 			Learning rate: weights:   1.000e-03    
2023-03-30 16:05:49,512 			Last test performance: 99.18%
2023-03-30 16:05:49,512 ----------------
2023-03-30 16:05:49,628   30  =>  55   		Training 486 pattern with 99.38% 	Forward time: 	 0.10 sec
2023-03-30 16:05:49,628 			Loss:    1.869e-03    			Backward time: 	 0.01 sec 
2023-03-30 16:05:49,708 			Learning rate: weights:   1.000e-03    
2023-03-30 16:05:49,708 			Last test performance: 99.18%
2023-03-30 16:05:49,708 ----------------
2023-03-30 16:05:49,822   30  =>  56   		Training 486 pattern with 98.96% 	Forward time: 	 0.10 sec
2023-03-30 16:05:49,822 			Loss:    7.844e-04    			Backward time: 	 0.01 sec 
2023-03-30 16:05:49,887 			Learning rate: weights:   1.000e-03    
2023-03-30 16:05:49,887 			Last test performance: 99.18%
2023-03-30 16:05:49,887 ----------------
2023-03-30 16:05:50,014   30  =>  57   		Training 486 pattern with 99.17% 	Forward time: 	 0.11 sec
2023-03-30 16:05:50,014 			Loss:    1.532e-03    			Backward time: 	 0.01 sec 
2023-03-30 16:05:50,089 			Learning rate: weights:   1.000e-03    
2023-03-30 16:05:50,089 			Last test performance: 99.18%
2023-03-30 16:05:50,089 ----------------
2023-03-30 16:05:50,203   30  =>  58   		Training 486 pattern with 99.58% 	Forward time: 	 0.10 sec
2023-03-30 16:05:50,203 			Loss:    5.498e-04    			Backward time: 	 0.01 sec 
2023-03-30 16:05:50,291 			Learning rate: weights:   1.000e-03    
2023-03-30 16:05:50,291 			Last test performance: 99.18%
2023-03-30 16:05:50,291 ----------------
2023-03-30 16:05:50,405   30  =>  59   		Training 486 pattern with 99.58% 	Forward time: 	 0.10 sec
2023-03-30 16:05:50,405 			Loss:    8.888e-04    			Backward time: 	 0.01 sec 
2023-03-30 16:05:50,489 			Learning rate: weights:   1.000e-03    
2023-03-30 16:05:50,489 			Last test performance: 99.18%
2023-03-30 16:05:50,489 ----------------
2023-03-30 16:05:50,609   30  =>  60   		Training 486 pattern with 99.38% 	Forward time: 	 0.11 sec
2023-03-30 16:05:50,610 			Loss:    9.764e-04    			Backward time: 	 0.01 sec 
2023-03-30 16:05:50,698 			Learning rate: weights:   1.000e-03    
2023-03-30 16:05:50,698 			Last test performance: 99.18%
2023-03-30 16:05:50,698 ----------------
2023-03-30 16:05:50,847   30  =>  61   		Training 486 pattern with 99.38% 	Forward time: 	 0.13 sec
2023-03-30 16:05:50,847 			Loss:    6.832e-04    			Backward time: 	 0.01 sec 
2023-03-30 16:05:50,888 			Learning rate: weights:   1.000e-03    
2023-03-30 16:05:50,888 			Last test performance: 99.18%
2023-03-30 16:05:50,888 ----------------
2023-03-30 16:05:51,008   30  =>  62   		Training 486 pattern with 99.38% 	Forward time: 	 0.11 sec
2023-03-30 16:05:51,008 			Loss:    6.463e-04    			Backward time: 	 0.01 sec 
2023-03-30 16:05:51,059 			Learning rate: weights:   1.000e-03    
2023-03-30 16:05:51,059 			Last test performance: 99.18%
2023-03-30 16:05:51,059 ----------------
2023-03-30 16:05:51,173   30  =>  63   		Training 486 pattern with 98.75% 	Forward time: 	 0.10 sec
2023-03-30 16:05:51,173 			Loss:    2.346e-03    			Backward time: 	 0.01 sec 
2023-03-30 16:05:51,220 			Learning rate: weights:   1.000e-03    
2023-03-30 16:05:51,220 			Last test performance: 99.18%
2023-03-30 16:05:51,220 ----------------
2023-03-30 16:05:51,336   30  =>  64   		Training 486 pattern with 99.79% 	Forward time: 	 0.10 sec
2023-03-30 16:05:51,336 			Loss:    5.661e-04    			Backward time: 	 0.01 sec 
2023-03-30 16:05:51,434 			Learning rate: weights:   1.000e-03    
2023-03-30 16:05:51,435 			Last test performance: 99.18%
2023-03-30 16:05:51,435 ----------------
2023-03-30 16:05:51,572   30  =>  65   		Training 486 pattern with 98.75% 	Forward time: 	 0.12 sec
2023-03-30 16:05:51,572 			Loss:    1.577e-03    			Backward time: 	 0.01 sec 
2023-03-30 16:05:51,790 			Learning rate: weights:   1.000e-03    
2023-03-30 16:05:51,790 			Last test performance: 99.18%
2023-03-30 16:05:51,790 ----------------
2023-03-30 16:05:51,905   30  =>  66   		Training 486 pattern with 99.38% 	Forward time: 	 0.10 sec
2023-03-30 16:05:51,905 			Loss:    6.270e-04    			Backward time: 	 0.01 sec 
2023-03-30 16:05:52,007 			Learning rate: weights:   1.000e-03    
2023-03-30 16:05:52,007 			Last test performance: 99.18%
2023-03-30 16:05:52,007 ----------------
2023-03-30 16:05:52,129   30  =>  67   		Training 486 pattern with 99.17% 	Forward time: 	 0.11 sec
2023-03-30 16:05:52,129 			Loss:    4.246e-04    			Backward time: 	 0.01 sec 
2023-03-30 16:05:52,265 			Learning rate: weights:   1.000e-03    
2023-03-30 16:05:52,265 			Last test performance: 99.18%
2023-03-30 16:05:52,265 ----------------
2023-03-30 16:05:52,379   30  =>  68   		Training 486 pattern with 99.58% 	Forward time: 	 0.10 sec
2023-03-30 16:05:52,379 			Loss:    4.632e-04    			Backward time: 	 0.01 sec 
2023-03-30 16:05:52,466 			Learning rate: weights:   1.000e-03    
2023-03-30 16:05:52,466 			Last test performance: 99.18%
2023-03-30 16:05:52,466 ----------------
2023-03-30 16:05:52,580   30  =>  69   		Training 486 pattern with 99.79% 	Forward time: 	 0.10 sec
2023-03-30 16:05:52,580 			Loss:    3.476e-04    			Backward time: 	 0.01 sec 
2023-03-30 16:05:52,643 			Learning rate: weights:   1.000e-03    
2023-03-30 16:05:52,643 			Last test performance: 99.18%
2023-03-30 16:05:52,644 ----------------
2023-03-30 16:05:52,763   30  =>  70   		Training 486 pattern with 99.58% 	Forward time: 	 0.11 sec
2023-03-30 16:05:52,763 			Loss:    6.582e-04    			Backward time: 	 0.01 sec 
2023-03-30 16:05:52,819 			Learning rate: weights:   1.000e-03    
2023-03-30 16:05:52,819 			Last test performance: 99.18%
2023-03-30 16:05:52,819 ----------------
2023-03-30 16:05:52,953   30  =>  71   		Training 486 pattern with 99.38% 	Forward time: 	 0.12 sec
2023-03-30 16:05:52,953 			Loss:    1.148e-03    			Backward time: 	 0.01 sec 
2023-03-30 16:05:53,001 			Learning rate: weights:   1.000e-03    
2023-03-30 16:05:53,001 			Last test performance: 99.18%
2023-03-30 16:05:53,001 ----------------
2023-03-30 16:05:53,132   30  =>  72   		Training 486 pattern with 99.17% 	Forward time: 	 0.12 sec
2023-03-30 16:05:53,133 			Loss:    7.711e-04    			Backward time: 	 0.01 sec 
2023-03-30 16:05:53,200 			Learning rate: weights:   1.000e-03    
2023-03-30 16:05:53,200 			Last test performance: 99.18%
2023-03-30 16:05:53,200 ----------------
2023-03-30 16:05:53,314   30  =>  73   		Training 486 pattern with 99.17% 	Forward time: 	 0.10 sec
2023-03-30 16:05:53,314 			Loss:    1.227e-03    			Backward time: 	 0.01 sec 
2023-03-30 16:05:53,381 			Learning rate: weights:   1.000e-03    
2023-03-30 16:05:53,381 			Last test performance: 99.18%
2023-03-30 16:05:53,381 ----------------
2023-03-30 16:05:53,522   30  =>  74   		Training 486 pattern with 99.38% 	Forward time: 	 0.12 sec
2023-03-30 16:05:53,522 			Loss:    1.357e-03    			Backward time: 	 0.01 sec 
2023-03-30 16:05:53,599 			Learning rate: weights:   1.000e-03    
2023-03-30 16:05:53,599 			Last test performance: 99.18%
2023-03-30 16:05:53,599 ----------------
2023-03-30 16:05:53,714   30  =>  75   		Training 486 pattern with 98.96% 	Forward time: 	 0.10 sec
2023-03-30 16:05:53,714 			Loss:    9.148e-04    			Backward time: 	 0.01 sec 
2023-03-30 16:05:53,766 			Learning rate: weights:   1.000e-03    
2023-03-30 16:05:53,766 			Last test performance: 99.18%
2023-03-30 16:05:53,766 ----------------
2023-03-30 16:05:53,883   30  =>  76   		Training 486 pattern with 99.58% 	Forward time: 	 0.11 sec
2023-03-30 16:05:53,884 			Loss:    6.514e-04    			Backward time: 	 0.01 sec 
2023-03-30 16:05:54,017 			Learning rate: weights:   1.000e-03    
2023-03-30 16:05:54,017 			Last test performance: 99.18%
2023-03-30 16:05:54,017 ----------------
2023-03-30 16:05:54,135   30  =>  77   		Training 486 pattern with 99.58% 	Forward time: 	 0.10 sec
2023-03-30 16:05:54,135 			Loss:    5.929e-04    			Backward time: 	 0.01 sec 
2023-03-30 16:05:54,239 			Learning rate: weights:   1.000e-03    
2023-03-30 16:05:54,239 			Last test performance: 99.18%
2023-03-30 16:05:54,239 ----------------
2023-03-30 16:05:54,357   30  =>  78   		Training 486 pattern with 99.17% 	Forward time: 	 0.11 sec
2023-03-30 16:05:54,357 			Loss:    7.546e-04    			Backward time: 	 0.01 sec 
2023-03-30 16:05:54,509 			Learning rate: weights:   1.000e-03    
2023-03-30 16:05:54,509 			Last test performance: 99.18%
2023-03-30 16:05:54,509 ----------------
2023-03-30 16:05:54,626   30  =>  79   		Training 486 pattern with 99.17% 	Forward time: 	 0.10 sec
2023-03-30 16:05:54,626 			Loss:    8.960e-04    			Backward time: 	 0.01 sec 
2023-03-30 16:05:54,687 			Learning rate: weights:   1.000e-03    
2023-03-30 16:05:54,687 			Last test performance: 99.18%
2023-03-30 16:05:54,687 ----------------
2023-03-30 16:05:54,809   30  =>  80   		Training 486 pattern with 99.58% 	Forward time: 	 0.11 sec
2023-03-30 16:05:54,809 			Loss:    7.932e-04    			Backward time: 	 0.01 sec 
2023-03-30 16:05:54,886 			Learning rate: weights:   1.000e-03    
2023-03-30 16:05:54,886 			Last test performance: 99.18%
2023-03-30 16:05:54,886 ----------------
2023-03-30 16:05:55,000   30  =>  81   		Training 486 pattern with 99.17% 	Forward time: 	 0.10 sec
2023-03-30 16:05:55,000 			Loss:    6.207e-04    			Backward time: 	 0.01 sec 
2023-03-30 16:05:55,061 			Learning rate: weights:   1.000e-03    
2023-03-30 16:05:55,062 			Last test performance: 99.18%
2023-03-30 16:05:55,062 ----------------
2023-03-30 16:05:55,176   30  =>  82   		Training 486 pattern with 99.58% 	Forward time: 	 0.10 sec
2023-03-30 16:05:55,176 			Loss:    6.248e-04    			Backward time: 	 0.01 sec 
2023-03-30 16:05:55,277 			Learning rate: weights:   1.000e-03    
2023-03-30 16:05:55,277 			Last test performance: 99.18%
2023-03-30 16:05:55,277 ----------------
2023-03-30 16:05:55,405   30  =>  83   		Training 486 pattern with 98.96% 	Forward time: 	 0.11 sec
2023-03-30 16:05:55,405 			Loss:    1.238e-03    			Backward time: 	 0.01 sec 
2023-03-30 16:05:55,452 			Learning rate: weights:   1.000e-03    
2023-03-30 16:05:55,452 			Last test performance: 99.18%
2023-03-30 16:05:55,452 ----------------
2023-03-30 16:05:55,575   30  =>  84   		Training 486 pattern with 99.79% 	Forward time: 	 0.11 sec
2023-03-30 16:05:55,576 			Loss:    4.890e-04    			Backward time: 	 0.01 sec 
2023-03-30 16:05:55,672 			Learning rate: weights:   1.000e-03    
2023-03-30 16:05:55,673 			Last test performance: 99.18%
2023-03-30 16:05:55,673 ----------------
2023-03-30 16:05:55,799   30  =>  85   		Training 486 pattern with 99.17% 	Forward time: 	 0.11 sec
2023-03-30 16:05:55,799 			Loss:    8.788e-04    			Backward time: 	 0.01 sec 
2023-03-30 16:05:55,965 			Learning rate: weights:   1.000e-03    
2023-03-30 16:05:55,965 			Last test performance: 99.18%
2023-03-30 16:05:55,965 ----------------
2023-03-30 16:05:56,081   30  =>  86   		Training 486 pattern with 98.96% 	Forward time: 	 0.10 sec
2023-03-30 16:05:56,081 			Loss:    1.112e-03    			Backward time: 	 0.01 sec 
2023-03-30 16:05:56,171 			Learning rate: weights:   1.000e-03    
2023-03-30 16:05:56,172 			Last test performance: 99.18%
2023-03-30 16:05:56,172 ----------------
2023-03-30 16:05:56,309   30  =>  87   		Training 486 pattern with 99.17% 	Forward time: 	 0.12 sec
2023-03-30 16:05:56,309 			Loss:    7.748e-04    			Backward time: 	 0.01 sec 
2023-03-30 16:05:56,474 			Learning rate: weights:   1.000e-03    
2023-03-30 16:05:56,474 			Last test performance: 99.18%
2023-03-30 16:05:56,474 ----------------
2023-03-30 16:05:56,603   30  =>  88   		Training 486 pattern with 99.17% 	Forward time: 	 0.11 sec
2023-03-30 16:05:56,603 			Loss:    8.629e-04    			Backward time: 	 0.01 sec 
2023-03-30 16:05:56,685 			Learning rate: weights:   1.000e-03    
2023-03-30 16:05:56,685 			Last test performance: 99.18%
2023-03-30 16:05:56,685 ----------------
2023-03-30 16:05:56,816   30  =>  89   		Training 486 pattern with 99.79% 	Forward time: 	 0.12 sec
2023-03-30 16:05:56,817 			Loss:    2.894e-04    			Backward time: 	 0.01 sec 
2023-03-30 16:05:56,888 			Learning rate: weights:   1.000e-03    
2023-03-30 16:05:56,888 			Last test performance: 99.18%
2023-03-30 16:05:56,888 ----------------
2023-03-30 16:05:57,017   30  =>  90   		Training 486 pattern with 99.17% 	Forward time: 	 0.11 sec
2023-03-30 16:05:57,017 			Loss:    8.884e-04    			Backward time: 	 0.01 sec 
2023-03-30 16:05:57,093 			Learning rate: weights:   1.000e-03    
2023-03-30 16:05:57,093 			Last test performance: 99.18%
2023-03-30 16:05:57,093 ----------------
2023-03-30 16:05:57,210   30  =>  91   		Training 486 pattern with 99.17% 	Forward time: 	 0.11 sec
2023-03-30 16:05:57,210 			Loss:    1.122e-03    			Backward time: 	 0.01 sec 
2023-03-30 16:05:57,308 			Learning rate: weights:   1.000e-03    
2023-03-30 16:05:57,308 			Last test performance: 99.18%
2023-03-30 16:05:57,308 ----------------
2023-03-30 16:05:57,448   30  =>  92   		Training 486 pattern with 99.58% 	Forward time: 	 0.12 sec
2023-03-30 16:05:57,448 			Loss:    6.569e-04    			Backward time: 	 0.01 sec 
2023-03-30 16:05:57,575 			Learning rate: weights:   1.000e-03    
2023-03-30 16:05:57,575 			Last test performance: 99.18%
2023-03-30 16:05:57,575 ----------------
2023-03-30 16:05:57,695   30  =>  93   		Training 486 pattern with 99.58% 	Forward time: 	 0.11 sec
2023-03-30 16:05:57,695 			Loss:    4.401e-04    			Backward time: 	 0.01 sec 
2023-03-30 16:05:57,782 			Learning rate: weights:   1.000e-03    
2023-03-30 16:05:57,782 			Last test performance: 99.18%
2023-03-30 16:05:57,783 ----------------
2023-03-30 16:05:57,915   30  =>  94   		Training 486 pattern with 99.38% 	Forward time: 	 0.12 sec
2023-03-30 16:05:57,915 			Loss:    4.928e-04    			Backward time: 	 0.01 sec 
2023-03-30 16:05:58,096 			Learning rate: weights:   1.000e-03    
2023-03-30 16:05:58,096 			Last test performance: 99.18%
2023-03-30 16:05:58,096 ----------------
2023-03-30 16:05:58,222   30  =>  95   		Training 486 pattern with 99.58% 	Forward time: 	 0.11 sec
2023-03-30 16:05:58,222 			Loss:    3.779e-04    			Backward time: 	 0.01 sec 
2023-03-30 16:05:58,282 			Learning rate: weights:   1.000e-03    
2023-03-30 16:05:58,282 			Last test performance: 99.18%
2023-03-30 16:05:58,282 ----------------
2023-03-30 16:05:58,398   30  =>  96   		Training 486 pattern with 99.58% 	Forward time: 	 0.10 sec
2023-03-30 16:05:58,398 			Loss:    5.196e-04    			Backward time: 	 0.01 sec 
2023-03-30 16:05:58,460 			Learning rate: weights:   1.000e-03    
2023-03-30 16:05:58,460 			Last test performance: 99.18%
2023-03-30 16:05:58,460 ----------------
2023-03-30 16:05:58,579   30  =>  97   		Training 486 pattern with 99.79% 	Forward time: 	 0.11 sec
2023-03-30 16:05:58,579 			Loss:    3.828e-04    			Backward time: 	 0.01 sec 
2023-03-30 16:05:58,675 			Learning rate: weights:   1.000e-03    
2023-03-30 16:05:58,675 			Last test performance: 99.18%
2023-03-30 16:05:58,675 ----------------
2023-03-30 16:05:58,797   30  =>  98   		Training 486 pattern with 99.38% 	Forward time: 	 0.11 sec
2023-03-30 16:05:58,797 			Loss:    8.278e-04    			Backward time: 	 0.01 sec 
2023-03-30 16:05:58,883 			Learning rate: weights:   1.000e-03    
2023-03-30 16:05:58,883 			Last test performance: 99.18%
2023-03-30 16:05:58,883 ----------------
2023-03-30 16:05:59,004   30  =>  99   		Training 486 pattern with 99.38% 	Forward time: 	 0.11 sec
2023-03-30 16:05:59,004 			Loss:    1.022e-03    			Backward time: 	 0.01 sec 
2023-03-30 16:05:59,070 			Learning rate: weights:   1.000e-03    
2023-03-30 16:05:59,070 			Last test performance: 99.18%
2023-03-30 16:05:59,070 ----------------
2023-03-30 16:05:59,199   30  => 100   		Training 486 pattern with 99.58% 	Forward time: 	 0.11 sec
2023-03-30 16:05:59,199 			Loss:    4.473e-04    			Backward time: 	 0.01 sec 
2023-03-30 16:05:59,258 			Learning rate: weights:   1.000e-03    
2023-03-30 16:05:59,258 			Last test performance: 99.18%
2023-03-30 16:05:59,258 ----------------
2023-03-30 16:05:59,372   30  => 101   		Training 486 pattern with 99.58% 	Forward time: 	 0.10 sec
2023-03-30 16:05:59,372 			Loss:    5.033e-04    			Backward time: 	 0.01 sec 
2023-03-30 16:05:59,441 			Learning rate: weights:   1.000e-03    
2023-03-30 16:05:59,441 			Last test performance: 99.18%
2023-03-30 16:05:59,441 ----------------
2023-03-30 16:05:59,564   30  => 102   		Training 486 pattern with 99.38% 	Forward time: 	 0.11 sec
2023-03-30 16:05:59,564 			Loss:    4.490e-04    			Backward time: 	 0.01 sec 
2023-03-30 16:05:59,628 			Learning rate: weights:   1.000e-03    
2023-03-30 16:05:59,628 			Last test performance: 99.18%
2023-03-30 16:05:59,628 ----------------
2023-03-30 16:05:59,751   30  => 103   		Training 486 pattern with 98.96% 	Forward time: 	 0.11 sec
2023-03-30 16:05:59,751 			Loss:    1.311e-03    			Backward time: 	 0.01 sec 
2023-03-30 16:05:59,836 			Learning rate: weights:   1.000e-03    
2023-03-30 16:05:59,837 			Last test performance: 99.18%
2023-03-30 16:05:59,837 ----------------
2023-03-30 16:05:59,965   30  => 104   		Training 486 pattern with 99.79% 	Forward time: 	 0.11 sec
2023-03-30 16:05:59,965 			Loss:    3.414e-04    			Backward time: 	 0.01 sec 
2023-03-30 16:06:00,030 			Learning rate: weights:   1.000e-03    
2023-03-30 16:06:00,030 			Last test performance: 99.18%
2023-03-30 16:06:00,030 ----------------
2023-03-30 16:06:00,161   30  => 105   		Training 486 pattern with 99.38% 	Forward time: 	 0.12 sec
2023-03-30 16:06:00,162 			Loss:    5.814e-04    			Backward time: 	 0.01 sec 
2023-03-30 16:06:00,218 			Learning rate: weights:   1.000e-03    
2023-03-30 16:06:00,218 			Last test performance: 99.18%
2023-03-30 16:06:00,218 ----------------
2023-03-30 16:06:00,336   30  => 106   		Training 486 pattern with 100.00% 	Forward time: 	 0.11 sec
2023-03-30 16:06:00,336 			Loss:    2.480e-04    			Backward time: 	 0.01 sec 
2023-03-30 16:06:00,418 			Learning rate: weights:   1.000e-03    
2023-03-30 16:06:00,418 			Last test performance: 99.18%
2023-03-30 16:06:00,418 ----------------
2023-03-30 16:06:00,532   30  => 107   		Training 486 pattern with 98.75% 	Forward time: 	 0.10 sec
2023-03-30 16:06:00,532 			Loss:    1.225e-03    			Backward time: 	 0.01 sec 
2023-03-30 16:06:00,592 			Learning rate: weights:   1.000e-03    
2023-03-30 16:06:00,592 			Last test performance: 99.18%
2023-03-30 16:06:00,593 ----------------
2023-03-30 16:06:00,717   30  => 108   		Training 486 pattern with 99.17% 	Forward time: 	 0.11 sec
2023-03-30 16:06:00,717 			Loss:    1.348e-03    			Backward time: 	 0.01 sec 
2023-03-30 16:06:00,769 			Learning rate: weights:   1.000e-03    
2023-03-30 16:06:00,770 			Last test performance: 99.18%
2023-03-30 16:06:00,770 ----------------
2023-03-30 16:06:00,887   30  => 109   		Training 486 pattern with 98.96% 	Forward time: 	 0.11 sec
2023-03-30 16:06:00,887 			Loss:    1.574e-03    			Backward time: 	 0.01 sec 
2023-03-30 16:06:00,958 			Learning rate: weights:   1.000e-03    
2023-03-30 16:06:00,959 			Last test performance: 99.18%
2023-03-30 16:06:00,959 ----------------
2023-03-30 16:06:01,077   30  => 110   		Training 486 pattern with 99.58% 	Forward time: 	 0.11 sec
2023-03-30 16:06:01,077 			Loss:    7.672e-04    			Backward time: 	 0.01 sec 
2023-03-30 16:06:01,172 			Learning rate: weights:   1.000e-03    
2023-03-30 16:06:01,172 			Last test performance: 99.18%
2023-03-30 16:06:01,172 ----------------
2023-03-30 16:06:01,288   30  => 111   		Training 486 pattern with 99.79% 	Forward time: 	 0.10 sec
2023-03-30 16:06:01,288 			Loss:    4.235e-04    			Backward time: 	 0.01 sec 
2023-03-30 16:06:01,421 			Learning rate: weights:   1.000e-03    
2023-03-30 16:06:01,421 			Last test performance: 99.18%
2023-03-30 16:06:01,421 ----------------
2023-03-30 16:06:01,545   30  => 112   		Training 486 pattern with 99.79% 	Forward time: 	 0.11 sec
2023-03-30 16:06:01,545 			Loss:    4.086e-04    			Backward time: 	 0.01 sec 
2023-03-30 16:06:01,652 			Learning rate: weights:   1.000e-03    
2023-03-30 16:06:01,652 			Last test performance: 99.18%
2023-03-30 16:06:01,652 ----------------
2023-03-30 16:06:01,776   30  => 113   		Training 486 pattern with 98.54% 	Forward time: 	 0.11 sec
2023-03-30 16:06:01,776 			Loss:    1.870e-03    			Backward time: 	 0.01 sec 
2023-03-30 16:06:01,913 			Learning rate: weights:   1.000e-03    
2023-03-30 16:06:01,913 			Last test performance: 99.18%
2023-03-30 16:06:01,913 ----------------
2023-03-30 16:06:02,029   30  => 114   		Training 486 pattern with 99.79% 	Forward time: 	 0.10 sec
2023-03-30 16:06:02,029 			Loss:    5.441e-04    			Backward time: 	 0.01 sec 
2023-03-30 16:06:02,085 			Learning rate: weights:   1.000e-03    
2023-03-30 16:06:02,085 			Last test performance: 99.18%
2023-03-30 16:06:02,085 ----------------
2023-03-30 16:06:02,206   30  => 115   		Training 486 pattern with 99.38% 	Forward time: 	 0.11 sec
2023-03-30 16:06:02,206 			Loss:    5.873e-04    			Backward time: 	 0.01 sec 
2023-03-30 16:06:02,273 			Learning rate: weights:   1.000e-03    
2023-03-30 16:06:02,273 			Last test performance: 99.18%
2023-03-30 16:06:02,273 ----------------
2023-03-30 16:06:02,387   30  => 116   		Training 486 pattern with 99.17% 	Forward time: 	 0.10 sec
2023-03-30 16:06:02,387 			Loss:    1.083e-03    			Backward time: 	 0.01 sec 
2023-03-30 16:06:02,434 			Learning rate: weights:   1.000e-03    
2023-03-30 16:06:02,434 			Last test performance: 99.18%
2023-03-30 16:06:02,434 ----------------
2023-03-30 16:06:02,561   30  => 117   		Training 486 pattern with 99.17% 	Forward time: 	 0.11 sec
2023-03-30 16:06:02,561 			Loss:    1.098e-03    			Backward time: 	 0.01 sec 
2023-03-30 16:06:02,638 			Learning rate: weights:   1.000e-03    
2023-03-30 16:06:02,638 			Last test performance: 99.18%
2023-03-30 16:06:02,638 ----------------
2023-03-30 16:06:02,753   30  => 118   		Training 486 pattern with 98.33% 	Forward time: 	 0.10 sec
2023-03-30 16:06:02,753 			Loss:    1.115e-03    			Backward time: 	 0.01 sec 
2023-03-30 16:06:02,838 			Learning rate: weights:   1.000e-03    
2023-03-30 16:06:02,838 			Last test performance: 99.18%
2023-03-30 16:06:02,838 ----------------
2023-03-30 16:06:02,954   30  => 119   		Training 486 pattern with 99.79% 	Forward time: 	 0.10 sec
2023-03-30 16:06:02,954 			Loss:    3.181e-04    			Backward time: 	 0.01 sec 
2023-03-30 16:06:03,019 			Learning rate: weights:   1.000e-03    
2023-03-30 16:06:03,019 			Last test performance: 99.18%
2023-03-30 16:06:03,019 ----------------
2023-03-30 16:06:03,139   30  => 120   		Training 486 pattern with 98.33% 	Forward time: 	 0.11 sec
2023-03-30 16:06:03,139 			Loss:    1.345e-03    			Backward time: 	 0.01 sec 
2023-03-30 16:06:03,202 			Learning rate: weights:   1.000e-03    
2023-03-30 16:06:03,202 			Last test performance: 99.18%
2023-03-30 16:06:03,203 ----------------
2023-03-30 16:06:03,321   30  => 121   		Training 486 pattern with 99.79% 	Forward time: 	 0.11 sec
2023-03-30 16:06:03,321 			Loss:    3.360e-04    			Backward time: 	 0.01 sec 
2023-03-30 16:06:03,414 			Learning rate: weights:   1.000e-03    
2023-03-30 16:06:03,414 			Last test performance: 99.18%
2023-03-30 16:06:03,414 ----------------
2023-03-30 16:06:03,538   30  => 122   		Training 486 pattern with 99.79% 	Forward time: 	 0.11 sec
2023-03-30 16:06:03,538 			Loss:    8.722e-04    			Backward time: 	 0.01 sec 
2023-03-30 16:06:03,719 			Learning rate: weights:   1.000e-03    
2023-03-30 16:06:03,719 			Last test performance: 99.18%
2023-03-30 16:06:03,719 ----------------
2023-03-30 16:06:03,838   30  => 123   		Training 486 pattern with 99.58% 	Forward time: 	 0.11 sec
2023-03-30 16:06:03,839 			Loss:    8.582e-04    			Backward time: 	 0.01 sec 
2023-03-30 16:06:03,917 			Learning rate: weights:   1.000e-03    
2023-03-30 16:06:03,917 			Last test performance: 99.18%
2023-03-30 16:06:03,917 ----------------
2023-03-30 16:06:04,047   30  => 124   		Training 486 pattern with 98.75% 	Forward time: 	 0.12 sec
2023-03-30 16:06:04,047 			Loss:    1.052e-03    			Backward time: 	 0.01 sec 
2023-03-30 16:06:04,150 
2023-03-30 16:06:04,150 Testing:
2023-03-30 16:06:04,155 		24 of 10000 with 95.83% 	 Time used:  0.00 sec
2023-03-30 16:06:04,161 		48 of 10000 with 97.92% 	 Time used:  0.01 sec
2023-03-30 16:06:04,166 		72 of 10000 with 98.61% 	 Time used:  0.00 sec
2023-03-30 16:06:04,171 		96 of 10000 with 98.96% 	 Time used:  0.00 sec
2023-03-30 16:06:04,176 		120 of 10000 with 99.17% 	 Time used:  0.00 sec
2023-03-30 16:06:04,181 		144 of 10000 with 99.31% 	 Time used:  0.00 sec
2023-03-30 16:06:04,186 		168 of 10000 with 99.40% 	 Time used:  0.00 sec
2023-03-30 16:06:04,191 		192 of 10000 with 99.48% 	 Time used:  0.00 sec
2023-03-30 16:06:04,197 		216 of 10000 with 99.54% 	 Time used:  0.00 sec
2023-03-30 16:06:04,202 		240 of 10000 with 99.58% 	 Time used:  0.00 sec
2023-03-30 16:06:04,207 		264 of 10000 with 99.62% 	 Time used:  0.00 sec
2023-03-30 16:06:04,212 		288 of 10000 with 99.65% 	 Time used:  0.00 sec
2023-03-30 16:06:04,217 		312 of 10000 with 99.68% 	 Time used:  0.00 sec
2023-03-30 16:06:04,222 		336 of 10000 with 99.40% 	 Time used:  0.00 sec
2023-03-30 16:06:04,225 		360 of 10000 with 99.44% 	 Time used:  0.00 sec
2023-03-30 16:06:04,230 		384 of 10000 with 99.48% 	 Time used:  0.00 sec
2023-03-30 16:06:04,236 		408 of 10000 with 99.51% 	 Time used:  0.01 sec
2023-03-30 16:06:04,240 		432 of 10000 with 99.54% 	 Time used:  0.00 sec
2023-03-30 16:06:04,243 		456 of 10000 with 99.12% 	 Time used:  0.00 sec
2023-03-30 16:06:04,247 		480 of 10000 with 99.17% 	 Time used:  0.00 sec
2023-03-30 16:06:04,254 		504 of 10000 with 99.21% 	 Time used:  0.01 sec
2023-03-30 16:06:04,260 		528 of 10000 with 99.24% 	 Time used:  0.01 sec
2023-03-30 16:06:04,265 		552 of 10000 with 99.28% 	 Time used:  0.00 sec
2023-03-30 16:06:04,272 		576 of 10000 with 99.31% 	 Time used:  0.01 sec
2023-03-30 16:06:04,276 		600 of 10000 with 99.00% 	 Time used:  0.00 sec
2023-03-30 16:06:04,283 		624 of 10000 with 99.04% 	 Time used:  0.01 sec
2023-03-30 16:06:04,290 		648 of 10000 with 99.07% 	 Time used:  0.01 sec
2023-03-30 16:06:04,300 		672 of 10000 with 98.96% 	 Time used:  0.01 sec
2023-03-30 16:06:04,315 		696 of 10000 with 98.85% 	 Time used:  0.01 sec
2023-03-30 16:06:04,321 		720 of 10000 with 98.89% 	 Time used:  0.01 sec
2023-03-30 16:06:04,326 		744 of 10000 with 98.79% 	 Time used:  0.00 sec
2023-03-30 16:06:04,330 		768 of 10000 with 98.83% 	 Time used:  0.00 sec
2023-03-30 16:06:04,333 		792 of 10000 with 98.86% 	 Time used:  0.00 sec
2023-03-30 16:06:04,337 		816 of 10000 with 98.90% 	 Time used:  0.00 sec
2023-03-30 16:06:04,342 		840 of 10000 with 98.93% 	 Time used:  0.00 sec
2023-03-30 16:06:04,350 		864 of 10000 with 98.96% 	 Time used:  0.01 sec
2023-03-30 16:06:04,358 		888 of 10000 with 98.99% 	 Time used:  0.01 sec
2023-03-30 16:06:04,362 		912 of 10000 with 99.01% 	 Time used:  0.00 sec
2023-03-30 16:06:04,369 		936 of 10000 with 99.04% 	 Time used:  0.01 sec
2023-03-30 16:06:04,379 		960 of 10000 with 98.96% 	 Time used:  0.01 sec
2023-03-30 16:06:04,388 		984 of 10000 with 98.98% 	 Time used:  0.01 sec
2023-03-30 16:06:04,396 		1008 of 10000 with 99.01% 	 Time used:  0.01 sec
2023-03-30 16:06:04,404 		1032 of 10000 with 98.93% 	 Time used:  0.01 sec
2023-03-30 16:06:04,410 		1056 of 10000 with 98.86% 	 Time used:  0.01 sec
2023-03-30 16:06:04,417 		1080 of 10000 with 98.89% 	 Time used:  0.01 sec
2023-03-30 16:06:04,421 		1104 of 10000 with 98.91% 	 Time used:  0.00 sec
2023-03-30 16:06:04,424 		1128 of 10000 with 98.94% 	 Time used:  0.00 sec
2023-03-30 16:06:04,429 		1152 of 10000 with 98.96% 	 Time used:  0.00 sec
2023-03-30 16:06:04,437 		1176 of 10000 with 98.98% 	 Time used:  0.01 sec
2023-03-30 16:06:04,444 		1200 of 10000 with 99.00% 	 Time used:  0.01 sec
2023-03-30 16:06:04,454 		1224 of 10000 with 99.02% 	 Time used:  0.01 sec
2023-03-30 16:06:04,464 		1248 of 10000 with 98.80% 	 Time used:  0.01 sec
2023-03-30 16:06:04,476 		1272 of 10000 with 98.74% 	 Time used:  0.01 sec
2023-03-30 16:06:04,481 		1296 of 10000 with 98.77% 	 Time used:  0.01 sec
2023-03-30 16:06:04,485 		1320 of 10000 with 98.79% 	 Time used:  0.00 sec
2023-03-30 16:06:04,492 		1344 of 10000 with 98.81% 	 Time used:  0.01 sec
2023-03-30 16:06:04,501 		1368 of 10000 with 98.83% 	 Time used:  0.01 sec
2023-03-30 16:06:04,510 		1392 of 10000 with 98.85% 	 Time used:  0.01 sec
2023-03-30 16:06:04,518 		1416 of 10000 with 98.87% 	 Time used:  0.01 sec
2023-03-30 16:06:04,566 		1440 of 10000 with 98.89% 	 Time used:  0.01 sec
2023-03-30 16:06:04,579 		1464 of 10000 with 98.91% 	 Time used:  0.01 sec
2023-03-30 16:06:04,588 		1488 of 10000 with 98.92% 	 Time used:  0.01 sec
2023-03-30 16:06:04,604 		1512 of 10000 with 98.94% 	 Time used:  0.02 sec
2023-03-30 16:06:04,617 		1536 of 10000 with 98.96% 	 Time used:  0.01 sec
2023-03-30 16:06:04,632 		1560 of 10000 with 98.97% 	 Time used:  0.01 sec
2023-03-30 16:06:04,647 		1584 of 10000 with 98.99% 	 Time used:  0.01 sec
2023-03-30 16:06:04,657 		1608 of 10000 with 99.00% 	 Time used:  0.01 sec
2023-03-30 16:06:04,665 		1632 of 10000 with 98.96% 	 Time used:  0.01 sec
2023-03-30 16:06:04,682 		1656 of 10000 with 98.97% 	 Time used:  0.02 sec
2023-03-30 16:06:04,689 		1680 of 10000 with 98.99% 	 Time used:  0.01 sec
2023-03-30 16:06:04,693 		1704 of 10000 with 99.00% 	 Time used:  0.00 sec
2023-03-30 16:06:04,698 		1728 of 10000 with 98.96% 	 Time used:  0.00 sec
2023-03-30 16:06:04,702 		1752 of 10000 with 98.92% 	 Time used:  0.00 sec
2023-03-30 16:06:04,708 		1776 of 10000 with 98.93% 	 Time used:  0.01 sec
2023-03-30 16:06:04,717 		1800 of 10000 with 98.94% 	 Time used:  0.01 sec
2023-03-30 16:06:04,726 		1824 of 10000 with 98.96% 	 Time used:  0.01 sec
2023-03-30 16:06:04,733 		1848 of 10000 with 98.97% 	 Time used:  0.01 sec
2023-03-30 16:06:04,737 		1872 of 10000 with 98.99% 	 Time used:  0.00 sec
2023-03-30 16:06:04,745 		1896 of 10000 with 98.95% 	 Time used:  0.01 sec
2023-03-30 16:06:04,753 		1920 of 10000 with 98.91% 	 Time used:  0.01 sec
2023-03-30 16:06:04,757 		1944 of 10000 with 98.92% 	 Time used:  0.00 sec
2023-03-30 16:06:04,762 		1968 of 10000 with 98.93% 	 Time used:  0.00 sec
2023-03-30 16:06:04,767 		1992 of 10000 with 98.95% 	 Time used:  0.01 sec
2023-03-30 16:06:04,777 		2016 of 10000 with 98.96% 	 Time used:  0.01 sec
2023-03-30 16:06:04,784 		2040 of 10000 with 98.92% 	 Time used:  0.01 sec
2023-03-30 16:06:04,789 		2064 of 10000 with 98.93% 	 Time used:  0.00 sec
2023-03-30 16:06:04,793 		2088 of 10000 with 98.95% 	 Time used:  0.00 sec
2023-03-30 16:06:04,798 		2112 of 10000 with 98.96% 	 Time used:  0.00 sec
2023-03-30 16:06:04,803 		2136 of 10000 with 98.88% 	 Time used:  0.00 sec
2023-03-30 16:06:04,808 		2160 of 10000 with 98.89% 	 Time used:  0.00 sec
2023-03-30 16:06:04,814 		2184 of 10000 with 98.90% 	 Time used:  0.01 sec
2023-03-30 16:06:04,821 		2208 of 10000 with 98.87% 	 Time used:  0.01 sec
2023-03-30 16:06:04,828 		2232 of 10000 with 98.88% 	 Time used:  0.01 sec
2023-03-30 16:06:04,834 		2256 of 10000 with 98.89% 	 Time used:  0.01 sec
2023-03-30 16:06:04,840 		2280 of 10000 with 98.90% 	 Time used:  0.01 sec
2023-03-30 16:06:04,846 		2304 of 10000 with 98.87% 	 Time used:  0.01 sec
2023-03-30 16:06:04,854 		2328 of 10000 with 98.88% 	 Time used:  0.01 sec
2023-03-30 16:06:04,859 		2352 of 10000 with 98.89% 	 Time used:  0.00 sec
2023-03-30 16:06:04,863 		2376 of 10000 with 98.91% 	 Time used:  0.00 sec
2023-03-30 16:06:04,868 		2400 of 10000 with 98.92% 	 Time used:  0.00 sec
2023-03-30 16:06:04,874 		2424 of 10000 with 98.89% 	 Time used:  0.01 sec
2023-03-30 16:06:04,878 		2448 of 10000 with 98.90% 	 Time used:  0.00 sec
2023-03-30 16:06:04,885 		2472 of 10000 with 98.87% 	 Time used:  0.01 sec
2023-03-30 16:06:04,893 		2496 of 10000 with 98.88% 	 Time used:  0.01 sec
2023-03-30 16:06:04,900 		2520 of 10000 with 98.89% 	 Time used:  0.01 sec
2023-03-30 16:06:04,905 		2544 of 10000 with 98.90% 	 Time used:  0.00 sec
2023-03-30 16:06:04,911 		2568 of 10000 with 98.91% 	 Time used:  0.01 sec
2023-03-30 16:06:04,919 		2592 of 10000 with 98.88% 	 Time used:  0.01 sec
2023-03-30 16:06:04,932 		2616 of 10000 with 98.85% 	 Time used:  0.01 sec
2023-03-30 16:06:04,939 		2640 of 10000 with 98.86% 	 Time used:  0.01 sec
2023-03-30 16:06:04,943 		2664 of 10000 with 98.84% 	 Time used:  0.00 sec
2023-03-30 16:06:04,947 		2688 of 10000 with 98.85% 	 Time used:  0.00 sec
2023-03-30 16:06:04,951 		2712 of 10000 with 98.82% 	 Time used:  0.00 sec
2023-03-30 16:06:04,956 		2736 of 10000 with 98.83% 	 Time used:  0.01 sec
2023-03-30 16:06:04,966 		2760 of 10000 with 98.84% 	 Time used:  0.01 sec
2023-03-30 16:06:04,975 		2784 of 10000 with 98.85% 	 Time used:  0.01 sec
2023-03-30 16:06:04,981 		2808 of 10000 with 98.86% 	 Time used:  0.01 sec
2023-03-30 16:06:04,986 		2832 of 10000 with 98.87% 	 Time used:  0.00 sec
2023-03-30 16:06:04,991 		2856 of 10000 with 98.88% 	 Time used:  0.00 sec
2023-03-30 16:06:04,995 		2880 of 10000 with 98.89% 	 Time used:  0.00 sec
2023-03-30 16:06:05,002 		2904 of 10000 with 98.90% 	 Time used:  0.01 sec
2023-03-30 16:06:05,008 		2928 of 10000 with 98.91% 	 Time used:  0.01 sec
2023-03-30 16:06:05,016 		2952 of 10000 with 98.92% 	 Time used:  0.01 sec
2023-03-30 16:06:05,023 		2976 of 10000 with 98.92% 	 Time used:  0.01 sec
2023-03-30 16:06:05,027 		3000 of 10000 with 98.90% 	 Time used:  0.00 sec
2023-03-30 16:06:05,034 		3024 of 10000 with 98.91% 	 Time used:  0.01 sec
2023-03-30 16:06:05,044 		3048 of 10000 with 98.92% 	 Time used:  0.01 sec
2023-03-30 16:06:05,049 		3072 of 10000 with 98.93% 	 Time used:  0.00 sec
2023-03-30 16:06:05,053 		3096 of 10000 with 98.90% 	 Time used:  0.00 sec
2023-03-30 16:06:05,057 		3120 of 10000 with 98.91% 	 Time used:  0.00 sec
2023-03-30 16:06:05,061 		3144 of 10000 with 98.92% 	 Time used:  0.00 sec
2023-03-30 16:06:05,066 		3168 of 10000 with 98.93% 	 Time used:  0.00 sec
2023-03-30 16:06:05,070 		3192 of 10000 with 98.93% 	 Time used:  0.00 sec
2023-03-30 16:06:05,074 		3216 of 10000 with 98.94% 	 Time used:  0.00 sec
2023-03-30 16:06:05,077 		3240 of 10000 with 98.95% 	 Time used:  0.00 sec
2023-03-30 16:06:05,081 		3264 of 10000 with 98.96% 	 Time used:  0.00 sec
2023-03-30 16:06:05,085 		3288 of 10000 with 98.97% 	 Time used:  0.00 sec
2023-03-30 16:06:05,089 		3312 of 10000 with 98.97% 	 Time used:  0.00 sec
2023-03-30 16:06:05,092 		3336 of 10000 with 98.98% 	 Time used:  0.00 sec
2023-03-30 16:06:05,096 		3360 of 10000 with 98.99% 	 Time used:  0.00 sec
2023-03-30 16:06:05,100 		3384 of 10000 with 99.00% 	 Time used:  0.00 sec
2023-03-30 16:06:05,104 		3408 of 10000 with 99.00% 	 Time used:  0.00 sec
2023-03-30 16:06:05,108 		3432 of 10000 with 98.98% 	 Time used:  0.00 sec
2023-03-30 16:06:05,115 		3456 of 10000 with 98.99% 	 Time used:  0.01 sec
2023-03-30 16:06:05,118 		3480 of 10000 with 98.99% 	 Time used:  0.00 sec
2023-03-30 16:06:05,123 		3504 of 10000 with 99.00% 	 Time used:  0.00 sec
2023-03-30 16:06:05,128 		3528 of 10000 with 99.01% 	 Time used:  0.01 sec
2023-03-30 16:06:05,133 		3552 of 10000 with 99.01% 	 Time used:  0.00 sec
2023-03-30 16:06:05,137 		3576 of 10000 with 99.02% 	 Time used:  0.00 sec
2023-03-30 16:06:05,142 		3600 of 10000 with 99.03% 	 Time used:  0.00 sec
2023-03-30 16:06:05,147 		3624 of 10000 with 99.03% 	 Time used:  0.01 sec
2023-03-30 16:06:05,153 		3648 of 10000 with 99.04% 	 Time used:  0.01 sec
2023-03-30 16:06:05,162 		3672 of 10000 with 99.05% 	 Time used:  0.01 sec
2023-03-30 16:06:05,174 		3696 of 10000 with 99.05% 	 Time used:  0.01 sec
2023-03-30 16:06:05,181 		3720 of 10000 with 99.06% 	 Time used:  0.01 sec
2023-03-30 16:06:05,193 		3744 of 10000 with 99.07% 	 Time used:  0.01 sec
2023-03-30 16:06:05,204 		3768 of 10000 with 99.04% 	 Time used:  0.01 sec
2023-03-30 16:06:05,213 		3792 of 10000 with 99.05% 	 Time used:  0.01 sec
2023-03-30 16:06:05,230 		3816 of 10000 with 99.03% 	 Time used:  0.02 sec
2023-03-30 16:06:05,239 		3840 of 10000 with 99.01% 	 Time used:  0.01 sec
2023-03-30 16:06:05,243 		3864 of 10000 with 99.02% 	 Time used:  0.00 sec
2023-03-30 16:06:05,247 		3888 of 10000 with 99.02% 	 Time used:  0.00 sec
2023-03-30 16:06:05,251 		3912 of 10000 with 99.03% 	 Time used:  0.00 sec
2023-03-30 16:06:05,255 		3936 of 10000 with 99.03% 	 Time used:  0.00 sec
2023-03-30 16:06:05,259 		3960 of 10000 with 99.04% 	 Time used:  0.00 sec
2023-03-30 16:06:05,263 		3984 of 10000 with 99.05% 	 Time used:  0.00 sec
2023-03-30 16:06:05,266 		4008 of 10000 with 99.03% 	 Time used:  0.00 sec
2023-03-30 16:06:05,270 		4032 of 10000 with 99.01% 	 Time used:  0.00 sec
2023-03-30 16:06:05,274 		4056 of 10000 with 99.01% 	 Time used:  0.00 sec
2023-03-30 16:06:05,278 		4080 of 10000 with 99.00% 	 Time used:  0.00 sec
2023-03-30 16:06:05,282 		4104 of 10000 with 99.00% 	 Time used:  0.00 sec
2023-03-30 16:06:05,286 		4128 of 10000 with 99.01% 	 Time used:  0.00 sec
2023-03-30 16:06:05,290 		4152 of 10000 with 99.01% 	 Time used:  0.00 sec
2023-03-30 16:06:05,294 		4176 of 10000 with 99.02% 	 Time used:  0.00 sec
2023-03-30 16:06:05,299 		4200 of 10000 with 99.00% 	 Time used:  0.00 sec
2023-03-30 16:06:05,304 		4224 of 10000 with 99.01% 	 Time used:  0.00 sec
2023-03-30 16:06:05,312 		4248 of 10000 with 99.01% 	 Time used:  0.01 sec
2023-03-30 16:06:05,328 		4272 of 10000 with 99.02% 	 Time used:  0.01 sec
2023-03-30 16:06:05,335 		4296 of 10000 with 99.00% 	 Time used:  0.01 sec
2023-03-30 16:06:05,344 		4320 of 10000 with 99.00% 	 Time used:  0.01 sec
2023-03-30 16:06:05,355 		4344 of 10000 with 99.01% 	 Time used:  0.01 sec
2023-03-30 16:06:05,371 		4368 of 10000 with 99.02% 	 Time used:  0.02 sec
2023-03-30 16:06:05,378 		4392 of 10000 with 99.02% 	 Time used:  0.01 sec
2023-03-30 16:06:05,384 		4416 of 10000 with 99.03% 	 Time used:  0.01 sec
2023-03-30 16:06:05,390 		4440 of 10000 with 99.03% 	 Time used:  0.01 sec
2023-03-30 16:06:05,394 		4464 of 10000 with 99.01% 	 Time used:  0.00 sec
2023-03-30 16:06:05,397 		4488 of 10000 with 99.02% 	 Time used:  0.00 sec
2023-03-30 16:06:05,401 		4512 of 10000 with 99.02% 	 Time used:  0.00 sec
2023-03-30 16:06:05,405 		4536 of 10000 with 99.03% 	 Time used:  0.00 sec
2023-03-30 16:06:05,409 		4560 of 10000 with 99.04% 	 Time used:  0.00 sec
2023-03-30 16:06:05,413 		4584 of 10000 with 99.04% 	 Time used:  0.00 sec
2023-03-30 16:06:05,418 		4608 of 10000 with 99.05% 	 Time used:  0.01 sec
2023-03-30 16:06:05,424 		4632 of 10000 with 99.05% 	 Time used:  0.00 sec
2023-03-30 16:06:05,428 		4656 of 10000 with 99.05% 	 Time used:  0.00 sec
2023-03-30 16:06:05,435 		4680 of 10000 with 99.06% 	 Time used:  0.01 sec
2023-03-30 16:06:05,446 		4704 of 10000 with 99.06% 	 Time used:  0.01 sec
2023-03-30 16:06:05,456 		4728 of 10000 with 99.07% 	 Time used:  0.01 sec
2023-03-30 16:06:05,462 		4752 of 10000 with 99.05% 	 Time used:  0.01 sec
2023-03-30 16:06:05,466 		4776 of 10000 with 99.04% 	 Time used:  0.00 sec
2023-03-30 16:06:05,469 		4800 of 10000 with 99.04% 	 Time used:  0.00 sec
2023-03-30 16:06:05,473 		4824 of 10000 with 99.03% 	 Time used:  0.00 sec
2023-03-30 16:06:05,477 		4848 of 10000 with 99.03% 	 Time used:  0.00 sec
2023-03-30 16:06:05,482 		4872 of 10000 with 99.04% 	 Time used:  0.00 sec
2023-03-30 16:06:05,487 		4896 of 10000 with 99.04% 	 Time used:  0.00 sec
2023-03-30 16:06:05,493 		4920 of 10000 with 99.04% 	 Time used:  0.01 sec
2023-03-30 16:06:05,501 		4944 of 10000 with 99.05% 	 Time used:  0.01 sec
2023-03-30 16:06:05,507 		4968 of 10000 with 99.05% 	 Time used:  0.00 sec
2023-03-30 16:06:05,511 		4992 of 10000 with 99.06% 	 Time used:  0.00 sec
2023-03-30 16:06:05,517 		5016 of 10000 with 99.06% 	 Time used:  0.01 sec
2023-03-30 16:06:05,527 		5040 of 10000 with 99.07% 	 Time used:  0.01 sec
2023-03-30 16:06:05,541 		5064 of 10000 with 99.07% 	 Time used:  0.01 sec
2023-03-30 16:06:05,558 		5088 of 10000 with 99.08% 	 Time used:  0.02 sec
2023-03-30 16:06:05,569 		5112 of 10000 with 99.08% 	 Time used:  0.01 sec
2023-03-30 16:06:05,578 		5136 of 10000 with 99.08% 	 Time used:  0.01 sec
2023-03-30 16:06:05,587 		5160 of 10000 with 99.09% 	 Time used:  0.01 sec
2023-03-30 16:06:05,595 		5184 of 10000 with 99.09% 	 Time used:  0.01 sec
2023-03-30 16:06:05,610 		5208 of 10000 with 99.10% 	 Time used:  0.01 sec
2023-03-30 16:06:05,625 		5232 of 10000 with 99.10% 	 Time used:  0.01 sec
2023-03-30 16:06:05,633 		5256 of 10000 with 99.11% 	 Time used:  0.01 sec
2023-03-30 16:06:05,647 		5280 of 10000 with 99.11% 	 Time used:  0.01 sec
2023-03-30 16:06:05,655 		5304 of 10000 with 99.11% 	 Time used:  0.01 sec
2023-03-30 16:06:05,663 		5328 of 10000 with 99.12% 	 Time used:  0.01 sec
2023-03-30 16:06:05,673 		5352 of 10000 with 99.12% 	 Time used:  0.01 sec
2023-03-30 16:06:05,683 		5376 of 10000 with 99.13% 	 Time used:  0.01 sec
2023-03-30 16:06:05,689 		5400 of 10000 with 99.13% 	 Time used:  0.01 sec
2023-03-30 16:06:05,695 		5424 of 10000 with 99.13% 	 Time used:  0.01 sec
2023-03-30 16:06:05,711 		5448 of 10000 with 99.14% 	 Time used:  0.01 sec
2023-03-30 16:06:05,717 		5472 of 10000 with 99.14% 	 Time used:  0.01 sec
2023-03-30 16:06:05,721 		5496 of 10000 with 99.14% 	 Time used:  0.00 sec
2023-03-30 16:06:05,725 		5520 of 10000 with 99.15% 	 Time used:  0.00 sec
2023-03-30 16:06:05,732 		5544 of 10000 with 99.15% 	 Time used:  0.01 sec
2023-03-30 16:06:05,742 		5568 of 10000 with 99.16% 	 Time used:  0.01 sec
2023-03-30 16:06:05,749 		5592 of 10000 with 99.16% 	 Time used:  0.01 sec
2023-03-30 16:06:05,760 		5616 of 10000 with 99.16% 	 Time used:  0.01 sec
2023-03-30 16:06:05,773 		5640 of 10000 with 99.17% 	 Time used:  0.01 sec
2023-03-30 16:06:05,785 		5664 of 10000 with 99.15% 	 Time used:  0.01 sec
2023-03-30 16:06:05,804 		5688 of 10000 with 99.16% 	 Time used:  0.02 sec
2023-03-30 16:06:05,814 		5712 of 10000 with 99.16% 	 Time used:  0.01 sec
2023-03-30 16:06:05,824 		5736 of 10000 with 99.16% 	 Time used:  0.01 sec
2023-03-30 16:06:05,834 		5760 of 10000 with 99.17% 	 Time used:  0.01 sec
2023-03-30 16:06:05,842 		5784 of 10000 with 99.17% 	 Time used:  0.01 sec
2023-03-30 16:06:05,848 		5808 of 10000 with 99.17% 	 Time used:  0.01 sec
2023-03-30 16:06:05,852 		5832 of 10000 with 99.18% 	 Time used:  0.00 sec
2023-03-30 16:06:05,858 		5856 of 10000 with 99.18% 	 Time used:  0.01 sec
2023-03-30 16:06:05,863 		5880 of 10000 with 99.18% 	 Time used:  0.00 sec
2023-03-30 16:06:05,869 		5904 of 10000 with 99.19% 	 Time used:  0.01 sec
2023-03-30 16:06:05,873 		5928 of 10000 with 99.19% 	 Time used:  0.00 sec
2023-03-30 16:06:05,877 		5952 of 10000 with 99.18% 	 Time used:  0.00 sec
2023-03-30 16:06:05,881 		5976 of 10000 with 99.18% 	 Time used:  0.00 sec
2023-03-30 16:06:05,886 		6000 of 10000 with 99.18% 	 Time used:  0.00 sec
2023-03-30 16:06:05,891 		6024 of 10000 with 99.17% 	 Time used:  0.00 sec
2023-03-30 16:06:05,896 		6048 of 10000 with 99.17% 	 Time used:  0.00 sec
2023-03-30 16:06:05,902 		6072 of 10000 with 99.18% 	 Time used:  0.01 sec
2023-03-30 16:06:05,910 		6096 of 10000 with 99.18% 	 Time used:  0.01 sec
2023-03-30 16:06:05,922 		6120 of 10000 with 99.18% 	 Time used:  0.01 sec
2023-03-30 16:06:05,930 		6144 of 10000 with 99.19% 	 Time used:  0.01 sec
2023-03-30 16:06:05,944 		6168 of 10000 with 99.19% 	 Time used:  0.01 sec
2023-03-30 16:06:05,954 		6192 of 10000 with 99.19% 	 Time used:  0.01 sec
2023-03-30 16:06:05,966 		6216 of 10000 with 99.20% 	 Time used:  0.01 sec
2023-03-30 16:06:05,980 		6240 of 10000 with 99.20% 	 Time used:  0.01 sec
2023-03-30 16:06:05,988 		6264 of 10000 with 99.20% 	 Time used:  0.01 sec
2023-03-30 16:06:05,999 		6288 of 10000 with 99.20% 	 Time used:  0.01 sec
2023-03-30 16:06:06,018 		6312 of 10000 with 99.21% 	 Time used:  0.02 sec
2023-03-30 16:06:06,027 		6336 of 10000 with 99.21% 	 Time used:  0.01 sec
2023-03-30 16:06:06,036 		6360 of 10000 with 99.21% 	 Time used:  0.01 sec
2023-03-30 16:06:06,045 		6384 of 10000 with 99.22% 	 Time used:  0.01 sec
2023-03-30 16:06:06,054 		6408 of 10000 with 99.22% 	 Time used:  0.01 sec
2023-03-30 16:06:06,061 		6432 of 10000 with 99.22% 	 Time used:  0.01 sec
2023-03-30 16:06:06,068 		6456 of 10000 with 99.23% 	 Time used:  0.01 sec
2023-03-30 16:06:06,081 		6480 of 10000 with 99.23% 	 Time used:  0.01 sec
2023-03-30 16:06:06,088 		6504 of 10000 with 99.23% 	 Time used:  0.01 sec
2023-03-30 16:06:06,094 		6528 of 10000 with 99.23% 	 Time used:  0.01 sec
2023-03-30 16:06:06,100 		6552 of 10000 with 99.24% 	 Time used:  0.01 sec
2023-03-30 16:06:06,105 		6576 of 10000 with 99.24% 	 Time used:  0.01 sec
2023-03-30 16:06:06,113 		6600 of 10000 with 99.21% 	 Time used:  0.01 sec
2023-03-30 16:06:06,119 		6624 of 10000 with 99.21% 	 Time used:  0.01 sec
2023-03-30 16:06:06,133 		6648 of 10000 with 99.22% 	 Time used:  0.01 sec
2023-03-30 16:06:06,146 		6672 of 10000 with 99.22% 	 Time used:  0.01 sec
2023-03-30 16:06:06,152 		6696 of 10000 with 99.22% 	 Time used:  0.01 sec
2023-03-30 16:06:06,157 		6720 of 10000 with 99.23% 	 Time used:  0.00 sec
2023-03-30 16:06:06,164 		6744 of 10000 with 99.23% 	 Time used:  0.01 sec
2023-03-30 16:06:06,171 		6768 of 10000 with 99.23% 	 Time used:  0.01 sec
2023-03-30 16:06:06,175 		6792 of 10000 with 99.23% 	 Time used:  0.00 sec
2023-03-30 16:06:06,179 		6816 of 10000 with 99.24% 	 Time used:  0.00 sec
2023-03-30 16:06:06,184 		6840 of 10000 with 99.24% 	 Time used:  0.01 sec
2023-03-30 16:06:06,191 		6864 of 10000 with 99.24% 	 Time used:  0.01 sec
2023-03-30 16:06:06,199 		6888 of 10000 with 99.25% 	 Time used:  0.01 sec
2023-03-30 16:06:06,210 		6912 of 10000 with 99.25% 	 Time used:  0.01 sec
2023-03-30 16:06:06,218 		6936 of 10000 with 99.25% 	 Time used:  0.01 sec
2023-03-30 16:06:06,223 		6960 of 10000 with 99.25% 	 Time used:  0.00 sec
2023-03-30 16:06:06,228 		6984 of 10000 with 99.26% 	 Time used:  0.00 sec
2023-03-30 16:06:06,234 		7008 of 10000 with 99.26% 	 Time used:  0.01 sec
2023-03-30 16:06:06,240 		7032 of 10000 with 99.26% 	 Time used:  0.01 sec
2023-03-30 16:06:06,249 		7056 of 10000 with 99.26% 	 Time used:  0.01 sec
2023-03-30 16:06:06,257 		7080 of 10000 with 99.27% 	 Time used:  0.01 sec
2023-03-30 16:06:06,267 		7104 of 10000 with 99.27% 	 Time used:  0.01 sec
2023-03-30 16:06:06,275 		7128 of 10000 with 99.27% 	 Time used:  0.01 sec
2023-03-30 16:06:06,289 		7152 of 10000 with 99.27% 	 Time used:  0.01 sec
2023-03-30 16:06:06,296 		7176 of 10000 with 99.28% 	 Time used:  0.01 sec
2023-03-30 16:06:06,307 		7200 of 10000 with 99.28% 	 Time used:  0.01 sec
2023-03-30 16:06:06,315 		7224 of 10000 with 99.27% 	 Time used:  0.01 sec
2023-03-30 16:06:06,334 		7248 of 10000 with 99.27% 	 Time used:  0.02 sec
2023-03-30 16:06:06,338 		7272 of 10000 with 99.27% 	 Time used:  0.00 sec
2023-03-30 16:06:06,345 		7296 of 10000 with 99.27% 	 Time used:  0.01 sec
2023-03-30 16:06:06,354 		7320 of 10000 with 99.28% 	 Time used:  0.01 sec
2023-03-30 16:06:06,359 		7344 of 10000 with 99.28% 	 Time used:  0.00 sec
2023-03-30 16:06:06,363 		7368 of 10000 with 99.28% 	 Time used:  0.00 sec
2023-03-30 16:06:06,368 		7392 of 10000 with 99.28% 	 Time used:  0.00 sec
2023-03-30 16:06:06,372 		7416 of 10000 with 99.29% 	 Time used:  0.00 sec
2023-03-30 16:06:06,380 		7440 of 10000 with 99.29% 	 Time used:  0.01 sec
2023-03-30 16:06:06,387 		7464 of 10000 with 99.29% 	 Time used:  0.01 sec
2023-03-30 16:06:06,395 		7488 of 10000 with 99.29% 	 Time used:  0.01 sec
2023-03-30 16:06:06,402 		7512 of 10000 with 99.29% 	 Time used:  0.01 sec
2023-03-30 16:06:06,411 		7536 of 10000 with 99.30% 	 Time used:  0.01 sec
2023-03-30 16:06:06,426 		7560 of 10000 with 99.30% 	 Time used:  0.01 sec
2023-03-30 16:06:06,435 		7584 of 10000 with 99.30% 	 Time used:  0.01 sec
2023-03-30 16:06:06,444 		7608 of 10000 with 99.30% 	 Time used:  0.01 sec
2023-03-30 16:06:06,459 		7632 of 10000 with 99.31% 	 Time used:  0.01 sec
2023-03-30 16:06:06,467 		7656 of 10000 with 99.31% 	 Time used:  0.01 sec
2023-03-30 16:06:06,474 		7680 of 10000 with 99.31% 	 Time used:  0.01 sec
2023-03-30 16:06:06,483 		7704 of 10000 with 99.31% 	 Time used:  0.01 sec
2023-03-30 16:06:06,491 		7728 of 10000 with 99.31% 	 Time used:  0.01 sec
2023-03-30 16:06:06,499 		7752 of 10000 with 99.32% 	 Time used:  0.01 sec
2023-03-30 16:06:06,508 		7776 of 10000 with 99.32% 	 Time used:  0.01 sec
2023-03-30 16:06:06,522 		7800 of 10000 with 99.32% 	 Time used:  0.01 sec
2023-03-30 16:06:06,531 		7824 of 10000 with 99.32% 	 Time used:  0.01 sec
2023-03-30 16:06:06,538 		7848 of 10000 with 99.32% 	 Time used:  0.01 sec
2023-03-30 16:06:06,542 		7872 of 10000 with 99.31% 	 Time used:  0.00 sec
2023-03-30 16:06:06,550 		7896 of 10000 with 99.32% 	 Time used:  0.01 sec
2023-03-30 16:06:06,557 		7920 of 10000 with 99.32% 	 Time used:  0.01 sec
2023-03-30 16:06:06,566 		7944 of 10000 with 99.32% 	 Time used:  0.01 sec
2023-03-30 16:06:06,571 		7968 of 10000 with 99.32% 	 Time used:  0.01 sec
2023-03-30 16:06:06,580 		7992 of 10000 with 99.32% 	 Time used:  0.01 sec
2023-03-30 16:06:06,588 		8016 of 10000 with 99.33% 	 Time used:  0.01 sec
2023-03-30 16:06:06,603 		8040 of 10000 with 99.33% 	 Time used:  0.01 sec
2023-03-30 16:06:06,612 		8064 of 10000 with 99.33% 	 Time used:  0.01 sec
2023-03-30 16:06:06,620 		8088 of 10000 with 99.33% 	 Time used:  0.01 sec
2023-03-30 16:06:06,629 		8112 of 10000 with 99.33% 	 Time used:  0.01 sec
2023-03-30 16:06:06,634 		8136 of 10000 with 99.34% 	 Time used:  0.00 sec
2023-03-30 16:06:06,639 		8160 of 10000 with 99.34% 	 Time used:  0.00 sec
2023-03-30 16:06:06,646 		8184 of 10000 with 99.34% 	 Time used:  0.01 sec
2023-03-30 16:06:06,658 		8208 of 10000 with 99.34% 	 Time used:  0.01 sec
2023-03-30 16:06:06,665 		8232 of 10000 with 99.34% 	 Time used:  0.01 sec
2023-03-30 16:06:06,672 		8256 of 10000 with 99.35% 	 Time used:  0.01 sec
2023-03-30 16:06:06,676 		8280 of 10000 with 99.35% 	 Time used:  0.00 sec
2023-03-30 16:06:06,682 		8304 of 10000 with 99.35% 	 Time used:  0.01 sec
2023-03-30 16:06:06,687 		8328 of 10000 with 99.33% 	 Time used:  0.00 sec
2023-03-30 16:06:06,692 		8352 of 10000 with 99.33% 	 Time used:  0.00 sec
2023-03-30 16:06:06,697 		8376 of 10000 with 99.33% 	 Time used:  0.00 sec
2023-03-30 16:06:06,702 		8400 of 10000 with 99.32% 	 Time used:  0.00 sec
2023-03-30 16:06:06,705 		8424 of 10000 with 99.31% 	 Time used:  0.00 sec
2023-03-30 16:06:06,709 		8448 of 10000 with 99.31% 	 Time used:  0.00 sec
2023-03-30 16:06:06,714 		8472 of 10000 with 99.32% 	 Time used:  0.00 sec
2023-03-30 16:06:06,718 		8496 of 10000 with 99.32% 	 Time used:  0.00 sec
2023-03-30 16:06:06,723 		8520 of 10000 with 99.32% 	 Time used:  0.00 sec
2023-03-30 16:06:06,734 		8544 of 10000 with 99.32% 	 Time used:  0.01 sec
2023-03-30 16:06:06,742 		8568 of 10000 with 99.32% 	 Time used:  0.01 sec
2023-03-30 16:06:06,754 		8592 of 10000 with 99.32% 	 Time used:  0.01 sec
2023-03-30 16:06:06,762 		8616 of 10000 with 99.33% 	 Time used:  0.01 sec
2023-03-30 16:06:06,770 		8640 of 10000 with 99.33% 	 Time used:  0.01 sec
2023-03-30 16:06:06,778 		8664 of 10000 with 99.33% 	 Time used:  0.01 sec
2023-03-30 16:06:06,792 		8688 of 10000 with 99.33% 	 Time used:  0.01 sec
2023-03-30 16:06:06,802 		8712 of 10000 with 99.33% 	 Time used:  0.01 sec
2023-03-30 16:06:06,816 		8736 of 10000 with 99.34% 	 Time used:  0.01 sec
2023-03-30 16:06:06,825 		8760 of 10000 with 99.34% 	 Time used:  0.01 sec
2023-03-30 16:06:06,832 		8784 of 10000 with 99.34% 	 Time used:  0.01 sec
2023-03-30 16:06:06,838 		8808 of 10000 with 99.34% 	 Time used:  0.01 sec
2023-03-30 16:06:06,845 		8832 of 10000 with 99.34% 	 Time used:  0.01 sec
2023-03-30 16:06:06,852 		8856 of 10000 with 99.35% 	 Time used:  0.01 sec
2023-03-30 16:06:06,856 		8880 of 10000 with 99.35% 	 Time used:  0.00 sec
2023-03-30 16:06:06,860 		8904 of 10000 with 99.35% 	 Time used:  0.00 sec
2023-03-30 16:06:06,864 		8928 of 10000 with 99.35% 	 Time used:  0.00 sec
2023-03-30 16:06:06,868 		8952 of 10000 with 99.35% 	 Time used:  0.00 sec
2023-03-30 16:06:06,871 		8976 of 10000 with 99.35% 	 Time used:  0.00 sec
2023-03-30 16:06:06,876 		9000 of 10000 with 99.36% 	 Time used:  0.00 sec
2023-03-30 16:06:06,880 		9024 of 10000 with 99.36% 	 Time used:  0.00 sec
2023-03-30 16:06:06,889 		9048 of 10000 with 99.36% 	 Time used:  0.01 sec
2023-03-30 16:06:06,899 		9072 of 10000 with 99.36% 	 Time used:  0.01 sec
2023-03-30 16:06:06,910 		9096 of 10000 with 99.36% 	 Time used:  0.01 sec
2023-03-30 16:06:06,929 		9120 of 10000 with 99.36% 	 Time used:  0.02 sec
2023-03-30 16:06:06,946 		9144 of 10000 with 99.37% 	 Time used:  0.02 sec
2023-03-30 16:06:06,956 		9168 of 10000 with 99.37% 	 Time used:  0.01 sec
2023-03-30 16:06:06,964 		9192 of 10000 with 99.37% 	 Time used:  0.01 sec
2023-03-30 16:06:06,973 		9216 of 10000 with 99.37% 	 Time used:  0.01 sec
2023-03-30 16:06:06,978 		9240 of 10000 with 99.37% 	 Time used:  0.00 sec
2023-03-30 16:06:06,986 		9264 of 10000 with 99.37% 	 Time used:  0.01 sec
2023-03-30 16:06:06,994 		9288 of 10000 with 99.38% 	 Time used:  0.01 sec
2023-03-30 16:06:07,004 		9312 of 10000 with 99.38% 	 Time used:  0.01 sec
2023-03-30 16:06:07,013 		9336 of 10000 with 99.38% 	 Time used:  0.01 sec
2023-03-30 16:06:07,018 		9360 of 10000 with 99.38% 	 Time used:  0.00 sec
2023-03-30 16:06:07,022 		9384 of 10000 with 99.38% 	 Time used:  0.00 sec
2023-03-30 16:06:07,026 		9408 of 10000 with 99.38% 	 Time used:  0.00 sec
2023-03-30 16:06:07,030 		9432 of 10000 with 99.39% 	 Time used:  0.00 sec
2023-03-30 16:06:07,033 		9456 of 10000 with 99.39% 	 Time used:  0.00 sec
2023-03-30 16:06:07,037 		9480 of 10000 with 99.39% 	 Time used:  0.00 sec
2023-03-30 16:06:07,041 		9504 of 10000 with 99.39% 	 Time used:  0.00 sec
2023-03-30 16:06:07,045 		9528 of 10000 with 99.39% 	 Time used:  0.00 sec
2023-03-30 16:06:07,052 		9552 of 10000 with 99.38% 	 Time used:  0.01 sec
2023-03-30 16:06:07,060 		9576 of 10000 with 99.38% 	 Time used:  0.01 sec
2023-03-30 16:06:07,064 		9600 of 10000 with 99.39% 	 Time used:  0.00 sec
2023-03-30 16:06:07,070 		9624 of 10000 with 99.39% 	 Time used:  0.01 sec
2023-03-30 16:06:07,077 		9648 of 10000 with 99.38% 	 Time used:  0.01 sec
2023-03-30 16:06:07,082 		9672 of 10000 with 99.38% 	 Time used:  0.00 sec
2023-03-30 16:06:07,087 		9696 of 10000 with 99.37% 	 Time used:  0.00 sec
2023-03-30 16:06:07,095 		9720 of 10000 with 99.37% 	 Time used:  0.01 sec
2023-03-30 16:06:07,101 		9744 of 10000 with 99.36% 	 Time used:  0.01 sec
2023-03-30 16:06:07,106 		9768 of 10000 with 99.37% 	 Time used:  0.00 sec
2023-03-30 16:06:07,110 		9792 of 10000 with 99.36% 	 Time used:  0.00 sec
2023-03-30 16:06:07,113 		9816 of 10000 with 99.35% 	 Time used:  0.00 sec
2023-03-30 16:06:07,117 		9840 of 10000 with 99.35% 	 Time used:  0.00 sec
2023-03-30 16:06:07,121 		9864 of 10000 with 99.35% 	 Time used:  0.00 sec
2023-03-30 16:06:07,125 		9888 of 10000 with 99.35% 	 Time used:  0.00 sec
2023-03-30 16:06:07,130 		9912 of 10000 with 99.35% 	 Time used:  0.00 sec
2023-03-30 16:06:07,134 		9936 of 10000 with 99.36% 	 Time used:  0.00 sec
2023-03-30 16:06:07,141 		9960 of 10000 with 99.36% 	 Time used:  0.01 sec
2023-03-30 16:06:07,150 		9984 of 10000 with 99.36% 	 Time used:  0.01 sec
2023-03-30 16:06:07,154 		10000 of 10000 with 99.36% 	 Time used:  0.00 sec
2023-03-30 16:06:07,154 
2023-03-30 16:06:07,156 			Learning rate: weights:   1.000e-03    
2023-03-30 16:06:07,157 			Last test performance: 99.36%
2023-03-30 16:06:07,157 ----------------
2023-03-30 16:06:07,287   31  =>  0    		Training 486 pattern with 99.58% 	Forward time: 	 0.11 sec
2023-03-30 16:06:07,287 			Loss:    6.911e-04    			Backward time: 	 0.01 sec 
2023-03-30 16:06:07,323 			Learning rate: weights:   1.000e-03    
2023-03-30 16:06:07,323 			Last test performance: 99.36%
2023-03-30 16:06:07,323 ----------------
2023-03-30 16:06:07,460   31  =>  1    		Training 486 pattern with 98.96% 	Forward time: 	 0.12 sec
2023-03-30 16:06:07,460 			Loss:    1.351e-03    			Backward time: 	 0.01 sec 
2023-03-30 16:06:07,628 			Learning rate: weights:   1.000e-03    
2023-03-30 16:06:07,629 			Last test performance: 99.36%
2023-03-30 16:06:07,629 ----------------
2023-03-30 16:06:07,744   31  =>  2    		Training 486 pattern with 99.79% 	Forward time: 	 0.10 sec
2023-03-30 16:06:07,744 			Loss:    2.340e-04    			Backward time: 	 0.01 sec 
2023-03-30 16:06:07,785 			Learning rate: weights:   1.000e-03    
2023-03-30 16:06:07,785 			Last test performance: 99.36%
2023-03-30 16:06:07,785 ----------------
2023-03-30 16:06:07,899   31  =>  3    		Training 486 pattern with 99.58% 	Forward time: 	 0.10 sec
2023-03-30 16:06:07,899 			Loss:    5.825e-04    			Backward time: 	 0.01 sec 
2023-03-30 16:06:07,967 			Learning rate: weights:   1.000e-03    
2023-03-30 16:06:07,968 			Last test performance: 99.36%
2023-03-30 16:06:07,968 ----------------
2023-03-30 16:06:08,140   31  =>  4    		Training 486 pattern with 99.38% 	Forward time: 	 0.15 sec
2023-03-30 16:06:08,140 			Loss:    6.779e-04    			Backward time: 	 0.01 sec 
2023-03-30 16:06:08,316 			Learning rate: weights:   1.000e-03    
2023-03-30 16:06:08,316 			Last test performance: 99.36%
2023-03-30 16:06:08,316 ----------------
2023-03-30 16:06:08,432   31  =>  5    		Training 486 pattern with 98.54% 	Forward time: 	 0.10 sec
2023-03-30 16:06:08,433 			Loss:    1.062e-03    			Backward time: 	 0.01 sec 
2023-03-30 16:06:08,515 			Learning rate: weights:   1.000e-03    
2023-03-30 16:06:08,515 			Last test performance: 99.36%
2023-03-30 16:06:08,515 ----------------
2023-03-30 16:06:08,656   31  =>  6    		Training 486 pattern with 99.17% 	Forward time: 	 0.13 sec
2023-03-30 16:06:08,656 			Loss:    1.227e-03    			Backward time: 	 0.01 sec 
2023-03-30 16:06:08,743 			Learning rate: weights:   1.000e-03    
2023-03-30 16:06:08,743 			Last test performance: 99.36%
2023-03-30 16:06:08,743 ----------------
2023-03-30 16:06:08,864   31  =>  7    		Training 486 pattern with 99.38% 	Forward time: 	 0.11 sec
2023-03-30 16:06:08,864 			Loss:    1.062e-03    			Backward time: 	 0.01 sec 
2023-03-30 16:06:08,915 			Learning rate: weights:   1.000e-03    
2023-03-30 16:06:08,915 			Last test performance: 99.36%
2023-03-30 16:06:08,915 ----------------
2023-03-30 16:06:09,037   31  =>  8    		Training 486 pattern with 99.38% 	Forward time: 	 0.11 sec
2023-03-30 16:06:09,037 			Loss:    6.210e-04    			Backward time: 	 0.01 sec 
2023-03-30 16:06:09,102 			Learning rate: weights:   1.000e-03    
2023-03-30 16:06:09,102 			Last test performance: 99.36%
2023-03-30 16:06:09,102 ----------------
2023-03-30 16:06:09,217   31  =>  9    		Training 486 pattern with 99.38% 	Forward time: 	 0.10 sec
2023-03-30 16:06:09,217 			Loss:    8.366e-04    			Backward time: 	 0.01 sec 
2023-03-30 16:06:09,313 			Learning rate: weights:   1.000e-03    
2023-03-30 16:06:09,313 			Last test performance: 99.36%
2023-03-30 16:06:09,314 ----------------
2023-03-30 16:06:09,474   31  =>  10   		Training 486 pattern with 100.00% 	Forward time: 	 0.14 sec
2023-03-30 16:06:09,474 			Loss:    2.131e-04    			Backward time: 	 0.01 sec 
2023-03-30 16:06:09,590 			Learning rate: weights:   1.000e-03    
2023-03-30 16:06:09,591 			Last test performance: 99.36%
2023-03-30 16:06:09,591 ----------------
2023-03-30 16:06:09,707   31  =>  11   		Training 486 pattern with 99.38% 	Forward time: 	 0.10 sec
2023-03-30 16:06:09,707 			Loss:    6.203e-04    			Backward time: 	 0.01 sec 
2023-03-30 16:06:09,766 			Learning rate: weights:   1.000e-03    
2023-03-30 16:06:09,766 			Last test performance: 99.36%
2023-03-30 16:06:09,766 ----------------
2023-03-30 16:06:09,887   31  =>  12   		Training 486 pattern with 99.79% 	Forward time: 	 0.11 sec
2023-03-30 16:06:09,887 			Loss:    2.442e-04    			Backward time: 	 0.01 sec 
2023-03-30 16:06:09,959 			Learning rate: weights:   1.000e-03    
2023-03-30 16:06:09,959 			Last test performance: 99.36%
2023-03-30 16:06:09,959 ----------------
2023-03-30 16:06:10,073   31  =>  13   		Training 486 pattern with 99.79% 	Forward time: 	 0.10 sec
2023-03-30 16:06:10,074 			Loss:    2.572e-04    			Backward time: 	 0.01 sec 
2023-03-30 16:06:10,161 			Learning rate: weights:   1.000e-03    
2023-03-30 16:06:10,161 			Last test performance: 99.36%
2023-03-30 16:06:10,161 ----------------
2023-03-30 16:06:10,287   31  =>  14   		Training 486 pattern with 99.38% 	Forward time: 	 0.11 sec
2023-03-30 16:06:10,287 			Loss:    8.721e-04    			Backward time: 	 0.01 sec 
2023-03-30 16:06:10,359 			Learning rate: weights:   1.000e-03    
2023-03-30 16:06:10,359 			Last test performance: 99.36%
2023-03-30 16:06:10,359 ----------------
2023-03-30 16:06:10,481   31  =>  15   		Training 486 pattern with 99.79% 	Forward time: 	 0.11 sec
2023-03-30 16:06:10,481 			Loss:    2.257e-04    			Backward time: 	 0.01 sec 
2023-03-30 16:06:10,533 			Learning rate: weights:   1.000e-03    
2023-03-30 16:06:10,533 			Last test performance: 99.36%
2023-03-30 16:06:10,533 ----------------
2023-03-30 16:06:10,647   31  =>  16   		Training 486 pattern with 99.17% 	Forward time: 	 0.10 sec
2023-03-30 16:06:10,647 			Loss:    1.138e-03    			Backward time: 	 0.01 sec 
2023-03-30 16:06:10,693 			Learning rate: weights:   1.000e-03    
2023-03-30 16:06:10,693 			Last test performance: 99.36%
2023-03-30 16:06:10,693 ----------------
2023-03-30 16:06:10,813   31  =>  17   		Training 486 pattern with 98.96% 	Forward time: 	 0.11 sec
2023-03-30 16:06:10,814 			Loss:    1.477e-03    			Backward time: 	 0.01 sec 
2023-03-30 16:06:10,886 			Learning rate: weights:   1.000e-03    
2023-03-30 16:06:10,886 			Last test performance: 99.36%
2023-03-30 16:06:10,886 ----------------
2023-03-30 16:06:11,004   31  =>  18   		Training 486 pattern with 100.00% 	Forward time: 	 0.10 sec
2023-03-30 16:06:11,004 			Loss:    2.425e-04    			Backward time: 	 0.01 sec 
2023-03-30 16:06:11,064 			Learning rate: weights:   1.000e-03    
2023-03-30 16:06:11,064 			Last test performance: 99.36%
2023-03-30 16:06:11,064 ----------------
2023-03-30 16:06:11,190   31  =>  19   		Training 486 pattern with 99.38% 	Forward time: 	 0.11 sec
2023-03-30 16:06:11,190 			Loss:    1.129e-03    			Backward time: 	 0.01 sec 
2023-03-30 16:06:11,266 			Learning rate: weights:   1.000e-03    
2023-03-30 16:06:11,266 			Last test performance: 99.36%
2023-03-30 16:06:11,266 ----------------
2023-03-30 16:06:11,374   31  =>  20   		Training 486 pattern with 100.00% 	Forward time: 	 0.10 sec
2023-03-30 16:06:11,374 			Loss:    1.405e-04    			Backward time: 	 0.01 sec 
2023-03-30 16:06:11,449 			Learning rate: weights:   1.000e-03    
2023-03-30 16:06:11,449 			Last test performance: 99.36%
2023-03-30 16:06:11,449 ----------------
2023-03-30 16:06:11,584   31  =>  21   		Training 486 pattern with 99.58% 	Forward time: 	 0.12 sec
2023-03-30 16:06:11,585 			Loss:    6.245e-04    			Backward time: 	 0.01 sec 
2023-03-30 16:06:11,760 			Learning rate: weights:   1.000e-03    
2023-03-30 16:06:11,760 			Last test performance: 99.36%
2023-03-30 16:06:11,760 ----------------
2023-03-30 16:06:11,881   31  =>  22   		Training 486 pattern with 99.38% 	Forward time: 	 0.11 sec
2023-03-30 16:06:11,881 			Loss:    9.618e-04    			Backward time: 	 0.01 sec 
2023-03-30 16:06:11,973 			Learning rate: weights:   1.000e-03    
2023-03-30 16:06:11,973 			Last test performance: 99.36%
2023-03-30 16:06:11,973 ----------------
2023-03-30 16:06:12,136   31  =>  23   		Training 486 pattern with 99.38% 	Forward time: 	 0.14 sec
2023-03-30 16:06:12,136 			Loss:    9.194e-04    			Backward time: 	 0.01 sec 
2023-03-30 16:06:12,247 			Learning rate: weights:   1.000e-03    
2023-03-30 16:06:12,247 			Last test performance: 99.36%
2023-03-30 16:06:12,247 ----------------
2023-03-30 16:06:12,361   31  =>  24   		Training 486 pattern with 98.96% 	Forward time: 	 0.10 sec
2023-03-30 16:06:12,361 			Loss:    1.795e-03    			Backward time: 	 0.01 sec 
2023-03-30 16:06:12,442 			Learning rate: weights:   1.000e-03    
2023-03-30 16:06:12,442 			Last test performance: 99.36%
2023-03-30 16:06:12,443 ----------------
2023-03-30 16:06:12,566   31  =>  25   		Training 486 pattern with 99.17% 	Forward time: 	 0.11 sec
2023-03-30 16:06:12,566 			Loss:    7.577e-04    			Backward time: 	 0.01 sec 
2023-03-30 16:06:12,615 			Learning rate: weights:   1.000e-03    
2023-03-30 16:06:12,615 			Last test performance: 99.36%
2023-03-30 16:06:12,615 ----------------
2023-03-30 16:06:12,740   31  =>  26   		Training 486 pattern with 98.96% 	Forward time: 	 0.11 sec
2023-03-30 16:06:12,740 			Loss:    1.306e-03    			Backward time: 	 0.01 sec 
2023-03-30 16:06:12,825 			Learning rate: weights:   1.000e-03    
2023-03-30 16:06:12,825 			Last test performance: 99.36%
2023-03-30 16:06:12,826 ----------------
2023-03-30 16:06:12,948   31  =>  27   		Training 486 pattern with 99.79% 	Forward time: 	 0.11 sec
2023-03-30 16:06:12,948 			Loss:    1.822e-04    			Backward time: 	 0.01 sec 
2023-03-30 16:06:13,007 			Learning rate: weights:   1.000e-03    
2023-03-30 16:06:13,007 			Last test performance: 99.36%
2023-03-30 16:06:13,007 ----------------
2023-03-30 16:06:13,137   31  =>  28   		Training 486 pattern with 99.79% 	Forward time: 	 0.11 sec
2023-03-30 16:06:13,137 			Loss:    3.338e-04    			Backward time: 	 0.01 sec 
2023-03-30 16:06:13,189 			Learning rate: weights:   1.000e-03    
2023-03-30 16:06:13,189 			Last test performance: 99.36%
2023-03-30 16:06:13,189 ----------------
2023-03-30 16:06:13,308   31  =>  29   		Training 486 pattern with 99.79% 	Forward time: 	 0.11 sec
2023-03-30 16:06:13,308 			Loss:    4.795e-04    			Backward time: 	 0.01 sec 
2023-03-30 16:06:13,378 			Learning rate: weights:   1.000e-03    
2023-03-30 16:06:13,379 			Last test performance: 99.36%
2023-03-30 16:06:13,379 ----------------
2023-03-30 16:06:13,520   31  =>  30   		Training 486 pattern with 99.58% 	Forward time: 	 0.13 sec
2023-03-30 16:06:13,520 			Loss:    4.345e-04    			Backward time: 	 0.01 sec 
2023-03-30 16:06:13,588 			Learning rate: weights:   1.000e-03    
2023-03-30 16:06:13,588 			Last test performance: 99.36%
2023-03-30 16:06:13,588 ----------------
2023-03-30 16:06:13,702   31  =>  31   		Training 486 pattern with 99.58% 	Forward time: 	 0.10 sec
2023-03-30 16:06:13,702 			Loss:    4.195e-04    			Backward time: 	 0.01 sec 
2023-03-30 16:06:13,765 			Learning rate: weights:   1.000e-03    
2023-03-30 16:06:13,765 			Last test performance: 99.36%
2023-03-30 16:06:13,765 ----------------
2023-03-30 16:06:13,926   31  =>  32   		Training 486 pattern with 98.75% 	Forward time: 	 0.14 sec
2023-03-30 16:06:13,926 			Loss:    1.558e-03    			Backward time: 	 0.01 sec 
2023-03-30 16:06:14,121 			Learning rate: weights:   1.000e-03    
2023-03-30 16:06:14,121 			Last test performance: 99.36%
2023-03-30 16:06:14,121 ----------------
2023-03-30 16:06:14,240   31  =>  33   		Training 486 pattern with 99.38% 	Forward time: 	 0.11 sec
2023-03-30 16:06:14,240 			Loss:    8.217e-04    			Backward time: 	 0.01 sec 
2023-03-30 16:06:14,300 			Learning rate: weights:   1.000e-03    
2023-03-30 16:06:14,300 			Last test performance: 99.36%
2023-03-30 16:06:14,300 ----------------
2023-03-30 16:06:14,414   31  =>  34   		Training 486 pattern with 100.00% 	Forward time: 	 0.10 sec
2023-03-30 16:06:14,414 			Loss:    1.342e-04    			Backward time: 	 0.01 sec 
2023-03-30 16:06:14,514 			Learning rate: weights:   1.000e-03    
2023-03-30 16:06:14,514 			Last test performance: 99.36%
2023-03-30 16:06:14,514 ----------------
2023-03-30 16:06:14,638   31  =>  35   		Training 486 pattern with 99.58% 	Forward time: 	 0.11 sec
2023-03-30 16:06:14,638 			Loss:    1.015e-03    			Backward time: 	 0.01 sec 
2023-03-30 16:06:14,796 			Learning rate: weights:   1.000e-03    
2023-03-30 16:06:14,796 			Last test performance: 99.36%
2023-03-30 16:06:14,796 ----------------
2023-03-30 16:06:14,915   31  =>  36   		Training 486 pattern with 99.58% 	Forward time: 	 0.11 sec
2023-03-30 16:06:14,915 			Loss:    5.724e-04    			Backward time: 	 0.01 sec 
2023-03-30 16:06:15,001 			Learning rate: weights:   1.000e-03    
2023-03-30 16:06:15,001 			Last test performance: 99.36%
2023-03-30 16:06:15,001 ----------------
2023-03-30 16:06:15,138   31  =>  37   		Training 486 pattern with 99.38% 	Forward time: 	 0.12 sec
2023-03-30 16:06:15,138 			Loss:    6.355e-04    			Backward time: 	 0.01 sec 
2023-03-30 16:06:15,232 			Learning rate: weights:   1.000e-03    
2023-03-30 16:06:15,232 			Last test performance: 99.36%
2023-03-30 16:06:15,232 ----------------
2023-03-30 16:06:15,346   31  =>  38   		Training 486 pattern with 99.38% 	Forward time: 	 0.10 sec
2023-03-30 16:06:15,347 			Loss:    6.358e-04    			Backward time: 	 0.01 sec 
2023-03-30 16:06:15,430 			Learning rate: weights:   1.000e-03    
2023-03-30 16:06:15,430 			Last test performance: 99.36%
2023-03-30 16:06:15,430 ----------------
2023-03-30 16:06:15,546   31  =>  39   		Training 486 pattern with 98.75% 	Forward time: 	 0.10 sec
2023-03-30 16:06:15,546 			Loss:    1.778e-03    			Backward time: 	 0.01 sec 
2023-03-30 16:06:15,593 			Learning rate: weights:   1.000e-03    
2023-03-30 16:06:15,593 			Last test performance: 99.36%
2023-03-30 16:06:15,593 ----------------
2023-03-30 16:06:15,711   31  =>  40   		Training 486 pattern with 99.79% 	Forward time: 	 0.10 sec
2023-03-30 16:06:15,711 			Loss:    2.813e-04    			Backward time: 	 0.01 sec 
2023-03-30 16:06:15,796 			Learning rate: weights:   1.000e-03    
2023-03-30 16:06:15,796 			Last test performance: 99.36%
2023-03-30 16:06:15,796 ----------------
2023-03-30 16:06:15,925   31  =>  41   		Training 486 pattern with 99.58% 	Forward time: 	 0.11 sec
2023-03-30 16:06:15,925 			Loss:    6.018e-04    			Backward time: 	 0.01 sec 
2023-03-30 16:06:16,086 			Learning rate: weights:   1.000e-03    
2023-03-30 16:06:16,086 			Last test performance: 99.36%
2023-03-30 16:06:16,086 ----------------
2023-03-30 16:06:16,204   31  =>  42   		Training 486 pattern with 99.17% 	Forward time: 	 0.10 sec
2023-03-30 16:06:16,204 			Loss:    1.087e-03    			Backward time: 	 0.01 sec 
2023-03-30 16:06:16,266 			Learning rate: weights:   1.000e-03    
2023-03-30 16:06:16,266 			Last test performance: 99.36%
2023-03-30 16:06:16,266 ----------------
2023-03-30 16:06:16,390   31  =>  43   		Training 486 pattern with 99.58% 	Forward time: 	 0.11 sec
2023-03-30 16:06:16,390 			Loss:    1.879e-03    			Backward time: 	 0.01 sec 
2023-03-30 16:06:16,454 			Learning rate: weights:   1.000e-03    
2023-03-30 16:06:16,454 			Last test performance: 99.36%
2023-03-30 16:06:16,454 ----------------
2023-03-30 16:06:16,583   31  =>  44   		Training 486 pattern with 99.38% 	Forward time: 	 0.12 sec
2023-03-30 16:06:16,583 			Loss:    7.069e-04    			Backward time: 	 0.01 sec 
2023-03-30 16:06:16,660 			Learning rate: weights:   1.000e-03    
2023-03-30 16:06:16,660 			Last test performance: 99.36%
2023-03-30 16:06:16,660 ----------------
2023-03-30 16:06:16,779   31  =>  45   		Training 486 pattern with 99.38% 	Forward time: 	 0.11 sec
2023-03-30 16:06:16,779 			Loss:    4.332e-04    			Backward time: 	 0.01 sec 
2023-03-30 16:06:16,880 			Learning rate: weights:   1.000e-03    
2023-03-30 16:06:16,881 			Last test performance: 99.36%
2023-03-30 16:06:16,881 ----------------
2023-03-30 16:06:17,024   31  =>  46   		Training 486 pattern with 99.58% 	Forward time: 	 0.13 sec
2023-03-30 16:06:17,024 			Loss:    7.836e-04    			Backward time: 	 0.01 sec 
2023-03-30 16:06:17,156 			Learning rate: weights:   1.000e-03    
2023-03-30 16:06:17,156 			Last test performance: 99.36%
2023-03-30 16:06:17,156 ----------------
2023-03-30 16:06:17,275   31  =>  47   		Training 486 pattern with 99.58% 	Forward time: 	 0.11 sec
2023-03-30 16:06:17,275 			Loss:    7.614e-04    			Backward time: 	 0.01 sec 
2023-03-30 16:06:17,372 			Learning rate: weights:   1.000e-03    
2023-03-30 16:06:17,373 			Last test performance: 99.36%
2023-03-30 16:06:17,373 ----------------
2023-03-30 16:06:17,490   31  =>  48   		Training 486 pattern with 99.79% 	Forward time: 	 0.11 sec
2023-03-30 16:06:17,490 			Loss:    6.691e-04    			Backward time: 	 0.01 sec 
2023-03-30 16:06:17,649 			Learning rate: weights:   1.000e-03    
2023-03-30 16:06:17,650 			Last test performance: 99.36%
2023-03-30 16:06:17,650 ----------------
2023-03-30 16:06:17,765   31  =>  49   		Training 486 pattern with 99.38% 	Forward time: 	 0.10 sec
2023-03-30 16:06:17,765 			Loss:    7.781e-04    			Backward time: 	 0.01 sec 
2023-03-30 16:06:17,819 			Learning rate: weights:   1.000e-03    
2023-03-30 16:06:17,820 			Last test performance: 99.36%
2023-03-30 16:06:17,820 ----------------
2023-03-30 16:06:17,937   31  =>  50   		Training 486 pattern with 99.17% 	Forward time: 	 0.10 sec
2023-03-30 16:06:17,937 			Loss:    9.404e-04    			Backward time: 	 0.01 sec 
2023-03-30 16:06:17,987 			Learning rate: weights:   1.000e-03    
2023-03-30 16:06:17,987 			Last test performance: 99.36%
2023-03-30 16:06:17,987 ----------------
2023-03-30 16:06:18,102   31  =>  51   		Training 486 pattern with 99.38% 	Forward time: 	 0.10 sec
2023-03-30 16:06:18,102 			Loss:    8.344e-04    			Backward time: 	 0.01 sec 
2023-03-30 16:06:18,186 			Learning rate: weights:   1.000e-03    
2023-03-30 16:06:18,186 			Last test performance: 99.36%
2023-03-30 16:06:18,186 ----------------
2023-03-30 16:06:18,305   31  =>  52   		Training 486 pattern with 98.75% 	Forward time: 	 0.11 sec
2023-03-30 16:06:18,305 			Loss:    1.465e-03    			Backward time: 	 0.01 sec 
2023-03-30 16:06:18,360 			Learning rate: weights:   1.000e-03    
2023-03-30 16:06:18,361 			Last test performance: 99.36%
2023-03-30 16:06:18,361 ----------------
2023-03-30 16:06:18,529   31  =>  53   		Training 486 pattern with 99.79% 	Forward time: 	 0.15 sec
2023-03-30 16:06:18,529 			Loss:    6.863e-04    			Backward time: 	 0.01 sec 
2023-03-30 16:06:18,588 			Learning rate: weights:   1.000e-03    
2023-03-30 16:06:18,588 			Last test performance: 99.36%
2023-03-30 16:06:18,588 ----------------
2023-03-30 16:06:18,703   31  =>  54   		Training 486 pattern with 99.38% 	Forward time: 	 0.10 sec
2023-03-30 16:06:18,703 			Loss:    5.829e-04    			Backward time: 	 0.01 sec 
2023-03-30 16:06:18,790 			Learning rate: weights:   1.000e-03    
2023-03-30 16:06:18,790 			Last test performance: 99.36%
2023-03-30 16:06:18,790 ----------------
2023-03-30 16:06:18,913   31  =>  55   		Training 486 pattern with 99.38% 	Forward time: 	 0.11 sec
2023-03-30 16:06:18,913 			Loss:    7.368e-04    			Backward time: 	 0.01 sec 
2023-03-30 16:06:18,992 			Learning rate: weights:   1.000e-03    
2023-03-30 16:06:18,992 			Last test performance: 99.36%
2023-03-30 16:06:18,992 ----------------
2023-03-30 16:06:19,125   31  =>  56   		Training 486 pattern with 98.75% 	Forward time: 	 0.12 sec
2023-03-30 16:06:19,125 			Loss:    1.394e-03    			Backward time: 	 0.01 sec 
2023-03-30 16:06:19,183 			Learning rate: weights:   1.000e-03    
2023-03-30 16:06:19,183 			Last test performance: 99.36%
2023-03-30 16:06:19,183 ----------------
2023-03-30 16:06:19,321   31  =>  57   		Training 486 pattern with 99.38% 	Forward time: 	 0.12 sec
2023-03-30 16:06:19,321 			Loss:    1.315e-03    			Backward time: 	 0.01 sec 
2023-03-30 16:06:19,375 			Learning rate: weights:   1.000e-03    
2023-03-30 16:06:19,375 			Last test performance: 99.36%
2023-03-30 16:06:19,375 ----------------
2023-03-30 16:06:19,506   31  =>  58   		Training 486 pattern with 99.79% 	Forward time: 	 0.12 sec
2023-03-30 16:06:19,506 			Loss:    4.913e-04    			Backward time: 	 0.01 sec 
2023-03-30 16:06:19,585 			Learning rate: weights:   1.000e-03    
2023-03-30 16:06:19,585 			Last test performance: 99.36%
2023-03-30 16:06:19,585 ----------------
2023-03-30 16:06:19,709   31  =>  59   		Training 486 pattern with 99.17% 	Forward time: 	 0.11 sec
2023-03-30 16:06:19,709 			Loss:    7.315e-04    			Backward time: 	 0.01 sec 
2023-03-30 16:06:19,757 			Learning rate: weights:   1.000e-03    
2023-03-30 16:06:19,757 			Last test performance: 99.36%
2023-03-30 16:06:19,757 ----------------
2023-03-30 16:06:19,873   31  =>  60   		Training 486 pattern with 99.79% 	Forward time: 	 0.10 sec
2023-03-30 16:06:19,873 			Loss:    2.455e-04    			Backward time: 	 0.01 sec 
2023-03-30 16:06:19,915 			Learning rate: weights:   1.000e-03    
2023-03-30 16:06:19,915 			Last test performance: 99.36%
2023-03-30 16:06:19,915 ----------------
2023-03-30 16:06:20,049   31  =>  61   		Training 486 pattern with 99.38% 	Forward time: 	 0.12 sec
2023-03-30 16:06:20,049 			Loss:    7.880e-04    			Backward time: 	 0.01 sec 
2023-03-30 16:06:20,106 			Learning rate: weights:   1.000e-03    
2023-03-30 16:06:20,106 			Last test performance: 99.36%
2023-03-30 16:06:20,106 ----------------
2023-03-30 16:06:20,223   31  =>  62   		Training 486 pattern with 98.75% 	Forward time: 	 0.10 sec
2023-03-30 16:06:20,223 			Loss:    9.673e-04    			Backward time: 	 0.01 sec 
2023-03-30 16:06:20,325 			Learning rate: weights:   1.000e-03    
2023-03-30 16:06:20,325 			Last test performance: 99.36%
2023-03-30 16:06:20,326 ----------------
2023-03-30 16:06:20,441   31  =>  63   		Training 486 pattern with 99.58% 	Forward time: 	 0.10 sec
2023-03-30 16:06:20,441 			Loss:    6.123e-04    			Backward time: 	 0.01 sec 
2023-03-30 16:06:20,609 			Learning rate: weights:   1.000e-03    
2023-03-30 16:06:20,609 			Last test performance: 99.36%
2023-03-30 16:06:20,609 ----------------
2023-03-30 16:06:20,735   31  =>  64   		Training 486 pattern with 100.00% 	Forward time: 	 0.11 sec
2023-03-30 16:06:20,736 			Loss:    2.464e-04    			Backward time: 	 0.01 sec 
2023-03-30 16:06:20,801 			Learning rate: weights:   1.000e-03    
2023-03-30 16:06:20,801 			Last test performance: 99.36%
2023-03-30 16:06:20,801 ----------------
2023-03-30 16:06:20,920   31  =>  65   		Training 486 pattern with 99.17% 	Forward time: 	 0.11 sec
2023-03-30 16:06:20,920 			Loss:    1.119e-03    			Backward time: 	 0.01 sec 
2023-03-30 16:06:21,016 			Learning rate: weights:   1.000e-03    
2023-03-30 16:06:21,016 			Last test performance: 99.36%
2023-03-30 16:06:21,016 ----------------
2023-03-30 16:06:21,135   31  =>  66   		Training 486 pattern with 98.96% 	Forward time: 	 0.11 sec
2023-03-30 16:06:21,135 			Loss:    1.984e-03    			Backward time: 	 0.01 sec 
2023-03-30 16:06:21,229 			Learning rate: weights:   1.000e-03    
2023-03-30 16:06:21,229 			Last test performance: 99.36%
2023-03-30 16:06:21,229 ----------------
2023-03-30 16:06:21,353   31  =>  67   		Training 486 pattern with 98.54% 	Forward time: 	 0.11 sec
2023-03-30 16:06:21,353 			Loss:    1.251e-03    			Backward time: 	 0.01 sec 
2023-03-30 16:06:21,410 			Learning rate: weights:   1.000e-03    
2023-03-30 16:06:21,410 			Last test performance: 99.36%
2023-03-30 16:06:21,410 ----------------
2023-03-30 16:06:21,527   31  =>  68   		Training 486 pattern with 99.38% 	Forward time: 	 0.10 sec
2023-03-30 16:06:21,527 			Loss:    1.110e-03    			Backward time: 	 0.01 sec 
2023-03-30 16:06:21,622 			Learning rate: weights:   1.000e-03    
2023-03-30 16:06:21,622 			Last test performance: 99.36%
2023-03-30 16:06:21,622 ----------------
2023-03-30 16:06:21,741   31  =>  69   		Training 486 pattern with 99.58% 	Forward time: 	 0.11 sec
2023-03-30 16:06:21,741 			Loss:    6.362e-04    			Backward time: 	 0.01 sec 
2023-03-30 16:06:21,796 			Learning rate: weights:   1.000e-03    
2023-03-30 16:06:21,796 			Last test performance: 99.36%
2023-03-30 16:06:21,796 ----------------
2023-03-30 16:06:21,915   31  =>  70   		Training 486 pattern with 99.79% 	Forward time: 	 0.11 sec
2023-03-30 16:06:21,915 			Loss:    4.638e-04    			Backward time: 	 0.01 sec 
2023-03-30 16:06:21,982 			Learning rate: weights:   1.000e-03    
2023-03-30 16:06:21,982 			Last test performance: 99.36%
2023-03-30 16:06:21,982 ----------------
2023-03-30 16:06:22,110   31  =>  71   		Training 486 pattern with 99.38% 	Forward time: 	 0.11 sec
2023-03-30 16:06:22,110 			Loss:    8.941e-04    			Backward time: 	 0.01 sec 
2023-03-30 16:06:22,170 			Learning rate: weights:   1.000e-03    
2023-03-30 16:06:22,171 			Last test performance: 99.36%
2023-03-30 16:06:22,171 ----------------
2023-03-30 16:06:22,288   31  =>  72   		Training 486 pattern with 99.38% 	Forward time: 	 0.10 sec
2023-03-30 16:06:22,288 			Loss:    1.028e-03    			Backward time: 	 0.01 sec 
2023-03-30 16:06:22,376 			Learning rate: weights:   1.000e-03    
2023-03-30 16:06:22,376 			Last test performance: 99.36%
2023-03-30 16:06:22,376 ----------------
2023-03-30 16:06:22,514   31  =>  73   		Training 486 pattern with 99.38% 	Forward time: 	 0.12 sec
2023-03-30 16:06:22,514 			Loss:    7.577e-04    			Backward time: 	 0.01 sec 
2023-03-30 16:06:22,648 			Learning rate: weights:   1.000e-03    
2023-03-30 16:06:22,648 			Last test performance: 99.36%
2023-03-30 16:06:22,648 ----------------
2023-03-30 16:06:22,774   31  =>  74   		Training 486 pattern with 99.38% 	Forward time: 	 0.11 sec
2023-03-30 16:06:22,774 			Loss:    6.997e-04    			Backward time: 	 0.01 sec 
2023-03-30 16:06:22,856 			Learning rate: weights:   1.000e-03    
2023-03-30 16:06:22,856 			Last test performance: 99.36%
2023-03-30 16:06:22,856 ----------------
2023-03-30 16:06:23,003   31  =>  75   		Training 486 pattern with 99.79% 	Forward time: 	 0.13 sec
2023-03-30 16:06:23,003 			Loss:    4.682e-04    			Backward time: 	 0.01 sec 
2023-03-30 16:06:23,071 			Learning rate: weights:   1.000e-03    
2023-03-30 16:06:23,071 			Last test performance: 99.36%
2023-03-30 16:06:23,071 ----------------
2023-03-30 16:06:23,190   31  =>  76   		Training 486 pattern with 99.58% 	Forward time: 	 0.11 sec
2023-03-30 16:06:23,190 			Loss:    6.384e-04    			Backward time: 	 0.01 sec 
2023-03-30 16:06:23,258 			Learning rate: weights:   1.000e-03    
2023-03-30 16:06:23,259 			Last test performance: 99.36%
2023-03-30 16:06:23,259 ----------------
2023-03-30 16:06:23,380   31  =>  77   		Training 486 pattern with 99.17% 	Forward time: 	 0.11 sec
2023-03-30 16:06:23,380 			Loss:    7.617e-04    			Backward time: 	 0.01 sec 
2023-03-30 16:06:23,456 			Learning rate: weights:   1.000e-03    
2023-03-30 16:06:23,456 			Last test performance: 99.36%
2023-03-30 16:06:23,456 ----------------
2023-03-30 16:06:23,598   31  =>  78   		Training 486 pattern with 99.58% 	Forward time: 	 0.13 sec
2023-03-30 16:06:23,598 			Loss:    4.601e-04    			Backward time: 	 0.01 sec 
2023-03-30 16:06:23,784 			Learning rate: weights:   1.000e-03    
2023-03-30 16:06:23,784 			Last test performance: 99.36%
2023-03-30 16:06:23,784 ----------------
2023-03-30 16:06:23,903   31  =>  79   		Training 486 pattern with 99.38% 	Forward time: 	 0.11 sec
2023-03-30 16:06:23,903 			Loss:    6.557e-04    			Backward time: 	 0.01 sec 
2023-03-30 16:06:23,976 			Learning rate: weights:   1.000e-03    
2023-03-30 16:06:23,977 			Last test performance: 99.36%
2023-03-30 16:06:23,977 ----------------
2023-03-30 16:06:24,102   31  =>  80   		Training 486 pattern with 98.54% 	Forward time: 	 0.11 sec
2023-03-30 16:06:24,102 			Loss:    2.010e-03    			Backward time: 	 0.01 sec 
2023-03-30 16:06:24,157 			Learning rate: weights:   1.000e-03    
2023-03-30 16:06:24,157 			Last test performance: 99.36%
2023-03-30 16:06:24,157 ----------------
2023-03-30 16:06:24,280   31  =>  81   		Training 486 pattern with 99.38% 	Forward time: 	 0.11 sec
2023-03-30 16:06:24,280 			Loss:    7.267e-04    			Backward time: 	 0.01 sec 
2023-03-30 16:06:24,334 			Learning rate: weights:   1.000e-03    
2023-03-30 16:06:24,335 			Last test performance: 99.36%
2023-03-30 16:06:24,335 ----------------
2023-03-30 16:06:24,452   31  =>  82   		Training 486 pattern with 99.38% 	Forward time: 	 0.11 sec
2023-03-30 16:06:24,452 			Loss:    8.122e-04    			Backward time: 	 0.01 sec 
2023-03-30 16:06:24,503 			Learning rate: weights:   1.000e-03    
2023-03-30 16:06:24,503 			Last test performance: 99.36%
2023-03-30 16:06:24,503 ----------------
2023-03-30 16:06:24,631   31  =>  83   		Training 486 pattern with 99.38% 	Forward time: 	 0.11 sec
2023-03-30 16:06:24,631 			Loss:    5.600e-04    			Backward time: 	 0.01 sec 
2023-03-30 16:06:24,681 			Learning rate: weights:   1.000e-03    
2023-03-30 16:06:24,682 			Last test performance: 99.36%
2023-03-30 16:06:24,682 ----------------
2023-03-30 16:06:24,804   31  =>  84   		Training 486 pattern with 99.17% 	Forward time: 	 0.11 sec
2023-03-30 16:06:24,804 			Loss:    1.774e-03    			Backward time: 	 0.01 sec 
2023-03-30 16:06:24,870 			Learning rate: weights:   1.000e-03    
2023-03-30 16:06:24,870 			Last test performance: 99.36%
2023-03-30 16:06:24,870 ----------------
2023-03-30 16:06:24,984   31  =>  85   		Training 486 pattern with 99.79% 	Forward time: 	 0.10 sec
2023-03-30 16:06:24,984 			Loss:    4.167e-04    			Backward time: 	 0.01 sec 
2023-03-30 16:06:25,061 			Learning rate: weights:   1.000e-03    
2023-03-30 16:06:25,061 			Last test performance: 99.36%
2023-03-30 16:06:25,061 ----------------
2023-03-30 16:06:25,187   31  =>  86   		Training 486 pattern with 99.38% 	Forward time: 	 0.11 sec
2023-03-30 16:06:25,187 			Loss:    5.610e-04    			Backward time: 	 0.01 sec 
2023-03-30 16:06:25,244 			Learning rate: weights:   1.000e-03    
2023-03-30 16:06:25,244 			Last test performance: 99.36%
2023-03-30 16:06:25,244 ----------------
2023-03-30 16:06:25,372   31  =>  87   		Training 486 pattern with 99.58% 	Forward time: 	 0.11 sec
2023-03-30 16:06:25,372 			Loss:    3.785e-04    			Backward time: 	 0.01 sec 
2023-03-30 16:06:25,438 			Learning rate: weights:   1.000e-03    
2023-03-30 16:06:25,438 			Last test performance: 99.36%
2023-03-30 16:06:25,438 ----------------
2023-03-30 16:06:25,553   31  =>  88   		Training 486 pattern with 99.58% 	Forward time: 	 0.10 sec
2023-03-30 16:06:25,553 			Loss:    7.171e-04    			Backward time: 	 0.01 sec 
2023-03-30 16:06:25,643 			Learning rate: weights:   1.000e-03    
2023-03-30 16:06:25,643 			Last test performance: 99.36%
2023-03-30 16:06:25,643 ----------------
2023-03-30 16:06:25,773   31  =>  89   		Training 486 pattern with 98.96% 	Forward time: 	 0.12 sec
2023-03-30 16:06:25,773 			Loss:    1.843e-03    			Backward time: 	 0.01 sec 
2023-03-30 16:06:25,911 			Learning rate: weights:   1.000e-03    
2023-03-30 16:06:25,911 			Last test performance: 99.36%
2023-03-30 16:06:25,911 ----------------
2023-03-30 16:06:26,026   31  =>  90   		Training 486 pattern with 99.38% 	Forward time: 	 0.10 sec
2023-03-30 16:06:26,026 			Loss:    1.137e-03    			Backward time: 	 0.01 sec 
2023-03-30 16:06:26,115 			Learning rate: weights:   1.000e-03    
2023-03-30 16:06:26,115 			Last test performance: 99.36%
2023-03-30 16:06:26,116 ----------------
2023-03-30 16:06:26,244   31  =>  91   		Training 486 pattern with 100.00% 	Forward time: 	 0.12 sec
2023-03-30 16:06:26,245 			Loss:    1.123e-04    			Backward time: 	 0.01 sec 
2023-03-30 16:06:26,290 			Learning rate: weights:   1.000e-03    
2023-03-30 16:06:26,291 			Last test performance: 99.36%
2023-03-30 16:06:26,291 ----------------
2023-03-30 16:06:26,422   31  =>  92   		Training 486 pattern with 99.58% 	Forward time: 	 0.12 sec
2023-03-30 16:06:26,423 			Loss:    4.699e-04    			Backward time: 	 0.01 sec 
2023-03-30 16:06:26,507 			Learning rate: weights:   1.000e-03    
2023-03-30 16:06:26,507 			Last test performance: 99.36%
2023-03-30 16:06:26,507 ----------------
2023-03-30 16:06:26,628   31  =>  93   		Training 486 pattern with 99.17% 	Forward time: 	 0.11 sec
2023-03-30 16:06:26,628 			Loss:    9.217e-04    			Backward time: 	 0.01 sec 
2023-03-30 16:06:26,727 			Learning rate: weights:   1.000e-03    
2023-03-30 16:06:26,727 			Last test performance: 99.36%
2023-03-30 16:06:26,727 ----------------
2023-03-30 16:06:26,860   31  =>  94   		Training 486 pattern with 99.58% 	Forward time: 	 0.12 sec
2023-03-30 16:06:26,861 			Loss:    5.183e-04    			Backward time: 	 0.01 sec 
2023-03-30 16:06:26,973 			Learning rate: weights:   1.000e-03    
2023-03-30 16:06:26,973 			Last test performance: 99.36%
2023-03-30 16:06:26,973 ----------------
2023-03-30 16:06:27,098   31  =>  95   		Training 486 pattern with 99.58% 	Forward time: 	 0.11 sec
2023-03-30 16:06:27,098 			Loss:    7.361e-04    			Backward time: 	 0.01 sec 
2023-03-30 16:06:27,149 			Learning rate: weights:   1.000e-03    
2023-03-30 16:06:27,149 			Last test performance: 99.36%
2023-03-30 16:06:27,149 ----------------
2023-03-30 16:06:27,280   31  =>  96   		Training 486 pattern with 99.38% 	Forward time: 	 0.12 sec
2023-03-30 16:06:27,280 			Loss:    9.436e-04    			Backward time: 	 0.01 sec 
2023-03-30 16:06:27,380 			Learning rate: weights:   1.000e-03    
2023-03-30 16:06:27,380 			Last test performance: 99.36%
2023-03-30 16:06:27,380 ----------------
2023-03-30 16:06:27,495   31  =>  97   		Training 486 pattern with 99.38% 	Forward time: 	 0.10 sec
2023-03-30 16:06:27,495 			Loss:    7.933e-04    			Backward time: 	 0.01 sec 
2023-03-30 16:06:27,583 			Learning rate: weights:   1.000e-03    
2023-03-30 16:06:27,583 			Last test performance: 99.36%
2023-03-30 16:06:27,584 ----------------
2023-03-30 16:06:27,712   31  =>  98   		Training 486 pattern with 98.96% 	Forward time: 	 0.11 sec
2023-03-30 16:06:27,712 			Loss:    8.703e-04    			Backward time: 	 0.01 sec 
2023-03-30 16:06:27,874 			Learning rate: weights:   1.000e-03    
2023-03-30 16:06:27,874 			Last test performance: 99.36%
2023-03-30 16:06:27,874 ----------------
2023-03-30 16:06:27,989   31  =>  99   		Training 486 pattern with 99.38% 	Forward time: 	 0.10 sec
2023-03-30 16:06:27,989 			Loss:    4.826e-04    			Backward time: 	 0.01 sec 
2023-03-30 16:06:28,038 			Learning rate: weights:   1.000e-03    
2023-03-30 16:06:28,038 			Last test performance: 99.36%
2023-03-30 16:06:28,038 ----------------
2023-03-30 16:06:28,157   31  => 100   		Training 486 pattern with 99.38% 	Forward time: 	 0.11 sec
2023-03-30 16:06:28,157 			Loss:    9.222e-04    			Backward time: 	 0.01 sec 
2023-03-30 16:06:28,251 			Learning rate: weights:   1.000e-03    
2023-03-30 16:06:28,251 			Last test performance: 99.36%
2023-03-30 16:06:28,251 ----------------
2023-03-30 16:06:28,368   31  => 101   		Training 486 pattern with 99.38% 	Forward time: 	 0.10 sec
2023-03-30 16:06:28,368 			Loss:    7.536e-04    			Backward time: 	 0.01 sec 
2023-03-30 16:06:28,477 			Learning rate: weights:   1.000e-03    
2023-03-30 16:06:28,477 			Last test performance: 99.36%
2023-03-30 16:06:28,477 ----------------
2023-03-30 16:06:28,595   31  => 102   		Training 486 pattern with 98.75% 	Forward time: 	 0.11 sec
2023-03-30 16:06:28,595 			Loss:    1.395e-03    			Backward time: 	 0.01 sec 
2023-03-30 16:06:28,669 			Learning rate: weights:   1.000e-03    
2023-03-30 16:06:28,669 			Last test performance: 99.36%
2023-03-30 16:06:28,669 ----------------
2023-03-30 16:06:28,787   31  => 103   		Training 486 pattern with 99.38% 	Forward time: 	 0.10 sec
2023-03-30 16:06:28,787 			Loss:    1.488e-03    			Backward time: 	 0.01 sec 
2023-03-30 16:06:28,837 			Learning rate: weights:   1.000e-03    
2023-03-30 16:06:28,838 			Last test performance: 99.36%
2023-03-30 16:06:28,838 ----------------
2023-03-30 16:06:28,984   31  => 104   		Training 486 pattern with 99.17% 	Forward time: 	 0.13 sec
2023-03-30 16:06:28,984 			Loss:    6.485e-04    			Backward time: 	 0.01 sec 
2023-03-30 16:06:29,034 			Learning rate: weights:   1.000e-03    
2023-03-30 16:06:29,034 			Last test performance: 99.36%
2023-03-30 16:06:29,034 ----------------
2023-03-30 16:06:29,157   31  => 105   		Training 486 pattern with 99.79% 	Forward time: 	 0.11 sec
2023-03-30 16:06:29,157 			Loss:    4.667e-04    			Backward time: 	 0.01 sec 
2023-03-30 16:06:29,228 			Learning rate: weights:   1.000e-03    
2023-03-30 16:06:29,228 			Last test performance: 99.36%
2023-03-30 16:06:29,228 ----------------
2023-03-30 16:06:29,367   31  => 106   		Training 486 pattern with 99.38% 	Forward time: 	 0.12 sec
2023-03-30 16:06:29,367 			Loss:    7.478e-04    			Backward time: 	 0.01 sec 
2023-03-30 16:06:29,413 			Learning rate: weights:   1.000e-03    
2023-03-30 16:06:29,414 			Last test performance: 99.36%
2023-03-30 16:06:29,414 ----------------
2023-03-30 16:06:29,527   31  => 107   		Training 486 pattern with 99.38% 	Forward time: 	 0.10 sec
2023-03-30 16:06:29,527 			Loss:    7.466e-04    			Backward time: 	 0.01 sec 
2023-03-30 16:06:29,587 			Learning rate: weights:   1.000e-03    
2023-03-30 16:06:29,587 			Last test performance: 99.36%
2023-03-30 16:06:29,587 ----------------
2023-03-30 16:06:29,704   31  => 108   		Training 486 pattern with 99.58% 	Forward time: 	 0.10 sec
2023-03-30 16:06:29,704 			Loss:    6.327e-04    			Backward time: 	 0.01 sec 
2023-03-30 16:06:29,786 			Learning rate: weights:   1.000e-03    
2023-03-30 16:06:29,786 			Last test performance: 99.36%
2023-03-30 16:06:29,786 ----------------
2023-03-30 16:06:29,910   31  => 109   		Training 486 pattern with 98.75% 	Forward time: 	 0.11 sec
2023-03-30 16:06:29,910 			Loss:    1.506e-03    			Backward time: 	 0.01 sec 
2023-03-30 16:06:29,960 			Learning rate: weights:   1.000e-03    
2023-03-30 16:06:29,960 			Last test performance: 99.36%
2023-03-30 16:06:29,960 ----------------
2023-03-30 16:06:30,079   31  => 110   		Training 486 pattern with 99.17% 	Forward time: 	 0.11 sec
2023-03-30 16:06:30,079 			Loss:    1.007e-03    			Backward time: 	 0.01 sec 
2023-03-30 16:06:30,141 			Learning rate: weights:   1.000e-03    
2023-03-30 16:06:30,141 			Last test performance: 99.36%
2023-03-30 16:06:30,141 ----------------
2023-03-30 16:06:30,259   31  => 111   		Training 486 pattern with 98.54% 	Forward time: 	 0.11 sec
2023-03-30 16:06:30,260 			Loss:    1.870e-03    			Backward time: 	 0.01 sec 
2023-03-30 16:06:30,327 			Learning rate: weights:   1.000e-03    
2023-03-30 16:06:30,327 			Last test performance: 99.36%
2023-03-30 16:06:30,327 ----------------
2023-03-30 16:06:30,469   31  => 112   		Training 486 pattern with 100.00% 	Forward time: 	 0.13 sec
2023-03-30 16:06:30,469 			Loss:    4.193e-04    			Backward time: 	 0.01 sec 
2023-03-30 16:06:30,520 			Learning rate: weights:   1.000e-03    
2023-03-30 16:06:30,520 			Last test performance: 99.36%
2023-03-30 16:06:30,520 ----------------
2023-03-30 16:06:30,642   31  => 113   		Training 486 pattern with 99.38% 	Forward time: 	 0.11 sec
2023-03-30 16:06:30,642 			Loss:    1.682e-03    			Backward time: 	 0.01 sec 
2023-03-30 16:06:30,741 			Learning rate: weights:   1.000e-03    
2023-03-30 16:06:30,741 			Last test performance: 99.36%
2023-03-30 16:06:30,741 ----------------
2023-03-30 16:06:30,883   31  => 114   		Training 486 pattern with 98.96% 	Forward time: 	 0.13 sec
2023-03-30 16:06:30,883 			Loss:    1.416e-03    			Backward time: 	 0.01 sec 
2023-03-30 16:06:31,007 			Learning rate: weights:   1.000e-03    
2023-03-30 16:06:31,007 			Last test performance: 99.36%
2023-03-30 16:06:31,007 ----------------
2023-03-30 16:06:31,122   31  => 115   		Training 486 pattern with 99.38% 	Forward time: 	 0.10 sec
2023-03-30 16:06:31,122 			Loss:    9.583e-04    			Backward time: 	 0.01 sec 
2023-03-30 16:06:31,206 			Learning rate: weights:   1.000e-03    
2023-03-30 16:06:31,207 			Last test performance: 99.36%
2023-03-30 16:06:31,207 ----------------
2023-03-30 16:06:31,327   31  => 116   		Training 486 pattern with 98.75% 	Forward time: 	 0.11 sec
2023-03-30 16:06:31,327 			Loss:    9.739e-04    			Backward time: 	 0.01 sec 
2023-03-30 16:06:31,413 			Learning rate: weights:   1.000e-03    
2023-03-30 16:06:31,414 			Last test performance: 99.36%
2023-03-30 16:06:31,414 ----------------
2023-03-30 16:06:31,529   31  => 117   		Training 486 pattern with 100.00% 	Forward time: 	 0.10 sec
2023-03-30 16:06:31,529 			Loss:    2.027e-04    			Backward time: 	 0.01 sec 
2023-03-30 16:06:31,590 			Learning rate: weights:   1.000e-03    
2023-03-30 16:06:31,590 			Last test performance: 99.36%
2023-03-30 16:06:31,590 ----------------
2023-03-30 16:06:31,720   31  => 118   		Training 486 pattern with 99.17% 	Forward time: 	 0.12 sec
2023-03-30 16:06:31,720 			Loss:    8.540e-04    			Backward time: 	 0.01 sec 
2023-03-30 16:06:31,788 			Learning rate: weights:   1.000e-03    
2023-03-30 16:06:31,788 			Last test performance: 99.36%
2023-03-30 16:06:31,789 ----------------
2023-03-30 16:06:31,921   31  => 119   		Training 486 pattern with 99.17% 	Forward time: 	 0.12 sec
2023-03-30 16:06:31,922 			Loss:    9.469e-04    			Backward time: 	 0.01 sec 
2023-03-30 16:06:31,990 			Learning rate: weights:   1.000e-03    
2023-03-30 16:06:31,991 			Last test performance: 99.36%
2023-03-30 16:06:31,991 ----------------
2023-03-30 16:06:32,118   31  => 120   		Training 486 pattern with 100.00% 	Forward time: 	 0.11 sec
2023-03-30 16:06:32,118 			Loss:    2.437e-04    			Backward time: 	 0.01 sec 
2023-03-30 16:06:32,179 			Learning rate: weights:   1.000e-03    
2023-03-30 16:06:32,180 			Last test performance: 99.36%
2023-03-30 16:06:32,180 ----------------
2023-03-30 16:06:32,334   31  => 121   		Training 486 pattern with 98.96% 	Forward time: 	 0.13 sec
2023-03-30 16:06:32,334 			Loss:    8.788e-04    			Backward time: 	 0.02 sec 
2023-03-30 16:06:32,389 			Learning rate: weights:   1.000e-03    
2023-03-30 16:06:32,389 			Last test performance: 99.36%
2023-03-30 16:06:32,389 ----------------
2023-03-30 16:06:32,517   31  => 122   		Training 486 pattern with 99.58% 	Forward time: 	 0.11 sec
2023-03-30 16:06:32,517 			Loss:    4.204e-04    			Backward time: 	 0.01 sec 
2023-03-30 16:06:32,592 			Learning rate: weights:   1.000e-03    
2023-03-30 16:06:32,592 			Last test performance: 99.36%
2023-03-30 16:06:32,593 ----------------
2023-03-30 16:06:32,723   31  => 123   		Training 486 pattern with 99.79% 	Forward time: 	 0.11 sec
2023-03-30 16:06:32,723 			Loss:    3.546e-04    			Backward time: 	 0.01 sec 
2023-03-30 16:06:32,781 			Learning rate: weights:   1.000e-03    
2023-03-30 16:06:32,781 			Last test performance: 99.36%
2023-03-30 16:06:32,781 ----------------
2023-03-30 16:06:32,914   31  => 124   		Training 486 pattern with 99.79% 	Forward time: 	 0.12 sec
2023-03-30 16:06:32,914 			Loss:    6.161e-04    			Backward time: 	 0.01 sec 
2023-03-30 16:06:32,984 
2023-03-30 16:06:32,984 Testing:
2023-03-30 16:06:32,988 		24 of 10000 with 100.00% 	 Time used:  0.00 sec
2023-03-30 16:06:32,993 		48 of 10000 with 100.00% 	 Time used:  0.00 sec
2023-03-30 16:06:32,998 		72 of 10000 with 98.61% 	 Time used:  0.00 sec
2023-03-30 16:06:33,004 		96 of 10000 with 97.92% 	 Time used:  0.00 sec
2023-03-30 16:06:33,009 		120 of 10000 with 98.33% 	 Time used:  0.00 sec
2023-03-30 16:06:33,014 		144 of 10000 with 98.61% 	 Time used:  0.00 sec
2023-03-30 16:06:33,019 		168 of 10000 with 98.81% 	 Time used:  0.00 sec
2023-03-30 16:06:33,024 		192 of 10000 with 98.96% 	 Time used:  0.00 sec
2023-03-30 16:06:33,029 		216 of 10000 with 99.07% 	 Time used:  0.00 sec
2023-03-30 16:06:33,034 		240 of 10000 with 99.17% 	 Time used:  0.00 sec
2023-03-30 16:06:33,040 		264 of 10000 with 99.24% 	 Time used:  0.00 sec
2023-03-30 16:06:33,045 		288 of 10000 with 99.31% 	 Time used:  0.00 sec
2023-03-30 16:06:33,050 		312 of 10000 with 99.36% 	 Time used:  0.00 sec
2023-03-30 16:06:33,054 		336 of 10000 with 99.11% 	 Time used:  0.00 sec
2023-03-30 16:06:33,058 		360 of 10000 with 98.89% 	 Time used:  0.00 sec
2023-03-30 16:06:33,062 		384 of 10000 with 98.96% 	 Time used:  0.00 sec
2023-03-30 16:06:33,067 		408 of 10000 with 99.02% 	 Time used:  0.00 sec
2023-03-30 16:06:33,073 		432 of 10000 with 99.07% 	 Time used:  0.01 sec
2023-03-30 16:06:33,080 		456 of 10000 with 98.90% 	 Time used:  0.01 sec
2023-03-30 16:06:33,087 		480 of 10000 with 98.96% 	 Time used:  0.01 sec
2023-03-30 16:06:33,093 		504 of 10000 with 99.01% 	 Time used:  0.01 sec
2023-03-30 16:06:33,100 		528 of 10000 with 99.05% 	 Time used:  0.01 sec
2023-03-30 16:06:33,104 		552 of 10000 with 99.09% 	 Time used:  0.00 sec
2023-03-30 16:06:33,108 		576 of 10000 with 99.13% 	 Time used:  0.00 sec
2023-03-30 16:06:33,112 		600 of 10000 with 98.83% 	 Time used:  0.00 sec
2023-03-30 16:06:33,117 		624 of 10000 with 98.88% 	 Time used:  0.00 sec
2023-03-30 16:06:33,123 		648 of 10000 with 98.92% 	 Time used:  0.01 sec
2023-03-30 16:06:33,128 		672 of 10000 with 98.81% 	 Time used:  0.01 sec
2023-03-30 16:06:33,133 		696 of 10000 with 98.71% 	 Time used:  0.00 sec
2023-03-30 16:06:33,137 		720 of 10000 with 98.75% 	 Time used:  0.00 sec
2023-03-30 16:06:33,141 		744 of 10000 with 98.66% 	 Time used:  0.00 sec
2023-03-30 16:06:33,145 		768 of 10000 with 98.70% 	 Time used:  0.00 sec
2023-03-30 16:06:33,152 		792 of 10000 with 98.74% 	 Time used:  0.01 sec
2023-03-30 16:06:33,164 		816 of 10000 with 98.77% 	 Time used:  0.01 sec
2023-03-30 16:06:33,171 		840 of 10000 with 98.81% 	 Time used:  0.01 sec
2023-03-30 16:06:33,176 		864 of 10000 with 98.84% 	 Time used:  0.01 sec
2023-03-30 16:06:33,185 		888 of 10000 with 98.87% 	 Time used:  0.01 sec
2023-03-30 16:06:33,191 		912 of 10000 with 98.90% 	 Time used:  0.01 sec
2023-03-30 16:06:33,202 		936 of 10000 with 98.93% 	 Time used:  0.01 sec
2023-03-30 16:06:33,206 		960 of 10000 with 98.85% 	 Time used:  0.00 sec
2023-03-30 16:06:33,210 		984 of 10000 with 98.88% 	 Time used:  0.00 sec
2023-03-30 16:06:33,214 		1008 of 10000 with 98.91% 	 Time used:  0.00 sec
2023-03-30 16:06:33,218 		1032 of 10000 with 98.74% 	 Time used:  0.00 sec
2023-03-30 16:06:33,222 		1056 of 10000 with 98.67% 	 Time used:  0.00 sec
2023-03-30 16:06:33,227 		1080 of 10000 with 98.70% 	 Time used:  0.00 sec
2023-03-30 16:06:33,231 		1104 of 10000 with 98.73% 	 Time used:  0.00 sec
2023-03-30 16:06:33,235 		1128 of 10000 with 98.76% 	 Time used:  0.00 sec
2023-03-30 16:06:33,239 		1152 of 10000 with 98.78% 	 Time used:  0.00 sec
2023-03-30 16:06:33,243 		1176 of 10000 with 98.81% 	 Time used:  0.00 sec
2023-03-30 16:06:33,247 		1200 of 10000 with 98.83% 	 Time used:  0.00 sec
2023-03-30 16:06:33,251 		1224 of 10000 with 98.86% 	 Time used:  0.00 sec
2023-03-30 16:06:33,255 		1248 of 10000 with 98.72% 	 Time used:  0.00 sec
2023-03-30 16:06:33,259 		1272 of 10000 with 98.66% 	 Time used:  0.00 sec
2023-03-30 16:06:33,269 		1296 of 10000 with 98.69% 	 Time used:  0.01 sec
2023-03-30 16:06:33,277 		1320 of 10000 with 98.71% 	 Time used:  0.01 sec
2023-03-30 16:06:33,283 		1344 of 10000 with 98.74% 	 Time used:  0.01 sec
2023-03-30 16:06:33,287 		1368 of 10000 with 98.76% 	 Time used:  0.00 sec
2023-03-30 16:06:33,290 		1392 of 10000 with 98.78% 	 Time used:  0.00 sec
2023-03-30 16:06:33,294 		1416 of 10000 with 98.80% 	 Time used:  0.00 sec
2023-03-30 16:06:33,298 		1440 of 10000 with 98.82% 	 Time used:  0.00 sec
2023-03-30 16:06:33,302 		1464 of 10000 with 98.77% 	 Time used:  0.00 sec
2023-03-30 16:06:33,306 		1488 of 10000 with 98.79% 	 Time used:  0.00 sec
2023-03-30 16:06:33,310 		1512 of 10000 with 98.81% 	 Time used:  0.00 sec
2023-03-30 16:06:33,314 		1536 of 10000 with 98.76% 	 Time used:  0.00 sec
2023-03-30 16:06:33,317 		1560 of 10000 with 98.78% 	 Time used:  0.00 sec
2023-03-30 16:06:33,321 		1584 of 10000 with 98.80% 	 Time used:  0.00 sec
2023-03-30 16:06:33,325 		1608 of 10000 with 98.82% 	 Time used:  0.00 sec
2023-03-30 16:06:33,329 		1632 of 10000 with 98.84% 	 Time used:  0.00 sec
2023-03-30 16:06:33,333 		1656 of 10000 with 98.85% 	 Time used:  0.00 sec
2023-03-30 16:06:33,336 		1680 of 10000 with 98.87% 	 Time used:  0.00 sec
2023-03-30 16:06:33,340 		1704 of 10000 with 98.88% 	 Time used:  0.00 sec
2023-03-30 16:06:33,345 		1728 of 10000 with 98.84% 	 Time used:  0.00 sec
2023-03-30 16:06:33,354 		1752 of 10000 with 98.80% 	 Time used:  0.01 sec
2023-03-30 16:06:33,362 		1776 of 10000 with 98.82% 	 Time used:  0.01 sec
2023-03-30 16:06:33,366 		1800 of 10000 with 98.83% 	 Time used:  0.00 sec
2023-03-30 16:06:33,371 		1824 of 10000 with 98.85% 	 Time used:  0.00 sec
2023-03-30 16:06:33,376 		1848 of 10000 with 98.86% 	 Time used:  0.00 sec
2023-03-30 16:06:33,380 		1872 of 10000 with 98.88% 	 Time used:  0.00 sec
2023-03-30 16:06:33,385 		1896 of 10000 with 98.84% 	 Time used:  0.01 sec
2023-03-30 16:06:33,390 		1920 of 10000 with 98.80% 	 Time used:  0.00 sec
2023-03-30 16:06:33,394 		1944 of 10000 with 98.82% 	 Time used:  0.00 sec
2023-03-30 16:06:33,398 		1968 of 10000 with 98.83% 	 Time used:  0.00 sec
2023-03-30 16:06:33,404 		1992 of 10000 with 98.85% 	 Time used:  0.01 sec
2023-03-30 16:06:33,412 		2016 of 10000 with 98.86% 	 Time used:  0.01 sec
2023-03-30 16:06:33,422 		2040 of 10000 with 98.82% 	 Time used:  0.01 sec
2023-03-30 16:06:33,435 		2064 of 10000 with 98.84% 	 Time used:  0.01 sec
2023-03-30 16:06:33,441 		2088 of 10000 with 98.80% 	 Time used:  0.01 sec
2023-03-30 16:06:33,447 		2112 of 10000 with 98.82% 	 Time used:  0.01 sec
2023-03-30 16:06:33,454 		2136 of 10000 with 98.78% 	 Time used:  0.01 sec
2023-03-30 16:06:33,461 		2160 of 10000 with 98.80% 	 Time used:  0.01 sec
2023-03-30 16:06:33,470 		2184 of 10000 with 98.81% 	 Time used:  0.01 sec
2023-03-30 16:06:33,482 		2208 of 10000 with 98.78% 	 Time used:  0.01 sec
2023-03-30 16:06:33,493 		2232 of 10000 with 98.79% 	 Time used:  0.01 sec
2023-03-30 16:06:33,501 		2256 of 10000 with 98.80% 	 Time used:  0.01 sec
2023-03-30 16:06:33,517 		2280 of 10000 with 98.82% 	 Time used:  0.01 sec
2023-03-30 16:06:33,527 		2304 of 10000 with 98.78% 	 Time used:  0.01 sec
2023-03-30 16:06:33,542 		2328 of 10000 with 98.80% 	 Time used:  0.01 sec
2023-03-30 16:06:33,557 		2352 of 10000 with 98.81% 	 Time used:  0.01 sec
2023-03-30 16:06:33,564 		2376 of 10000 with 98.82% 	 Time used:  0.01 sec
2023-03-30 16:06:33,568 		2400 of 10000 with 98.83% 	 Time used:  0.00 sec
2023-03-30 16:06:33,572 		2424 of 10000 with 98.80% 	 Time used:  0.00 sec
2023-03-30 16:06:33,577 		2448 of 10000 with 98.82% 	 Time used:  0.00 sec
2023-03-30 16:06:33,584 		2472 of 10000 with 98.79% 	 Time used:  0.01 sec
2023-03-30 16:06:33,589 		2496 of 10000 with 98.76% 	 Time used:  0.00 sec
2023-03-30 16:06:33,599 		2520 of 10000 with 98.77% 	 Time used:  0.01 sec
2023-03-30 16:06:33,607 		2544 of 10000 with 98.78% 	 Time used:  0.01 sec
2023-03-30 16:06:33,614 		2568 of 10000 with 98.79% 	 Time used:  0.01 sec
2023-03-30 16:06:33,619 		2592 of 10000 with 98.77% 	 Time used:  0.00 sec
2023-03-30 16:06:33,624 		2616 of 10000 with 98.74% 	 Time used:  0.00 sec
2023-03-30 16:06:33,631 		2640 of 10000 with 98.75% 	 Time used:  0.01 sec
2023-03-30 16:06:33,640 		2664 of 10000 with 98.72% 	 Time used:  0.01 sec
2023-03-30 16:06:33,647 		2688 of 10000 with 98.74% 	 Time used:  0.01 sec
2023-03-30 16:06:33,655 		2712 of 10000 with 98.75% 	 Time used:  0.01 sec
2023-03-30 16:06:33,663 		2736 of 10000 with 98.76% 	 Time used:  0.01 sec
2023-03-30 16:06:33,672 		2760 of 10000 with 98.77% 	 Time used:  0.01 sec
2023-03-30 16:06:33,683 		2784 of 10000 with 98.78% 	 Time used:  0.01 sec
2023-03-30 16:06:33,694 		2808 of 10000 with 98.79% 	 Time used:  0.01 sec
2023-03-30 16:06:33,704 		2832 of 10000 with 98.80% 	 Time used:  0.01 sec
2023-03-30 16:06:33,711 		2856 of 10000 with 98.81% 	 Time used:  0.01 sec
2023-03-30 16:06:33,716 		2880 of 10000 with 98.82% 	 Time used:  0.01 sec
2023-03-30 16:06:33,725 		2904 of 10000 with 98.83% 	 Time used:  0.01 sec
2023-03-30 16:06:33,735 		2928 of 10000 with 98.84% 	 Time used:  0.01 sec
2023-03-30 16:06:33,746 		2952 of 10000 with 98.85% 	 Time used:  0.01 sec
2023-03-30 16:06:33,763 		2976 of 10000 with 98.86% 	 Time used:  0.02 sec
2023-03-30 16:06:33,772 		3000 of 10000 with 98.87% 	 Time used:  0.01 sec
2023-03-30 16:06:33,784 		3024 of 10000 with 98.88% 	 Time used:  0.01 sec
2023-03-30 16:06:33,794 		3048 of 10000 with 98.85% 	 Time used:  0.01 sec
2023-03-30 16:06:33,801 		3072 of 10000 with 98.86% 	 Time used:  0.01 sec
2023-03-30 16:06:33,808 		3096 of 10000 with 98.84% 	 Time used:  0.01 sec
2023-03-30 16:06:33,813 		3120 of 10000 with 98.85% 	 Time used:  0.00 sec
2023-03-30 16:06:33,817 		3144 of 10000 with 98.85% 	 Time used:  0.00 sec
2023-03-30 16:06:33,821 		3168 of 10000 with 98.86% 	 Time used:  0.00 sec
2023-03-30 16:06:33,825 		3192 of 10000 with 98.84% 	 Time used:  0.00 sec
2023-03-30 16:06:33,831 		3216 of 10000 with 98.85% 	 Time used:  0.01 sec
2023-03-30 16:06:33,841 		3240 of 10000 with 98.83% 	 Time used:  0.01 sec
2023-03-30 16:06:33,852 		3264 of 10000 with 98.84% 	 Time used:  0.01 sec
2023-03-30 16:06:33,862 		3288 of 10000 with 98.84% 	 Time used:  0.01 sec
2023-03-30 16:06:33,870 		3312 of 10000 with 98.85% 	 Time used:  0.01 sec
2023-03-30 16:06:33,879 		3336 of 10000 with 98.86% 	 Time used:  0.01 sec
2023-03-30 16:06:33,885 		3360 of 10000 with 98.87% 	 Time used:  0.00 sec
2023-03-30 16:06:33,889 		3384 of 10000 with 98.88% 	 Time used:  0.00 sec
2023-03-30 16:06:33,893 		3408 of 10000 with 98.88% 	 Time used:  0.00 sec
2023-03-30 16:06:33,897 		3432 of 10000 with 98.86% 	 Time used:  0.00 sec
2023-03-30 16:06:33,901 		3456 of 10000 with 98.84% 	 Time used:  0.00 sec
2023-03-30 16:06:33,906 		3480 of 10000 with 98.85% 	 Time used:  0.01 sec
2023-03-30 16:06:33,914 		3504 of 10000 with 98.86% 	 Time used:  0.01 sec
2023-03-30 16:06:33,919 		3528 of 10000 with 98.87% 	 Time used:  0.00 sec
2023-03-30 16:06:33,923 		3552 of 10000 with 98.87% 	 Time used:  0.00 sec
2023-03-30 16:06:33,928 		3576 of 10000 with 98.85% 	 Time used:  0.00 sec
2023-03-30 16:06:33,933 		3600 of 10000 with 98.86% 	 Time used:  0.00 sec
2023-03-30 16:06:33,940 		3624 of 10000 with 98.87% 	 Time used:  0.01 sec
2023-03-30 16:06:33,950 		3648 of 10000 with 98.88% 	 Time used:  0.01 sec
2023-03-30 16:06:33,962 		3672 of 10000 with 98.88% 	 Time used:  0.01 sec
2023-03-30 16:06:33,973 		3696 of 10000 with 98.89% 	 Time used:  0.01 sec
2023-03-30 16:06:33,979 		3720 of 10000 with 98.90% 	 Time used:  0.01 sec
2023-03-30 16:06:33,983 		3744 of 10000 with 98.90% 	 Time used:  0.00 sec
2023-03-30 16:06:33,987 		3768 of 10000 with 98.89% 	 Time used:  0.00 sec
2023-03-30 16:06:33,991 		3792 of 10000 with 98.89% 	 Time used:  0.00 sec
2023-03-30 16:06:33,994 		3816 of 10000 with 98.87% 	 Time used:  0.00 sec
2023-03-30 16:06:33,998 		3840 of 10000 with 98.88% 	 Time used:  0.00 sec
2023-03-30 16:06:34,002 		3864 of 10000 with 98.89% 	 Time used:  0.00 sec
2023-03-30 16:06:34,006 		3888 of 10000 with 98.87% 	 Time used:  0.00 sec
2023-03-30 16:06:34,009 		3912 of 10000 with 98.88% 	 Time used:  0.00 sec
2023-03-30 16:06:34,013 		3936 of 10000 with 98.88% 	 Time used:  0.00 sec
2023-03-30 16:06:34,018 		3960 of 10000 with 98.89% 	 Time used:  0.00 sec
2023-03-30 16:06:34,025 		3984 of 10000 with 98.90% 	 Time used:  0.01 sec
2023-03-30 16:06:34,030 		4008 of 10000 with 98.88% 	 Time used:  0.01 sec
2023-03-30 16:06:34,039 		4032 of 10000 with 98.88% 	 Time used:  0.01 sec
2023-03-30 16:06:34,043 		4056 of 10000 with 98.89% 	 Time used:  0.00 sec
2023-03-30 16:06:34,049 		4080 of 10000 with 98.87% 	 Time used:  0.01 sec
2023-03-30 16:06:34,053 		4104 of 10000 with 98.88% 	 Time used:  0.00 sec
2023-03-30 16:06:34,057 		4128 of 10000 with 98.89% 	 Time used:  0.00 sec
2023-03-30 16:06:34,060 		4152 of 10000 with 98.89% 	 Time used:  0.00 sec
2023-03-30 16:06:34,065 		4176 of 10000 with 98.90% 	 Time used:  0.00 sec
2023-03-30 16:06:34,069 		4200 of 10000 with 98.90% 	 Time used:  0.00 sec
2023-03-30 16:06:34,076 		4224 of 10000 with 98.91% 	 Time used:  0.01 sec
2023-03-30 16:06:34,082 		4248 of 10000 with 98.92% 	 Time used:  0.01 sec
2023-03-30 16:06:34,090 		4272 of 10000 with 98.92% 	 Time used:  0.01 sec
2023-03-30 16:06:34,098 		4296 of 10000 with 98.91% 	 Time used:  0.01 sec
2023-03-30 16:06:34,106 		4320 of 10000 with 98.91% 	 Time used:  0.01 sec
2023-03-30 16:06:34,110 		4344 of 10000 with 98.92% 	 Time used:  0.00 sec
2023-03-30 16:06:34,117 		4368 of 10000 with 98.92% 	 Time used:  0.01 sec
2023-03-30 16:06:34,127 		4392 of 10000 with 98.91% 	 Time used:  0.01 sec
2023-03-30 16:06:34,138 		4416 of 10000 with 98.91% 	 Time used:  0.01 sec
2023-03-30 16:06:34,146 		4440 of 10000 with 98.92% 	 Time used:  0.01 sec
2023-03-30 16:06:34,153 		4464 of 10000 with 98.92% 	 Time used:  0.01 sec
2023-03-30 16:06:34,162 		4488 of 10000 with 98.91% 	 Time used:  0.01 sec
2023-03-30 16:06:34,168 		4512 of 10000 with 98.89% 	 Time used:  0.01 sec
2023-03-30 16:06:34,172 		4536 of 10000 with 98.90% 	 Time used:  0.00 sec
2023-03-30 16:06:34,175 		4560 of 10000 with 98.90% 	 Time used:  0.00 sec
2023-03-30 16:06:34,180 		4584 of 10000 with 98.89% 	 Time used:  0.00 sec
2023-03-30 16:06:34,185 		4608 of 10000 with 98.89% 	 Time used:  0.00 sec
2023-03-30 16:06:34,189 		4632 of 10000 with 98.88% 	 Time used:  0.00 sec
2023-03-30 16:06:34,197 		4656 of 10000 with 98.88% 	 Time used:  0.01 sec
2023-03-30 16:06:34,204 		4680 of 10000 with 98.89% 	 Time used:  0.01 sec
2023-03-30 16:06:34,210 		4704 of 10000 with 98.89% 	 Time used:  0.01 sec
2023-03-30 16:06:34,214 		4728 of 10000 with 98.90% 	 Time used:  0.00 sec
2023-03-30 16:06:34,218 		4752 of 10000 with 98.88% 	 Time used:  0.00 sec
2023-03-30 16:06:34,222 		4776 of 10000 with 98.87% 	 Time used:  0.00 sec
2023-03-30 16:06:34,226 		4800 of 10000 with 98.88% 	 Time used:  0.00 sec
2023-03-30 16:06:34,231 		4824 of 10000 with 98.84% 	 Time used:  0.00 sec
2023-03-30 16:06:34,235 		4848 of 10000 with 98.84% 	 Time used:  0.00 sec
2023-03-30 16:06:34,239 		4872 of 10000 with 98.85% 	 Time used:  0.00 sec
2023-03-30 16:06:34,244 		4896 of 10000 with 98.86% 	 Time used:  0.00 sec
2023-03-30 16:06:34,251 		4920 of 10000 with 98.86% 	 Time used:  0.01 sec
2023-03-30 16:06:34,258 		4944 of 10000 with 98.87% 	 Time used:  0.01 sec
2023-03-30 16:06:34,265 		4968 of 10000 with 98.87% 	 Time used:  0.01 sec
2023-03-30 16:06:34,274 		4992 of 10000 with 98.88% 	 Time used:  0.01 sec
2023-03-30 16:06:34,283 		5016 of 10000 with 98.88% 	 Time used:  0.01 sec
2023-03-30 16:06:34,295 		5040 of 10000 with 98.89% 	 Time used:  0.01 sec
2023-03-30 16:06:34,309 		5064 of 10000 with 98.89% 	 Time used:  0.01 sec
2023-03-30 16:06:34,319 		5088 of 10000 with 98.90% 	 Time used:  0.01 sec
2023-03-30 16:06:34,326 		5112 of 10000 with 98.90% 	 Time used:  0.01 sec
2023-03-30 16:06:34,333 		5136 of 10000 with 98.91% 	 Time used:  0.01 sec
2023-03-30 16:06:34,341 		5160 of 10000 with 98.91% 	 Time used:  0.01 sec
2023-03-30 16:06:34,354 		5184 of 10000 with 98.92% 	 Time used:  0.01 sec
2023-03-30 16:06:34,361 		5208 of 10000 with 98.92% 	 Time used:  0.01 sec
2023-03-30 16:06:34,365 		5232 of 10000 with 98.93% 	 Time used:  0.00 sec
2023-03-30 16:06:34,369 		5256 of 10000 with 98.93% 	 Time used:  0.00 sec
2023-03-30 16:06:34,375 		5280 of 10000 with 98.94% 	 Time used:  0.01 sec
2023-03-30 16:06:34,385 		5304 of 10000 with 98.94% 	 Time used:  0.01 sec
2023-03-30 16:06:34,393 		5328 of 10000 with 98.95% 	 Time used:  0.01 sec
2023-03-30 16:06:34,401 		5352 of 10000 with 98.95% 	 Time used:  0.01 sec
2023-03-30 16:06:34,409 		5376 of 10000 with 98.96% 	 Time used:  0.01 sec
2023-03-30 16:06:34,418 		5400 of 10000 with 98.96% 	 Time used:  0.01 sec
2023-03-30 16:06:34,435 		5424 of 10000 with 98.97% 	 Time used:  0.02 sec
2023-03-30 16:06:34,445 		5448 of 10000 with 98.97% 	 Time used:  0.01 sec
2023-03-30 16:06:34,458 		5472 of 10000 with 98.98% 	 Time used:  0.01 sec
2023-03-30 16:06:34,469 		5496 of 10000 with 98.98% 	 Time used:  0.01 sec
2023-03-30 16:06:34,474 		5520 of 10000 with 98.99% 	 Time used:  0.00 sec
2023-03-30 16:06:34,479 		5544 of 10000 with 98.99% 	 Time used:  0.00 sec
2023-03-30 16:06:34,483 		5568 of 10000 with 98.99% 	 Time used:  0.00 sec
2023-03-30 16:06:34,487 		5592 of 10000 with 99.00% 	 Time used:  0.00 sec
2023-03-30 16:06:34,493 		5616 of 10000 with 99.00% 	 Time used:  0.01 sec
2023-03-30 16:06:34,499 		5640 of 10000 with 99.01% 	 Time used:  0.01 sec
2023-03-30 16:06:34,504 		5664 of 10000 with 98.99% 	 Time used:  0.01 sec
2023-03-30 16:06:34,510 		5688 of 10000 with 99.00% 	 Time used:  0.01 sec
2023-03-30 16:06:34,517 		5712 of 10000 with 99.00% 	 Time used:  0.01 sec
2023-03-30 16:06:34,526 		5736 of 10000 with 99.01% 	 Time used:  0.01 sec
2023-03-30 16:06:34,535 		5760 of 10000 with 99.01% 	 Time used:  0.01 sec
2023-03-30 16:06:34,543 		5784 of 10000 with 99.01% 	 Time used:  0.01 sec
2023-03-30 16:06:34,548 		5808 of 10000 with 99.02% 	 Time used:  0.01 sec
2023-03-30 16:06:34,552 		5832 of 10000 with 99.02% 	 Time used:  0.00 sec
2023-03-30 16:06:34,556 		5856 of 10000 with 99.03% 	 Time used:  0.00 sec
2023-03-30 16:06:34,560 		5880 of 10000 with 99.03% 	 Time used:  0.00 sec
2023-03-30 16:06:34,565 		5904 of 10000 with 99.03% 	 Time used:  0.00 sec
2023-03-30 16:06:34,568 		5928 of 10000 with 99.04% 	 Time used:  0.00 sec
2023-03-30 16:06:34,573 		5952 of 10000 with 99.03% 	 Time used:  0.00 sec
2023-03-30 16:06:34,581 		5976 of 10000 with 99.03% 	 Time used:  0.01 sec
2023-03-30 16:06:34,589 		6000 of 10000 with 99.02% 	 Time used:  0.01 sec
2023-03-30 16:06:34,594 		6024 of 10000 with 99.02% 	 Time used:  0.00 sec
2023-03-30 16:06:34,598 		6048 of 10000 with 99.01% 	 Time used:  0.00 sec
2023-03-30 16:06:34,605 		6072 of 10000 with 99.01% 	 Time used:  0.01 sec
2023-03-30 16:06:34,613 		6096 of 10000 with 99.02% 	 Time used:  0.01 sec
2023-03-30 16:06:34,618 		6120 of 10000 with 99.02% 	 Time used:  0.00 sec
2023-03-30 16:06:34,622 		6144 of 10000 with 99.02% 	 Time used:  0.00 sec
2023-03-30 16:06:34,628 		6168 of 10000 with 99.03% 	 Time used:  0.01 sec
2023-03-30 16:06:34,639 		6192 of 10000 with 99.03% 	 Time used:  0.01 sec
2023-03-30 16:06:34,646 		6216 of 10000 with 99.03% 	 Time used:  0.01 sec
2023-03-30 16:06:34,650 		6240 of 10000 with 99.04% 	 Time used:  0.00 sec
2023-03-30 16:06:34,655 		6264 of 10000 with 99.04% 	 Time used:  0.00 sec
2023-03-30 16:06:34,660 		6288 of 10000 with 99.05% 	 Time used:  0.01 sec
2023-03-30 16:06:34,664 		6312 of 10000 with 99.05% 	 Time used:  0.00 sec
2023-03-30 16:06:34,668 		6336 of 10000 with 99.05% 	 Time used:  0.00 sec
2023-03-30 16:06:34,675 		6360 of 10000 with 99.06% 	 Time used:  0.01 sec
2023-03-30 16:06:34,681 		6384 of 10000 with 99.06% 	 Time used:  0.01 sec
2023-03-30 16:06:34,691 		6408 of 10000 with 99.06% 	 Time used:  0.01 sec
2023-03-30 16:06:34,698 		6432 of 10000 with 99.07% 	 Time used:  0.01 sec
2023-03-30 16:06:34,706 		6456 of 10000 with 99.07% 	 Time used:  0.01 sec
2023-03-30 16:06:34,715 		6480 of 10000 with 99.07% 	 Time used:  0.01 sec
2023-03-30 16:06:34,726 		6504 of 10000 with 99.08% 	 Time used:  0.01 sec
2023-03-30 16:06:34,742 		6528 of 10000 with 99.08% 	 Time used:  0.02 sec
2023-03-30 16:06:34,750 		6552 of 10000 with 99.08% 	 Time used:  0.01 sec
2023-03-30 16:06:34,757 		6576 of 10000 with 99.06% 	 Time used:  0.01 sec
2023-03-30 16:06:34,762 		6600 of 10000 with 99.05% 	 Time used:  0.00 sec
2023-03-30 16:06:34,767 		6624 of 10000 with 99.05% 	 Time used:  0.00 sec
2023-03-30 16:06:34,775 		6648 of 10000 with 99.04% 	 Time used:  0.01 sec
2023-03-30 16:06:34,784 		6672 of 10000 with 99.04% 	 Time used:  0.01 sec
2023-03-30 16:06:34,792 		6696 of 10000 with 99.04% 	 Time used:  0.01 sec
2023-03-30 16:06:34,800 		6720 of 10000 with 99.05% 	 Time used:  0.01 sec
2023-03-30 16:06:34,804 		6744 of 10000 with 99.05% 	 Time used:  0.00 sec
2023-03-30 16:06:34,809 		6768 of 10000 with 99.05% 	 Time used:  0.00 sec
2023-03-30 16:06:34,813 		6792 of 10000 with 99.06% 	 Time used:  0.00 sec
2023-03-30 16:06:34,820 		6816 of 10000 with 99.06% 	 Time used:  0.01 sec
2023-03-30 16:06:34,827 		6840 of 10000 with 99.06% 	 Time used:  0.01 sec
2023-03-30 16:06:34,832 		6864 of 10000 with 99.07% 	 Time used:  0.00 sec
2023-03-30 16:06:34,837 		6888 of 10000 with 99.07% 	 Time used:  0.00 sec
2023-03-30 16:06:34,843 		6912 of 10000 with 99.07% 	 Time used:  0.01 sec
2023-03-30 16:06:34,854 		6936 of 10000 with 99.08% 	 Time used:  0.01 sec
2023-03-30 16:06:34,863 		6960 of 10000 with 99.08% 	 Time used:  0.01 sec
2023-03-30 16:06:34,871 		6984 of 10000 with 99.08% 	 Time used:  0.01 sec
2023-03-30 16:06:34,879 		7008 of 10000 with 99.09% 	 Time used:  0.01 sec
2023-03-30 16:06:34,889 		7032 of 10000 with 99.09% 	 Time used:  0.01 sec
2023-03-30 16:06:34,898 		7056 of 10000 with 99.09% 	 Time used:  0.01 sec
2023-03-30 16:06:34,906 		7080 of 10000 with 99.10% 	 Time used:  0.01 sec
2023-03-30 16:06:34,915 		7104 of 10000 with 99.10% 	 Time used:  0.01 sec
2023-03-30 16:06:34,922 		7128 of 10000 with 99.10% 	 Time used:  0.01 sec
2023-03-30 16:06:34,930 		7152 of 10000 with 99.11% 	 Time used:  0.01 sec
2023-03-30 16:06:34,944 		7176 of 10000 with 99.11% 	 Time used:  0.01 sec
2023-03-30 16:06:34,962 		7200 of 10000 with 99.11% 	 Time used:  0.02 sec
2023-03-30 16:06:34,970 		7224 of 10000 with 99.11% 	 Time used:  0.01 sec
2023-03-30 16:06:34,977 		7248 of 10000 with 99.12% 	 Time used:  0.01 sec
2023-03-30 16:06:34,984 		7272 of 10000 with 99.12% 	 Time used:  0.01 sec
2023-03-30 16:06:34,988 		7296 of 10000 with 99.12% 	 Time used:  0.00 sec
2023-03-30 16:06:34,992 		7320 of 10000 with 99.13% 	 Time used:  0.00 sec
2023-03-30 16:06:34,998 		7344 of 10000 with 99.13% 	 Time used:  0.01 sec
2023-03-30 16:06:35,004 		7368 of 10000 with 99.13% 	 Time used:  0.01 sec
2023-03-30 16:06:35,010 		7392 of 10000 with 99.13% 	 Time used:  0.01 sec
2023-03-30 16:06:35,019 		7416 of 10000 with 99.14% 	 Time used:  0.01 sec
2023-03-30 16:06:35,027 		7440 of 10000 with 99.14% 	 Time used:  0.01 sec
2023-03-30 16:06:35,036 		7464 of 10000 with 99.14% 	 Time used:  0.01 sec
2023-03-30 16:06:35,046 		7488 of 10000 with 99.15% 	 Time used:  0.01 sec
2023-03-30 16:06:35,059 		7512 of 10000 with 99.15% 	 Time used:  0.01 sec
2023-03-30 16:06:35,065 		7536 of 10000 with 99.15% 	 Time used:  0.01 sec
2023-03-30 16:06:35,071 		7560 of 10000 with 99.15% 	 Time used:  0.01 sec
2023-03-30 16:06:35,079 		7584 of 10000 with 99.16% 	 Time used:  0.01 sec
2023-03-30 16:06:35,086 		7608 of 10000 with 99.16% 	 Time used:  0.01 sec
2023-03-30 16:06:35,091 		7632 of 10000 with 99.16% 	 Time used:  0.00 sec
2023-03-30 16:06:35,095 		7656 of 10000 with 99.16% 	 Time used:  0.00 sec
2023-03-30 16:06:35,100 		7680 of 10000 with 99.17% 	 Time used:  0.00 sec
2023-03-30 16:06:35,105 		7704 of 10000 with 99.17% 	 Time used:  0.00 sec
2023-03-30 16:06:35,114 		7728 of 10000 with 99.17% 	 Time used:  0.01 sec
2023-03-30 16:06:35,121 		7752 of 10000 with 99.17% 	 Time used:  0.01 sec
2023-03-30 16:06:35,130 		7776 of 10000 with 99.18% 	 Time used:  0.01 sec
2023-03-30 16:06:35,140 		7800 of 10000 with 99.18% 	 Time used:  0.01 sec
2023-03-30 16:06:35,150 		7824 of 10000 with 99.18% 	 Time used:  0.01 sec
2023-03-30 16:06:35,157 		7848 of 10000 with 99.17% 	 Time used:  0.01 sec
2023-03-30 16:06:35,164 		7872 of 10000 with 99.16% 	 Time used:  0.01 sec
2023-03-30 16:06:35,173 		7896 of 10000 with 99.16% 	 Time used:  0.01 sec
2023-03-30 16:06:35,191 		7920 of 10000 with 99.17% 	 Time used:  0.02 sec
2023-03-30 16:06:35,201 		7944 of 10000 with 99.17% 	 Time used:  0.01 sec
2023-03-30 16:06:35,210 		7968 of 10000 with 99.17% 	 Time used:  0.01 sec
2023-03-30 16:06:35,218 		7992 of 10000 with 99.17% 	 Time used:  0.01 sec
2023-03-30 16:06:35,226 		8016 of 10000 with 99.18% 	 Time used:  0.01 sec
2023-03-30 16:06:35,232 		8040 of 10000 with 99.18% 	 Time used:  0.01 sec
2023-03-30 16:06:35,239 		8064 of 10000 with 99.18% 	 Time used:  0.01 sec
2023-03-30 16:06:35,288 		8088 of 10000 with 99.18% 	 Time used:  0.01 sec
2023-03-30 16:06:35,297 		8112 of 10000 with 99.19% 	 Time used:  0.01 sec
2023-03-30 16:06:35,306 		8136 of 10000 with 99.19% 	 Time used:  0.01 sec
2023-03-30 16:06:35,316 		8160 of 10000 with 99.19% 	 Time used:  0.01 sec
2023-03-30 16:06:35,326 		8184 of 10000 with 99.19% 	 Time used:  0.01 sec
2023-03-30 16:06:35,334 		8208 of 10000 with 99.20% 	 Time used:  0.01 sec
2023-03-30 16:06:35,341 		8232 of 10000 with 99.20% 	 Time used:  0.01 sec
2023-03-30 16:06:35,347 		8256 of 10000 with 99.20% 	 Time used:  0.01 sec
2023-03-30 16:06:35,351 		8280 of 10000 with 99.20% 	 Time used:  0.00 sec
2023-03-30 16:06:35,355 		8304 of 10000 with 99.21% 	 Time used:  0.00 sec
2023-03-30 16:06:35,362 		8328 of 10000 with 99.18% 	 Time used:  0.01 sec
2023-03-30 16:06:35,367 		8352 of 10000 with 99.19% 	 Time used:  0.01 sec
2023-03-30 16:06:35,375 		8376 of 10000 with 99.19% 	 Time used:  0.01 sec
2023-03-30 16:06:35,385 		8400 of 10000 with 99.19% 	 Time used:  0.01 sec
2023-03-30 16:06:35,392 		8424 of 10000 with 99.18% 	 Time used:  0.01 sec
2023-03-30 16:06:35,398 		8448 of 10000 with 99.18% 	 Time used:  0.01 sec
2023-03-30 16:06:35,403 		8472 of 10000 with 99.19% 	 Time used:  0.00 sec
2023-03-30 16:06:35,408 		8496 of 10000 with 99.19% 	 Time used:  0.01 sec
2023-03-30 16:06:35,414 		8520 of 10000 with 99.19% 	 Time used:  0.00 sec
2023-03-30 16:06:35,419 		8544 of 10000 with 99.19% 	 Time used:  0.01 sec
2023-03-30 16:06:35,426 		8568 of 10000 with 99.19% 	 Time used:  0.01 sec
2023-03-30 16:06:35,437 		8592 of 10000 with 99.20% 	 Time used:  0.01 sec
2023-03-30 16:06:35,448 		8616 of 10000 with 99.20% 	 Time used:  0.01 sec
2023-03-30 16:06:35,460 		8640 of 10000 with 99.20% 	 Time used:  0.01 sec
2023-03-30 16:06:35,479 		8664 of 10000 with 99.20% 	 Time used:  0.02 sec
2023-03-30 16:06:35,487 		8688 of 10000 with 99.21% 	 Time used:  0.01 sec
2023-03-30 16:06:35,501 		8712 of 10000 with 99.21% 	 Time used:  0.01 sec
2023-03-30 16:06:35,508 		8736 of 10000 with 99.21% 	 Time used:  0.01 sec
2023-03-30 16:06:35,515 		8760 of 10000 with 99.21% 	 Time used:  0.01 sec
2023-03-30 16:06:35,524 		8784 of 10000 with 99.21% 	 Time used:  0.01 sec
2023-03-30 16:06:35,538 		8808 of 10000 with 99.22% 	 Time used:  0.01 sec
2023-03-30 16:06:35,555 		8832 of 10000 with 99.22% 	 Time used:  0.02 sec
2023-03-30 16:06:35,563 		8856 of 10000 with 99.22% 	 Time used:  0.01 sec
2023-03-30 16:06:35,570 		8880 of 10000 with 99.22% 	 Time used:  0.01 sec
2023-03-30 16:06:35,580 		8904 of 10000 with 99.23% 	 Time used:  0.01 sec
2023-03-30 16:06:35,587 		8928 of 10000 with 99.23% 	 Time used:  0.01 sec
2023-03-30 16:06:35,602 		8952 of 10000 with 99.23% 	 Time used:  0.01 sec
2023-03-30 16:06:35,616 		8976 of 10000 with 99.23% 	 Time used:  0.01 sec
2023-03-30 16:06:35,622 		9000 of 10000 with 99.23% 	 Time used:  0.01 sec
2023-03-30 16:06:35,626 		9024 of 10000 with 99.21% 	 Time used:  0.00 sec
2023-03-30 16:06:35,631 		9048 of 10000 with 99.22% 	 Time used:  0.00 sec
2023-03-30 16:06:35,637 		9072 of 10000 with 99.22% 	 Time used:  0.01 sec
2023-03-30 16:06:35,655 		9096 of 10000 with 99.22% 	 Time used:  0.02 sec
2023-03-30 16:06:35,667 		9120 of 10000 with 99.22% 	 Time used:  0.01 sec
2023-03-30 16:06:35,685 		9144 of 10000 with 99.22% 	 Time used:  0.02 sec
2023-03-30 16:06:35,694 		9168 of 10000 with 99.23% 	 Time used:  0.01 sec
2023-03-30 16:06:35,700 		9192 of 10000 with 99.23% 	 Time used:  0.01 sec
2023-03-30 16:06:35,704 		9216 of 10000 with 99.23% 	 Time used:  0.00 sec
2023-03-30 16:06:35,713 		9240 of 10000 with 99.23% 	 Time used:  0.01 sec
2023-03-30 16:06:35,724 		9264 of 10000 with 99.23% 	 Time used:  0.01 sec
2023-03-30 16:06:35,735 		9288 of 10000 with 99.24% 	 Time used:  0.01 sec
2023-03-30 16:06:35,743 		9312 of 10000 with 99.24% 	 Time used:  0.01 sec
2023-03-30 16:06:35,750 		9336 of 10000 with 99.24% 	 Time used:  0.01 sec
2023-03-30 16:06:35,758 		9360 of 10000 with 99.24% 	 Time used:  0.01 sec
2023-03-30 16:06:35,771 		9384 of 10000 with 99.24% 	 Time used:  0.01 sec
2023-03-30 16:06:35,779 		9408 of 10000 with 99.25% 	 Time used:  0.01 sec
2023-03-30 16:06:35,783 		9432 of 10000 with 99.25% 	 Time used:  0.00 sec
2023-03-30 16:06:35,791 		9456 of 10000 with 99.25% 	 Time used:  0.01 sec
2023-03-30 16:06:35,802 		9480 of 10000 with 99.25% 	 Time used:  0.01 sec
2023-03-30 16:06:35,818 		9504 of 10000 with 99.25% 	 Time used:  0.01 sec
2023-03-30 16:06:35,824 		9528 of 10000 with 99.25% 	 Time used:  0.01 sec
2023-03-30 16:06:35,829 		9552 of 10000 with 99.25% 	 Time used:  0.00 sec
2023-03-30 16:06:35,833 		9576 of 10000 with 99.25% 	 Time used:  0.00 sec
2023-03-30 16:06:35,842 		9600 of 10000 with 99.25% 	 Time used:  0.01 sec
2023-03-30 16:06:35,851 		9624 of 10000 with 99.25% 	 Time used:  0.01 sec
2023-03-30 16:06:35,856 		9648 of 10000 with 99.24% 	 Time used:  0.01 sec
2023-03-30 16:06:35,860 		9672 of 10000 with 99.25% 	 Time used:  0.00 sec
2023-03-30 16:06:35,864 		9696 of 10000 with 99.24% 	 Time used:  0.00 sec
2023-03-30 16:06:35,869 		9720 of 10000 with 99.24% 	 Time used:  0.00 sec
2023-03-30 16:06:35,873 		9744 of 10000 with 99.23% 	 Time used:  0.00 sec
2023-03-30 16:06:35,876 		9768 of 10000 with 99.23% 	 Time used:  0.00 sec
2023-03-30 16:06:35,880 		9792 of 10000 with 99.22% 	 Time used:  0.00 sec
2023-03-30 16:06:35,884 		9816 of 10000 with 99.23% 	 Time used:  0.00 sec
2023-03-30 16:06:35,888 		9840 of 10000 with 99.23% 	 Time used:  0.00 sec
2023-03-30 16:06:35,891 		9864 of 10000 with 99.23% 	 Time used:  0.00 sec
2023-03-30 16:06:35,895 		9888 of 10000 with 99.23% 	 Time used:  0.00 sec
2023-03-30 16:06:35,899 		9912 of 10000 with 99.23% 	 Time used:  0.00 sec
2023-03-30 16:06:35,904 		9936 of 10000 with 99.24% 	 Time used:  0.00 sec
2023-03-30 16:06:35,908 		9960 of 10000 with 99.24% 	 Time used:  0.00 sec
2023-03-30 16:06:35,913 		9984 of 10000 with 99.24% 	 Time used:  0.01 sec
2023-03-30 16:06:35,920 		10000 of 10000 with 99.24% 	 Time used:  0.01 sec
2023-03-30 16:06:35,920 
2023-03-30 16:06:35,925 			Learning rate: weights:   1.000e-04    
2023-03-30 16:06:35,925 			Last test performance: 99.24%
2023-03-30 16:06:35,925 ----------------
2023-03-30 16:06:36,062   32  =>  0    		Training 486 pattern with 99.79% 	Forward time: 	 0.12 sec
2023-03-30 16:06:36,062 			Loss:    4.422e-04    			Backward time: 	 0.01 sec 
2023-03-30 16:06:36,103 			Learning rate: weights:   1.000e-04    
2023-03-30 16:06:36,103 			Last test performance: 99.24%
2023-03-30 16:06:36,103 ----------------
2023-03-30 16:06:36,216   32  =>  1    		Training 486 pattern with 99.79% 	Forward time: 	 0.10 sec
2023-03-30 16:06:36,216 			Loss:    5.594e-04    			Backward time: 	 0.01 sec 
2023-03-30 16:06:36,284 			Learning rate: weights:   1.000e-04    
2023-03-30 16:06:36,284 			Last test performance: 99.24%
2023-03-30 16:06:36,284 ----------------
2023-03-30 16:06:36,406   32  =>  2    		Training 486 pattern with 99.38% 	Forward time: 	 0.11 sec
2023-03-30 16:06:36,407 			Loss:    4.821e-04    			Backward time: 	 0.01 sec 
2023-03-30 16:06:36,474 			Learning rate: weights:   1.000e-04    
2023-03-30 16:06:36,475 			Last test performance: 99.24%
2023-03-30 16:06:36,475 ----------------
2023-03-30 16:06:36,600   32  =>  3    		Training 486 pattern with 99.38% 	Forward time: 	 0.11 sec
2023-03-30 16:06:36,600 			Loss:    1.549e-03    			Backward time: 	 0.01 sec 
2023-03-30 16:06:36,662 			Learning rate: weights:   1.000e-04    
2023-03-30 16:06:36,662 			Last test performance: 99.24%
2023-03-30 16:06:36,662 ----------------
2023-03-30 16:06:36,778   32  =>  4    		Training 486 pattern with 99.58% 	Forward time: 	 0.10 sec
2023-03-30 16:06:36,778 			Loss:    4.195e-04    			Backward time: 	 0.01 sec 
2023-03-30 16:06:36,842 			Learning rate: weights:   1.000e-04    
2023-03-30 16:06:36,842 			Last test performance: 99.24%
2023-03-30 16:06:36,842 ----------------
2023-03-30 16:06:36,956   32  =>  5    		Training 486 pattern with 99.79% 	Forward time: 	 0.10 sec
2023-03-30 16:06:36,956 			Loss:    3.434e-04    			Backward time: 	 0.01 sec 
2023-03-30 16:06:37,046 			Learning rate: weights:   1.000e-04    
2023-03-30 16:06:37,047 			Last test performance: 99.24%
2023-03-30 16:06:37,047 ----------------
2023-03-30 16:06:37,189   32  =>  6    		Training 486 pattern with 99.79% 	Forward time: 	 0.13 sec
2023-03-30 16:06:37,189 			Loss:    3.308e-04    			Backward time: 	 0.01 sec 
2023-03-30 16:06:37,321 			Learning rate: weights:   1.000e-04    
2023-03-30 16:06:37,322 			Last test performance: 99.24%
2023-03-30 16:06:37,322 ----------------
2023-03-30 16:06:37,435   32  =>  7    		Training 486 pattern with 99.79% 	Forward time: 	 0.10 sec
2023-03-30 16:06:37,435 			Loss:    4.789e-04    			Backward time: 	 0.01 sec 
2023-03-30 16:06:37,520 			Learning rate: weights:   1.000e-04    
2023-03-30 16:06:37,521 			Last test performance: 99.24%
2023-03-30 16:06:37,521 ----------------
2023-03-30 16:06:37,670   32  =>  8    		Training 486 pattern with 99.79% 	Forward time: 	 0.13 sec
2023-03-30 16:06:37,670 			Loss:    2.574e-04    			Backward time: 	 0.01 sec 
2023-03-30 16:06:37,798 			Learning rate: weights:   1.000e-04    
2023-03-30 16:06:37,798 			Last test performance: 99.24%
2023-03-30 16:06:37,798 ----------------
2023-03-30 16:06:37,917   32  =>  9    		Training 486 pattern with 99.79% 	Forward time: 	 0.11 sec
2023-03-30 16:06:37,917 			Loss:    9.578e-04    			Backward time: 	 0.01 sec 
2023-03-30 16:06:38,011 			Learning rate: weights:   1.000e-04    
2023-03-30 16:06:38,011 			Last test performance: 99.24%
2023-03-30 16:06:38,011 ----------------
2023-03-30 16:06:38,163   32  =>  10   		Training 486 pattern with 99.79% 	Forward time: 	 0.13 sec
2023-03-30 16:06:38,163 			Loss:    3.966e-04    			Backward time: 	 0.01 sec 
2023-03-30 16:06:38,226 			Learning rate: weights:   1.000e-04    
2023-03-30 16:06:38,226 			Last test performance: 99.24%
2023-03-30 16:06:38,226 ----------------
2023-03-30 16:06:38,343   32  =>  11   		Training 486 pattern with 99.17% 	Forward time: 	 0.10 sec
2023-03-30 16:06:38,343 			Loss:    4.875e-04    			Backward time: 	 0.01 sec 
2023-03-30 16:06:38,433 			Learning rate: weights:   1.000e-04    
2023-03-30 16:06:38,433 			Last test performance: 99.24%
2023-03-30 16:06:38,433 ----------------
2023-03-30 16:06:38,560   32  =>  12   		Training 486 pattern with 99.17% 	Forward time: 	 0.11 sec
2023-03-30 16:06:38,560 			Loss:    6.585e-04    			Backward time: 	 0.01 sec 
2023-03-30 16:06:38,615 			Learning rate: weights:   1.000e-04    
2023-03-30 16:06:38,615 			Last test performance: 99.24%
2023-03-30 16:06:38,615 ----------------
2023-03-30 16:06:38,730   32  =>  13   		Training 486 pattern with 99.17% 	Forward time: 	 0.10 sec
2023-03-30 16:06:38,730 			Loss:    1.062e-03    			Backward time: 	 0.01 sec 
2023-03-30 16:06:38,831 			Learning rate: weights:   1.000e-04    
2023-03-30 16:06:38,832 			Last test performance: 99.24%
2023-03-30 16:06:38,832 ----------------
2023-03-30 16:06:38,946   32  =>  14   		Training 486 pattern with 99.58% 	Forward time: 	 0.10 sec
2023-03-30 16:06:38,946 			Loss:    4.151e-04    			Backward time: 	 0.01 sec 
2023-03-30 16:06:39,033 			Learning rate: weights:   1.000e-04    
2023-03-30 16:06:39,033 			Last test performance: 99.24%
2023-03-30 16:06:39,033 ----------------
2023-03-30 16:06:39,147   32  =>  15   		Training 486 pattern with 100.00% 	Forward time: 	 0.10 sec
2023-03-30 16:06:39,147 			Loss:    2.094e-04    			Backward time: 	 0.01 sec 
2023-03-30 16:06:39,217 			Learning rate: weights:   1.000e-04    
2023-03-30 16:06:39,217 			Last test performance: 99.24%
2023-03-30 16:06:39,217 ----------------
2023-03-30 16:06:39,336   32  =>  16   		Training 486 pattern with 99.79% 	Forward time: 	 0.11 sec
2023-03-30 16:06:39,336 			Loss:    3.147e-04    			Backward time: 	 0.01 sec 
2023-03-30 16:06:39,394 			Learning rate: weights:   1.000e-04    
2023-03-30 16:06:39,394 			Last test performance: 99.24%
2023-03-30 16:06:39,394 ----------------
2023-03-30 16:06:39,510   32  =>  17   		Training 486 pattern with 99.17% 	Forward time: 	 0.10 sec
2023-03-30 16:06:39,510 			Loss:    1.189e-03    			Backward time: 	 0.01 sec 
2023-03-30 16:06:39,562 			Learning rate: weights:   1.000e-04    
2023-03-30 16:06:39,562 			Last test performance: 99.24%
2023-03-30 16:06:39,562 ----------------
2023-03-30 16:06:39,677   32  =>  18   		Training 486 pattern with 99.79% 	Forward time: 	 0.10 sec
2023-03-30 16:06:39,677 			Loss:    2.169e-04    			Backward time: 	 0.01 sec 
2023-03-30 16:06:39,768 			Learning rate: weights:   1.000e-04    
2023-03-30 16:06:39,768 			Last test performance: 99.24%
2023-03-30 16:06:39,768 ----------------
2023-03-30 16:06:39,895   32  =>  19   		Training 486 pattern with 99.38% 	Forward time: 	 0.11 sec
2023-03-30 16:06:39,895 			Loss:    9.475e-04    			Backward time: 	 0.01 sec 
2023-03-30 16:06:39,974 			Learning rate: weights:   1.000e-04    
2023-03-30 16:06:39,974 			Last test performance: 99.24%
2023-03-30 16:06:39,974 ----------------
2023-03-30 16:06:40,091   32  =>  20   		Training 486 pattern with 98.54% 	Forward time: 	 0.10 sec
2023-03-30 16:06:40,091 			Loss:    3.133e-03    			Backward time: 	 0.01 sec 
2023-03-30 16:06:40,154 			Learning rate: weights:   1.000e-04    
2023-03-30 16:06:40,154 			Last test performance: 99.24%
2023-03-30 16:06:40,154 ----------------
2023-03-30 16:06:40,277   32  =>  21   		Training 486 pattern with 99.38% 	Forward time: 	 0.11 sec
2023-03-30 16:06:40,277 			Loss:    9.479e-04    			Backward time: 	 0.01 sec 
2023-03-30 16:06:40,335 			Learning rate: weights:   1.000e-04    
2023-03-30 16:06:40,335 			Last test performance: 99.24%
2023-03-30 16:06:40,335 ----------------
2023-03-30 16:06:40,481   32  =>  22   		Training 486 pattern with 99.38% 	Forward time: 	 0.13 sec
2023-03-30 16:06:40,481 			Loss:    6.400e-04    			Backward time: 	 0.01 sec 
2023-03-30 16:06:40,543 			Learning rate: weights:   1.000e-04    
2023-03-30 16:06:40,543 			Last test performance: 99.24%
2023-03-30 16:06:40,543 ----------------
2023-03-30 16:06:40,659   32  =>  23   		Training 486 pattern with 99.38% 	Forward time: 	 0.10 sec
2023-03-30 16:06:40,659 			Loss:    8.896e-04    			Backward time: 	 0.01 sec 
2023-03-30 16:06:40,755 			Learning rate: weights:   1.000e-04    
2023-03-30 16:06:40,755 			Last test performance: 99.24%
2023-03-30 16:06:40,755 ----------------
2023-03-30 16:06:40,868   32  =>  24   		Training 486 pattern with 99.38% 	Forward time: 	 0.10 sec
2023-03-30 16:06:40,868 			Loss:    6.279e-04    			Backward time: 	 0.01 sec 
2023-03-30 16:06:40,925 			Learning rate: weights:   1.000e-04    
2023-03-30 16:06:40,926 			Last test performance: 99.24%
2023-03-30 16:06:40,926 ----------------
2023-03-30 16:06:41,040   32  =>  25   		Training 486 pattern with 99.79% 	Forward time: 	 0.10 sec
2023-03-30 16:06:41,040 			Loss:    3.232e-04    			Backward time: 	 0.01 sec 
2023-03-30 16:06:41,136 			Learning rate: weights:   1.000e-04    
2023-03-30 16:06:41,136 			Last test performance: 99.24%
2023-03-30 16:06:41,136 ----------------
2023-03-30 16:06:41,251   32  =>  26   		Training 486 pattern with 99.79% 	Forward time: 	 0.10 sec
2023-03-30 16:06:41,251 			Loss:    2.236e-04    			Backward time: 	 0.01 sec 
2023-03-30 16:06:41,372 			Learning rate: weights:   1.000e-04    
2023-03-30 16:06:41,372 			Last test performance: 99.24%
2023-03-30 16:06:41,372 ----------------
2023-03-30 16:06:41,502   32  =>  27   		Training 486 pattern with 99.58% 	Forward time: 	 0.12 sec
2023-03-30 16:06:41,502 			Loss:    3.481e-04    			Backward time: 	 0.01 sec 
2023-03-30 16:06:41,581 			Learning rate: weights:   1.000e-04    
2023-03-30 16:06:41,581 			Last test performance: 99.24%
2023-03-30 16:06:41,581 ----------------
2023-03-30 16:06:41,710   32  =>  28   		Training 486 pattern with 99.17% 	Forward time: 	 0.11 sec
2023-03-30 16:06:41,710 			Loss:    1.542e-03    			Backward time: 	 0.01 sec 
2023-03-30 16:06:41,753 			Learning rate: weights:   1.000e-04    
2023-03-30 16:06:41,753 			Last test performance: 99.24%
2023-03-30 16:06:41,753 ----------------
2023-03-30 16:06:41,878   32  =>  29   		Training 486 pattern with 99.58% 	Forward time: 	 0.11 sec
2023-03-30 16:06:41,878 			Loss:    4.365e-04    			Backward time: 	 0.01 sec 
2023-03-30 16:06:41,958 			Learning rate: weights:   1.000e-04    
2023-03-30 16:06:41,958 			Last test performance: 99.24%
2023-03-30 16:06:41,958 ----------------
2023-03-30 16:06:42,083   32  =>  30   		Training 486 pattern with 100.00% 	Forward time: 	 0.11 sec
2023-03-30 16:06:42,083 			Loss:    3.393e-04    			Backward time: 	 0.01 sec 
2023-03-30 16:06:42,158 			Learning rate: weights:   1.000e-04    
2023-03-30 16:06:42,158 			Last test performance: 99.24%
2023-03-30 16:06:42,158 ----------------
2023-03-30 16:06:42,272   32  =>  31   		Training 486 pattern with 99.58% 	Forward time: 	 0.10 sec
2023-03-30 16:06:42,272 			Loss:    6.594e-04    			Backward time: 	 0.01 sec 
2023-03-30 16:06:42,373 			Learning rate: weights:   1.000e-04    
2023-03-30 16:06:42,373 			Last test performance: 99.24%
2023-03-30 16:06:42,373 ----------------
2023-03-30 16:06:42,506   32  =>  32   		Training 486 pattern with 98.96% 	Forward time: 	 0.12 sec
2023-03-30 16:06:42,506 			Loss:    1.066e-03    			Backward time: 	 0.01 sec 
2023-03-30 16:06:42,643 			Learning rate: weights:   1.000e-04    
2023-03-30 16:06:42,643 			Last test performance: 99.24%
2023-03-30 16:06:42,643 ----------------
2023-03-30 16:06:42,763   32  =>  33   		Training 486 pattern with 99.17% 	Forward time: 	 0.11 sec
2023-03-30 16:06:42,763 			Loss:    9.230e-04    			Backward time: 	 0.01 sec 
2023-03-30 16:06:42,856 			Learning rate: weights:   1.000e-04    
2023-03-30 16:06:42,856 			Last test performance: 99.24%
2023-03-30 16:06:42,856 ----------------
2023-03-30 16:06:42,988   32  =>  34   		Training 486 pattern with 99.17% 	Forward time: 	 0.12 sec
2023-03-30 16:06:42,988 			Loss:    1.080e-03    			Backward time: 	 0.01 sec 
2023-03-30 16:06:43,143 			Learning rate: weights:   1.000e-04    
2023-03-30 16:06:43,143 			Last test performance: 99.24%
2023-03-30 16:06:43,143 ----------------
2023-03-30 16:06:43,263   32  =>  35   		Training 486 pattern with 99.79% 	Forward time: 	 0.11 sec
2023-03-30 16:06:43,263 			Loss:    2.461e-04    			Backward time: 	 0.01 sec 
2023-03-30 16:06:43,334 			Learning rate: weights:   1.000e-04    
2023-03-30 16:06:43,334 			Last test performance: 99.24%
2023-03-30 16:06:43,334 ----------------
2023-03-30 16:06:43,461   32  =>  36   		Training 486 pattern with 100.00% 	Forward time: 	 0.11 sec
2023-03-30 16:06:43,462 			Loss:    2.847e-04    			Backward time: 	 0.01 sec 
2023-03-30 16:06:43,528 			Learning rate: weights:   1.000e-04    
2023-03-30 16:06:43,528 			Last test performance: 99.24%
2023-03-30 16:06:43,528 ----------------
2023-03-30 16:06:43,651   32  =>  37   		Training 486 pattern with 98.96% 	Forward time: 	 0.11 sec
2023-03-30 16:06:43,651 			Loss:    8.402e-04    			Backward time: 	 0.01 sec 
2023-03-30 16:06:43,712 			Learning rate: weights:   1.000e-04    
2023-03-30 16:06:43,713 			Last test performance: 99.24%
2023-03-30 16:06:43,713 ----------------
2023-03-30 16:06:43,832   32  =>  38   		Training 486 pattern with 99.58% 	Forward time: 	 0.11 sec
2023-03-30 16:06:43,832 			Loss:    4.575e-04    			Backward time: 	 0.01 sec 
2023-03-30 16:06:43,913 			Learning rate: weights:   1.000e-04    
2023-03-30 16:06:43,913 			Last test performance: 99.24%
2023-03-30 16:06:43,913 ----------------
2023-03-30 16:06:44,033   32  =>  39   		Training 486 pattern with 99.58% 	Forward time: 	 0.11 sec
2023-03-30 16:06:44,033 			Loss:    4.389e-04    			Backward time: 	 0.01 sec 
2023-03-30 16:06:44,100 			Learning rate: weights:   1.000e-04    
2023-03-30 16:06:44,100 			Last test performance: 99.24%
2023-03-30 16:06:44,100 ----------------
2023-03-30 16:06:44,216   32  =>  40   		Training 486 pattern with 99.58% 	Forward time: 	 0.10 sec
2023-03-30 16:06:44,216 			Loss:    4.066e-04    			Backward time: 	 0.01 sec 
2023-03-30 16:06:44,302 			Learning rate: weights:   1.000e-04    
2023-03-30 16:06:44,302 			Last test performance: 99.24%
2023-03-30 16:06:44,302 ----------------
2023-03-30 16:06:44,445   32  =>  41   		Training 486 pattern with 99.17% 	Forward time: 	 0.13 sec
2023-03-30 16:06:44,445 			Loss:    6.081e-04    			Backward time: 	 0.01 sec 
2023-03-30 16:06:44,589 			Learning rate: weights:   1.000e-04    
2023-03-30 16:06:44,589 			Last test performance: 99.24%
2023-03-30 16:06:44,589 ----------------
2023-03-30 16:06:44,706   32  =>  42   		Training 486 pattern with 99.58% 	Forward time: 	 0.10 sec
2023-03-30 16:06:44,706 			Loss:    4.489e-04    			Backward time: 	 0.01 sec 
2023-03-30 16:06:44,770 			Learning rate: weights:   1.000e-04    
2023-03-30 16:06:44,770 			Last test performance: 99.24%
2023-03-30 16:06:44,770 ----------------
2023-03-30 16:06:44,895   32  =>  43   		Training 486 pattern with 99.38% 	Forward time: 	 0.11 sec
2023-03-30 16:06:44,895 			Loss:    7.162e-04    			Backward time: 	 0.01 sec 
2023-03-30 16:06:44,977 			Learning rate: weights:   1.000e-04    
2023-03-30 16:06:44,977 			Last test performance: 99.24%
2023-03-30 16:06:44,977 ----------------
2023-03-30 16:06:45,093   32  =>  44   		Training 486 pattern with 100.00% 	Forward time: 	 0.10 sec
2023-03-30 16:06:45,093 			Loss:    1.658e-04    			Backward time: 	 0.01 sec 
2023-03-30 16:06:45,174 			Learning rate: weights:   1.000e-04    
2023-03-30 16:06:45,175 			Last test performance: 99.24%
2023-03-30 16:06:45,175 ----------------
2023-03-30 16:06:45,291   32  =>  45   		Training 486 pattern with 99.17% 	Forward time: 	 0.10 sec
2023-03-30 16:06:45,291 			Loss:    1.109e-03    			Backward time: 	 0.01 sec 
2023-03-30 16:06:45,395 			Learning rate: weights:   1.000e-04    
2023-03-30 16:06:45,395 			Last test performance: 99.24%
2023-03-30 16:06:45,395 ----------------
2023-03-30 16:06:45,521   32  =>  46   		Training 486 pattern with 99.58% 	Forward time: 	 0.11 sec
2023-03-30 16:06:45,521 			Loss:    1.141e-03    			Backward time: 	 0.01 sec 
2023-03-30 16:06:45,651 			Learning rate: weights:   1.000e-04    
2023-03-30 16:06:45,651 			Last test performance: 99.24%
2023-03-30 16:06:45,651 ----------------
2023-03-30 16:06:45,766   32  =>  47   		Training 486 pattern with 99.38% 	Forward time: 	 0.10 sec
2023-03-30 16:06:45,766 			Loss:    5.520e-04    			Backward time: 	 0.01 sec 
2023-03-30 16:06:45,852 			Learning rate: weights:   1.000e-04    
2023-03-30 16:06:45,852 			Last test performance: 99.24%
2023-03-30 16:06:45,852 ----------------
2023-03-30 16:06:45,974   32  =>  48   		Training 486 pattern with 100.00% 	Forward time: 	 0.11 sec
2023-03-30 16:06:45,974 			Loss:    8.972e-05    			Backward time: 	 0.01 sec 
2023-03-30 16:06:46,038 			Learning rate: weights:   1.000e-04    
2023-03-30 16:06:46,038 			Last test performance: 99.24%
2023-03-30 16:06:46,038 ----------------
2023-03-30 16:06:46,158   32  =>  49   		Training 486 pattern with 99.38% 	Forward time: 	 0.11 sec
2023-03-30 16:06:46,159 			Loss:    8.336e-04    			Backward time: 	 0.01 sec 
2023-03-30 16:06:46,246 			Learning rate: weights:   1.000e-04    
2023-03-30 16:06:46,246 			Last test performance: 99.24%
2023-03-30 16:06:46,246 ----------------
2023-03-30 16:06:46,364   32  =>  50   		Training 486 pattern with 100.00% 	Forward time: 	 0.11 sec
2023-03-30 16:06:46,364 			Loss:    9.724e-05    			Backward time: 	 0.01 sec 
2023-03-30 16:06:46,443 			Learning rate: weights:   1.000e-04    
2023-03-30 16:06:46,443 			Last test performance: 99.24%
2023-03-30 16:06:46,443 ----------------
2023-03-30 16:06:46,561   32  =>  51   		Training 486 pattern with 99.79% 	Forward time: 	 0.11 sec
2023-03-30 16:06:46,561 			Loss:    3.805e-04    			Backward time: 	 0.01 sec 
2023-03-30 16:06:46,638 			Learning rate: weights:   1.000e-04    
2023-03-30 16:06:46,638 			Last test performance: 99.24%
2023-03-30 16:06:46,638 ----------------
2023-03-30 16:06:46,755   32  =>  52   		Training 486 pattern with 99.58% 	Forward time: 	 0.10 sec
2023-03-30 16:06:46,755 			Loss:    6.592e-04    			Backward time: 	 0.01 sec 
2023-03-30 16:06:46,846 			Learning rate: weights:   1.000e-04    
2023-03-30 16:06:46,846 			Last test performance: 99.24%
2023-03-30 16:06:46,846 ----------------
2023-03-30 16:06:46,983   32  =>  53   		Training 486 pattern with 99.38% 	Forward time: 	 0.12 sec
2023-03-30 16:06:46,984 			Loss:    6.395e-04    			Backward time: 	 0.01 sec 
2023-03-30 16:06:47,048 			Learning rate: weights:   1.000e-04    
2023-03-30 16:06:47,048 			Last test performance: 99.24%
2023-03-30 16:06:47,048 ----------------
2023-03-30 16:06:47,172   32  =>  54   		Training 486 pattern with 99.58% 	Forward time: 	 0.11 sec
2023-03-30 16:06:47,173 			Loss:    9.246e-04    			Backward time: 	 0.01 sec 
2023-03-30 16:06:47,264 			Learning rate: weights:   1.000e-04    
2023-03-30 16:06:47,264 			Last test performance: 99.24%
2023-03-30 16:06:47,264 ----------------
2023-03-30 16:06:47,384   32  =>  55   		Training 486 pattern with 99.38% 	Forward time: 	 0.11 sec
2023-03-30 16:06:47,384 			Loss:    4.955e-04    			Backward time: 	 0.01 sec 
2023-03-30 16:06:47,437 			Learning rate: weights:   1.000e-04    
2023-03-30 16:06:47,437 			Last test performance: 99.24%
2023-03-30 16:06:47,437 ----------------
2023-03-30 16:06:47,555   32  =>  56   		Training 486 pattern with 99.38% 	Forward time: 	 0.10 sec
2023-03-30 16:06:47,555 			Loss:    6.776e-04    			Backward time: 	 0.01 sec 
2023-03-30 16:06:47,625 			Learning rate: weights:   1.000e-04    
2023-03-30 16:06:47,625 			Last test performance: 99.24%
2023-03-30 16:06:47,625 ----------------
2023-03-30 16:06:47,739   32  =>  57   		Training 486 pattern with 99.79% 	Forward time: 	 0.10 sec
2023-03-30 16:06:47,739 			Loss:    3.127e-04    			Backward time: 	 0.01 sec 
2023-03-30 16:06:47,789 			Learning rate: weights:   1.000e-04    
2023-03-30 16:06:47,789 			Last test performance: 99.24%
2023-03-30 16:06:47,789 ----------------
2023-03-30 16:06:47,911   32  =>  58   		Training 486 pattern with 99.38% 	Forward time: 	 0.11 sec
2023-03-30 16:06:47,911 			Loss:    4.563e-04    			Backward time: 	 0.01 sec 
2023-03-30 16:06:47,991 			Learning rate: weights:   1.000e-04    
2023-03-30 16:06:47,991 			Last test performance: 99.24%
2023-03-30 16:06:47,991 ----------------
2023-03-30 16:06:48,113   32  =>  59   		Training 486 pattern with 99.79% 	Forward time: 	 0.11 sec
2023-03-30 16:06:48,113 			Loss:    4.421e-04    			Backward time: 	 0.01 sec 
2023-03-30 16:06:48,216 			Learning rate: weights:   1.000e-04    
2023-03-30 16:06:48,216 			Last test performance: 99.24%
2023-03-30 16:06:48,216 ----------------
2023-03-30 16:06:48,332   32  =>  60   		Training 486 pattern with 99.58% 	Forward time: 	 0.10 sec
2023-03-30 16:06:48,332 			Loss:    4.648e-04    			Backward time: 	 0.01 sec 
2023-03-30 16:06:48,477 			Learning rate: weights:   1.000e-04    
2023-03-30 16:06:48,477 			Last test performance: 99.24%
2023-03-30 16:06:48,477 ----------------
2023-03-30 16:06:48,603   32  =>  61   		Training 486 pattern with 100.00% 	Forward time: 	 0.11 sec
2023-03-30 16:06:48,603 			Loss:    2.230e-04    			Backward time: 	 0.01 sec 
2023-03-30 16:06:48,698 			Learning rate: weights:   1.000e-04    
2023-03-30 16:06:48,698 			Last test performance: 99.24%
2023-03-30 16:06:48,698 ----------------
2023-03-30 16:06:48,815   32  =>  62   		Training 486 pattern with 100.00% 	Forward time: 	 0.10 sec
2023-03-30 16:06:48,815 			Loss:    1.992e-04    			Backward time: 	 0.01 sec 
2023-03-30 16:06:48,908 			Learning rate: weights:   1.000e-04    
2023-03-30 16:06:48,908 			Last test performance: 99.24%
2023-03-30 16:06:48,908 ----------------
2023-03-30 16:06:49,040   32  =>  63   		Training 486 pattern with 99.58% 	Forward time: 	 0.12 sec
2023-03-30 16:06:49,040 			Loss:    4.374e-04    			Backward time: 	 0.01 sec 
2023-03-30 16:06:49,193 			Learning rate: weights:   1.000e-04    
2023-03-30 16:06:49,193 			Last test performance: 99.24%
2023-03-30 16:06:49,193 ----------------
2023-03-30 16:06:49,317   32  =>  64   		Training 486 pattern with 99.79% 	Forward time: 	 0.11 sec
2023-03-30 16:06:49,317 			Loss:    5.428e-04    			Backward time: 	 0.01 sec 
2023-03-30 16:06:49,398 			Learning rate: weights:   1.000e-04    
2023-03-30 16:06:49,399 			Last test performance: 99.24%
2023-03-30 16:06:49,399 ----------------
2023-03-30 16:06:49,515   32  =>  65   		Training 486 pattern with 99.17% 	Forward time: 	 0.10 sec
2023-03-30 16:06:49,515 			Loss:    1.186e-03    			Backward time: 	 0.01 sec 
2023-03-30 16:06:49,602 			Learning rate: weights:   1.000e-04    
2023-03-30 16:06:49,602 			Last test performance: 99.24%
2023-03-30 16:06:49,602 ----------------
2023-03-30 16:06:49,715   32  =>  66   		Training 486 pattern with 99.79% 	Forward time: 	 0.10 sec
2023-03-30 16:06:49,715 			Loss:    3.477e-04    			Backward time: 	 0.01 sec 
2023-03-30 16:06:49,789 			Learning rate: weights:   1.000e-04    
2023-03-30 16:06:49,789 			Last test performance: 99.24%
2023-03-30 16:06:49,789 ----------------
2023-03-30 16:06:49,915   32  =>  67   		Training 486 pattern with 99.58% 	Forward time: 	 0.11 sec
2023-03-30 16:06:49,916 			Loss:    3.512e-04    			Backward time: 	 0.01 sec 
2023-03-30 16:06:50,014 			Learning rate: weights:   1.000e-04    
2023-03-30 16:06:50,014 			Last test performance: 99.24%
2023-03-30 16:06:50,014 ----------------
2023-03-30 16:06:50,133   32  =>  68   		Training 486 pattern with 99.38% 	Forward time: 	 0.11 sec
2023-03-30 16:06:50,133 			Loss:    5.391e-04    			Backward time: 	 0.01 sec 
2023-03-30 16:06:50,305 			Learning rate: weights:   1.000e-04    
2023-03-30 16:06:50,305 			Last test performance: 99.24%
2023-03-30 16:06:50,305 ----------------
2023-03-30 16:06:50,422   32  =>  69   		Training 486 pattern with 98.96% 	Forward time: 	 0.10 sec
2023-03-30 16:06:50,422 			Loss:    9.917e-04    			Backward time: 	 0.01 sec 
2023-03-30 16:06:50,504 			Learning rate: weights:   1.000e-04    
2023-03-30 16:06:50,504 			Last test performance: 99.24%
2023-03-30 16:06:50,504 ----------------
2023-03-30 16:06:50,625   32  =>  70   		Training 486 pattern with 99.38% 	Forward time: 	 0.11 sec
2023-03-30 16:06:50,625 			Loss:    4.971e-04    			Backward time: 	 0.01 sec 
2023-03-30 16:06:50,686 			Learning rate: weights:   1.000e-04    
2023-03-30 16:06:50,686 			Last test performance: 99.24%
2023-03-30 16:06:50,686 ----------------
2023-03-30 16:06:50,804   32  =>  71   		Training 486 pattern with 99.79% 	Forward time: 	 0.11 sec
2023-03-30 16:06:50,805 			Loss:    3.508e-04    			Backward time: 	 0.01 sec 
2023-03-30 16:06:50,897 			Learning rate: weights:   1.000e-04    
2023-03-30 16:06:50,897 			Last test performance: 99.24%
2023-03-30 16:06:50,897 ----------------
2023-03-30 16:06:51,020   32  =>  72   		Training 486 pattern with 99.58% 	Forward time: 	 0.11 sec
2023-03-30 16:06:51,020 			Loss:    5.173e-04    			Backward time: 	 0.01 sec 
2023-03-30 16:06:51,168 			Learning rate: weights:   1.000e-04    
2023-03-30 16:06:51,169 			Last test performance: 99.24%
2023-03-30 16:06:51,169 ----------------
2023-03-30 16:06:51,286   32  =>  73   		Training 486 pattern with 99.79% 	Forward time: 	 0.11 sec
2023-03-30 16:06:51,286 			Loss:    3.171e-04    			Backward time: 	 0.01 sec 
2023-03-30 16:06:51,377 			Learning rate: weights:   1.000e-04    
2023-03-30 16:06:51,377 			Last test performance: 99.24%
2023-03-30 16:06:51,377 ----------------
2023-03-30 16:06:51,506   32  =>  74   		Training 486 pattern with 99.79% 	Forward time: 	 0.12 sec
2023-03-30 16:06:51,506 			Loss:    2.586e-04    			Backward time: 	 0.01 sec 
2023-03-30 16:06:51,623 			Learning rate: weights:   1.000e-04    
2023-03-30 16:06:51,623 			Last test performance: 99.24%
2023-03-30 16:06:51,623 ----------------
2023-03-30 16:06:51,740   32  =>  75   		Training 486 pattern with 99.17% 	Forward time: 	 0.10 sec
2023-03-30 16:06:51,740 			Loss:    1.116e-03    			Backward time: 	 0.01 sec 
2023-03-30 16:06:51,828 			Learning rate: weights:   1.000e-04    
2023-03-30 16:06:51,828 			Last test performance: 99.24%
2023-03-30 16:06:51,828 ----------------
2023-03-30 16:06:51,976   32  =>  76   		Training 486 pattern with 99.58% 	Forward time: 	 0.13 sec
2023-03-30 16:06:51,977 			Loss:    4.392e-04    			Backward time: 	 0.01 sec 
2023-03-30 16:06:52,029 			Learning rate: weights:   1.000e-04    
2023-03-30 16:06:52,029 			Last test performance: 99.24%
2023-03-30 16:06:52,029 ----------------
2023-03-30 16:06:52,150   32  =>  77   		Training 486 pattern with 99.58% 	Forward time: 	 0.11 sec
2023-03-30 16:06:52,150 			Loss:    5.487e-04    			Backward time: 	 0.01 sec 
2023-03-30 16:06:52,238 			Learning rate: weights:   1.000e-04    
2023-03-30 16:06:52,238 			Last test performance: 99.24%
2023-03-30 16:06:52,238 ----------------
2023-03-30 16:06:52,362   32  =>  78   		Training 486 pattern with 99.79% 	Forward time: 	 0.11 sec
2023-03-30 16:06:52,362 			Loss:    2.967e-04    			Backward time: 	 0.01 sec 
2023-03-30 16:06:52,421 			Learning rate: weights:   1.000e-04    
2023-03-30 16:06:52,421 			Last test performance: 99.24%
2023-03-30 16:06:52,421 ----------------
2023-03-30 16:06:52,552   32  =>  79   		Training 486 pattern with 99.38% 	Forward time: 	 0.12 sec
2023-03-30 16:06:52,552 			Loss:    6.523e-04    			Backward time: 	 0.01 sec 
2023-03-30 16:06:52,618 			Learning rate: weights:   1.000e-04    
2023-03-30 16:06:52,618 			Last test performance: 99.24%
2023-03-30 16:06:52,618 ----------------
2023-03-30 16:06:52,736   32  =>  80   		Training 486 pattern with 99.58% 	Forward time: 	 0.10 sec
2023-03-30 16:06:52,736 			Loss:    7.341e-04    			Backward time: 	 0.01 sec 
2023-03-30 16:06:52,796 			Learning rate: weights:   1.000e-04    
2023-03-30 16:06:52,796 			Last test performance: 99.24%
2023-03-30 16:06:52,796 ----------------
2023-03-30 16:06:52,926   32  =>  81   		Training 486 pattern with 99.58% 	Forward time: 	 0.12 sec
2023-03-30 16:06:52,926 			Loss:    3.546e-04    			Backward time: 	 0.01 sec 
2023-03-30 16:06:53,021 			Learning rate: weights:   1.000e-04    
2023-03-30 16:06:53,021 			Last test performance: 99.24%
2023-03-30 16:06:53,021 ----------------
2023-03-30 16:06:53,153   32  =>  82   		Training 486 pattern with 99.17% 	Forward time: 	 0.12 sec
2023-03-30 16:06:53,153 			Loss:    8.084e-04    			Backward time: 	 0.01 sec 
2023-03-30 16:06:53,203 			Learning rate: weights:   1.000e-04    
2023-03-30 16:06:53,203 			Last test performance: 99.24%
2023-03-30 16:06:53,203 ----------------
2023-03-30 16:06:53,321   32  =>  83   		Training 486 pattern with 99.38% 	Forward time: 	 0.11 sec
2023-03-30 16:06:53,322 			Loss:    9.245e-04    			Backward time: 	 0.01 sec 
2023-03-30 16:06:53,393 			Learning rate: weights:   1.000e-04    
2023-03-30 16:06:53,393 			Last test performance: 99.24%
2023-03-30 16:06:53,393 ----------------
2023-03-30 16:06:53,558   32  =>  84   		Training 486 pattern with 99.79% 	Forward time: 	 0.15 sec
2023-03-30 16:06:53,559 			Loss:    3.041e-04    			Backward time: 	 0.01 sec 
2023-03-30 16:06:53,720 			Learning rate: weights:   1.000e-04    
2023-03-30 16:06:53,721 			Last test performance: 99.24%
2023-03-30 16:06:53,721 ----------------
2023-03-30 16:06:53,839   32  =>  85   		Training 486 pattern with 100.00% 	Forward time: 	 0.11 sec
2023-03-30 16:06:53,839 			Loss:    1.899e-04    			Backward time: 	 0.01 sec 
2023-03-30 16:06:53,946 			Learning rate: weights:   1.000e-04    
2023-03-30 16:06:53,946 			Last test performance: 99.24%
2023-03-30 16:06:53,946 ----------------
2023-03-30 16:06:54,077   32  =>  86   		Training 486 pattern with 100.00% 	Forward time: 	 0.12 sec
2023-03-30 16:06:54,077 			Loss:    2.202e-04    			Backward time: 	 0.01 sec 
2023-03-30 16:06:54,142 			Learning rate: weights:   1.000e-04    
2023-03-30 16:06:54,142 			Last test performance: 99.24%
2023-03-30 16:06:54,142 ----------------
2023-03-30 16:06:54,258   32  =>  87   		Training 486 pattern with 99.79% 	Forward time: 	 0.10 sec
2023-03-30 16:06:54,258 			Loss:    5.119e-04    			Backward time: 	 0.01 sec 
2023-03-30 16:06:54,340 			Learning rate: weights:   1.000e-04    
2023-03-30 16:06:54,341 			Last test performance: 99.24%
2023-03-30 16:06:54,341 ----------------
2023-03-30 16:06:54,477   32  =>  88   		Training 486 pattern with 99.58% 	Forward time: 	 0.12 sec
2023-03-30 16:06:54,477 			Loss:    6.134e-04    			Backward time: 	 0.01 sec 
2023-03-30 16:06:54,532 			Learning rate: weights:   1.000e-04    
2023-03-30 16:06:54,532 			Last test performance: 99.24%
2023-03-30 16:06:54,532 ----------------
2023-03-30 16:06:54,646   32  =>  89   		Training 486 pattern with 100.00% 	Forward time: 	 0.10 sec
2023-03-30 16:06:54,646 			Loss:    8.844e-05    			Backward time: 	 0.01 sec 
2023-03-30 16:06:54,719 			Learning rate: weights:   1.000e-04    
2023-03-30 16:06:54,719 			Last test performance: 99.24%
2023-03-30 16:06:54,719 ----------------
2023-03-30 16:06:54,841   32  =>  90   		Training 486 pattern with 99.38% 	Forward time: 	 0.11 sec
2023-03-30 16:06:54,841 			Loss:    8.864e-04    			Backward time: 	 0.01 sec 
2023-03-30 16:06:54,899 			Learning rate: weights:   1.000e-04    
2023-03-30 16:06:54,899 			Last test performance: 99.24%
2023-03-30 16:06:54,899 ----------------
2023-03-30 16:06:55,029   32  =>  91   		Training 486 pattern with 99.58% 	Forward time: 	 0.12 sec
2023-03-30 16:06:55,029 			Loss:    7.033e-04    			Backward time: 	 0.01 sec 
2023-03-30 16:06:55,084 			Learning rate: weights:   1.000e-04    
2023-03-30 16:06:55,084 			Last test performance: 99.24%
2023-03-30 16:06:55,084 ----------------
2023-03-30 16:06:55,201   32  =>  92   		Training 486 pattern with 99.58% 	Forward time: 	 0.10 sec
2023-03-30 16:06:55,201 			Loss:    2.854e-04    			Backward time: 	 0.01 sec 
2023-03-30 16:06:55,261 			Learning rate: weights:   1.000e-04    
2023-03-30 16:06:55,262 			Last test performance: 99.24%
2023-03-30 16:06:55,262 ----------------
2023-03-30 16:06:55,375   32  =>  93   		Training 486 pattern with 100.00% 	Forward time: 	 0.10 sec
2023-03-30 16:06:55,375 			Loss:    1.263e-04    			Backward time: 	 0.01 sec 
2023-03-30 16:06:55,459 			Learning rate: weights:   1.000e-04    
2023-03-30 16:06:55,459 			Last test performance: 99.24%
2023-03-30 16:06:55,459 ----------------
2023-03-30 16:06:55,578   32  =>  94   		Training 486 pattern with 100.00% 	Forward time: 	 0.11 sec
2023-03-30 16:06:55,578 			Loss:    8.148e-05    			Backward time: 	 0.01 sec 
2023-03-30 16:06:55,641 			Learning rate: weights:   1.000e-04    
2023-03-30 16:06:55,641 			Last test performance: 99.24%
2023-03-30 16:06:55,641 ----------------
2023-03-30 16:06:55,761   32  =>  95   		Training 486 pattern with 99.79% 	Forward time: 	 0.11 sec
2023-03-30 16:06:55,761 			Loss:    3.335e-04    			Backward time: 	 0.01 sec 
2023-03-30 16:06:55,987 			Learning rate: weights:   1.000e-04    
2023-03-30 16:06:55,987 			Last test performance: 99.24%
2023-03-30 16:06:55,987 ----------------
2023-03-30 16:06:56,114   32  =>  96   		Training 486 pattern with 99.38% 	Forward time: 	 0.11 sec
2023-03-30 16:06:56,114 			Loss:    5.850e-04    			Backward time: 	 0.01 sec 
2023-03-30 16:06:56,208 			Learning rate: weights:   1.000e-04    
2023-03-30 16:06:56,209 			Last test performance: 99.24%
2023-03-30 16:06:56,209 ----------------
2023-03-30 16:06:56,323   32  =>  97   		Training 486 pattern with 99.58% 	Forward time: 	 0.10 sec
2023-03-30 16:06:56,323 			Loss:    3.959e-04    			Backward time: 	 0.01 sec 
2023-03-30 16:06:56,373 			Learning rate: weights:   1.000e-04    
2023-03-30 16:06:56,373 			Last test performance: 99.24%
2023-03-30 16:06:56,373 ----------------
2023-03-30 16:06:56,491   32  =>  98   		Training 486 pattern with 100.00% 	Forward time: 	 0.11 sec
2023-03-30 16:06:56,491 			Loss:    9.655e-05    			Backward time: 	 0.01 sec 
2023-03-30 16:06:56,575 			Learning rate: weights:   1.000e-04    
2023-03-30 16:06:56,575 			Last test performance: 99.24%
2023-03-30 16:06:56,575 ----------------
2023-03-30 16:06:56,695   32  =>  99   		Training 486 pattern with 99.58% 	Forward time: 	 0.11 sec
2023-03-30 16:06:56,695 			Loss:    5.088e-04    			Backward time: 	 0.01 sec 
2023-03-30 16:06:56,755 			Learning rate: weights:   1.000e-04    
2023-03-30 16:06:56,755 			Last test performance: 99.24%
2023-03-30 16:06:56,755 ----------------
2023-03-30 16:06:56,887   32  => 100   		Training 486 pattern with 99.58% 	Forward time: 	 0.12 sec
2023-03-30 16:06:56,887 			Loss:    3.942e-04    			Backward time: 	 0.01 sec 
2023-03-30 16:06:56,971 			Learning rate: weights:   1.000e-04    
2023-03-30 16:06:56,971 			Last test performance: 99.24%
2023-03-30 16:06:56,971 ----------------
2023-03-30 16:06:57,085   32  => 101   		Training 486 pattern with 99.79% 	Forward time: 	 0.10 sec
2023-03-30 16:06:57,085 			Loss:    3.583e-04    			Backward time: 	 0.01 sec 
2023-03-30 16:06:57,151 			Learning rate: weights:   1.000e-04    
2023-03-30 16:06:57,152 			Last test performance: 99.24%
2023-03-30 16:06:57,152 ----------------
2023-03-30 16:06:57,264   32  => 102   		Training 486 pattern with 99.79% 	Forward time: 	 0.10 sec
2023-03-30 16:06:57,264 			Loss:    4.343e-04    			Backward time: 	 0.01 sec 
2023-03-30 16:06:57,314 			Learning rate: weights:   1.000e-04    
2023-03-30 16:06:57,314 			Last test performance: 99.24%
2023-03-30 16:06:57,314 ----------------
2023-03-30 16:06:57,428   32  => 103   		Training 486 pattern with 100.00% 	Forward time: 	 0.10 sec
2023-03-30 16:06:57,428 			Loss:    1.393e-04    			Backward time: 	 0.01 sec 
2023-03-30 16:06:57,492 			Learning rate: weights:   1.000e-04    
2023-03-30 16:06:57,492 			Last test performance: 99.24%
2023-03-30 16:06:57,492 ----------------
2023-03-30 16:06:57,616   32  => 104   		Training 486 pattern with 100.00% 	Forward time: 	 0.11 sec
2023-03-30 16:06:57,617 			Loss:    4.314e-04    			Backward time: 	 0.01 sec 
2023-03-30 16:06:57,702 			Learning rate: weights:   1.000e-04    
2023-03-30 16:06:57,702 			Last test performance: 99.24%
2023-03-30 16:06:57,702 ----------------
2023-03-30 16:06:57,837   32  => 105   		Training 486 pattern with 99.79% 	Forward time: 	 0.12 sec
2023-03-30 16:06:57,837 			Loss:    2.918e-04    			Backward time: 	 0.01 sec 
2023-03-30 16:06:57,993 			Learning rate: weights:   1.000e-04    
2023-03-30 16:06:57,993 			Last test performance: 99.24%
2023-03-30 16:06:57,993 ----------------
2023-03-30 16:06:58,132   32  => 106   		Training 486 pattern with 99.58% 	Forward time: 	 0.12 sec
2023-03-30 16:06:58,132 			Loss:    9.757e-04    			Backward time: 	 0.01 sec 
2023-03-30 16:06:58,206 			Learning rate: weights:   1.000e-04    
2023-03-30 16:06:58,207 			Last test performance: 99.24%
2023-03-30 16:06:58,207 ----------------
2023-03-30 16:06:58,321   32  => 107   		Training 486 pattern with 99.79% 	Forward time: 	 0.10 sec
2023-03-30 16:06:58,321 			Loss:    4.718e-04    			Backward time: 	 0.01 sec 
2023-03-30 16:06:58,372 			Learning rate: weights:   1.000e-04    
2023-03-30 16:06:58,372 			Last test performance: 99.24%
2023-03-30 16:06:58,372 ----------------
2023-03-30 16:06:58,486   32  => 108   		Training 486 pattern with 99.79% 	Forward time: 	 0.10 sec
2023-03-30 16:06:58,486 			Loss:    3.474e-04    			Backward time: 	 0.01 sec 
2023-03-30 16:06:58,565 			Learning rate: weights:   1.000e-04    
2023-03-30 16:06:58,565 			Last test performance: 99.24%
2023-03-30 16:06:58,565 ----------------
2023-03-30 16:06:58,691   32  => 109   		Training 486 pattern with 99.58% 	Forward time: 	 0.11 sec
2023-03-30 16:06:58,691 			Loss:    7.282e-04    			Backward time: 	 0.01 sec 
2023-03-30 16:06:58,772 			Learning rate: weights:   1.000e-04    
2023-03-30 16:06:58,772 			Last test performance: 99.24%
2023-03-30 16:06:58,773 ----------------
2023-03-30 16:06:58,890   32  => 110   		Training 486 pattern with 98.96% 	Forward time: 	 0.10 sec
2023-03-30 16:06:58,890 			Loss:    1.339e-03    			Backward time: 	 0.01 sec 
2023-03-30 16:06:58,974 			Learning rate: weights:   1.000e-04    
2023-03-30 16:06:58,974 			Last test performance: 99.24%
2023-03-30 16:06:58,974 ----------------
2023-03-30 16:06:59,091   32  => 111   		Training 486 pattern with 100.00% 	Forward time: 	 0.11 sec
2023-03-30 16:06:59,091 			Loss:    7.729e-05    			Backward time: 	 0.01 sec 
2023-03-30 16:06:59,266 			Learning rate: weights:   1.000e-04    
2023-03-30 16:06:59,266 			Last test performance: 99.24%
2023-03-30 16:06:59,266 ----------------
2023-03-30 16:06:59,391   32  => 112   		Training 486 pattern with 99.38% 	Forward time: 	 0.11 sec
2023-03-30 16:06:59,391 			Loss:    1.073e-03    			Backward time: 	 0.01 sec 
2023-03-30 16:06:59,473 			Learning rate: weights:   1.000e-04    
2023-03-30 16:06:59,474 			Last test performance: 99.24%
2023-03-30 16:06:59,474 ----------------
2023-03-30 16:06:59,590   32  => 113   		Training 486 pattern with 99.58% 	Forward time: 	 0.10 sec
2023-03-30 16:06:59,590 			Loss:    3.696e-04    			Backward time: 	 0.01 sec 
2023-03-30 16:06:59,644 			Learning rate: weights:   1.000e-04    
2023-03-30 16:06:59,644 			Last test performance: 99.24%
2023-03-30 16:06:59,644 ----------------
2023-03-30 16:06:59,766   32  => 114   		Training 486 pattern with 100.00% 	Forward time: 	 0.11 sec
2023-03-30 16:06:59,766 			Loss:    1.968e-04    			Backward time: 	 0.01 sec 
2023-03-30 16:06:59,837 			Learning rate: weights:   1.000e-04    
2023-03-30 16:06:59,837 			Last test performance: 99.24%
2023-03-30 16:06:59,837 ----------------
2023-03-30 16:06:59,953   32  => 115   		Training 486 pattern with 99.38% 	Forward time: 	 0.10 sec
2023-03-30 16:06:59,953 			Loss:    5.757e-04    			Backward time: 	 0.01 sec 
2023-03-30 16:07:00,037 			Learning rate: weights:   1.000e-04    
2023-03-30 16:07:00,037 			Last test performance: 99.24%
2023-03-30 16:07:00,037 ----------------
2023-03-30 16:07:00,156   32  => 116   		Training 486 pattern with 99.17% 	Forward time: 	 0.11 sec
2023-03-30 16:07:00,156 			Loss:    5.170e-04    			Backward time: 	 0.01 sec 
2023-03-30 16:07:00,228 			Learning rate: weights:   1.000e-04    
2023-03-30 16:07:00,228 			Last test performance: 99.24%
2023-03-30 16:07:00,228 ----------------
2023-03-30 16:07:00,349   32  => 117   		Training 486 pattern with 100.00% 	Forward time: 	 0.11 sec
2023-03-30 16:07:00,349 			Loss:    2.254e-04    			Backward time: 	 0.01 sec 
2023-03-30 16:07:00,438 			Learning rate: weights:   1.000e-04    
2023-03-30 16:07:00,438 			Last test performance: 99.24%
2023-03-30 16:07:00,439 ----------------
2023-03-30 16:07:00,551   32  => 118   		Training 486 pattern with 100.00% 	Forward time: 	 0.10 sec
2023-03-30 16:07:00,551 			Loss:    1.748e-04    			Backward time: 	 0.01 sec 
2023-03-30 16:07:00,616 			Learning rate: weights:   1.000e-04    
2023-03-30 16:07:00,616 			Last test performance: 99.24%
2023-03-30 16:07:00,616 ----------------
2023-03-30 16:07:00,740   32  => 119   		Training 486 pattern with 99.79% 	Forward time: 	 0.11 sec
2023-03-30 16:07:00,740 			Loss:    6.466e-04    			Backward time: 	 0.01 sec 
2023-03-30 16:07:00,813 			Learning rate: weights:   1.000e-04    
2023-03-30 16:07:00,813 			Last test performance: 99.24%
2023-03-30 16:07:00,813 ----------------
2023-03-30 16:07:00,926   32  => 120   		Training 486 pattern with 99.58% 	Forward time: 	 0.10 sec
2023-03-30 16:07:00,926 			Loss:    3.832e-04    			Backward time: 	 0.01 sec 
2023-03-30 16:07:01,028 			Learning rate: weights:   1.000e-04    
2023-03-30 16:07:01,028 			Last test performance: 99.24%
2023-03-30 16:07:01,028 ----------------
2023-03-30 16:07:01,154   32  => 121   		Training 486 pattern with 99.58% 	Forward time: 	 0.11 sec
2023-03-30 16:07:01,154 			Loss:    2.973e-04    			Backward time: 	 0.01 sec 
2023-03-30 16:07:01,208 			Learning rate: weights:   1.000e-04    
2023-03-30 16:07:01,208 			Last test performance: 99.24%
2023-03-30 16:07:01,208 ----------------
2023-03-30 16:07:01,325   32  => 122   		Training 486 pattern with 99.58% 	Forward time: 	 0.10 sec
2023-03-30 16:07:01,325 			Loss:    5.719e-04    			Backward time: 	 0.01 sec 
2023-03-30 16:07:01,415 			Learning rate: weights:   1.000e-04    
2023-03-30 16:07:01,415 			Last test performance: 99.24%
2023-03-30 16:07:01,415 ----------------
2023-03-30 16:07:01,532   32  => 123   		Training 486 pattern with 99.38% 	Forward time: 	 0.11 sec
2023-03-30 16:07:01,533 			Loss:    8.202e-04    			Backward time: 	 0.01 sec 
2023-03-30 16:07:01,636 			Learning rate: weights:   1.000e-04    
2023-03-30 16:07:01,637 			Last test performance: 99.24%
2023-03-30 16:07:01,637 ----------------
2023-03-30 16:07:01,818   32  => 124   		Training 486 pattern with 99.79% 	Forward time: 	 0.16 sec
2023-03-30 16:07:01,818 			Loss:    4.546e-04    			Backward time: 	 0.01 sec 
2023-03-30 16:07:01,943 
2023-03-30 16:07:01,943 Testing:
2023-03-30 16:07:01,960 		24 of 10000 with 95.83% 	 Time used:  0.02 sec
2023-03-30 16:07:01,965 		48 of 10000 with 97.92% 	 Time used:  0.00 sec
2023-03-30 16:07:01,970 		72 of 10000 with 97.22% 	 Time used:  0.00 sec
2023-03-30 16:07:01,975 		96 of 10000 with 97.92% 	 Time used:  0.00 sec
2023-03-30 16:07:01,981 		120 of 10000 with 98.33% 	 Time used:  0.00 sec
2023-03-30 16:07:01,986 		144 of 10000 with 98.61% 	 Time used:  0.00 sec
2023-03-30 16:07:01,990 		168 of 10000 with 98.81% 	 Time used:  0.00 sec
2023-03-30 16:07:01,994 		192 of 10000 with 98.96% 	 Time used:  0.00 sec
2023-03-30 16:07:01,998 		216 of 10000 with 99.07% 	 Time used:  0.00 sec
2023-03-30 16:07:02,002 		240 of 10000 with 99.17% 	 Time used:  0.00 sec
2023-03-30 16:07:02,006 		264 of 10000 with 99.24% 	 Time used:  0.00 sec
2023-03-30 16:07:02,011 		288 of 10000 with 99.31% 	 Time used:  0.00 sec
2023-03-30 16:07:02,014 		312 of 10000 with 99.36% 	 Time used:  0.00 sec
2023-03-30 16:07:02,018 		336 of 10000 with 99.11% 	 Time used:  0.00 sec
2023-03-30 16:07:02,022 		360 of 10000 with 99.17% 	 Time used:  0.00 sec
2023-03-30 16:07:02,026 		384 of 10000 with 99.22% 	 Time used:  0.00 sec
2023-03-30 16:07:02,031 		408 of 10000 with 99.26% 	 Time used:  0.00 sec
2023-03-30 16:07:02,038 		432 of 10000 with 99.31% 	 Time used:  0.01 sec
2023-03-30 16:07:02,042 		456 of 10000 with 98.90% 	 Time used:  0.00 sec
2023-03-30 16:07:02,047 		480 of 10000 with 98.96% 	 Time used:  0.00 sec
2023-03-30 16:07:02,053 		504 of 10000 with 99.01% 	 Time used:  0.01 sec
2023-03-30 16:07:02,064 		528 of 10000 with 99.05% 	 Time used:  0.01 sec
2023-03-30 16:07:02,080 		552 of 10000 with 99.09% 	 Time used:  0.01 sec
2023-03-30 16:07:02,091 		576 of 10000 with 99.13% 	 Time used:  0.01 sec
2023-03-30 16:07:02,100 		600 of 10000 with 98.83% 	 Time used:  0.01 sec
2023-03-30 16:07:02,108 		624 of 10000 with 98.88% 	 Time used:  0.01 sec
2023-03-30 16:07:02,119 		648 of 10000 with 98.92% 	 Time used:  0.01 sec
2023-03-30 16:07:02,129 		672 of 10000 with 98.81% 	 Time used:  0.01 sec
2023-03-30 16:07:02,134 		696 of 10000 with 98.71% 	 Time used:  0.00 sec
2023-03-30 16:07:02,143 		720 of 10000 with 98.75% 	 Time used:  0.01 sec
2023-03-30 16:07:02,153 		744 of 10000 with 98.79% 	 Time used:  0.01 sec
2023-03-30 16:07:02,157 		768 of 10000 with 98.83% 	 Time used:  0.00 sec
2023-03-30 16:07:02,164 		792 of 10000 with 98.86% 	 Time used:  0.01 sec
2023-03-30 16:07:02,171 		816 of 10000 with 98.90% 	 Time used:  0.01 sec
2023-03-30 16:07:02,180 		840 of 10000 with 98.93% 	 Time used:  0.01 sec
2023-03-30 16:07:02,190 		864 of 10000 with 98.96% 	 Time used:  0.01 sec
2023-03-30 16:07:02,199 		888 of 10000 with 98.99% 	 Time used:  0.01 sec
2023-03-30 16:07:02,207 		912 of 10000 with 99.01% 	 Time used:  0.01 sec
2023-03-30 16:07:02,215 		936 of 10000 with 99.04% 	 Time used:  0.01 sec
2023-03-30 16:07:02,220 		960 of 10000 with 98.85% 	 Time used:  0.00 sec
2023-03-30 16:07:02,224 		984 of 10000 with 98.88% 	 Time used:  0.00 sec
2023-03-30 16:07:02,231 		1008 of 10000 with 98.91% 	 Time used:  0.01 sec
2023-03-30 16:07:02,239 		1032 of 10000 with 98.74% 	 Time used:  0.01 sec
2023-03-30 16:07:02,248 		1056 of 10000 with 98.67% 	 Time used:  0.01 sec
2023-03-30 16:07:02,258 		1080 of 10000 with 98.70% 	 Time used:  0.01 sec
2023-03-30 16:07:02,271 		1104 of 10000 with 98.73% 	 Time used:  0.01 sec
2023-03-30 16:07:02,278 		1128 of 10000 with 98.76% 	 Time used:  0.01 sec
2023-03-30 16:07:02,286 		1152 of 10000 with 98.78% 	 Time used:  0.01 sec
2023-03-30 16:07:02,296 		1176 of 10000 with 98.81% 	 Time used:  0.01 sec
2023-03-30 16:07:02,304 		1200 of 10000 with 98.83% 	 Time used:  0.01 sec
2023-03-30 16:07:02,318 		1224 of 10000 with 98.86% 	 Time used:  0.01 sec
2023-03-30 16:07:02,331 		1248 of 10000 with 98.72% 	 Time used:  0.01 sec
2023-03-30 16:07:02,342 		1272 of 10000 with 98.74% 	 Time used:  0.01 sec
2023-03-30 16:07:02,350 		1296 of 10000 with 98.77% 	 Time used:  0.01 sec
2023-03-30 16:07:02,358 		1320 of 10000 with 98.79% 	 Time used:  0.01 sec
2023-03-30 16:07:02,363 		1344 of 10000 with 98.81% 	 Time used:  0.00 sec
2023-03-30 16:07:02,368 		1368 of 10000 with 98.83% 	 Time used:  0.00 sec
2023-03-30 16:07:02,373 		1392 of 10000 with 98.85% 	 Time used:  0.01 sec
2023-03-30 16:07:02,382 		1416 of 10000 with 98.87% 	 Time used:  0.01 sec
2023-03-30 16:07:02,392 		1440 of 10000 with 98.89% 	 Time used:  0.01 sec
2023-03-30 16:07:02,401 		1464 of 10000 with 98.84% 	 Time used:  0.01 sec
2023-03-30 16:07:02,411 		1488 of 10000 with 98.86% 	 Time used:  0.01 sec
2023-03-30 16:07:02,419 		1512 of 10000 with 98.88% 	 Time used:  0.01 sec
2023-03-30 16:07:02,424 		1536 of 10000 with 98.89% 	 Time used:  0.00 sec
2023-03-30 16:07:02,428 		1560 of 10000 with 98.91% 	 Time used:  0.00 sec
2023-03-30 16:07:02,432 		1584 of 10000 with 98.93% 	 Time used:  0.00 sec
2023-03-30 16:07:02,438 		1608 of 10000 with 98.94% 	 Time used:  0.01 sec
2023-03-30 16:07:02,443 		1632 of 10000 with 98.96% 	 Time used:  0.00 sec
2023-03-30 16:07:02,447 		1656 of 10000 with 98.97% 	 Time used:  0.00 sec
2023-03-30 16:07:02,460 		1680 of 10000 with 98.99% 	 Time used:  0.01 sec
2023-03-30 16:07:02,467 		1704 of 10000 with 99.00% 	 Time used:  0.01 sec
2023-03-30 16:07:02,472 		1728 of 10000 with 98.96% 	 Time used:  0.00 sec
2023-03-30 16:07:02,477 		1752 of 10000 with 98.92% 	 Time used:  0.01 sec
2023-03-30 16:07:02,486 		1776 of 10000 with 98.93% 	 Time used:  0.01 sec
2023-03-30 16:07:02,492 		1800 of 10000 with 98.94% 	 Time used:  0.01 sec
2023-03-30 16:07:02,496 		1824 of 10000 with 98.96% 	 Time used:  0.00 sec
2023-03-30 16:07:02,500 		1848 of 10000 with 98.97% 	 Time used:  0.00 sec
2023-03-30 16:07:02,504 		1872 of 10000 with 98.99% 	 Time used:  0.00 sec
2023-03-30 16:07:02,508 		1896 of 10000 with 98.95% 	 Time used:  0.00 sec
2023-03-30 16:07:02,511 		1920 of 10000 with 98.91% 	 Time used:  0.00 sec
2023-03-30 16:07:02,516 		1944 of 10000 with 98.92% 	 Time used:  0.00 sec
2023-03-30 16:07:02,522 		1968 of 10000 with 98.93% 	 Time used:  0.01 sec
2023-03-30 16:07:02,527 		1992 of 10000 with 98.95% 	 Time used:  0.00 sec
2023-03-30 16:07:02,543 		2016 of 10000 with 98.96% 	 Time used:  0.01 sec
2023-03-30 16:07:02,552 		2040 of 10000 with 98.92% 	 Time used:  0.01 sec
2023-03-30 16:07:02,563 		2064 of 10000 with 98.93% 	 Time used:  0.01 sec
2023-03-30 16:07:02,569 		2088 of 10000 with 98.90% 	 Time used:  0.01 sec
2023-03-30 16:07:02,576 		2112 of 10000 with 98.91% 	 Time used:  0.01 sec
2023-03-30 16:07:02,583 		2136 of 10000 with 98.88% 	 Time used:  0.01 sec
2023-03-30 16:07:02,595 		2160 of 10000 with 98.89% 	 Time used:  0.01 sec
2023-03-30 16:07:02,601 		2184 of 10000 with 98.90% 	 Time used:  0.00 sec
2023-03-30 16:07:02,611 		2208 of 10000 with 98.87% 	 Time used:  0.01 sec
2023-03-30 16:07:02,629 		2232 of 10000 with 98.88% 	 Time used:  0.02 sec
2023-03-30 16:07:02,640 		2256 of 10000 with 98.89% 	 Time used:  0.01 sec
2023-03-30 16:07:02,645 		2280 of 10000 with 98.90% 	 Time used:  0.01 sec
2023-03-30 16:07:02,650 		2304 of 10000 with 98.87% 	 Time used:  0.00 sec
2023-03-30 16:07:02,658 		2328 of 10000 with 98.88% 	 Time used:  0.01 sec
2023-03-30 16:07:02,671 		2352 of 10000 with 98.89% 	 Time used:  0.01 sec
2023-03-30 16:07:02,692 		2376 of 10000 with 98.91% 	 Time used:  0.02 sec
2023-03-30 16:07:02,710 		2400 of 10000 with 98.92% 	 Time used:  0.02 sec
2023-03-30 16:07:02,717 		2424 of 10000 with 98.89% 	 Time used:  0.01 sec
2023-03-30 16:07:02,730 		2448 of 10000 with 98.90% 	 Time used:  0.01 sec
2023-03-30 16:07:02,742 		2472 of 10000 with 98.87% 	 Time used:  0.01 sec
2023-03-30 16:07:02,747 		2496 of 10000 with 98.88% 	 Time used:  0.00 sec
2023-03-30 16:07:02,751 		2520 of 10000 with 98.89% 	 Time used:  0.00 sec
2023-03-30 16:07:02,754 		2544 of 10000 with 98.90% 	 Time used:  0.00 sec
2023-03-30 16:07:02,758 		2568 of 10000 with 98.91% 	 Time used:  0.00 sec
2023-03-30 16:07:02,762 		2592 of 10000 with 98.92% 	 Time used:  0.00 sec
2023-03-30 16:07:02,766 		2616 of 10000 with 98.89% 	 Time used:  0.00 sec
2023-03-30 16:07:02,770 		2640 of 10000 with 98.90% 	 Time used:  0.00 sec
2023-03-30 16:07:02,775 		2664 of 10000 with 98.87% 	 Time used:  0.00 sec
2023-03-30 16:07:02,779 		2688 of 10000 with 98.88% 	 Time used:  0.00 sec
2023-03-30 16:07:02,784 		2712 of 10000 with 98.89% 	 Time used:  0.00 sec
2023-03-30 16:07:02,791 		2736 of 10000 with 98.90% 	 Time used:  0.01 sec
2023-03-30 16:07:02,806 		2760 of 10000 with 98.91% 	 Time used:  0.01 sec
2023-03-30 16:07:02,819 		2784 of 10000 with 98.92% 	 Time used:  0.01 sec
2023-03-30 16:07:02,830 		2808 of 10000 with 98.93% 	 Time used:  0.01 sec
2023-03-30 16:07:02,838 		2832 of 10000 with 98.94% 	 Time used:  0.01 sec
2023-03-30 16:07:02,845 		2856 of 10000 with 98.95% 	 Time used:  0.01 sec
2023-03-30 16:07:02,852 		2880 of 10000 with 98.96% 	 Time used:  0.01 sec
2023-03-30 16:07:02,859 		2904 of 10000 with 98.97% 	 Time used:  0.01 sec
2023-03-30 16:07:02,863 		2928 of 10000 with 98.94% 	 Time used:  0.00 sec
2023-03-30 16:07:02,870 		2952 of 10000 with 98.95% 	 Time used:  0.01 sec
2023-03-30 16:07:02,884 		2976 of 10000 with 98.96% 	 Time used:  0.01 sec
2023-03-30 16:07:02,899 		3000 of 10000 with 98.93% 	 Time used:  0.01 sec
2023-03-30 16:07:02,917 		3024 of 10000 with 98.94% 	 Time used:  0.02 sec
2023-03-30 16:07:02,925 		3048 of 10000 with 98.92% 	 Time used:  0.01 sec
2023-03-30 16:07:02,938 		3072 of 10000 with 98.93% 	 Time used:  0.01 sec
2023-03-30 16:07:02,945 		3096 of 10000 with 98.90% 	 Time used:  0.01 sec
2023-03-30 16:07:02,949 		3120 of 10000 with 98.91% 	 Time used:  0.00 sec
2023-03-30 16:07:02,953 		3144 of 10000 with 98.92% 	 Time used:  0.00 sec
2023-03-30 16:07:02,957 		3168 of 10000 with 98.93% 	 Time used:  0.00 sec
2023-03-30 16:07:02,961 		3192 of 10000 with 98.93% 	 Time used:  0.00 sec
2023-03-30 16:07:02,964 		3216 of 10000 with 98.94% 	 Time used:  0.00 sec
2023-03-30 16:07:02,968 		3240 of 10000 with 98.92% 	 Time used:  0.00 sec
2023-03-30 16:07:02,972 		3264 of 10000 with 98.93% 	 Time used:  0.00 sec
2023-03-30 16:07:02,977 		3288 of 10000 with 98.94% 	 Time used:  0.00 sec
2023-03-30 16:07:02,981 		3312 of 10000 with 98.94% 	 Time used:  0.00 sec
2023-03-30 16:07:02,985 		3336 of 10000 with 98.95% 	 Time used:  0.00 sec
2023-03-30 16:07:02,990 		3360 of 10000 with 98.96% 	 Time used:  0.00 sec
2023-03-30 16:07:02,999 		3384 of 10000 with 98.97% 	 Time used:  0.01 sec
2023-03-30 16:07:03,009 		3408 of 10000 with 98.97% 	 Time used:  0.01 sec
2023-03-30 16:07:03,025 		3432 of 10000 with 98.95% 	 Time used:  0.02 sec
2023-03-30 16:07:03,037 		3456 of 10000 with 98.96% 	 Time used:  0.01 sec
2023-03-30 16:07:03,055 		3480 of 10000 with 98.97% 	 Time used:  0.02 sec
2023-03-30 16:07:03,074 		3504 of 10000 with 98.97% 	 Time used:  0.02 sec
2023-03-30 16:07:03,081 		3528 of 10000 with 98.98% 	 Time used:  0.01 sec
2023-03-30 16:07:03,095 		3552 of 10000 with 98.99% 	 Time used:  0.01 sec
2023-03-30 16:07:03,106 		3576 of 10000 with 98.97% 	 Time used:  0.01 sec
2023-03-30 16:07:03,111 		3600 of 10000 with 98.97% 	 Time used:  0.00 sec
2023-03-30 16:07:03,115 		3624 of 10000 with 98.98% 	 Time used:  0.00 sec
2023-03-30 16:07:03,119 		3648 of 10000 with 98.99% 	 Time used:  0.00 sec
2023-03-30 16:07:03,123 		3672 of 10000 with 98.99% 	 Time used:  0.00 sec
2023-03-30 16:07:03,126 		3696 of 10000 with 99.00% 	 Time used:  0.00 sec
2023-03-30 16:07:03,130 		3720 of 10000 with 99.01% 	 Time used:  0.00 sec
2023-03-30 16:07:03,135 		3744 of 10000 with 98.99% 	 Time used:  0.00 sec
2023-03-30 16:07:03,141 		3768 of 10000 with 98.94% 	 Time used:  0.01 sec
2023-03-30 16:07:03,148 		3792 of 10000 with 98.95% 	 Time used:  0.01 sec
2023-03-30 16:07:03,157 		3816 of 10000 with 98.93% 	 Time used:  0.01 sec
2023-03-30 16:07:03,164 		3840 of 10000 with 98.93% 	 Time used:  0.01 sec
2023-03-30 16:07:03,170 		3864 of 10000 with 98.94% 	 Time used:  0.01 sec
2023-03-30 16:07:03,174 		3888 of 10000 with 98.92% 	 Time used:  0.00 sec
2023-03-30 16:07:03,178 		3912 of 10000 with 98.93% 	 Time used:  0.00 sec
2023-03-30 16:07:03,182 		3936 of 10000 with 98.93% 	 Time used:  0.00 sec
2023-03-30 16:07:03,186 		3960 of 10000 with 98.94% 	 Time used:  0.00 sec
2023-03-30 16:07:03,190 		3984 of 10000 with 98.95% 	 Time used:  0.00 sec
2023-03-30 16:07:03,194 		4008 of 10000 with 98.93% 	 Time used:  0.00 sec
2023-03-30 16:07:03,201 		4032 of 10000 with 98.93% 	 Time used:  0.01 sec
2023-03-30 16:07:03,206 		4056 of 10000 with 98.94% 	 Time used:  0.00 sec
2023-03-30 16:07:03,213 		4080 of 10000 with 98.95% 	 Time used:  0.01 sec
2023-03-30 16:07:03,218 		4104 of 10000 with 98.95% 	 Time used:  0.00 sec
2023-03-30 16:07:03,223 		4128 of 10000 with 98.96% 	 Time used:  0.00 sec
2023-03-30 16:07:03,228 		4152 of 10000 with 98.96% 	 Time used:  0.00 sec
2023-03-30 16:07:03,232 		4176 of 10000 with 98.97% 	 Time used:  0.00 sec
2023-03-30 16:07:03,239 		4200 of 10000 with 98.95% 	 Time used:  0.01 sec
2023-03-30 16:07:03,251 		4224 of 10000 with 98.96% 	 Time used:  0.01 sec
2023-03-30 16:07:03,268 		4248 of 10000 with 98.96% 	 Time used:  0.02 sec
2023-03-30 16:07:03,276 		4272 of 10000 with 98.97% 	 Time used:  0.01 sec
2023-03-30 16:07:03,283 		4296 of 10000 with 98.95% 	 Time used:  0.01 sec
2023-03-30 16:07:03,289 		4320 of 10000 with 98.96% 	 Time used:  0.01 sec
2023-03-30 16:07:03,294 		4344 of 10000 with 98.96% 	 Time used:  0.00 sec
2023-03-30 16:07:03,297 		4368 of 10000 with 98.97% 	 Time used:  0.00 sec
2023-03-30 16:07:03,303 		4392 of 10000 with 98.95% 	 Time used:  0.00 sec
2023-03-30 16:07:03,311 		4416 of 10000 with 98.96% 	 Time used:  0.01 sec
2023-03-30 16:07:03,327 		4440 of 10000 with 98.96% 	 Time used:  0.02 sec
2023-03-30 16:07:03,336 		4464 of 10000 with 98.95% 	 Time used:  0.01 sec
2023-03-30 16:07:03,341 		4488 of 10000 with 98.95% 	 Time used:  0.00 sec
2023-03-30 16:07:03,348 		4512 of 10000 with 98.94% 	 Time used:  0.01 sec
2023-03-30 16:07:03,354 		4536 of 10000 with 98.94% 	 Time used:  0.00 sec
2023-03-30 16:07:03,358 		4560 of 10000 with 98.95% 	 Time used:  0.00 sec
2023-03-30 16:07:03,362 		4584 of 10000 with 98.95% 	 Time used:  0.00 sec
2023-03-30 16:07:03,367 		4608 of 10000 with 98.96% 	 Time used:  0.00 sec
2023-03-30 16:07:03,372 		4632 of 10000 with 98.94% 	 Time used:  0.01 sec
2023-03-30 16:07:03,380 		4656 of 10000 with 98.95% 	 Time used:  0.01 sec
2023-03-30 16:07:03,391 		4680 of 10000 with 98.95% 	 Time used:  0.01 sec
2023-03-30 16:07:03,400 		4704 of 10000 with 98.96% 	 Time used:  0.01 sec
2023-03-30 16:07:03,408 		4728 of 10000 with 98.96% 	 Time used:  0.01 sec
2023-03-30 16:07:03,415 		4752 of 10000 with 98.95% 	 Time used:  0.01 sec
2023-03-30 16:07:03,423 		4776 of 10000 with 98.93% 	 Time used:  0.01 sec
2023-03-30 16:07:03,429 		4800 of 10000 with 98.94% 	 Time used:  0.01 sec
2023-03-30 16:07:03,438 		4824 of 10000 with 98.90% 	 Time used:  0.01 sec
2023-03-30 16:07:03,444 		4848 of 10000 with 98.91% 	 Time used:  0.01 sec
2023-03-30 16:07:03,448 		4872 of 10000 with 98.91% 	 Time used:  0.00 sec
2023-03-30 16:07:03,452 		4896 of 10000 with 98.92% 	 Time used:  0.00 sec
2023-03-30 16:07:03,459 		4920 of 10000 with 98.92% 	 Time used:  0.01 sec
2023-03-30 16:07:03,463 		4944 of 10000 with 98.93% 	 Time used:  0.00 sec
2023-03-30 16:07:03,469 		4968 of 10000 with 98.93% 	 Time used:  0.01 sec
2023-03-30 16:07:03,476 		4992 of 10000 with 98.94% 	 Time used:  0.01 sec
2023-03-30 16:07:03,485 		5016 of 10000 with 98.94% 	 Time used:  0.01 sec
2023-03-30 16:07:03,498 		5040 of 10000 with 98.95% 	 Time used:  0.01 sec
2023-03-30 16:07:03,508 		5064 of 10000 with 98.95% 	 Time used:  0.01 sec
2023-03-30 16:07:03,516 		5088 of 10000 with 98.96% 	 Time used:  0.01 sec
2023-03-30 16:07:03,527 		5112 of 10000 with 98.96% 	 Time used:  0.01 sec
2023-03-30 16:07:03,533 		5136 of 10000 with 98.97% 	 Time used:  0.01 sec
2023-03-30 16:07:03,546 		5160 of 10000 with 98.97% 	 Time used:  0.01 sec
2023-03-30 16:07:03,554 		5184 of 10000 with 98.98% 	 Time used:  0.01 sec
2023-03-30 16:07:03,562 		5208 of 10000 with 98.98% 	 Time used:  0.01 sec
2023-03-30 16:07:03,571 		5232 of 10000 with 98.99% 	 Time used:  0.01 sec
2023-03-30 16:07:03,579 		5256 of 10000 with 98.99% 	 Time used:  0.01 sec
2023-03-30 16:07:03,582 		5280 of 10000 with 99.00% 	 Time used:  0.00 sec
2023-03-30 16:07:03,588 		5304 of 10000 with 99.00% 	 Time used:  0.01 sec
2023-03-30 16:07:03,593 		5328 of 10000 with 99.01% 	 Time used:  0.00 sec
2023-03-30 16:07:03,600 		5352 of 10000 with 99.01% 	 Time used:  0.01 sec
2023-03-30 16:07:03,605 		5376 of 10000 with 99.01% 	 Time used:  0.00 sec
2023-03-30 16:07:03,610 		5400 of 10000 with 99.02% 	 Time used:  0.00 sec
2023-03-30 16:07:03,617 		5424 of 10000 with 99.02% 	 Time used:  0.01 sec
2023-03-30 16:07:03,625 		5448 of 10000 with 99.03% 	 Time used:  0.01 sec
2023-03-30 16:07:03,630 		5472 of 10000 with 99.03% 	 Time used:  0.00 sec
2023-03-30 16:07:03,634 		5496 of 10000 with 99.04% 	 Time used:  0.00 sec
2023-03-30 16:07:03,638 		5520 of 10000 with 99.04% 	 Time used:  0.00 sec
2023-03-30 16:07:03,642 		5544 of 10000 with 99.04% 	 Time used:  0.00 sec
2023-03-30 16:07:03,649 		5568 of 10000 with 99.05% 	 Time used:  0.01 sec
2023-03-30 16:07:03,658 		5592 of 10000 with 99.05% 	 Time used:  0.01 sec
2023-03-30 16:07:03,665 		5616 of 10000 with 99.06% 	 Time used:  0.01 sec
2023-03-30 16:07:03,674 		5640 of 10000 with 99.06% 	 Time used:  0.01 sec
2023-03-30 16:07:03,679 		5664 of 10000 with 99.05% 	 Time used:  0.01 sec
2023-03-30 16:07:03,684 		5688 of 10000 with 99.05% 	 Time used:  0.00 sec
2023-03-30 16:07:03,692 		5712 of 10000 with 99.05% 	 Time used:  0.01 sec
2023-03-30 16:07:03,699 		5736 of 10000 with 99.06% 	 Time used:  0.01 sec
2023-03-30 16:07:03,704 		5760 of 10000 with 99.06% 	 Time used:  0.01 sec
2023-03-30 16:07:03,710 		5784 of 10000 with 99.07% 	 Time used:  0.01 sec
2023-03-30 16:07:03,714 		5808 of 10000 with 99.07% 	 Time used:  0.00 sec
2023-03-30 16:07:03,718 		5832 of 10000 with 99.07% 	 Time used:  0.00 sec
2023-03-30 16:07:03,722 		5856 of 10000 with 99.08% 	 Time used:  0.00 sec
2023-03-30 16:07:03,725 		5880 of 10000 with 99.08% 	 Time used:  0.00 sec
2023-03-30 16:07:03,729 		5904 of 10000 with 99.09% 	 Time used:  0.00 sec
2023-03-30 16:07:03,733 		5928 of 10000 with 99.09% 	 Time used:  0.00 sec
2023-03-30 16:07:03,737 		5952 of 10000 with 99.08% 	 Time used:  0.00 sec
2023-03-30 16:07:03,740 		5976 of 10000 with 99.08% 	 Time used:  0.00 sec
2023-03-30 16:07:03,744 		6000 of 10000 with 99.07% 	 Time used:  0.00 sec
2023-03-30 16:07:03,748 		6024 of 10000 with 99.07% 	 Time used:  0.00 sec
2023-03-30 16:07:03,752 		6048 of 10000 with 99.07% 	 Time used:  0.00 sec
2023-03-30 16:07:03,756 		6072 of 10000 with 99.08% 	 Time used:  0.00 sec
2023-03-30 16:07:03,764 		6096 of 10000 with 99.08% 	 Time used:  0.01 sec
2023-03-30 16:07:03,769 		6120 of 10000 with 99.08% 	 Time used:  0.00 sec
2023-03-30 16:07:03,773 		6144 of 10000 with 99.09% 	 Time used:  0.00 sec
2023-03-30 16:07:03,776 		6168 of 10000 with 99.09% 	 Time used:  0.00 sec
2023-03-30 16:07:03,780 		6192 of 10000 with 99.10% 	 Time used:  0.00 sec
2023-03-30 16:07:03,784 		6216 of 10000 with 99.10% 	 Time used:  0.00 sec
2023-03-30 16:07:03,789 		6240 of 10000 with 99.10% 	 Time used:  0.00 sec
2023-03-30 16:07:03,794 		6264 of 10000 with 99.11% 	 Time used:  0.00 sec
2023-03-30 16:07:03,799 		6288 of 10000 with 99.11% 	 Time used:  0.00 sec
2023-03-30 16:07:03,803 		6312 of 10000 with 99.11% 	 Time used:  0.00 sec
2023-03-30 16:07:03,807 		6336 of 10000 with 99.12% 	 Time used:  0.00 sec
2023-03-30 16:07:03,813 		6360 of 10000 with 99.12% 	 Time used:  0.01 sec
2023-03-30 16:07:03,818 		6384 of 10000 with 99.12% 	 Time used:  0.00 sec
2023-03-30 16:07:03,823 		6408 of 10000 with 99.13% 	 Time used:  0.01 sec
2023-03-30 16:07:03,829 		6432 of 10000 with 99.13% 	 Time used:  0.01 sec
2023-03-30 16:07:03,838 		6456 of 10000 with 99.13% 	 Time used:  0.01 sec
2023-03-30 16:07:03,850 		6480 of 10000 with 99.14% 	 Time used:  0.01 sec
2023-03-30 16:07:03,860 		6504 of 10000 with 99.14% 	 Time used:  0.01 sec
2023-03-30 16:07:03,869 		6528 of 10000 with 99.14% 	 Time used:  0.01 sec
2023-03-30 16:07:03,874 		6552 of 10000 with 99.15% 	 Time used:  0.00 sec
2023-03-30 16:07:03,878 		6576 of 10000 with 99.12% 	 Time used:  0.00 sec
2023-03-30 16:07:03,885 		6600 of 10000 with 99.11% 	 Time used:  0.01 sec
2023-03-30 16:07:03,890 		6624 of 10000 with 99.11% 	 Time used:  0.00 sec
2023-03-30 16:07:03,894 		6648 of 10000 with 99.10% 	 Time used:  0.00 sec
2023-03-30 16:07:03,898 		6672 of 10000 with 99.10% 	 Time used:  0.00 sec
2023-03-30 16:07:03,902 		6696 of 10000 with 99.10% 	 Time used:  0.00 sec
2023-03-30 16:07:03,906 		6720 of 10000 with 99.11% 	 Time used:  0.00 sec
2023-03-30 16:07:03,910 		6744 of 10000 with 99.11% 	 Time used:  0.00 sec
2023-03-30 16:07:03,916 		6768 of 10000 with 99.11% 	 Time used:  0.01 sec
2023-03-30 16:07:03,923 		6792 of 10000 with 99.12% 	 Time used:  0.01 sec
2023-03-30 16:07:03,927 		6816 of 10000 with 99.12% 	 Time used:  0.00 sec
2023-03-30 16:07:03,932 		6840 of 10000 with 99.12% 	 Time used:  0.00 sec
2023-03-30 16:07:03,935 		6864 of 10000 with 99.13% 	 Time used:  0.00 sec
2023-03-30 16:07:03,939 		6888 of 10000 with 99.13% 	 Time used:  0.00 sec
2023-03-30 16:07:03,943 		6912 of 10000 with 99.13% 	 Time used:  0.00 sec
2023-03-30 16:07:03,947 		6936 of 10000 with 99.13% 	 Time used:  0.00 sec
2023-03-30 16:07:03,951 		6960 of 10000 with 99.14% 	 Time used:  0.00 sec
2023-03-30 16:07:03,955 		6984 of 10000 with 99.14% 	 Time used:  0.00 sec
2023-03-30 16:07:03,959 		7008 of 10000 with 99.14% 	 Time used:  0.00 sec
2023-03-30 16:07:03,964 		7032 of 10000 with 99.15% 	 Time used:  0.00 sec
2023-03-30 16:07:03,968 		7056 of 10000 with 99.15% 	 Time used:  0.00 sec
2023-03-30 16:07:03,972 		7080 of 10000 with 99.15% 	 Time used:  0.00 sec
2023-03-30 16:07:03,976 		7104 of 10000 with 99.16% 	 Time used:  0.00 sec
2023-03-30 16:07:03,979 		7128 of 10000 with 99.16% 	 Time used:  0.00 sec
2023-03-30 16:07:03,983 		7152 of 10000 with 99.16% 	 Time used:  0.00 sec
2023-03-30 16:07:03,990 		7176 of 10000 with 99.16% 	 Time used:  0.01 sec
2023-03-30 16:07:03,994 		7200 of 10000 with 99.17% 	 Time used:  0.00 sec
2023-03-30 16:07:03,999 		7224 of 10000 with 99.16% 	 Time used:  0.00 sec
2023-03-30 16:07:04,006 		7248 of 10000 with 99.16% 	 Time used:  0.01 sec
2023-03-30 16:07:04,015 		7272 of 10000 with 99.16% 	 Time used:  0.01 sec
2023-03-30 16:07:04,023 		7296 of 10000 with 99.16% 	 Time used:  0.01 sec
2023-03-30 16:07:04,029 		7320 of 10000 with 99.17% 	 Time used:  0.01 sec
2023-03-30 16:07:04,035 		7344 of 10000 with 99.17% 	 Time used:  0.01 sec
2023-03-30 16:07:04,042 		7368 of 10000 with 99.17% 	 Time used:  0.01 sec
2023-03-30 16:07:04,049 		7392 of 10000 with 99.17% 	 Time used:  0.01 sec
2023-03-30 16:07:04,057 		7416 of 10000 with 99.18% 	 Time used:  0.01 sec
2023-03-30 16:07:04,066 		7440 of 10000 with 99.18% 	 Time used:  0.01 sec
2023-03-30 16:07:04,075 		7464 of 10000 with 99.18% 	 Time used:  0.01 sec
2023-03-30 16:07:04,092 		7488 of 10000 with 99.19% 	 Time used:  0.02 sec
2023-03-30 16:07:04,109 		7512 of 10000 with 99.19% 	 Time used:  0.02 sec
2023-03-30 16:07:04,126 		7536 of 10000 with 99.19% 	 Time used:  0.02 sec
2023-03-30 16:07:04,140 		7560 of 10000 with 99.19% 	 Time used:  0.01 sec
2023-03-30 16:07:04,145 		7584 of 10000 with 99.20% 	 Time used:  0.01 sec
2023-03-30 16:07:04,150 		7608 of 10000 with 99.20% 	 Time used:  0.00 sec
2023-03-30 16:07:04,161 		7632 of 10000 with 99.20% 	 Time used:  0.01 sec
2023-03-30 16:07:04,171 		7656 of 10000 with 99.20% 	 Time used:  0.01 sec
2023-03-30 16:07:04,176 		7680 of 10000 with 99.21% 	 Time used:  0.00 sec
2023-03-30 16:07:04,180 		7704 of 10000 with 99.21% 	 Time used:  0.00 sec
2023-03-30 16:07:04,187 		7728 of 10000 with 99.21% 	 Time used:  0.01 sec
2023-03-30 16:07:04,197 		7752 of 10000 with 99.21% 	 Time used:  0.01 sec
2023-03-30 16:07:04,210 		7776 of 10000 with 99.22% 	 Time used:  0.01 sec
2023-03-30 16:07:04,222 		7800 of 10000 with 99.22% 	 Time used:  0.01 sec
2023-03-30 16:07:04,231 		7824 of 10000 with 99.22% 	 Time used:  0.01 sec
2023-03-30 16:07:04,242 		7848 of 10000 with 99.22% 	 Time used:  0.01 sec
2023-03-30 16:07:04,251 		7872 of 10000 with 99.23% 	 Time used:  0.01 sec
2023-03-30 16:07:04,262 		7896 of 10000 with 99.23% 	 Time used:  0.01 sec
2023-03-30 16:07:04,277 		7920 of 10000 with 99.23% 	 Time used:  0.01 sec
2023-03-30 16:07:04,294 		7944 of 10000 with 99.23% 	 Time used:  0.02 sec
2023-03-30 16:07:04,303 		7968 of 10000 with 99.23% 	 Time used:  0.01 sec
2023-03-30 16:07:04,308 		7992 of 10000 with 99.24% 	 Time used:  0.00 sec
2023-03-30 16:07:04,312 		8016 of 10000 with 99.24% 	 Time used:  0.00 sec
2023-03-30 16:07:04,317 		8040 of 10000 with 99.24% 	 Time used:  0.00 sec
2023-03-30 16:07:04,322 		8064 of 10000 with 99.24% 	 Time used:  0.00 sec
2023-03-30 16:07:04,328 		8088 of 10000 with 99.25% 	 Time used:  0.01 sec
2023-03-30 16:07:04,332 		8112 of 10000 with 99.25% 	 Time used:  0.00 sec
2023-03-30 16:07:04,337 		8136 of 10000 with 99.25% 	 Time used:  0.00 sec
2023-03-30 16:07:04,342 		8160 of 10000 with 99.25% 	 Time used:  0.01 sec
2023-03-30 16:07:04,346 		8184 of 10000 with 99.25% 	 Time used:  0.00 sec
2023-03-30 16:07:04,350 		8208 of 10000 with 99.26% 	 Time used:  0.00 sec
2023-03-30 16:07:04,355 		8232 of 10000 with 99.26% 	 Time used:  0.00 sec
2023-03-30 16:07:04,360 		8256 of 10000 with 99.26% 	 Time used:  0.00 sec
2023-03-30 16:07:04,364 		8280 of 10000 with 99.26% 	 Time used:  0.00 sec
2023-03-30 16:07:04,368 		8304 of 10000 with 99.27% 	 Time used:  0.00 sec
2023-03-30 16:07:04,372 		8328 of 10000 with 99.24% 	 Time used:  0.00 sec
2023-03-30 16:07:04,376 		8352 of 10000 with 99.25% 	 Time used:  0.00 sec
2023-03-30 16:07:04,380 		8376 of 10000 with 99.25% 	 Time used:  0.00 sec
2023-03-30 16:07:04,384 		8400 of 10000 with 99.25% 	 Time used:  0.00 sec
2023-03-30 16:07:04,388 		8424 of 10000 with 99.24% 	 Time used:  0.00 sec
2023-03-30 16:07:04,392 		8448 of 10000 with 99.24% 	 Time used:  0.00 sec
2023-03-30 16:07:04,397 		8472 of 10000 with 99.24% 	 Time used:  0.00 sec
2023-03-30 16:07:04,402 		8496 of 10000 with 99.25% 	 Time used:  0.00 sec
2023-03-30 16:07:04,407 		8520 of 10000 with 99.25% 	 Time used:  0.00 sec
2023-03-30 16:07:04,414 		8544 of 10000 with 99.25% 	 Time used:  0.01 sec
2023-03-30 16:07:04,422 		8568 of 10000 with 99.25% 	 Time used:  0.01 sec
2023-03-30 16:07:04,431 		8592 of 10000 with 99.26% 	 Time used:  0.01 sec
2023-03-30 16:07:04,441 		8616 of 10000 with 99.26% 	 Time used:  0.01 sec
2023-03-30 16:07:04,451 		8640 of 10000 with 99.26% 	 Time used:  0.01 sec
2023-03-30 16:07:04,461 		8664 of 10000 with 99.26% 	 Time used:  0.01 sec
2023-03-30 16:07:04,473 		8688 of 10000 with 99.26% 	 Time used:  0.01 sec
2023-03-30 16:07:04,481 		8712 of 10000 with 99.27% 	 Time used:  0.01 sec
2023-03-30 16:07:04,489 		8736 of 10000 with 99.27% 	 Time used:  0.01 sec
2023-03-30 16:07:04,496 		8760 of 10000 with 99.27% 	 Time used:  0.01 sec
2023-03-30 16:07:04,501 		8784 of 10000 with 99.27% 	 Time used:  0.00 sec
2023-03-30 16:07:04,506 		8808 of 10000 with 99.27% 	 Time used:  0.00 sec
2023-03-30 16:07:04,512 		8832 of 10000 with 99.28% 	 Time used:  0.01 sec
2023-03-30 16:07:04,518 		8856 of 10000 with 99.28% 	 Time used:  0.01 sec
2023-03-30 16:07:04,524 		8880 of 10000 with 99.28% 	 Time used:  0.01 sec
2023-03-30 16:07:04,533 		8904 of 10000 with 99.28% 	 Time used:  0.01 sec
2023-03-30 16:07:04,542 		8928 of 10000 with 99.28% 	 Time used:  0.01 sec
2023-03-30 16:07:04,546 		8952 of 10000 with 99.29% 	 Time used:  0.00 sec
2023-03-30 16:07:04,550 		8976 of 10000 with 99.29% 	 Time used:  0.00 sec
2023-03-30 16:07:04,554 		9000 of 10000 with 99.29% 	 Time used:  0.00 sec
2023-03-30 16:07:04,558 		9024 of 10000 with 99.29% 	 Time used:  0.00 sec
2023-03-30 16:07:04,562 		9048 of 10000 with 99.29% 	 Time used:  0.00 sec
2023-03-30 16:07:04,566 		9072 of 10000 with 99.29% 	 Time used:  0.00 sec
2023-03-30 16:07:04,569 		9096 of 10000 with 99.30% 	 Time used:  0.00 sec
2023-03-30 16:07:04,573 		9120 of 10000 with 99.30% 	 Time used:  0.00 sec
2023-03-30 16:07:04,577 		9144 of 10000 with 99.30% 	 Time used:  0.00 sec
2023-03-30 16:07:04,581 		9168 of 10000 with 99.30% 	 Time used:  0.00 sec
2023-03-30 16:07:04,585 		9192 of 10000 with 99.30% 	 Time used:  0.00 sec
2023-03-30 16:07:04,588 		9216 of 10000 with 99.31% 	 Time used:  0.00 sec
2023-03-30 16:07:04,592 		9240 of 10000 with 99.31% 	 Time used:  0.00 sec
2023-03-30 16:07:04,596 		9264 of 10000 with 99.31% 	 Time used:  0.00 sec
2023-03-30 16:07:04,600 		9288 of 10000 with 99.31% 	 Time used:  0.00 sec
2023-03-30 16:07:04,603 		9312 of 10000 with 99.31% 	 Time used:  0.00 sec
2023-03-30 16:07:04,607 		9336 of 10000 with 99.31% 	 Time used:  0.00 sec
2023-03-30 16:07:04,611 		9360 of 10000 with 99.32% 	 Time used:  0.00 sec
2023-03-30 16:07:04,615 		9384 of 10000 with 99.32% 	 Time used:  0.00 sec
2023-03-30 16:07:04,618 		9408 of 10000 with 99.32% 	 Time used:  0.00 sec
2023-03-30 16:07:04,622 		9432 of 10000 with 99.32% 	 Time used:  0.00 sec
2023-03-30 16:07:04,626 		9456 of 10000 with 99.32% 	 Time used:  0.00 sec
2023-03-30 16:07:04,630 		9480 of 10000 with 99.32% 	 Time used:  0.00 sec
2023-03-30 16:07:04,633 		9504 of 10000 with 99.33% 	 Time used:  0.00 sec
2023-03-30 16:07:04,637 		9528 of 10000 with 99.33% 	 Time used:  0.00 sec
2023-03-30 16:07:04,641 		9552 of 10000 with 99.33% 	 Time used:  0.00 sec
2023-03-30 16:07:04,645 		9576 of 10000 with 99.33% 	 Time used:  0.00 sec
2023-03-30 16:07:04,648 		9600 of 10000 with 99.33% 	 Time used:  0.00 sec
2023-03-30 16:07:04,652 		9624 of 10000 with 99.33% 	 Time used:  0.00 sec
2023-03-30 16:07:04,656 		9648 of 10000 with 99.33% 	 Time used:  0.00 sec
2023-03-30 16:07:04,660 		9672 of 10000 with 99.33% 	 Time used:  0.00 sec
2023-03-30 16:07:04,664 		9696 of 10000 with 99.32% 	 Time used:  0.00 sec
2023-03-30 16:07:04,667 		9720 of 10000 with 99.32% 	 Time used:  0.00 sec
2023-03-30 16:07:04,671 		9744 of 10000 with 99.31% 	 Time used:  0.00 sec
2023-03-30 16:07:04,675 		9768 of 10000 with 99.31% 	 Time used:  0.00 sec
2023-03-30 16:07:04,679 		9792 of 10000 with 99.31% 	 Time used:  0.00 sec
2023-03-30 16:07:04,683 		9816 of 10000 with 99.30% 	 Time used:  0.00 sec
2023-03-30 16:07:04,687 		9840 of 10000 with 99.30% 	 Time used:  0.00 sec
2023-03-30 16:07:04,691 		9864 of 10000 with 99.30% 	 Time used:  0.00 sec
2023-03-30 16:07:04,695 		9888 of 10000 with 99.30% 	 Time used:  0.00 sec
2023-03-30 16:07:04,699 		9912 of 10000 with 99.30% 	 Time used:  0.00 sec
2023-03-30 16:07:04,703 		9936 of 10000 with 99.31% 	 Time used:  0.00 sec
2023-03-30 16:07:04,709 		9960 of 10000 with 99.31% 	 Time used:  0.01 sec
2023-03-30 16:07:04,715 		9984 of 10000 with 99.31% 	 Time used:  0.01 sec
2023-03-30 16:07:04,722 		10000 of 10000 with 99.31% 	 Time used:  0.01 sec
2023-03-30 16:07:04,722 
2023-03-30 16:07:04,730 			Learning rate: weights:   1.000e-04    
2023-03-30 16:07:04,730 			Last test performance: 99.31%
2023-03-30 16:07:04,730 ----------------
2023-03-30 16:07:04,942   33  =>  0    		Training 486 pattern with 99.58% 	Forward time: 	 0.17 sec
2023-03-30 16:07:04,943 			Loss:    3.085e-04    			Backward time: 	 0.03 sec 
2023-03-30 16:07:05,013 			Learning rate: weights:   1.000e-04    
2023-03-30 16:07:05,013 			Last test performance: 99.31%
2023-03-30 16:07:05,013 ----------------
2023-03-30 16:07:05,154   33  =>  1    		Training 486 pattern with 99.58% 	Forward time: 	 0.12 sec
2023-03-30 16:07:05,154 			Loss:    1.090e-03    			Backward time: 	 0.02 sec 
2023-03-30 16:07:05,266 			Learning rate: weights:   1.000e-04    
2023-03-30 16:07:05,266 			Last test performance: 99.31%
2023-03-30 16:07:05,266 ----------------
2023-03-30 16:07:05,381   33  =>  2    		Training 486 pattern with 99.58% 	Forward time: 	 0.10 sec
2023-03-30 16:07:05,381 			Loss:    5.350e-04    			Backward time: 	 0.01 sec 
2023-03-30 16:07:05,436 			Learning rate: weights:   1.000e-04    
2023-03-30 16:07:05,436 			Last test performance: 99.31%
2023-03-30 16:07:05,436 ----------------
2023-03-30 16:07:05,561   33  =>  3    		Training 486 pattern with 99.58% 	Forward time: 	 0.11 sec
2023-03-30 16:07:05,561 			Loss:    5.636e-04    			Backward time: 	 0.01 sec 
2023-03-30 16:07:05,636 			Learning rate: weights:   1.000e-04    
2023-03-30 16:07:05,636 			Last test performance: 99.31%
2023-03-30 16:07:05,636 ----------------
2023-03-30 16:07:05,758   33  =>  4    		Training 486 pattern with 99.38% 	Forward time: 	 0.11 sec
2023-03-30 16:07:05,758 			Loss:    7.781e-04    			Backward time: 	 0.01 sec 
2023-03-30 16:07:05,835 			Learning rate: weights:   1.000e-04    
2023-03-30 16:07:05,835 			Last test performance: 99.31%
2023-03-30 16:07:05,835 ----------------
2023-03-30 16:07:05,958   33  =>  5    		Training 486 pattern with 99.58% 	Forward time: 	 0.11 sec
2023-03-30 16:07:05,992 			Loss:    3.697e-04    			Backward time: 	 0.01 sec 
2023-03-30 16:07:06,194 			Learning rate: weights:   1.000e-04    
2023-03-30 16:07:06,194 			Last test performance: 99.31%
2023-03-30 16:07:06,194 ----------------
2023-03-30 16:07:06,308   33  =>  6    		Training 486 pattern with 99.58% 	Forward time: 	 0.10 sec
2023-03-30 16:07:06,309 			Loss:    3.180e-04    			Backward time: 	 0.01 sec 
2023-03-30 16:07:06,393 			Learning rate: weights:   1.000e-04    
2023-03-30 16:07:06,393 			Last test performance: 99.31%
2023-03-30 16:07:06,393 ----------------
2023-03-30 16:07:06,522   33  =>  7    		Training 486 pattern with 99.79% 	Forward time: 	 0.12 sec
2023-03-30 16:07:06,522 			Loss:    3.047e-04    			Backward time: 	 0.01 sec 
2023-03-30 16:07:06,607 			Learning rate: weights:   1.000e-04    
2023-03-30 16:07:06,608 			Last test performance: 99.31%
2023-03-30 16:07:06,608 ----------------
2023-03-30 16:07:06,725   33  =>  8    		Training 486 pattern with 99.58% 	Forward time: 	 0.11 sec
2023-03-30 16:07:06,725 			Loss:    7.915e-04    			Backward time: 	 0.01 sec 
2023-03-30 16:07:06,812 			Learning rate: weights:   1.000e-04    
2023-03-30 16:07:06,812 			Last test performance: 99.31%
2023-03-30 16:07:06,812 ----------------
2023-03-30 16:07:06,936   33  =>  9    		Training 486 pattern with 99.38% 	Forward time: 	 0.11 sec
2023-03-30 16:07:06,936 			Loss:    1.006e-03    			Backward time: 	 0.01 sec 
2023-03-30 16:07:06,999 			Learning rate: weights:   1.000e-04    
2023-03-30 16:07:06,999 			Last test performance: 99.31%
2023-03-30 16:07:06,999 ----------------
2023-03-30 16:07:07,127   33  =>  10   		Training 486 pattern with 99.79% 	Forward time: 	 0.11 sec
2023-03-30 16:07:07,128 			Loss:    3.274e-04    			Backward time: 	 0.01 sec 
2023-03-30 16:07:07,180 			Learning rate: weights:   1.000e-04    
2023-03-30 16:07:07,180 			Last test performance: 99.31%
2023-03-30 16:07:07,180 ----------------
2023-03-30 16:07:07,334   33  =>  11   		Training 486 pattern with 100.00% 	Forward time: 	 0.14 sec
2023-03-30 16:07:07,334 			Loss:    1.166e-04    			Backward time: 	 0.01 sec 
2023-03-30 16:07:07,400 			Learning rate: weights:   1.000e-04    
2023-03-30 16:07:07,400 			Last test performance: 99.31%
2023-03-30 16:07:07,400 ----------------
2023-03-30 16:07:07,518   33  =>  12   		Training 486 pattern with 99.58% 	Forward time: 	 0.11 sec
2023-03-30 16:07:07,518 			Loss:    6.569e-04    			Backward time: 	 0.01 sec 
2023-03-30 16:07:07,615 			Learning rate: weights:   1.000e-04    
2023-03-30 16:07:07,615 			Last test performance: 99.31%
2023-03-30 16:07:07,615 ----------------
2023-03-30 16:07:07,739   33  =>  13   		Training 486 pattern with 99.38% 	Forward time: 	 0.11 sec
2023-03-30 16:07:07,739 			Loss:    6.763e-04    			Backward time: 	 0.01 sec 
2023-03-30 16:07:07,801 			Learning rate: weights:   1.000e-04    
2023-03-30 16:07:07,801 			Last test performance: 99.31%
2023-03-30 16:07:07,801 ----------------
2023-03-30 16:07:07,922   33  =>  14   		Training 486 pattern with 99.58% 	Forward time: 	 0.11 sec
2023-03-30 16:07:07,922 			Loss:    8.925e-04    			Backward time: 	 0.01 sec 
2023-03-30 16:07:08,008 			Learning rate: weights:   1.000e-04    
2023-03-30 16:07:08,008 			Last test performance: 99.31%
2023-03-30 16:07:08,008 ----------------
2023-03-30 16:07:08,133   33  =>  15   		Training 486 pattern with 99.79% 	Forward time: 	 0.11 sec
2023-03-30 16:07:08,133 			Loss:    2.737e-04    			Backward time: 	 0.01 sec 
2023-03-30 16:07:08,227 			Learning rate: weights:   1.000e-04    
2023-03-30 16:07:08,227 			Last test performance: 99.31%
2023-03-30 16:07:08,227 ----------------
2023-03-30 16:07:08,346   33  =>  16   		Training 486 pattern with 99.79% 	Forward time: 	 0.11 sec
2023-03-30 16:07:08,347 			Loss:    6.534e-04    			Backward time: 	 0.01 sec 
2023-03-30 16:07:08,402 			Learning rate: weights:   1.000e-04    
2023-03-30 16:07:08,402 			Last test performance: 99.31%
2023-03-30 16:07:08,402 ----------------
2023-03-30 16:07:08,516   33  =>  17   		Training 486 pattern with 99.58% 	Forward time: 	 0.10 sec
2023-03-30 16:07:08,516 			Loss:    1.107e-03    			Backward time: 	 0.01 sec 
2023-03-30 16:07:08,585 			Learning rate: weights:   1.000e-04    
2023-03-30 16:07:08,585 			Last test performance: 99.31%
2023-03-30 16:07:08,585 ----------------
2023-03-30 16:07:08,706   33  =>  18   		Training 486 pattern with 99.58% 	Forward time: 	 0.11 sec
2023-03-30 16:07:08,706 			Loss:    5.430e-04    			Backward time: 	 0.01 sec 
2023-03-30 16:07:08,810 			Learning rate: weights:   1.000e-04    
2023-03-30 16:07:08,810 			Last test performance: 99.31%
2023-03-30 16:07:08,810 ----------------
2023-03-30 16:07:08,931   33  =>  19   		Training 486 pattern with 99.58% 	Forward time: 	 0.11 sec
2023-03-30 16:07:08,931 			Loss:    6.442e-04    			Backward time: 	 0.01 sec 
2023-03-30 16:07:09,070 			Learning rate: weights:   1.000e-04    
2023-03-30 16:07:09,070 			Last test performance: 99.31%
2023-03-30 16:07:09,070 ----------------
2023-03-30 16:07:09,199   33  =>  20   		Training 486 pattern with 99.79% 	Forward time: 	 0.12 sec
2023-03-30 16:07:09,199 			Loss:    5.379e-04    			Backward time: 	 0.01 sec 
2023-03-30 16:07:09,298 			Learning rate: weights:   1.000e-04    
2023-03-30 16:07:09,298 			Last test performance: 99.31%
2023-03-30 16:07:09,298 ----------------
2023-03-30 16:07:09,430   33  =>  21   		Training 486 pattern with 99.58% 	Forward time: 	 0.12 sec
2023-03-30 16:07:09,430 			Loss:    9.752e-04    			Backward time: 	 0.01 sec 
2023-03-30 16:07:09,500 			Learning rate: weights:   1.000e-04    
2023-03-30 16:07:09,500 			Last test performance: 99.31%
2023-03-30 16:07:09,500 ----------------
2023-03-30 16:07:09,626   33  =>  22   		Training 486 pattern with 99.79% 	Forward time: 	 0.11 sec
2023-03-30 16:07:09,626 			Loss:    3.103e-04    			Backward time: 	 0.01 sec 
2023-03-30 16:07:09,696 			Learning rate: weights:   1.000e-04    
2023-03-30 16:07:09,696 			Last test performance: 99.31%
2023-03-30 16:07:09,696 ----------------
2023-03-30 16:07:09,816   33  =>  23   		Training 486 pattern with 99.58% 	Forward time: 	 0.11 sec
2023-03-30 16:07:09,817 			Loss:    5.155e-04    			Backward time: 	 0.01 sec 
2023-03-30 16:07:09,874 			Learning rate: weights:   1.000e-04    
2023-03-30 16:07:09,874 			Last test performance: 99.31%
2023-03-30 16:07:09,874 ----------------
2023-03-30 16:07:09,989   33  =>  24   		Training 486 pattern with 99.79% 	Forward time: 	 0.10 sec
2023-03-30 16:07:09,989 			Loss:    2.046e-04    			Backward time: 	 0.01 sec 
2023-03-30 16:07:10,070 			Learning rate: weights:   1.000e-04    
2023-03-30 16:07:10,070 			Last test performance: 99.31%
2023-03-30 16:07:10,070 ----------------
2023-03-30 16:07:10,194   33  =>  25   		Training 486 pattern with 99.58% 	Forward time: 	 0.11 sec
2023-03-30 16:07:10,194 			Loss:    5.140e-04    			Backward time: 	 0.01 sec 
2023-03-30 16:07:10,261 			Learning rate: weights:   1.000e-04    
2023-03-30 16:07:10,261 			Last test performance: 99.31%
2023-03-30 16:07:10,262 ----------------
2023-03-30 16:07:10,376   33  =>  26   		Training 486 pattern with 99.79% 	Forward time: 	 0.10 sec
2023-03-30 16:07:10,376 			Loss:    5.235e-04    			Backward time: 	 0.01 sec 
2023-03-30 16:07:10,447 			Learning rate: weights:   1.000e-04    
2023-03-30 16:07:10,447 			Last test performance: 99.31%
2023-03-30 16:07:10,447 ----------------
2023-03-30 16:07:10,575   33  =>  27   		Training 486 pattern with 99.38% 	Forward time: 	 0.11 sec
2023-03-30 16:07:10,575 			Loss:    5.478e-04    			Backward time: 	 0.01 sec 
2023-03-30 16:07:10,633 			Learning rate: weights:   1.000e-04    
2023-03-30 16:07:10,633 			Last test performance: 99.31%
2023-03-30 16:07:10,633 ----------------
2023-03-30 16:07:10,747   33  =>  28   		Training 486 pattern with 100.00% 	Forward time: 	 0.10 sec
2023-03-30 16:07:10,747 			Loss:    1.956e-04    			Backward time: 	 0.01 sec 
2023-03-30 16:07:10,944 			Learning rate: weights:   1.000e-04    
2023-03-30 16:07:10,945 			Last test performance: 99.31%
2023-03-30 16:07:10,945 ----------------
2023-03-30 16:07:11,064   33  =>  29   		Training 486 pattern with 99.17% 	Forward time: 	 0.10 sec
2023-03-30 16:07:11,064 			Loss:    7.157e-04    			Backward time: 	 0.01 sec 
2023-03-30 16:07:11,113 			Learning rate: weights:   1.000e-04    
2023-03-30 16:07:11,114 			Last test performance: 99.31%
2023-03-30 16:07:11,114 ----------------
2023-03-30 16:07:11,234   33  =>  30   		Training 486 pattern with 99.58% 	Forward time: 	 0.10 sec
2023-03-30 16:07:11,234 			Loss:    5.004e-04    			Backward time: 	 0.01 sec 
2023-03-30 16:07:11,330 			Learning rate: weights:   1.000e-04    
2023-03-30 16:07:11,330 			Last test performance: 99.31%
2023-03-30 16:07:11,330 ----------------
2023-03-30 16:07:11,452   33  =>  31   		Training 486 pattern with 99.17% 	Forward time: 	 0.11 sec
2023-03-30 16:07:11,452 			Loss:    9.890e-04    			Backward time: 	 0.01 sec 
2023-03-30 16:07:11,536 			Learning rate: weights:   1.000e-04    
2023-03-30 16:07:11,536 			Last test performance: 99.31%
2023-03-30 16:07:11,536 ----------------
2023-03-30 16:07:11,674   33  =>  32   		Training 486 pattern with 99.58% 	Forward time: 	 0.12 sec
2023-03-30 16:07:11,674 			Loss:    5.822e-04    			Backward time: 	 0.01 sec 
2023-03-30 16:07:11,745 			Learning rate: weights:   1.000e-04    
2023-03-30 16:07:11,745 			Last test performance: 99.31%
2023-03-30 16:07:11,745 ----------------
2023-03-30 16:07:11,860   33  =>  33   		Training 486 pattern with 99.38% 	Forward time: 	 0.10 sec
2023-03-30 16:07:11,860 			Loss:    7.043e-04    			Backward time: 	 0.01 sec 
2023-03-30 16:07:11,945 			Learning rate: weights:   1.000e-04    
2023-03-30 16:07:11,946 			Last test performance: 99.31%
2023-03-30 16:07:11,946 ----------------
2023-03-30 16:07:12,059   33  =>  34   		Training 486 pattern with 99.79% 	Forward time: 	 0.10 sec
2023-03-30 16:07:12,059 			Loss:    3.484e-04    			Backward time: 	 0.01 sec 
2023-03-30 16:07:12,145 			Learning rate: weights:   1.000e-04    
2023-03-30 16:07:12,145 			Last test performance: 99.31%
2023-03-30 16:07:12,145 ----------------
2023-03-30 16:07:12,263   33  =>  35   		Training 486 pattern with 99.58% 	Forward time: 	 0.11 sec
2023-03-30 16:07:12,263 			Loss:    2.777e-04    			Backward time: 	 0.01 sec 
2023-03-30 16:07:12,330 			Learning rate: weights:   1.000e-04    
2023-03-30 16:07:12,330 			Last test performance: 99.31%
2023-03-30 16:07:12,330 ----------------
2023-03-30 16:07:12,449   33  =>  36   		Training 486 pattern with 99.38% 	Forward time: 	 0.11 sec
2023-03-30 16:07:12,449 			Loss:    4.337e-04    			Backward time: 	 0.01 sec 
2023-03-30 16:07:12,510 			Learning rate: weights:   1.000e-04    
2023-03-30 16:07:12,510 			Last test performance: 99.31%
2023-03-30 16:07:12,510 ----------------
2023-03-30 16:07:12,638   33  =>  37   		Training 486 pattern with 99.58% 	Forward time: 	 0.11 sec
2023-03-30 16:07:12,638 			Loss:    5.887e-04    			Backward time: 	 0.01 sec 
2023-03-30 16:07:12,728 			Learning rate: weights:   1.000e-04    
2023-03-30 16:07:12,728 			Last test performance: 99.31%
2023-03-30 16:07:12,728 ----------------
2023-03-30 16:07:12,843   33  =>  38   		Training 486 pattern with 99.58% 	Forward time: 	 0.10 sec
2023-03-30 16:07:12,843 			Loss:    7.516e-04    			Backward time: 	 0.01 sec 
2023-03-30 16:07:12,893 			Learning rate: weights:   1.000e-04    
2023-03-30 16:07:12,893 			Last test performance: 99.31%
2023-03-30 16:07:12,893 ----------------
2023-03-30 16:07:13,010   33  =>  39   		Training 486 pattern with 99.79% 	Forward time: 	 0.10 sec
2023-03-30 16:07:13,010 			Loss:    3.223e-04    			Backward time: 	 0.01 sec 
2023-03-30 16:07:13,088 			Learning rate: weights:   1.000e-04    
2023-03-30 16:07:13,089 			Last test performance: 99.31%
2023-03-30 16:07:13,089 ----------------
2023-03-30 16:07:13,213   33  =>  40   		Training 486 pattern with 99.79% 	Forward time: 	 0.11 sec
2023-03-30 16:07:13,213 			Loss:    2.869e-04    			Backward time: 	 0.01 sec 
2023-03-30 16:07:13,278 			Learning rate: weights:   1.000e-04    
2023-03-30 16:07:13,278 			Last test performance: 99.31%
2023-03-30 16:07:13,278 ----------------
2023-03-30 16:07:13,395   33  =>  41   		Training 486 pattern with 100.00% 	Forward time: 	 0.11 sec
2023-03-30 16:07:13,395 			Loss:    6.552e-05    			Backward time: 	 0.01 sec 
2023-03-30 16:07:13,455 			Learning rate: weights:   1.000e-04    
2023-03-30 16:07:13,456 			Last test performance: 99.31%
2023-03-30 16:07:13,456 ----------------
2023-03-30 16:07:13,580   33  =>  42   		Training 486 pattern with 99.79% 	Forward time: 	 0.11 sec
2023-03-30 16:07:13,580 			Loss:    1.880e-03    			Backward time: 	 0.01 sec 
2023-03-30 16:07:13,640 			Learning rate: weights:   1.000e-04    
2023-03-30 16:07:13,640 			Last test performance: 99.31%
2023-03-30 16:07:13,640 ----------------
2023-03-30 16:07:13,768   33  =>  43   		Training 486 pattern with 98.96% 	Forward time: 	 0.11 sec
2023-03-30 16:07:13,768 			Loss:    9.679e-04    			Backward time: 	 0.01 sec 
2023-03-30 16:07:13,852 			Learning rate: weights:   1.000e-04    
2023-03-30 16:07:13,853 			Last test performance: 99.31%
2023-03-30 16:07:13,853 ----------------
2023-03-30 16:07:13,988   33  =>  44   		Training 486 pattern with 99.79% 	Forward time: 	 0.12 sec
2023-03-30 16:07:13,988 			Loss:    4.429e-04    			Backward time: 	 0.01 sec 
2023-03-30 16:07:14,189 			Learning rate: weights:   1.000e-04    
2023-03-30 16:07:14,189 			Last test performance: 99.31%
2023-03-30 16:07:14,189 ----------------
2023-03-30 16:07:14,311   33  =>  45   		Training 486 pattern with 99.58% 	Forward time: 	 0.11 sec
2023-03-30 16:07:14,311 			Loss:    1.233e-03    			Backward time: 	 0.01 sec 
2023-03-30 16:07:14,402 			Learning rate: weights:   1.000e-04    
2023-03-30 16:07:14,402 			Last test performance: 99.31%
2023-03-30 16:07:14,402 ----------------
2023-03-30 16:07:14,517   33  =>  46   		Training 486 pattern with 100.00% 	Forward time: 	 0.10 sec
2023-03-30 16:07:14,517 			Loss:    1.489e-04    			Backward time: 	 0.01 sec 
2023-03-30 16:07:14,617 			Learning rate: weights:   1.000e-04    
2023-03-30 16:07:14,617 			Last test performance: 99.31%
2023-03-30 16:07:14,617 ----------------
2023-03-30 16:07:14,737   33  =>  47   		Training 486 pattern with 100.00% 	Forward time: 	 0.11 sec
2023-03-30 16:07:14,737 			Loss:    1.404e-04    			Backward time: 	 0.01 sec 
2023-03-30 16:07:14,889 			Learning rate: weights:   1.000e-04    
2023-03-30 16:07:14,889 			Last test performance: 99.31%
2023-03-30 16:07:14,889 ----------------
2023-03-30 16:07:15,008   33  =>  48   		Training 486 pattern with 99.58% 	Forward time: 	 0.11 sec
2023-03-30 16:07:15,008 			Loss:    9.267e-04    			Backward time: 	 0.01 sec 
2023-03-30 16:07:15,116 			Learning rate: weights:   1.000e-04    
2023-03-30 16:07:15,116 			Last test performance: 99.31%
2023-03-30 16:07:15,116 ----------------
2023-03-30 16:07:15,231   33  =>  49   		Training 486 pattern with 100.00% 	Forward time: 	 0.10 sec
2023-03-30 16:07:15,231 			Loss:    1.413e-04    			Backward time: 	 0.01 sec 
2023-03-30 16:07:15,398 			Learning rate: weights:   1.000e-04    
2023-03-30 16:07:15,398 			Last test performance: 99.31%
2023-03-30 16:07:15,398 ----------------
2023-03-30 16:07:15,518   33  =>  50   		Training 486 pattern with 99.58% 	Forward time: 	 0.11 sec
2023-03-30 16:07:15,518 			Loss:    4.222e-04    			Backward time: 	 0.01 sec 
2023-03-30 16:07:15,606 			Learning rate: weights:   1.000e-04    
2023-03-30 16:07:15,606 			Last test performance: 99.31%
2023-03-30 16:07:15,606 ----------------
2023-03-30 16:07:15,737   33  =>  51   		Training 486 pattern with 99.58% 	Forward time: 	 0.11 sec
2023-03-30 16:07:15,737 			Loss:    4.284e-04    			Backward time: 	 0.01 sec 
2023-03-30 16:07:15,803 			Learning rate: weights:   1.000e-04    
2023-03-30 16:07:15,803 			Last test performance: 99.31%
2023-03-30 16:07:15,803 ----------------
2023-03-30 16:07:15,919   33  =>  52   		Training 486 pattern with 100.00% 	Forward time: 	 0.10 sec
2023-03-30 16:07:15,919 			Loss:    1.540e-04    			Backward time: 	 0.01 sec 
2023-03-30 16:07:15,992 			Learning rate: weights:   1.000e-04    
2023-03-30 16:07:15,992 			Last test performance: 99.31%
2023-03-30 16:07:15,992 ----------------
2023-03-30 16:07:16,110   33  =>  53   		Training 486 pattern with 99.58% 	Forward time: 	 0.11 sec
2023-03-30 16:07:16,110 			Loss:    1.472e-03    			Backward time: 	 0.01 sec 
2023-03-30 16:07:16,185 			Learning rate: weights:   1.000e-04    
2023-03-30 16:07:16,185 			Last test performance: 99.31%
2023-03-30 16:07:16,185 ----------------
2023-03-30 16:07:16,300   33  =>  54   		Training 486 pattern with 99.79% 	Forward time: 	 0.10 sec
2023-03-30 16:07:16,300 			Loss:    4.239e-04    			Backward time: 	 0.01 sec 
2023-03-30 16:07:16,378 			Learning rate: weights:   1.000e-04    
2023-03-30 16:07:16,378 			Last test performance: 99.31%
2023-03-30 16:07:16,378 ----------------
2023-03-30 16:07:16,513   33  =>  55   		Training 486 pattern with 99.58% 	Forward time: 	 0.12 sec
2023-03-30 16:07:16,514 			Loss:    4.844e-04    			Backward time: 	 0.01 sec 
2023-03-30 16:07:16,595 			Learning rate: weights:   1.000e-04    
2023-03-30 16:07:16,596 			Last test performance: 99.31%
2023-03-30 16:07:16,596 ----------------
2023-03-30 16:07:16,712   33  =>  56   		Training 486 pattern with 99.79% 	Forward time: 	 0.10 sec
2023-03-30 16:07:16,712 			Loss:    3.496e-04    			Backward time: 	 0.01 sec 
2023-03-30 16:07:16,859 			Learning rate: weights:   1.000e-04    
2023-03-30 16:07:16,860 			Last test performance: 99.31%
2023-03-30 16:07:16,860 ----------------
2023-03-30 16:07:16,988   33  =>  57   		Training 486 pattern with 99.38% 	Forward time: 	 0.11 sec
2023-03-30 16:07:16,988 			Loss:    9.623e-04    			Backward time: 	 0.01 sec 
2023-03-30 16:07:17,060 			Learning rate: weights:   1.000e-04    
2023-03-30 16:07:17,060 			Last test performance: 99.31%
2023-03-30 16:07:17,061 ----------------
2023-03-30 16:07:17,174   33  =>  58   		Training 486 pattern with 99.58% 	Forward time: 	 0.10 sec
2023-03-30 16:07:17,174 			Loss:    3.659e-04    			Backward time: 	 0.01 sec 
2023-03-30 16:07:17,247 			Learning rate: weights:   1.000e-04    
2023-03-30 16:07:17,247 			Last test performance: 99.31%
2023-03-30 16:07:17,247 ----------------
2023-03-30 16:07:17,363   33  =>  59   		Training 486 pattern with 99.38% 	Forward time: 	 0.10 sec
2023-03-30 16:07:17,363 			Loss:    9.373e-04    			Backward time: 	 0.01 sec 
2023-03-30 16:07:17,448 			Learning rate: weights:   1.000e-04    
2023-03-30 16:07:17,448 			Last test performance: 99.31%
2023-03-30 16:07:17,448 ----------------
2023-03-30 16:07:17,562   33  =>  60   		Training 486 pattern with 99.79% 	Forward time: 	 0.10 sec
2023-03-30 16:07:17,562 			Loss:    6.239e-04    			Backward time: 	 0.01 sec 
2023-03-30 16:07:17,627 			Learning rate: weights:   1.000e-04    
2023-03-30 16:07:17,627 			Last test performance: 99.31%
2023-03-30 16:07:17,627 ----------------
2023-03-30 16:07:17,747   33  =>  61   		Training 486 pattern with 99.58% 	Forward time: 	 0.11 sec
2023-03-30 16:07:17,747 			Loss:    4.204e-04    			Backward time: 	 0.01 sec 
2023-03-30 16:07:17,961 			Learning rate: weights:   1.000e-04    
2023-03-30 16:07:17,961 			Last test performance: 99.31%
2023-03-30 16:07:17,961 ----------------
2023-03-30 16:07:18,076   33  =>  62   		Training 486 pattern with 99.58% 	Forward time: 	 0.10 sec
2023-03-30 16:07:18,077 			Loss:    5.056e-04    			Backward time: 	 0.01 sec 
2023-03-30 16:07:18,132 			Learning rate: weights:   1.000e-04    
2023-03-30 16:07:18,132 			Last test performance: 99.31%
2023-03-30 16:07:18,132 ----------------
2023-03-30 16:07:18,250   33  =>  63   		Training 486 pattern with 99.58% 	Forward time: 	 0.10 sec
2023-03-30 16:07:18,251 			Loss:    5.037e-04    			Backward time: 	 0.01 sec 
2023-03-30 16:07:18,366 			Learning rate: weights:   1.000e-04    
2023-03-30 16:07:18,367 			Last test performance: 99.31%
2023-03-30 16:07:18,367 ----------------
2023-03-30 16:07:18,481   33  =>  64   		Training 486 pattern with 99.58% 	Forward time: 	 0.10 sec
2023-03-30 16:07:18,481 			Loss:    7.310e-04    			Backward time: 	 0.01 sec 
2023-03-30 16:07:18,562 			Learning rate: weights:   1.000e-04    
2023-03-30 16:07:18,562 			Last test performance: 99.31%
2023-03-30 16:07:18,562 ----------------
2023-03-30 16:07:18,691   33  =>  65   		Training 486 pattern with 100.00% 	Forward time: 	 0.11 sec
2023-03-30 16:07:18,691 			Loss:    9.173e-05    			Backward time: 	 0.01 sec 
2023-03-30 16:07:18,779 			Learning rate: weights:   1.000e-04    
2023-03-30 16:07:18,779 			Last test performance: 99.31%
2023-03-30 16:07:18,779 ----------------
2023-03-30 16:07:18,905   33  =>  66   		Training 486 pattern with 98.96% 	Forward time: 	 0.11 sec
2023-03-30 16:07:18,905 			Loss:    1.651e-03    			Backward time: 	 0.01 sec 
2023-03-30 16:07:18,966 			Learning rate: weights:   1.000e-04    
2023-03-30 16:07:18,966 			Last test performance: 99.31%
2023-03-30 16:07:18,966 ----------------
2023-03-30 16:07:19,090   33  =>  67   		Training 486 pattern with 99.79% 	Forward time: 	 0.11 sec
2023-03-30 16:07:19,090 			Loss:    2.398e-04    			Backward time: 	 0.01 sec 
2023-03-30 16:07:19,179 			Learning rate: weights:   1.000e-04    
2023-03-30 16:07:19,179 			Last test performance: 99.31%
2023-03-30 16:07:19,179 ----------------
2023-03-30 16:07:19,302   33  =>  68   		Training 486 pattern with 99.58% 	Forward time: 	 0.11 sec
2023-03-30 16:07:19,302 			Loss:    3.347e-04    			Backward time: 	 0.01 sec 
2023-03-30 16:07:19,382 			Learning rate: weights:   1.000e-04    
2023-03-30 16:07:19,382 			Last test performance: 99.31%
2023-03-30 16:07:19,382 ----------------
2023-03-30 16:07:19,500   33  =>  69   		Training 486 pattern with 99.79% 	Forward time: 	 0.11 sec
2023-03-30 16:07:19,500 			Loss:    3.637e-04    			Backward time: 	 0.01 sec 
2023-03-30 16:07:19,617 			Learning rate: weights:   1.000e-04    
2023-03-30 16:07:19,617 			Last test performance: 99.31%
2023-03-30 16:07:19,617 ----------------
2023-03-30 16:07:19,731   33  =>  70   		Training 486 pattern with 99.58% 	Forward time: 	 0.10 sec
2023-03-30 16:07:19,731 			Loss:    3.698e-04    			Backward time: 	 0.01 sec 
2023-03-30 16:07:19,796 			Learning rate: weights:   1.000e-04    
2023-03-30 16:07:19,796 			Last test performance: 99.31%
2023-03-30 16:07:19,796 ----------------
2023-03-30 16:07:19,928   33  =>  71   		Training 486 pattern with 99.38% 	Forward time: 	 0.12 sec
2023-03-30 16:07:19,928 			Loss:    5.833e-04    			Backward time: 	 0.01 sec 
2023-03-30 16:07:20,042 			Learning rate: weights:   1.000e-04    
2023-03-30 16:07:20,042 			Last test performance: 99.31%
2023-03-30 16:07:20,042 ----------------
2023-03-30 16:07:20,178   33  =>  72   		Training 486 pattern with 99.58% 	Forward time: 	 0.11 sec
2023-03-30 16:07:20,178 			Loss:    5.635e-04    			Backward time: 	 0.01 sec 
2023-03-30 16:07:20,220 			Learning rate: weights:   1.000e-04    
2023-03-30 16:07:20,220 			Last test performance: 99.31%
2023-03-30 16:07:20,220 ----------------
2023-03-30 16:07:20,345   33  =>  73   		Training 486 pattern with 99.38% 	Forward time: 	 0.11 sec
2023-03-30 16:07:20,346 			Loss:    7.007e-04    			Backward time: 	 0.01 sec 
2023-03-30 16:07:20,439 			Learning rate: weights:   1.000e-04    
2023-03-30 16:07:20,439 			Last test performance: 99.31%
2023-03-30 16:07:20,439 ----------------
2023-03-30 16:07:20,564   33  =>  74   		Training 486 pattern with 99.38% 	Forward time: 	 0.11 sec
2023-03-30 16:07:20,565 			Loss:    6.403e-04    			Backward time: 	 0.01 sec 
2023-03-30 16:07:20,712 			Learning rate: weights:   1.000e-04    
2023-03-30 16:07:20,712 			Last test performance: 99.31%
2023-03-30 16:07:20,712 ----------------
2023-03-30 16:07:20,849   33  =>  75   		Training 486 pattern with 99.79% 	Forward time: 	 0.12 sec
2023-03-30 16:07:20,850 			Loss:    2.926e-04    			Backward time: 	 0.01 sec 
2023-03-30 16:07:20,920 			Learning rate: weights:   1.000e-04    
2023-03-30 16:07:20,920 			Last test performance: 99.31%
2023-03-30 16:07:20,920 ----------------
2023-03-30 16:07:21,047   33  =>  76   		Training 486 pattern with 100.00% 	Forward time: 	 0.11 sec
2023-03-30 16:07:21,047 			Loss:    1.890e-04    			Backward time: 	 0.01 sec 
2023-03-30 16:07:21,124 			Learning rate: weights:   1.000e-04    
2023-03-30 16:07:21,124 			Last test performance: 99.31%
2023-03-30 16:07:21,124 ----------------
2023-03-30 16:07:21,256   33  =>  77   		Training 486 pattern with 99.58% 	Forward time: 	 0.12 sec
2023-03-30 16:07:21,256 			Loss:    4.308e-04    			Backward time: 	 0.01 sec 
2023-03-30 16:07:21,345 			Learning rate: weights:   1.000e-04    
2023-03-30 16:07:21,345 			Last test performance: 99.31%
2023-03-30 16:07:21,346 ----------------
2023-03-30 16:07:21,470   33  =>  78   		Training 486 pattern with 98.54% 	Forward time: 	 0.11 sec
2023-03-30 16:07:21,470 			Loss:    1.248e-03    			Backward time: 	 0.01 sec 
2023-03-30 16:07:21,525 			Learning rate: weights:   1.000e-04    
2023-03-30 16:07:21,525 			Last test performance: 99.31%
2023-03-30 16:07:21,525 ----------------
2023-03-30 16:07:21,640   33  =>  79   		Training 486 pattern with 99.79% 	Forward time: 	 0.10 sec
2023-03-30 16:07:21,640 			Loss:    2.912e-04    			Backward time: 	 0.01 sec 
2023-03-30 16:07:21,723 			Learning rate: weights:   1.000e-04    
2023-03-30 16:07:21,723 			Last test performance: 99.31%
2023-03-30 16:07:21,723 ----------------
2023-03-30 16:07:21,853   33  =>  80   		Training 486 pattern with 99.58% 	Forward time: 	 0.12 sec
2023-03-30 16:07:21,854 			Loss:    5.490e-04    			Backward time: 	 0.01 sec 
2023-03-30 16:07:21,937 			Learning rate: weights:   1.000e-04    
2023-03-30 16:07:21,937 			Last test performance: 99.31%
2023-03-30 16:07:21,937 ----------------
2023-03-30 16:07:22,058   33  =>  81   		Training 486 pattern with 100.00% 	Forward time: 	 0.11 sec
2023-03-30 16:07:22,058 			Loss:    1.214e-04    			Backward time: 	 0.01 sec 
2023-03-30 16:07:22,150 			Learning rate: weights:   1.000e-04    
2023-03-30 16:07:22,150 			Last test performance: 99.31%
2023-03-30 16:07:22,150 ----------------
2023-03-30 16:07:22,272   33  =>  82   		Training 486 pattern with 99.58% 	Forward time: 	 0.11 sec
2023-03-30 16:07:22,272 			Loss:    5.203e-04    			Backward time: 	 0.01 sec 
2023-03-30 16:07:22,352 			Learning rate: weights:   1.000e-04    
2023-03-30 16:07:22,352 			Last test performance: 99.31%
2023-03-30 16:07:22,352 ----------------
2023-03-30 16:07:22,478   33  =>  83   		Training 486 pattern with 99.58% 	Forward time: 	 0.11 sec
2023-03-30 16:07:22,478 			Loss:    6.127e-04    			Backward time: 	 0.01 sec 
2023-03-30 16:07:22,585 			Learning rate: weights:   1.000e-04    
2023-03-30 16:07:22,585 			Last test performance: 99.31%
2023-03-30 16:07:22,586 ----------------
2023-03-30 16:07:22,712   33  =>  84   		Training 486 pattern with 99.79% 	Forward time: 	 0.11 sec
2023-03-30 16:07:22,712 			Loss:    2.865e-04    			Backward time: 	 0.01 sec 
2023-03-30 16:07:22,798 			Learning rate: weights:   1.000e-04    
2023-03-30 16:07:22,798 			Last test performance: 99.31%
2023-03-30 16:07:22,798 ----------------
2023-03-30 16:07:22,930   33  =>  85   		Training 486 pattern with 99.79% 	Forward time: 	 0.12 sec
2023-03-30 16:07:22,930 			Loss:    7.540e-04    			Backward time: 	 0.01 sec 
2023-03-30 16:07:23,000 			Learning rate: weights:   1.000e-04    
2023-03-30 16:07:23,000 			Last test performance: 99.31%
2023-03-30 16:07:23,000 ----------------
2023-03-30 16:07:23,121   33  =>  86   		Training 486 pattern with 99.79% 	Forward time: 	 0.11 sec
2023-03-30 16:07:23,121 			Loss:    3.678e-04    			Backward time: 	 0.01 sec 
2023-03-30 16:07:23,197 			Learning rate: weights:   1.000e-04    
2023-03-30 16:07:23,197 			Last test performance: 99.31%
2023-03-30 16:07:23,197 ----------------
2023-03-30 16:07:23,316   33  =>  87   		Training 486 pattern with 99.79% 	Forward time: 	 0.11 sec
2023-03-30 16:07:23,316 			Loss:    5.680e-04    			Backward time: 	 0.01 sec 
2023-03-30 16:07:23,420 			Learning rate: weights:   1.000e-04    
2023-03-30 16:07:23,420 			Last test performance: 99.31%
2023-03-30 16:07:23,420 ----------------
2023-03-30 16:07:23,538   33  =>  88   		Training 486 pattern with 98.75% 	Forward time: 	 0.11 sec
2023-03-30 16:07:23,538 			Loss:    1.075e-03    			Backward time: 	 0.01 sec 
2023-03-30 16:07:23,617 			Learning rate: weights:   1.000e-04    
2023-03-30 16:07:23,617 			Last test performance: 99.31%
2023-03-30 16:07:23,617 ----------------
2023-03-30 16:07:23,732   33  =>  89   		Training 486 pattern with 99.79% 	Forward time: 	 0.10 sec
2023-03-30 16:07:23,732 			Loss:    2.107e-04    			Backward time: 	 0.01 sec 
2023-03-30 16:07:23,972 			Learning rate: weights:   1.000e-04    
2023-03-30 16:07:23,972 			Last test performance: 99.31%
2023-03-30 16:07:23,972 ----------------
2023-03-30 16:07:24,090   33  =>  90   		Training 486 pattern with 98.75% 	Forward time: 	 0.11 sec
2023-03-30 16:07:24,090 			Loss:    2.035e-03    			Backward time: 	 0.01 sec 
2023-03-30 16:07:24,145 			Learning rate: weights:   1.000e-04    
2023-03-30 16:07:24,145 			Last test performance: 99.31%
2023-03-30 16:07:24,146 ----------------
2023-03-30 16:07:24,263   33  =>  91   		Training 486 pattern with 99.79% 	Forward time: 	 0.11 sec
2023-03-30 16:07:24,263 			Loss:    3.939e-04    			Backward time: 	 0.01 sec 
2023-03-30 16:07:24,426 			Learning rate: weights:   1.000e-04    
2023-03-30 16:07:24,426 			Last test performance: 99.31%
2023-03-30 16:07:24,426 ----------------
2023-03-30 16:07:24,551   33  =>  92   		Training 486 pattern with 99.38% 	Forward time: 	 0.11 sec
2023-03-30 16:07:24,551 			Loss:    5.185e-04    			Backward time: 	 0.01 sec 
2023-03-30 16:07:24,626 			Learning rate: weights:   1.000e-04    
2023-03-30 16:07:24,626 			Last test performance: 99.31%
2023-03-30 16:07:24,626 ----------------
2023-03-30 16:07:24,757   33  =>  93   		Training 486 pattern with 99.79% 	Forward time: 	 0.12 sec
2023-03-30 16:07:24,757 			Loss:    4.312e-04    			Backward time: 	 0.01 sec 
2023-03-30 16:07:24,871 			Learning rate: weights:   1.000e-04    
2023-03-30 16:07:24,871 			Last test performance: 99.31%
2023-03-30 16:07:24,871 ----------------
2023-03-30 16:07:24,985   33  =>  94   		Training 486 pattern with 99.58% 	Forward time: 	 0.10 sec
2023-03-30 16:07:24,985 			Loss:    3.450e-04    			Backward time: 	 0.01 sec 
2023-03-30 16:07:25,100 			Learning rate: weights:   1.000e-04    
2023-03-30 16:07:25,100 			Last test performance: 99.31%
2023-03-30 16:07:25,100 ----------------
2023-03-30 16:07:25,225   33  =>  95   		Training 486 pattern with 100.00% 	Forward time: 	 0.11 sec
2023-03-30 16:07:25,225 			Loss:    1.516e-04    			Backward time: 	 0.01 sec 
2023-03-30 16:07:25,301 			Learning rate: weights:   1.000e-04    
2023-03-30 16:07:25,302 			Last test performance: 99.31%
2023-03-30 16:07:25,302 ----------------
2023-03-30 16:07:25,415   33  =>  96   		Training 486 pattern with 99.79% 	Forward time: 	 0.10 sec
2023-03-30 16:07:25,415 			Loss:    4.535e-04    			Backward time: 	 0.01 sec 
2023-03-30 16:07:25,528 			Learning rate: weights:   1.000e-04    
2023-03-30 16:07:25,528 			Last test performance: 99.31%
2023-03-30 16:07:25,528 ----------------
2023-03-30 16:07:25,648   33  =>  97   		Training 486 pattern with 99.38% 	Forward time: 	 0.11 sec
2023-03-30 16:07:25,648 			Loss:    1.085e-03    			Backward time: 	 0.01 sec 
2023-03-30 16:07:25,708 			Learning rate: weights:   1.000e-04    
2023-03-30 16:07:25,708 			Last test performance: 99.31%
2023-03-30 16:07:25,708 ----------------
2023-03-30 16:07:25,822   33  =>  98   		Training 486 pattern with 99.79% 	Forward time: 	 0.10 sec
2023-03-30 16:07:25,822 			Loss:    2.066e-04    			Backward time: 	 0.01 sec 
2023-03-30 16:07:25,929 			Learning rate: weights:   1.000e-04    
2023-03-30 16:07:25,929 			Last test performance: 99.31%
2023-03-30 16:07:25,929 ----------------
2023-03-30 16:07:26,046   33  =>  99   		Training 486 pattern with 99.38% 	Forward time: 	 0.10 sec
2023-03-30 16:07:26,047 			Loss:    6.669e-04    			Backward time: 	 0.01 sec 
2023-03-30 16:07:26,150 			Learning rate: weights:   1.000e-04    
2023-03-30 16:07:26,150 			Last test performance: 99.31%
2023-03-30 16:07:26,150 ----------------
2023-03-30 16:07:26,277   33  => 100   		Training 486 pattern with 100.00% 	Forward time: 	 0.11 sec
2023-03-30 16:07:26,278 			Loss:    1.608e-04    			Backward time: 	 0.01 sec 
2023-03-30 16:07:26,463 			Learning rate: weights:   1.000e-04    
2023-03-30 16:07:26,463 			Last test performance: 99.31%
2023-03-30 16:07:26,463 ----------------
2023-03-30 16:07:26,585   33  => 101   		Training 486 pattern with 100.00% 	Forward time: 	 0.11 sec
2023-03-30 16:07:26,585 			Loss:    1.630e-04    			Backward time: 	 0.01 sec 
2023-03-30 16:07:26,652 			Learning rate: weights:   1.000e-04    
2023-03-30 16:07:26,652 			Last test performance: 99.31%
2023-03-30 16:07:26,653 ----------------
2023-03-30 16:07:26,770   33  => 102   		Training 486 pattern with 99.38% 	Forward time: 	 0.10 sec
2023-03-30 16:07:26,770 			Loss:    6.951e-04    			Backward time: 	 0.01 sec 
2023-03-30 16:07:26,894 			Learning rate: weights:   1.000e-04    
2023-03-30 16:07:26,894 			Last test performance: 99.31%
2023-03-30 16:07:26,894 ----------------
2023-03-30 16:07:27,008   33  => 103   		Training 486 pattern with 99.79% 	Forward time: 	 0.10 sec
2023-03-30 16:07:27,008 			Loss:    2.417e-04    			Backward time: 	 0.01 sec 
2023-03-30 16:07:27,111 			Learning rate: weights:   1.000e-04    
2023-03-30 16:07:27,111 			Last test performance: 99.31%
2023-03-30 16:07:27,111 ----------------
2023-03-30 16:07:27,225   33  => 104   		Training 486 pattern with 100.00% 	Forward time: 	 0.10 sec
2023-03-30 16:07:27,225 			Loss:    1.527e-04    			Backward time: 	 0.01 sec 
2023-03-30 16:07:27,457 			Learning rate: weights:   1.000e-04    
2023-03-30 16:07:27,457 			Last test performance: 99.31%
2023-03-30 16:07:27,457 ----------------
2023-03-30 16:07:27,579   33  => 105   		Training 486 pattern with 100.00% 	Forward time: 	 0.11 sec
2023-03-30 16:07:27,579 			Loss:    1.987e-04    			Backward time: 	 0.01 sec 
2023-03-30 16:07:27,652 			Learning rate: weights:   1.000e-04    
2023-03-30 16:07:27,652 			Last test performance: 99.31%
2023-03-30 16:07:27,652 ----------------
2023-03-30 16:07:27,779   33  => 106   		Training 486 pattern with 99.58% 	Forward time: 	 0.11 sec
2023-03-30 16:07:27,779 			Loss:    4.113e-04    			Backward time: 	 0.01 sec 
2023-03-30 16:07:27,893 			Learning rate: weights:   1.000e-04    
2023-03-30 16:07:27,893 			Last test performance: 99.31%
2023-03-30 16:07:27,893 ----------------
2023-03-30 16:07:28,016   33  => 107   		Training 486 pattern with 99.79% 	Forward time: 	 0.11 sec
2023-03-30 16:07:28,016 			Loss:    1.829e-04    			Backward time: 	 0.01 sec 
2023-03-30 16:07:28,106 			Learning rate: weights:   1.000e-04    
2023-03-30 16:07:28,106 			Last test performance: 99.31%
2023-03-30 16:07:28,106 ----------------
2023-03-30 16:07:28,229   33  => 108   		Training 486 pattern with 99.17% 	Forward time: 	 0.11 sec
2023-03-30 16:07:28,229 			Loss:    1.134e-03    			Backward time: 	 0.01 sec 
2023-03-30 16:07:28,340 			Learning rate: weights:   1.000e-04    
2023-03-30 16:07:28,340 			Last test performance: 99.31%
2023-03-30 16:07:28,340 ----------------
2023-03-30 16:07:28,473   33  => 109   		Training 486 pattern with 99.79% 	Forward time: 	 0.12 sec
2023-03-30 16:07:28,473 			Loss:    5.329e-04    			Backward time: 	 0.01 sec 
2023-03-30 16:07:28,527 			Learning rate: weights:   1.000e-04    
2023-03-30 16:07:28,527 			Last test performance: 99.31%
2023-03-30 16:07:28,527 ----------------
2023-03-30 16:07:28,663   33  => 110   		Training 486 pattern with 100.00% 	Forward time: 	 0.12 sec
2023-03-30 16:07:28,663 			Loss:    7.713e-05    			Backward time: 	 0.01 sec 
2023-03-30 16:07:28,839 			Learning rate: weights:   1.000e-04    
2023-03-30 16:07:28,839 			Last test performance: 99.31%
2023-03-30 16:07:28,839 ----------------
2023-03-30 16:07:28,971   33  => 111   		Training 486 pattern with 99.79% 	Forward time: 	 0.12 sec
2023-03-30 16:07:28,971 			Loss:    5.456e-04    			Backward time: 	 0.01 sec 
2023-03-30 16:07:29,096 			Learning rate: weights:   1.000e-04    
2023-03-30 16:07:29,096 			Last test performance: 99.31%
2023-03-30 16:07:29,096 ----------------
2023-03-30 16:07:29,213   33  => 112   		Training 486 pattern with 99.38% 	Forward time: 	 0.11 sec
2023-03-30 16:07:29,214 			Loss:    1.175e-03    			Backward time: 	 0.01 sec 
2023-03-30 16:07:29,328 			Learning rate: weights:   1.000e-04    
2023-03-30 16:07:29,328 			Last test performance: 99.31%
2023-03-30 16:07:29,328 ----------------
2023-03-30 16:07:29,449   33  => 113   		Training 486 pattern with 100.00% 	Forward time: 	 0.11 sec
2023-03-30 16:07:29,449 			Loss:    2.373e-04    			Backward time: 	 0.01 sec 
2023-03-30 16:07:29,514 			Learning rate: weights:   1.000e-04    
2023-03-30 16:07:29,514 			Last test performance: 99.31%
2023-03-30 16:07:29,514 ----------------
2023-03-30 16:07:29,627   33  => 114   		Training 486 pattern with 100.00% 	Forward time: 	 0.10 sec
2023-03-30 16:07:29,627 			Loss:    1.217e-04    			Backward time: 	 0.01 sec 
2023-03-30 16:07:29,705 			Learning rate: weights:   1.000e-04    
2023-03-30 16:07:29,705 			Last test performance: 99.31%
2023-03-30 16:07:29,705 ----------------
2023-03-30 16:07:29,832   33  => 115   		Training 486 pattern with 99.38% 	Forward time: 	 0.11 sec
2023-03-30 16:07:29,832 			Loss:    9.960e-04    			Backward time: 	 0.01 sec 
2023-03-30 16:07:29,903 			Learning rate: weights:   1.000e-04    
2023-03-30 16:07:29,903 			Last test performance: 99.31%
2023-03-30 16:07:29,903 ----------------
2023-03-30 16:07:30,017   33  => 116   		Training 486 pattern with 99.38% 	Forward time: 	 0.10 sec
2023-03-30 16:07:30,017 			Loss:    8.929e-04    			Backward time: 	 0.01 sec 
2023-03-30 16:07:30,087 			Learning rate: weights:   1.000e-04    
2023-03-30 16:07:30,087 			Last test performance: 99.31%
2023-03-30 16:07:30,087 ----------------
2023-03-30 16:07:30,219   33  => 117   		Training 486 pattern with 99.17% 	Forward time: 	 0.12 sec
2023-03-30 16:07:30,219 			Loss:    9.300e-04    			Backward time: 	 0.01 sec 
2023-03-30 16:07:30,267 			Learning rate: weights:   1.000e-04    
2023-03-30 16:07:30,267 			Last test performance: 99.31%
2023-03-30 16:07:30,267 ----------------
2023-03-30 16:07:30,385   33  => 118   		Training 486 pattern with 99.58% 	Forward time: 	 0.11 sec
2023-03-30 16:07:30,385 			Loss:    1.374e-03    			Backward time: 	 0.01 sec 
2023-03-30 16:07:30,455 			Learning rate: weights:   1.000e-04    
2023-03-30 16:07:30,455 			Last test performance: 99.31%
2023-03-30 16:07:30,455 ----------------
2023-03-30 16:07:30,588   33  => 119   		Training 486 pattern with 99.79% 	Forward time: 	 0.11 sec
2023-03-30 16:07:30,588 			Loss:    9.094e-04    			Backward time: 	 0.01 sec 
2023-03-30 16:07:30,649 			Learning rate: weights:   1.000e-04    
2023-03-30 16:07:30,649 			Last test performance: 99.31%
2023-03-30 16:07:30,649 ----------------
2023-03-30 16:07:30,777   33  => 120   		Training 486 pattern with 99.79% 	Forward time: 	 0.11 sec
2023-03-30 16:07:30,777 			Loss:    4.126e-04    			Backward time: 	 0.01 sec 
2023-03-30 16:07:30,828 			Learning rate: weights:   1.000e-04    
2023-03-30 16:07:30,828 			Last test performance: 99.31%
2023-03-30 16:07:30,828 ----------------
2023-03-30 16:07:30,957   33  => 121   		Training 486 pattern with 99.79% 	Forward time: 	 0.11 sec
2023-03-30 16:07:30,957 			Loss:    6.473e-04    			Backward time: 	 0.01 sec 
2023-03-30 16:07:31,043 			Learning rate: weights:   1.000e-04    
2023-03-30 16:07:31,043 			Last test performance: 99.31%
2023-03-30 16:07:31,043 ----------------
2023-03-30 16:07:31,168   33  => 122   		Training 486 pattern with 99.58% 	Forward time: 	 0.11 sec
2023-03-30 16:07:31,168 			Loss:    4.359e-04    			Backward time: 	 0.01 sec 
2023-03-30 16:07:31,216 			Learning rate: weights:   1.000e-04    
2023-03-30 16:07:31,216 			Last test performance: 99.31%
2023-03-30 16:07:31,216 ----------------
2023-03-30 16:07:31,337   33  => 123   		Training 486 pattern with 99.38% 	Forward time: 	 0.11 sec
2023-03-30 16:07:31,337 			Loss:    8.485e-04    			Backward time: 	 0.01 sec 
2023-03-30 16:07:31,420 			Learning rate: weights:   1.000e-04    
2023-03-30 16:07:31,420 			Last test performance: 99.31%
2023-03-30 16:07:31,420 ----------------
2023-03-30 16:07:31,563   33  => 124   		Training 486 pattern with 100.00% 	Forward time: 	 0.13 sec
2023-03-30 16:07:31,564 			Loss:    1.618e-04    			Backward time: 	 0.01 sec 
2023-03-30 16:07:31,660 
2023-03-30 16:07:31,660 Testing:
2023-03-30 16:07:31,664 		24 of 10000 with 95.83% 	 Time used:  0.00 sec
2023-03-30 16:07:31,669 		48 of 10000 with 97.92% 	 Time used:  0.00 sec
2023-03-30 16:07:31,673 		72 of 10000 with 97.22% 	 Time used:  0.00 sec
2023-03-30 16:07:31,677 		96 of 10000 with 97.92% 	 Time used:  0.00 sec
2023-03-30 16:07:31,682 		120 of 10000 with 98.33% 	 Time used:  0.00 sec
2023-03-30 16:07:31,687 		144 of 10000 with 98.61% 	 Time used:  0.00 sec
2023-03-30 16:07:31,692 		168 of 10000 with 98.81% 	 Time used:  0.00 sec
2023-03-30 16:07:31,697 		192 of 10000 with 98.96% 	 Time used:  0.00 sec
2023-03-30 16:07:31,702 		216 of 10000 with 99.07% 	 Time used:  0.00 sec
2023-03-30 16:07:31,707 		240 of 10000 with 99.17% 	 Time used:  0.00 sec
2023-03-30 16:07:31,712 		264 of 10000 with 99.24% 	 Time used:  0.00 sec
2023-03-30 16:07:31,716 		288 of 10000 with 99.31% 	 Time used:  0.00 sec
2023-03-30 16:07:31,720 		312 of 10000 with 99.36% 	 Time used:  0.00 sec
2023-03-30 16:07:31,724 		336 of 10000 with 99.40% 	 Time used:  0.00 sec
2023-03-30 16:07:31,728 		360 of 10000 with 99.44% 	 Time used:  0.00 sec
2023-03-30 16:07:31,732 		384 of 10000 with 99.48% 	 Time used:  0.00 sec
2023-03-30 16:07:31,736 		408 of 10000 with 99.51% 	 Time used:  0.00 sec
2023-03-30 16:07:31,740 		432 of 10000 with 99.54% 	 Time used:  0.00 sec
2023-03-30 16:07:31,746 		456 of 10000 with 99.12% 	 Time used:  0.01 sec
2023-03-30 16:07:31,750 		480 of 10000 with 99.17% 	 Time used:  0.00 sec
2023-03-30 16:07:31,753 		504 of 10000 with 99.21% 	 Time used:  0.00 sec
2023-03-30 16:07:31,757 		528 of 10000 with 99.24% 	 Time used:  0.00 sec
2023-03-30 16:07:31,762 		552 of 10000 with 99.28% 	 Time used:  0.00 sec
2023-03-30 16:07:31,766 		576 of 10000 with 99.31% 	 Time used:  0.00 sec
2023-03-30 16:07:31,776 		600 of 10000 with 99.00% 	 Time used:  0.01 sec
2023-03-30 16:07:31,785 		624 of 10000 with 99.04% 	 Time used:  0.01 sec
2023-03-30 16:07:31,794 		648 of 10000 with 99.07% 	 Time used:  0.01 sec
2023-03-30 16:07:31,807 		672 of 10000 with 98.96% 	 Time used:  0.01 sec
2023-03-30 16:07:31,824 		696 of 10000 with 98.85% 	 Time used:  0.02 sec
2023-03-30 16:07:31,831 		720 of 10000 with 98.89% 	 Time used:  0.01 sec
2023-03-30 16:07:31,835 		744 of 10000 with 98.92% 	 Time used:  0.00 sec
2023-03-30 16:07:31,839 		768 of 10000 with 98.96% 	 Time used:  0.00 sec
2023-03-30 16:07:31,843 		792 of 10000 with 98.99% 	 Time used:  0.00 sec
2023-03-30 16:07:31,847 		816 of 10000 with 99.02% 	 Time used:  0.00 sec
2023-03-30 16:07:31,851 		840 of 10000 with 99.05% 	 Time used:  0.00 sec
2023-03-30 16:07:31,857 		864 of 10000 with 99.07% 	 Time used:  0.01 sec
2023-03-30 16:07:31,861 		888 of 10000 with 99.10% 	 Time used:  0.00 sec
2023-03-30 16:07:31,866 		912 of 10000 with 99.12% 	 Time used:  0.00 sec
2023-03-30 16:07:31,872 		936 of 10000 with 99.15% 	 Time used:  0.01 sec
2023-03-30 16:07:31,880 		960 of 10000 with 98.96% 	 Time used:  0.01 sec
2023-03-30 16:07:31,888 		984 of 10000 with 98.98% 	 Time used:  0.01 sec
2023-03-30 16:07:31,897 		1008 of 10000 with 99.01% 	 Time used:  0.01 sec
2023-03-30 16:07:31,906 		1032 of 10000 with 98.93% 	 Time used:  0.01 sec
2023-03-30 16:07:31,911 		1056 of 10000 with 98.86% 	 Time used:  0.00 sec
2023-03-30 16:07:31,915 		1080 of 10000 with 98.89% 	 Time used:  0.00 sec
2023-03-30 16:07:31,919 		1104 of 10000 with 98.91% 	 Time used:  0.00 sec
2023-03-30 16:07:31,923 		1128 of 10000 with 98.94% 	 Time used:  0.00 sec
2023-03-30 16:07:31,927 		1152 of 10000 with 98.96% 	 Time used:  0.00 sec
2023-03-30 16:07:31,932 		1176 of 10000 with 98.98% 	 Time used:  0.00 sec
2023-03-30 16:07:31,943 		1200 of 10000 with 99.00% 	 Time used:  0.01 sec
2023-03-30 16:07:31,950 		1224 of 10000 with 99.02% 	 Time used:  0.01 sec
2023-03-30 16:07:31,955 		1248 of 10000 with 98.88% 	 Time used:  0.00 sec
2023-03-30 16:07:31,960 		1272 of 10000 with 98.90% 	 Time used:  0.01 sec
2023-03-30 16:07:31,965 		1296 of 10000 with 98.92% 	 Time used:  0.01 sec
2023-03-30 16:07:31,970 		1320 of 10000 with 98.94% 	 Time used:  0.00 sec
2023-03-30 16:07:31,973 		1344 of 10000 with 98.96% 	 Time used:  0.00 sec
2023-03-30 16:07:31,977 		1368 of 10000 with 98.98% 	 Time used:  0.00 sec
2023-03-30 16:07:31,981 		1392 of 10000 with 98.99% 	 Time used:  0.00 sec
2023-03-30 16:07:31,985 		1416 of 10000 with 99.01% 	 Time used:  0.00 sec
2023-03-30 16:07:31,989 		1440 of 10000 with 99.03% 	 Time used:  0.00 sec
2023-03-30 16:07:31,993 		1464 of 10000 with 98.98% 	 Time used:  0.00 sec
2023-03-30 16:07:31,997 		1488 of 10000 with 98.99% 	 Time used:  0.00 sec
2023-03-30 16:07:32,000 		1512 of 10000 with 99.01% 	 Time used:  0.00 sec
2023-03-30 16:07:32,004 		1536 of 10000 with 98.96% 	 Time used:  0.00 sec
2023-03-30 16:07:32,008 		1560 of 10000 with 98.97% 	 Time used:  0.00 sec
2023-03-30 16:07:32,012 		1584 of 10000 with 98.99% 	 Time used:  0.00 sec
2023-03-30 16:07:32,016 		1608 of 10000 with 99.00% 	 Time used:  0.00 sec
2023-03-30 16:07:32,020 		1632 of 10000 with 99.02% 	 Time used:  0.00 sec
2023-03-30 16:07:32,024 		1656 of 10000 with 99.03% 	 Time used:  0.00 sec
2023-03-30 16:07:32,030 		1680 of 10000 with 99.05% 	 Time used:  0.01 sec
2023-03-30 16:07:32,034 		1704 of 10000 with 99.06% 	 Time used:  0.00 sec
2023-03-30 16:07:32,038 		1728 of 10000 with 99.02% 	 Time used:  0.00 sec
2023-03-30 16:07:32,042 		1752 of 10000 with 98.97% 	 Time used:  0.00 sec
2023-03-30 16:07:32,046 		1776 of 10000 with 98.99% 	 Time used:  0.00 sec
2023-03-30 16:07:32,053 		1800 of 10000 with 99.00% 	 Time used:  0.01 sec
2023-03-30 16:07:32,060 		1824 of 10000 with 99.01% 	 Time used:  0.01 sec
2023-03-30 16:07:32,066 		1848 of 10000 with 99.03% 	 Time used:  0.01 sec
2023-03-30 16:07:32,072 		1872 of 10000 with 99.04% 	 Time used:  0.01 sec
2023-03-30 16:07:32,076 		1896 of 10000 with 99.00% 	 Time used:  0.00 sec
2023-03-30 16:07:32,081 		1920 of 10000 with 98.96% 	 Time used:  0.00 sec
2023-03-30 16:07:32,085 		1944 of 10000 with 98.97% 	 Time used:  0.00 sec
2023-03-30 16:07:32,091 		1968 of 10000 with 98.98% 	 Time used:  0.01 sec
2023-03-30 16:07:32,097 		1992 of 10000 with 99.00% 	 Time used:  0.01 sec
2023-03-30 16:07:32,106 		2016 of 10000 with 99.01% 	 Time used:  0.01 sec
2023-03-30 16:07:32,114 		2040 of 10000 with 98.97% 	 Time used:  0.01 sec
2023-03-30 16:07:32,120 		2064 of 10000 with 98.98% 	 Time used:  0.01 sec
2023-03-30 16:07:32,125 		2088 of 10000 with 98.95% 	 Time used:  0.00 sec
2023-03-30 16:07:32,133 		2112 of 10000 with 98.96% 	 Time used:  0.01 sec
2023-03-30 16:07:32,141 		2136 of 10000 with 98.92% 	 Time used:  0.01 sec
2023-03-30 16:07:32,152 		2160 of 10000 with 98.94% 	 Time used:  0.01 sec
2023-03-30 16:07:32,161 		2184 of 10000 with 98.95% 	 Time used:  0.01 sec
2023-03-30 16:07:32,167 		2208 of 10000 with 98.91% 	 Time used:  0.01 sec
2023-03-30 16:07:32,172 		2232 of 10000 with 98.92% 	 Time used:  0.00 sec
2023-03-30 16:07:32,178 		2256 of 10000 with 98.94% 	 Time used:  0.01 sec
2023-03-30 16:07:32,182 		2280 of 10000 with 98.95% 	 Time used:  0.00 sec
2023-03-30 16:07:32,186 		2304 of 10000 with 98.91% 	 Time used:  0.00 sec
2023-03-30 16:07:32,189 		2328 of 10000 with 98.93% 	 Time used:  0.00 sec
2023-03-30 16:07:32,194 		2352 of 10000 with 98.94% 	 Time used:  0.00 sec
2023-03-30 16:07:32,199 		2376 of 10000 with 98.95% 	 Time used:  0.01 sec
2023-03-30 16:07:32,208 		2400 of 10000 with 98.96% 	 Time used:  0.01 sec
2023-03-30 16:07:32,216 		2424 of 10000 with 98.93% 	 Time used:  0.01 sec
2023-03-30 16:07:32,222 		2448 of 10000 with 98.94% 	 Time used:  0.01 sec
2023-03-30 16:07:32,230 		2472 of 10000 with 98.91% 	 Time used:  0.01 sec
2023-03-30 16:07:32,239 		2496 of 10000 with 98.84% 	 Time used:  0.01 sec
2023-03-30 16:07:32,254 		2520 of 10000 with 98.85% 	 Time used:  0.01 sec
2023-03-30 16:07:32,264 		2544 of 10000 with 98.86% 	 Time used:  0.01 sec
2023-03-30 16:07:32,277 		2568 of 10000 with 98.87% 	 Time used:  0.01 sec
2023-03-30 16:07:32,290 		2592 of 10000 with 98.88% 	 Time used:  0.01 sec
2023-03-30 16:07:32,298 		2616 of 10000 with 98.85% 	 Time used:  0.01 sec
2023-03-30 16:07:32,302 		2640 of 10000 with 98.86% 	 Time used:  0.00 sec
2023-03-30 16:07:32,310 		2664 of 10000 with 98.84% 	 Time used:  0.01 sec
2023-03-30 16:07:32,317 		2688 of 10000 with 98.85% 	 Time used:  0.01 sec
2023-03-30 16:07:32,326 		2712 of 10000 with 98.86% 	 Time used:  0.01 sec
2023-03-30 16:07:32,336 		2736 of 10000 with 98.87% 	 Time used:  0.01 sec
2023-03-30 16:07:32,345 		2760 of 10000 with 98.88% 	 Time used:  0.01 sec
2023-03-30 16:07:32,355 		2784 of 10000 with 98.89% 	 Time used:  0.01 sec
2023-03-30 16:07:32,362 		2808 of 10000 with 98.90% 	 Time used:  0.01 sec
2023-03-30 16:07:32,371 		2832 of 10000 with 98.91% 	 Time used:  0.01 sec
2023-03-30 16:07:32,377 		2856 of 10000 with 98.91% 	 Time used:  0.01 sec
2023-03-30 16:07:32,385 		2880 of 10000 with 98.92% 	 Time used:  0.01 sec
2023-03-30 16:07:32,397 		2904 of 10000 with 98.93% 	 Time used:  0.01 sec
2023-03-30 16:07:32,412 		2928 of 10000 with 98.91% 	 Time used:  0.01 sec
2023-03-30 16:07:32,422 		2952 of 10000 with 98.92% 	 Time used:  0.01 sec
2023-03-30 16:07:32,428 		2976 of 10000 with 98.92% 	 Time used:  0.01 sec
2023-03-30 16:07:32,434 		3000 of 10000 with 98.90% 	 Time used:  0.01 sec
2023-03-30 16:07:32,441 		3024 of 10000 with 98.91% 	 Time used:  0.01 sec
2023-03-30 16:07:32,447 		3048 of 10000 with 98.88% 	 Time used:  0.01 sec
2023-03-30 16:07:32,451 		3072 of 10000 with 98.89% 	 Time used:  0.00 sec
2023-03-30 16:07:32,459 		3096 of 10000 with 98.87% 	 Time used:  0.01 sec
2023-03-30 16:07:32,465 		3120 of 10000 with 98.88% 	 Time used:  0.01 sec
2023-03-30 16:07:32,474 		3144 of 10000 with 98.89% 	 Time used:  0.01 sec
2023-03-30 16:07:32,485 		3168 of 10000 with 98.90% 	 Time used:  0.01 sec
2023-03-30 16:07:32,496 		3192 of 10000 with 98.90% 	 Time used:  0.01 sec
2023-03-30 16:07:32,501 		3216 of 10000 with 98.91% 	 Time used:  0.00 sec
2023-03-30 16:07:32,505 		3240 of 10000 with 98.89% 	 Time used:  0.00 sec
2023-03-30 16:07:32,509 		3264 of 10000 with 98.90% 	 Time used:  0.00 sec
2023-03-30 16:07:32,513 		3288 of 10000 with 98.91% 	 Time used:  0.00 sec
2023-03-30 16:07:32,516 		3312 of 10000 with 98.91% 	 Time used:  0.00 sec
2023-03-30 16:07:32,520 		3336 of 10000 with 98.92% 	 Time used:  0.00 sec
2023-03-30 16:07:32,524 		3360 of 10000 with 98.93% 	 Time used:  0.00 sec
2023-03-30 16:07:32,528 		3384 of 10000 with 98.94% 	 Time used:  0.00 sec
2023-03-30 16:07:32,532 		3408 of 10000 with 98.94% 	 Time used:  0.00 sec
2023-03-30 16:07:32,535 		3432 of 10000 with 98.92% 	 Time used:  0.00 sec
2023-03-30 16:07:32,539 		3456 of 10000 with 98.93% 	 Time used:  0.00 sec
2023-03-30 16:07:32,543 		3480 of 10000 with 98.94% 	 Time used:  0.00 sec
2023-03-30 16:07:32,547 		3504 of 10000 with 98.94% 	 Time used:  0.00 sec
2023-03-30 16:07:32,551 		3528 of 10000 with 98.95% 	 Time used:  0.00 sec
2023-03-30 16:07:32,554 		3552 of 10000 with 98.96% 	 Time used:  0.00 sec
2023-03-30 16:07:32,558 		3576 of 10000 with 98.97% 	 Time used:  0.00 sec
2023-03-30 16:07:32,562 		3600 of 10000 with 98.97% 	 Time used:  0.00 sec
2023-03-30 16:07:32,566 		3624 of 10000 with 98.98% 	 Time used:  0.00 sec
2023-03-30 16:07:32,570 		3648 of 10000 with 98.99% 	 Time used:  0.00 sec
2023-03-30 16:07:32,574 		3672 of 10000 with 98.99% 	 Time used:  0.00 sec
2023-03-30 16:07:32,578 		3696 of 10000 with 99.00% 	 Time used:  0.00 sec
2023-03-30 16:07:32,582 		3720 of 10000 with 99.01% 	 Time used:  0.00 sec
2023-03-30 16:07:32,587 		3744 of 10000 with 99.01% 	 Time used:  0.00 sec
2023-03-30 16:07:32,592 		3768 of 10000 with 98.96% 	 Time used:  0.00 sec
2023-03-30 16:07:32,597 		3792 of 10000 with 98.97% 	 Time used:  0.00 sec
2023-03-30 16:07:32,601 		3816 of 10000 with 98.95% 	 Time used:  0.00 sec
2023-03-30 16:07:32,604 		3840 of 10000 with 98.96% 	 Time used:  0.00 sec
2023-03-30 16:07:32,608 		3864 of 10000 with 98.96% 	 Time used:  0.00 sec
2023-03-30 16:07:32,613 		3888 of 10000 with 98.95% 	 Time used:  0.00 sec
2023-03-30 16:07:32,617 		3912 of 10000 with 98.95% 	 Time used:  0.00 sec
2023-03-30 16:07:32,623 		3936 of 10000 with 98.96% 	 Time used:  0.01 sec
2023-03-30 16:07:32,627 		3960 of 10000 with 98.96% 	 Time used:  0.00 sec
2023-03-30 16:07:32,631 		3984 of 10000 with 98.97% 	 Time used:  0.00 sec
2023-03-30 16:07:32,634 		4008 of 10000 with 98.98% 	 Time used:  0.00 sec
2023-03-30 16:07:32,639 		4032 of 10000 with 98.98% 	 Time used:  0.00 sec
2023-03-30 16:07:32,644 		4056 of 10000 with 98.99% 	 Time used:  0.00 sec
2023-03-30 16:07:32,650 		4080 of 10000 with 99.00% 	 Time used:  0.01 sec
2023-03-30 16:07:32,655 		4104 of 10000 with 99.00% 	 Time used:  0.00 sec
2023-03-30 16:07:32,659 		4128 of 10000 with 99.01% 	 Time used:  0.00 sec
2023-03-30 16:07:32,663 		4152 of 10000 with 99.01% 	 Time used:  0.00 sec
2023-03-30 16:07:32,667 		4176 of 10000 with 99.02% 	 Time used:  0.00 sec
2023-03-30 16:07:32,671 		4200 of 10000 with 99.00% 	 Time used:  0.00 sec
2023-03-30 16:07:32,675 		4224 of 10000 with 99.01% 	 Time used:  0.00 sec
2023-03-30 16:07:32,679 		4248 of 10000 with 99.01% 	 Time used:  0.00 sec
2023-03-30 16:07:32,683 		4272 of 10000 with 99.02% 	 Time used:  0.00 sec
2023-03-30 16:07:32,688 		4296 of 10000 with 99.00% 	 Time used:  0.00 sec
2023-03-30 16:07:32,692 		4320 of 10000 with 99.00% 	 Time used:  0.00 sec
2023-03-30 16:07:32,698 		4344 of 10000 with 99.01% 	 Time used:  0.01 sec
2023-03-30 16:07:32,703 		4368 of 10000 with 99.02% 	 Time used:  0.01 sec
2023-03-30 16:07:32,708 		4392 of 10000 with 99.02% 	 Time used:  0.00 sec
2023-03-30 16:07:32,712 		4416 of 10000 with 99.03% 	 Time used:  0.00 sec
2023-03-30 16:07:32,716 		4440 of 10000 with 99.03% 	 Time used:  0.00 sec
2023-03-30 16:07:32,720 		4464 of 10000 with 99.01% 	 Time used:  0.00 sec
2023-03-30 16:07:32,724 		4488 of 10000 with 99.02% 	 Time used:  0.00 sec
2023-03-30 16:07:32,728 		4512 of 10000 with 99.00% 	 Time used:  0.00 sec
2023-03-30 16:07:32,732 		4536 of 10000 with 99.01% 	 Time used:  0.00 sec
2023-03-30 16:07:32,736 		4560 of 10000 with 98.99% 	 Time used:  0.00 sec
2023-03-30 16:07:32,740 		4584 of 10000 with 99.00% 	 Time used:  0.00 sec
2023-03-30 16:07:32,743 		4608 of 10000 with 99.00% 	 Time used:  0.00 sec
2023-03-30 16:07:32,747 		4632 of 10000 with 98.99% 	 Time used:  0.00 sec
2023-03-30 16:07:32,751 		4656 of 10000 with 98.99% 	 Time used:  0.00 sec
2023-03-30 16:07:32,758 		4680 of 10000 with 99.00% 	 Time used:  0.01 sec
2023-03-30 16:07:32,762 		4704 of 10000 with 99.00% 	 Time used:  0.00 sec
2023-03-30 16:07:32,770 		4728 of 10000 with 99.01% 	 Time used:  0.01 sec
2023-03-30 16:07:32,776 		4752 of 10000 with 98.99% 	 Time used:  0.01 sec
2023-03-30 16:07:32,784 		4776 of 10000 with 98.97% 	 Time used:  0.01 sec
2023-03-30 16:07:32,795 		4800 of 10000 with 98.98% 	 Time used:  0.01 sec
2023-03-30 16:07:32,802 		4824 of 10000 with 98.96% 	 Time used:  0.01 sec
2023-03-30 16:07:32,806 		4848 of 10000 with 98.97% 	 Time used:  0.00 sec
2023-03-30 16:07:32,810 		4872 of 10000 with 98.97% 	 Time used:  0.00 sec
2023-03-30 16:07:32,817 		4896 of 10000 with 98.98% 	 Time used:  0.01 sec
2023-03-30 16:07:32,827 		4920 of 10000 with 98.98% 	 Time used:  0.01 sec
2023-03-30 16:07:32,840 		4944 of 10000 with 98.99% 	 Time used:  0.01 sec
2023-03-30 16:07:32,852 		4968 of 10000 with 98.99% 	 Time used:  0.01 sec
2023-03-30 16:07:32,858 		4992 of 10000 with 99.00% 	 Time used:  0.01 sec
2023-03-30 16:07:32,862 		5016 of 10000 with 99.00% 	 Time used:  0.00 sec
2023-03-30 16:07:32,866 		5040 of 10000 with 99.01% 	 Time used:  0.00 sec
2023-03-30 16:07:32,870 		5064 of 10000 with 99.01% 	 Time used:  0.00 sec
2023-03-30 16:07:32,873 		5088 of 10000 with 99.02% 	 Time used:  0.00 sec
2023-03-30 16:07:32,878 		5112 of 10000 with 99.02% 	 Time used:  0.00 sec
2023-03-30 16:07:32,884 		5136 of 10000 with 99.03% 	 Time used:  0.01 sec
2023-03-30 16:07:32,887 		5160 of 10000 with 99.03% 	 Time used:  0.00 sec
2023-03-30 16:07:32,892 		5184 of 10000 with 99.04% 	 Time used:  0.00 sec
2023-03-30 16:07:32,897 		5208 of 10000 with 99.04% 	 Time used:  0.01 sec
2023-03-30 16:07:32,906 		5232 of 10000 with 99.04% 	 Time used:  0.01 sec
2023-03-30 16:07:32,913 		5256 of 10000 with 99.05% 	 Time used:  0.01 sec
2023-03-30 16:07:32,918 		5280 of 10000 with 99.05% 	 Time used:  0.00 sec
2023-03-30 16:07:32,928 		5304 of 10000 with 99.06% 	 Time used:  0.01 sec
2023-03-30 16:07:32,940 		5328 of 10000 with 99.06% 	 Time used:  0.01 sec
2023-03-30 16:07:32,949 		5352 of 10000 with 99.07% 	 Time used:  0.01 sec
2023-03-30 16:07:32,954 		5376 of 10000 with 99.07% 	 Time used:  0.00 sec
2023-03-30 16:07:32,957 		5400 of 10000 with 99.07% 	 Time used:  0.00 sec
2023-03-30 16:07:32,961 		5424 of 10000 with 99.08% 	 Time used:  0.00 sec
2023-03-30 16:07:32,965 		5448 of 10000 with 99.08% 	 Time used:  0.00 sec
2023-03-30 16:07:32,969 		5472 of 10000 with 99.09% 	 Time used:  0.00 sec
2023-03-30 16:07:32,974 		5496 of 10000 with 99.09% 	 Time used:  0.00 sec
2023-03-30 16:07:32,979 		5520 of 10000 with 99.09% 	 Time used:  0.00 sec
2023-03-30 16:07:32,983 		5544 of 10000 with 99.10% 	 Time used:  0.00 sec
2023-03-30 16:07:32,987 		5568 of 10000 with 99.10% 	 Time used:  0.00 sec
2023-03-30 16:07:32,991 		5592 of 10000 with 99.11% 	 Time used:  0.00 sec
2023-03-30 16:07:32,996 		5616 of 10000 with 99.11% 	 Time used:  0.00 sec
2023-03-30 16:07:33,002 		5640 of 10000 with 99.11% 	 Time used:  0.01 sec
2023-03-30 16:07:33,008 		5664 of 10000 with 99.10% 	 Time used:  0.01 sec
2023-03-30 16:07:33,015 		5688 of 10000 with 99.10% 	 Time used:  0.01 sec
2023-03-30 16:07:33,020 		5712 of 10000 with 99.11% 	 Time used:  0.00 sec
2023-03-30 16:07:33,024 		5736 of 10000 with 99.11% 	 Time used:  0.00 sec
2023-03-30 16:07:33,028 		5760 of 10000 with 99.11% 	 Time used:  0.00 sec
2023-03-30 16:07:33,032 		5784 of 10000 with 99.12% 	 Time used:  0.00 sec
2023-03-30 16:07:33,039 		5808 of 10000 with 99.12% 	 Time used:  0.01 sec
2023-03-30 16:07:33,047 		5832 of 10000 with 99.13% 	 Time used:  0.01 sec
2023-03-30 16:07:33,055 		5856 of 10000 with 99.13% 	 Time used:  0.01 sec
2023-03-30 16:07:33,063 		5880 of 10000 with 99.13% 	 Time used:  0.01 sec
2023-03-30 16:07:33,080 		5904 of 10000 with 99.14% 	 Time used:  0.02 sec
2023-03-30 16:07:33,093 		5928 of 10000 with 99.14% 	 Time used:  0.01 sec
2023-03-30 16:07:33,101 		5952 of 10000 with 99.13% 	 Time used:  0.01 sec
2023-03-30 16:07:33,109 		5976 of 10000 with 99.13% 	 Time used:  0.01 sec
2023-03-30 16:07:33,114 		6000 of 10000 with 99.12% 	 Time used:  0.00 sec
2023-03-30 16:07:33,118 		6024 of 10000 with 99.12% 	 Time used:  0.00 sec
2023-03-30 16:07:33,124 		6048 of 10000 with 99.12% 	 Time used:  0.01 sec
2023-03-30 16:07:33,129 		6072 of 10000 with 99.13% 	 Time used:  0.01 sec
2023-03-30 16:07:33,137 		6096 of 10000 with 99.13% 	 Time used:  0.01 sec
2023-03-30 16:07:33,144 		6120 of 10000 with 99.13% 	 Time used:  0.01 sec
2023-03-30 16:07:33,149 		6144 of 10000 with 99.14% 	 Time used:  0.00 sec
2023-03-30 16:07:33,153 		6168 of 10000 with 99.14% 	 Time used:  0.00 sec
2023-03-30 16:07:33,160 		6192 of 10000 with 99.14% 	 Time used:  0.01 sec
2023-03-30 16:07:33,174 		6216 of 10000 with 99.15% 	 Time used:  0.01 sec
2023-03-30 16:07:33,187 		6240 of 10000 with 99.15% 	 Time used:  0.01 sec
2023-03-30 16:07:33,197 		6264 of 10000 with 99.15% 	 Time used:  0.01 sec
2023-03-30 16:07:33,202 		6288 of 10000 with 99.16% 	 Time used:  0.01 sec
2023-03-30 16:07:33,207 		6312 of 10000 with 99.16% 	 Time used:  0.00 sec
2023-03-30 16:07:33,212 		6336 of 10000 with 99.16% 	 Time used:  0.00 sec
2023-03-30 16:07:33,218 		6360 of 10000 with 99.17% 	 Time used:  0.01 sec
2023-03-30 16:07:33,224 		6384 of 10000 with 99.17% 	 Time used:  0.01 sec
2023-03-30 16:07:33,229 		6408 of 10000 with 99.17% 	 Time used:  0.01 sec
2023-03-30 16:07:33,237 		6432 of 10000 with 99.18% 	 Time used:  0.01 sec
2023-03-30 16:07:33,242 		6456 of 10000 with 99.18% 	 Time used:  0.00 sec
2023-03-30 16:07:33,247 		6480 of 10000 with 99.18% 	 Time used:  0.00 sec
2023-03-30 16:07:33,253 		6504 of 10000 with 99.19% 	 Time used:  0.01 sec
2023-03-30 16:07:33,260 		6528 of 10000 with 99.19% 	 Time used:  0.01 sec
2023-03-30 16:07:33,268 		6552 of 10000 with 99.19% 	 Time used:  0.01 sec
2023-03-30 16:07:33,278 		6576 of 10000 with 99.15% 	 Time used:  0.01 sec
2023-03-30 16:07:33,287 		6600 of 10000 with 99.14% 	 Time used:  0.01 sec
2023-03-30 16:07:33,295 		6624 of 10000 with 99.14% 	 Time used:  0.01 sec
2023-03-30 16:07:33,299 		6648 of 10000 with 99.13% 	 Time used:  0.00 sec
2023-03-30 16:07:33,305 		6672 of 10000 with 99.13% 	 Time used:  0.01 sec
2023-03-30 16:07:33,309 		6696 of 10000 with 99.13% 	 Time used:  0.00 sec
2023-03-30 16:07:33,314 		6720 of 10000 with 99.14% 	 Time used:  0.00 sec
2023-03-30 16:07:33,323 		6744 of 10000 with 99.14% 	 Time used:  0.01 sec
2023-03-30 16:07:33,334 		6768 of 10000 with 99.14% 	 Time used:  0.01 sec
2023-03-30 16:07:33,349 		6792 of 10000 with 99.15% 	 Time used:  0.01 sec
2023-03-30 16:07:33,358 		6816 of 10000 with 99.15% 	 Time used:  0.01 sec
2023-03-30 16:07:33,366 		6840 of 10000 with 99.15% 	 Time used:  0.01 sec
2023-03-30 16:07:33,373 		6864 of 10000 with 99.16% 	 Time used:  0.01 sec
2023-03-30 16:07:33,378 		6888 of 10000 with 99.16% 	 Time used:  0.00 sec
2023-03-30 16:07:33,381 		6912 of 10000 with 99.16% 	 Time used:  0.00 sec
2023-03-30 16:07:33,385 		6936 of 10000 with 99.16% 	 Time used:  0.00 sec
2023-03-30 16:07:33,389 		6960 of 10000 with 99.17% 	 Time used:  0.00 sec
2023-03-30 16:07:33,393 		6984 of 10000 with 99.17% 	 Time used:  0.00 sec
2023-03-30 16:07:33,397 		7008 of 10000 with 99.17% 	 Time used:  0.00 sec
2023-03-30 16:07:33,404 		7032 of 10000 with 99.18% 	 Time used:  0.01 sec
2023-03-30 16:07:33,409 		7056 of 10000 with 99.18% 	 Time used:  0.00 sec
2023-03-30 16:07:33,414 		7080 of 10000 with 99.18% 	 Time used:  0.01 sec
2023-03-30 16:07:33,420 		7104 of 10000 with 99.18% 	 Time used:  0.01 sec
2023-03-30 16:07:33,424 		7128 of 10000 with 99.19% 	 Time used:  0.00 sec
2023-03-30 16:07:33,428 		7152 of 10000 with 99.19% 	 Time used:  0.00 sec
2023-03-30 16:07:33,432 		7176 of 10000 with 99.19% 	 Time used:  0.00 sec
2023-03-30 16:07:33,436 		7200 of 10000 with 99.19% 	 Time used:  0.00 sec
2023-03-30 16:07:33,443 		7224 of 10000 with 99.18% 	 Time used:  0.01 sec
2023-03-30 16:07:33,451 		7248 of 10000 with 99.19% 	 Time used:  0.01 sec
2023-03-30 16:07:33,455 		7272 of 10000 with 99.19% 	 Time used:  0.00 sec
2023-03-30 16:07:33,461 		7296 of 10000 with 99.19% 	 Time used:  0.01 sec
2023-03-30 16:07:33,470 		7320 of 10000 with 99.19% 	 Time used:  0.01 sec
2023-03-30 16:07:33,477 		7344 of 10000 with 99.20% 	 Time used:  0.01 sec
2023-03-30 16:07:33,482 		7368 of 10000 with 99.20% 	 Time used:  0.00 sec
2023-03-30 16:07:33,486 		7392 of 10000 with 99.20% 	 Time used:  0.00 sec
2023-03-30 16:07:33,490 		7416 of 10000 with 99.20% 	 Time used:  0.00 sec
2023-03-30 16:07:33,494 		7440 of 10000 with 99.21% 	 Time used:  0.00 sec
2023-03-30 16:07:33,497 		7464 of 10000 with 99.21% 	 Time used:  0.00 sec
2023-03-30 16:07:33,502 		7488 of 10000 with 99.21% 	 Time used:  0.00 sec
2023-03-30 16:07:33,506 		7512 of 10000 with 99.21% 	 Time used:  0.00 sec
2023-03-30 16:07:33,510 		7536 of 10000 with 99.22% 	 Time used:  0.00 sec
2023-03-30 16:07:33,515 		7560 of 10000 with 99.22% 	 Time used:  0.00 sec
2023-03-30 16:07:33,523 		7584 of 10000 with 99.22% 	 Time used:  0.01 sec
2023-03-30 16:07:33,531 		7608 of 10000 with 99.22% 	 Time used:  0.01 sec
2023-03-30 16:07:33,551 		7632 of 10000 with 99.23% 	 Time used:  0.02 sec
2023-03-30 16:07:33,566 		7656 of 10000 with 99.23% 	 Time used:  0.01 sec
2023-03-30 16:07:33,574 		7680 of 10000 with 99.23% 	 Time used:  0.01 sec
2023-03-30 16:07:33,581 		7704 of 10000 with 99.23% 	 Time used:  0.01 sec
2023-03-30 16:07:33,587 		7728 of 10000 with 99.24% 	 Time used:  0.01 sec
2023-03-30 16:07:33,595 		7752 of 10000 with 99.24% 	 Time used:  0.01 sec
2023-03-30 16:07:33,603 		7776 of 10000 with 99.24% 	 Time used:  0.01 sec
2023-03-30 16:07:33,610 		7800 of 10000 with 99.24% 	 Time used:  0.01 sec
2023-03-30 16:07:33,615 		7824 of 10000 with 99.25% 	 Time used:  0.00 sec
2023-03-30 16:07:33,620 		7848 of 10000 with 99.24% 	 Time used:  0.00 sec
2023-03-30 16:07:33,626 		7872 of 10000 with 99.24% 	 Time used:  0.01 sec
2023-03-30 16:07:33,632 		7896 of 10000 with 99.24% 	 Time used:  0.00 sec
2023-03-30 16:07:33,637 		7920 of 10000 with 99.24% 	 Time used:  0.00 sec
2023-03-30 16:07:33,644 		7944 of 10000 with 99.24% 	 Time used:  0.01 sec
2023-03-30 16:07:33,655 		7968 of 10000 with 99.25% 	 Time used:  0.01 sec
2023-03-30 16:07:33,661 		7992 of 10000 with 99.25% 	 Time used:  0.01 sec
2023-03-30 16:07:33,665 		8016 of 10000 with 99.25% 	 Time used:  0.00 sec
2023-03-30 16:07:33,669 		8040 of 10000 with 99.25% 	 Time used:  0.00 sec
2023-03-30 16:07:33,673 		8064 of 10000 with 99.26% 	 Time used:  0.00 sec
2023-03-30 16:07:33,677 		8088 of 10000 with 99.26% 	 Time used:  0.00 sec
2023-03-30 16:07:33,683 		8112 of 10000 with 99.26% 	 Time used:  0.01 sec
2023-03-30 16:07:33,690 		8136 of 10000 with 99.26% 	 Time used:  0.01 sec
2023-03-30 16:07:33,695 		8160 of 10000 with 99.26% 	 Time used:  0.00 sec
2023-03-30 16:07:33,699 		8184 of 10000 with 99.27% 	 Time used:  0.00 sec
2023-03-30 16:07:33,705 		8208 of 10000 with 99.27% 	 Time used:  0.01 sec
2023-03-30 16:07:33,711 		8232 of 10000 with 99.27% 	 Time used:  0.01 sec
2023-03-30 16:07:33,717 		8256 of 10000 with 99.27% 	 Time used:  0.01 sec
2023-03-30 16:07:33,723 		8280 of 10000 with 99.28% 	 Time used:  0.00 sec
2023-03-30 16:07:33,728 		8304 of 10000 with 99.28% 	 Time used:  0.01 sec
2023-03-30 16:07:33,734 		8328 of 10000 with 99.26% 	 Time used:  0.01 sec
2023-03-30 16:07:33,739 		8352 of 10000 with 99.26% 	 Time used:  0.00 sec
2023-03-30 16:07:33,747 		8376 of 10000 with 99.26% 	 Time used:  0.01 sec
2023-03-30 16:07:33,758 		8400 of 10000 with 99.26% 	 Time used:  0.01 sec
2023-03-30 16:07:33,770 		8424 of 10000 with 99.25% 	 Time used:  0.01 sec
2023-03-30 16:07:33,778 		8448 of 10000 with 99.25% 	 Time used:  0.01 sec
2023-03-30 16:07:33,785 		8472 of 10000 with 99.26% 	 Time used:  0.01 sec
2023-03-30 16:07:33,792 		8496 of 10000 with 99.26% 	 Time used:  0.01 sec
2023-03-30 16:07:33,797 		8520 of 10000 with 99.26% 	 Time used:  0.00 sec
2023-03-30 16:07:33,801 		8544 of 10000 with 99.25% 	 Time used:  0.00 sec
2023-03-30 16:07:33,805 		8568 of 10000 with 99.25% 	 Time used:  0.00 sec
2023-03-30 16:07:33,811 		8592 of 10000 with 99.26% 	 Time used:  0.01 sec
2023-03-30 16:07:33,816 		8616 of 10000 with 99.26% 	 Time used:  0.00 sec
2023-03-30 16:07:33,823 		8640 of 10000 with 99.26% 	 Time used:  0.01 sec
2023-03-30 16:07:33,833 		8664 of 10000 with 99.26% 	 Time used:  0.01 sec
2023-03-30 16:07:33,844 		8688 of 10000 with 99.26% 	 Time used:  0.01 sec
2023-03-30 16:07:33,850 		8712 of 10000 with 99.27% 	 Time used:  0.01 sec
2023-03-30 16:07:33,854 		8736 of 10000 with 99.27% 	 Time used:  0.00 sec
2023-03-30 16:07:33,858 		8760 of 10000 with 99.27% 	 Time used:  0.00 sec
2023-03-30 16:07:33,861 		8784 of 10000 with 99.27% 	 Time used:  0.00 sec
2023-03-30 16:07:33,865 		8808 of 10000 with 99.27% 	 Time used:  0.00 sec
2023-03-30 16:07:33,870 		8832 of 10000 with 99.28% 	 Time used:  0.00 sec
2023-03-30 16:07:33,875 		8856 of 10000 with 99.28% 	 Time used:  0.00 sec
2023-03-30 16:07:33,881 		8880 of 10000 with 99.28% 	 Time used:  0.01 sec
2023-03-30 16:07:33,890 		8904 of 10000 with 99.28% 	 Time used:  0.01 sec
2023-03-30 16:07:33,897 		8928 of 10000 with 99.28% 	 Time used:  0.01 sec
2023-03-30 16:07:33,905 		8952 of 10000 with 99.29% 	 Time used:  0.01 sec
2023-03-30 16:07:33,910 		8976 of 10000 with 99.29% 	 Time used:  0.00 sec
2023-03-30 16:07:33,913 		9000 of 10000 with 99.29% 	 Time used:  0.00 sec
2023-03-30 16:07:33,917 		9024 of 10000 with 99.29% 	 Time used:  0.00 sec
2023-03-30 16:07:33,921 		9048 of 10000 with 99.29% 	 Time used:  0.00 sec
2023-03-30 16:07:33,925 		9072 of 10000 with 99.29% 	 Time used:  0.00 sec
2023-03-30 16:07:33,931 		9096 of 10000 with 99.30% 	 Time used:  0.01 sec
2023-03-30 16:07:33,936 		9120 of 10000 with 99.30% 	 Time used:  0.00 sec
2023-03-30 16:07:33,944 		9144 of 10000 with 99.30% 	 Time used:  0.01 sec
2023-03-30 16:07:33,955 		9168 of 10000 with 99.30% 	 Time used:  0.01 sec
2023-03-30 16:07:33,963 		9192 of 10000 with 99.30% 	 Time used:  0.01 sec
2023-03-30 16:07:33,976 		9216 of 10000 with 99.31% 	 Time used:  0.01 sec
2023-03-30 16:07:33,988 		9240 of 10000 with 99.31% 	 Time used:  0.01 sec
2023-03-30 16:07:33,994 		9264 of 10000 with 99.31% 	 Time used:  0.01 sec
2023-03-30 16:07:33,999 		9288 of 10000 with 99.31% 	 Time used:  0.00 sec
2023-03-30 16:07:34,004 		9312 of 10000 with 99.31% 	 Time used:  0.00 sec
2023-03-30 16:07:34,009 		9336 of 10000 with 99.31% 	 Time used:  0.00 sec
2023-03-30 16:07:34,013 		9360 of 10000 with 99.32% 	 Time used:  0.00 sec
2023-03-30 16:07:34,018 		9384 of 10000 with 99.32% 	 Time used:  0.01 sec
2023-03-30 16:07:34,029 		9408 of 10000 with 99.32% 	 Time used:  0.01 sec
2023-03-30 16:07:34,038 		9432 of 10000 with 99.32% 	 Time used:  0.01 sec
2023-03-30 16:07:34,045 		9456 of 10000 with 99.32% 	 Time used:  0.01 sec
2023-03-30 16:07:34,049 		9480 of 10000 with 99.32% 	 Time used:  0.00 sec
2023-03-30 16:07:34,058 		9504 of 10000 with 99.33% 	 Time used:  0.01 sec
2023-03-30 16:07:34,063 		9528 of 10000 with 99.33% 	 Time used:  0.00 sec
2023-03-30 16:07:34,068 		9552 of 10000 with 99.33% 	 Time used:  0.01 sec
2023-03-30 16:07:34,073 		9576 of 10000 with 99.33% 	 Time used:  0.00 sec
2023-03-30 16:07:34,077 		9600 of 10000 with 99.33% 	 Time used:  0.00 sec
2023-03-30 16:07:34,080 		9624 of 10000 with 99.33% 	 Time used:  0.00 sec
2023-03-30 16:07:34,084 		9648 of 10000 with 99.33% 	 Time used:  0.00 sec
2023-03-30 16:07:34,090 		9672 of 10000 with 99.33% 	 Time used:  0.01 sec
2023-03-30 16:07:34,095 		9696 of 10000 with 99.32% 	 Time used:  0.00 sec
2023-03-30 16:07:34,099 		9720 of 10000 with 99.32% 	 Time used:  0.00 sec
2023-03-30 16:07:34,103 		9744 of 10000 with 99.31% 	 Time used:  0.00 sec
2023-03-30 16:07:34,107 		9768 of 10000 with 99.31% 	 Time used:  0.00 sec
2023-03-30 16:07:34,111 		9792 of 10000 with 99.31% 	 Time used:  0.00 sec
2023-03-30 16:07:34,115 		9816 of 10000 with 99.30% 	 Time used:  0.00 sec
2023-03-30 16:07:34,119 		9840 of 10000 with 99.30% 	 Time used:  0.00 sec
2023-03-30 16:07:34,123 		9864 of 10000 with 99.30% 	 Time used:  0.00 sec
2023-03-30 16:07:34,126 		9888 of 10000 with 99.30% 	 Time used:  0.00 sec
2023-03-30 16:07:34,131 		9912 of 10000 with 99.30% 	 Time used:  0.00 sec
2023-03-30 16:07:34,135 		9936 of 10000 with 99.31% 	 Time used:  0.00 sec
2023-03-30 16:07:34,142 		9960 of 10000 with 99.31% 	 Time used:  0.01 sec
2023-03-30 16:07:34,149 		9984 of 10000 with 99.31% 	 Time used:  0.01 sec
2023-03-30 16:07:34,155 		10000 of 10000 with 99.31% 	 Time used:  0.01 sec
2023-03-30 16:07:34,155 
2023-03-30 16:07:34,158 			Learning rate: weights:   1.000e-04    
2023-03-30 16:07:34,158 			Last test performance: 99.31%
2023-03-30 16:07:34,158 ----------------
2023-03-30 16:07:34,327   34  =>  0    		Training 486 pattern with 99.79% 	Forward time: 	 0.15 sec
2023-03-30 16:07:34,327 			Loss:    3.076e-04    			Backward time: 	 0.01 sec 
2023-03-30 16:07:34,372 			Learning rate: weights:   1.000e-04    
2023-03-30 16:07:34,372 			Last test performance: 99.31%
2023-03-30 16:07:34,372 ----------------
2023-03-30 16:07:34,486   34  =>  1    		Training 486 pattern with 99.38% 	Forward time: 	 0.10 sec
2023-03-30 16:07:34,486 			Loss:    7.872e-04    			Backward time: 	 0.01 sec 
2023-03-30 16:07:34,571 			Learning rate: weights:   1.000e-04    
2023-03-30 16:07:34,571 			Last test performance: 99.31%
2023-03-30 16:07:34,571 ----------------
2023-03-30 16:07:34,709   34  =>  2    		Training 486 pattern with 99.38% 	Forward time: 	 0.12 sec
2023-03-30 16:07:34,709 			Loss:    8.660e-04    			Backward time: 	 0.01 sec 
2023-03-30 16:07:34,859 			Learning rate: weights:   1.000e-04    
2023-03-30 16:07:34,859 			Last test performance: 99.31%
2023-03-30 16:07:34,859 ----------------
2023-03-30 16:07:34,974   34  =>  3    		Training 486 pattern with 99.38% 	Forward time: 	 0.10 sec
2023-03-30 16:07:34,974 			Loss:    5.291e-04    			Backward time: 	 0.01 sec 
2023-03-30 16:07:35,036 			Learning rate: weights:   1.000e-04    
2023-03-30 16:07:35,036 			Last test performance: 99.31%
2023-03-30 16:07:35,036 ----------------
2023-03-30 16:07:35,151   34  =>  4    		Training 486 pattern with 99.58% 	Forward time: 	 0.10 sec
2023-03-30 16:07:35,151 			Loss:    3.853e-04    			Backward time: 	 0.01 sec 
2023-03-30 16:07:35,220 			Learning rate: weights:   1.000e-04    
2023-03-30 16:07:35,220 			Last test performance: 99.31%
2023-03-30 16:07:35,220 ----------------
2023-03-30 16:07:35,374   34  =>  5    		Training 486 pattern with 99.58% 	Forward time: 	 0.14 sec
2023-03-30 16:07:35,374 			Loss:    4.009e-04    			Backward time: 	 0.01 sec 
2023-03-30 16:07:35,442 			Learning rate: weights:   1.000e-04    
2023-03-30 16:07:35,442 			Last test performance: 99.31%
2023-03-30 16:07:35,442 ----------------
2023-03-30 16:07:35,570   34  =>  6    		Training 486 pattern with 99.79% 	Forward time: 	 0.11 sec
2023-03-30 16:07:35,570 			Loss:    2.138e-04    			Backward time: 	 0.01 sec 
2023-03-30 16:07:35,627 			Learning rate: weights:   1.000e-04    
2023-03-30 16:07:35,627 			Last test performance: 99.31%
2023-03-30 16:07:35,627 ----------------
2023-03-30 16:07:35,741   34  =>  7    		Training 486 pattern with 100.00% 	Forward time: 	 0.10 sec
2023-03-30 16:07:35,741 			Loss:    2.969e-04    			Backward time: 	 0.01 sec 
2023-03-30 16:07:35,814 			Learning rate: weights:   1.000e-04    
2023-03-30 16:07:35,814 			Last test performance: 99.31%
2023-03-30 16:07:35,814 ----------------
2023-03-30 16:07:35,930   34  =>  8    		Training 486 pattern with 99.58% 	Forward time: 	 0.10 sec
2023-03-30 16:07:35,930 			Loss:    5.549e-04    			Backward time: 	 0.01 sec 
2023-03-30 16:07:36,030 			Learning rate: weights:   1.000e-04    
2023-03-30 16:07:36,030 			Last test performance: 99.31%
2023-03-30 16:07:36,030 ----------------
2023-03-30 16:07:36,158   34  =>  9    		Training 486 pattern with 99.38% 	Forward time: 	 0.11 sec
2023-03-30 16:07:36,158 			Loss:    4.884e-04    			Backward time: 	 0.01 sec 
2023-03-30 16:07:36,298 			Learning rate: weights:   1.000e-04    
2023-03-30 16:07:36,298 			Last test performance: 99.31%
2023-03-30 16:07:36,298 ----------------
2023-03-30 16:07:36,414   34  =>  10   		Training 486 pattern with 98.75% 	Forward time: 	 0.10 sec
2023-03-30 16:07:36,414 			Loss:    9.871e-04    			Backward time: 	 0.01 sec 
2023-03-30 16:07:36,454 			Learning rate: weights:   1.000e-04    
2023-03-30 16:07:36,454 			Last test performance: 99.31%
2023-03-30 16:07:36,454 ----------------
2023-03-30 16:07:36,567   34  =>  11   		Training 486 pattern with 99.79% 	Forward time: 	 0.10 sec
2023-03-30 16:07:36,567 			Loss:    2.168e-04    			Backward time: 	 0.01 sec 
2023-03-30 16:07:36,619 			Learning rate: weights:   1.000e-04    
2023-03-30 16:07:36,620 			Last test performance: 99.31%
2023-03-30 16:07:36,620 ----------------
2023-03-30 16:07:36,742   34  =>  12   		Training 486 pattern with 99.58% 	Forward time: 	 0.11 sec
2023-03-30 16:07:36,742 			Loss:    7.562e-04    			Backward time: 	 0.01 sec 
2023-03-30 16:07:36,826 			Learning rate: weights:   1.000e-04    
2023-03-30 16:07:36,826 			Last test performance: 99.31%
2023-03-30 16:07:36,826 ----------------
2023-03-30 16:07:36,948   34  =>  13   		Training 486 pattern with 99.58% 	Forward time: 	 0.11 sec
2023-03-30 16:07:36,948 			Loss:    4.557e-04    			Backward time: 	 0.01 sec 
2023-03-30 16:07:37,001 			Learning rate: weights:   1.000e-04    
2023-03-30 16:07:37,001 			Last test performance: 99.31%
2023-03-30 16:07:37,001 ----------------
2023-03-30 16:07:37,126   34  =>  14   		Training 486 pattern with 99.58% 	Forward time: 	 0.11 sec
2023-03-30 16:07:37,126 			Loss:    3.770e-04    			Backward time: 	 0.01 sec 
2023-03-30 16:07:37,187 			Learning rate: weights:   1.000e-04    
2023-03-30 16:07:37,187 			Last test performance: 99.31%
2023-03-30 16:07:37,187 ----------------
2023-03-30 16:07:37,301   34  =>  15   		Training 486 pattern with 100.00% 	Forward time: 	 0.10 sec
2023-03-30 16:07:37,301 			Loss:    2.271e-04    			Backward time: 	 0.01 sec 
2023-03-30 16:07:37,386 			Learning rate: weights:   1.000e-04    
2023-03-30 16:07:37,386 			Last test performance: 99.31%
2023-03-30 16:07:37,387 ----------------
2023-03-30 16:07:37,516   34  =>  16   		Training 486 pattern with 99.38% 	Forward time: 	 0.12 sec
2023-03-30 16:07:37,516 			Loss:    1.261e-03    			Backward time: 	 0.01 sec 
2023-03-30 16:07:37,578 			Learning rate: weights:   1.000e-04    
2023-03-30 16:07:37,578 			Last test performance: 99.31%
2023-03-30 16:07:37,578 ----------------
2023-03-30 16:07:37,696   34  =>  17   		Training 486 pattern with 99.58% 	Forward time: 	 0.11 sec
2023-03-30 16:07:37,696 			Loss:    3.294e-04    			Backward time: 	 0.01 sec 
2023-03-30 16:07:37,785 			Learning rate: weights:   1.000e-04    
2023-03-30 16:07:37,785 			Last test performance: 99.31%
2023-03-30 16:07:37,785 ----------------
2023-03-30 16:07:37,921   34  =>  18   		Training 486 pattern with 99.58% 	Forward time: 	 0.12 sec
2023-03-30 16:07:37,922 			Loss:    6.270e-04    			Backward time: 	 0.01 sec 
2023-03-30 16:07:37,986 			Learning rate: weights:   1.000e-04    
2023-03-30 16:07:37,986 			Last test performance: 99.31%
2023-03-30 16:07:37,986 ----------------
2023-03-30 16:07:38,105   34  =>  19   		Training 486 pattern with 99.38% 	Forward time: 	 0.11 sec
2023-03-30 16:07:38,105 			Loss:    7.991e-04    			Backward time: 	 0.01 sec 
2023-03-30 16:07:38,171 			Learning rate: weights:   1.000e-04    
2023-03-30 16:07:38,172 			Last test performance: 99.31%
2023-03-30 16:07:38,172 ----------------
2023-03-30 16:07:38,288   34  =>  20   		Training 486 pattern with 99.58% 	Forward time: 	 0.10 sec
2023-03-30 16:07:38,288 			Loss:    5.031e-04    			Backward time: 	 0.01 sec 
2023-03-30 16:07:38,343 			Learning rate: weights:   1.000e-04    
2023-03-30 16:07:38,343 			Last test performance: 99.31%
2023-03-30 16:07:38,343 ----------------
2023-03-30 16:07:38,461   34  =>  21   		Training 486 pattern with 99.58% 	Forward time: 	 0.10 sec
2023-03-30 16:07:38,461 			Loss:    2.970e-04    			Backward time: 	 0.01 sec 
2023-03-30 16:07:38,528 			Learning rate: weights:   1.000e-04    
2023-03-30 16:07:38,528 			Last test performance: 99.31%
2023-03-30 16:07:38,528 ----------------
2023-03-30 16:07:38,652   34  =>  22   		Training 486 pattern with 99.58% 	Forward time: 	 0.11 sec
2023-03-30 16:07:38,652 			Loss:    3.815e-04    			Backward time: 	 0.01 sec 
2023-03-30 16:07:38,701 			Learning rate: weights:   1.000e-04    
2023-03-30 16:07:38,701 			Last test performance: 99.31%
2023-03-30 16:07:38,701 ----------------
2023-03-30 16:07:38,816   34  =>  23   		Training 486 pattern with 99.38% 	Forward time: 	 0.10 sec
2023-03-30 16:07:38,816 			Loss:    1.439e-03    			Backward time: 	 0.01 sec 
2023-03-30 16:07:38,868 			Learning rate: weights:   1.000e-04    
2023-03-30 16:07:38,868 			Last test performance: 99.31%
2023-03-30 16:07:38,868 ----------------
2023-03-30 16:07:38,987   34  =>  24   		Training 486 pattern with 99.38% 	Forward time: 	 0.11 sec
2023-03-30 16:07:38,987 			Loss:    4.739e-04    			Backward time: 	 0.01 sec 
2023-03-30 16:07:39,045 			Learning rate: weights:   1.000e-04    
2023-03-30 16:07:39,045 			Last test performance: 99.31%
2023-03-30 16:07:39,045 ----------------
2023-03-30 16:07:39,176   34  =>  25   		Training 486 pattern with 99.58% 	Forward time: 	 0.12 sec
2023-03-30 16:07:39,176 			Loss:    7.143e-04    			Backward time: 	 0.01 sec 
2023-03-30 16:07:39,235 			Learning rate: weights:   1.000e-04    
2023-03-30 16:07:39,235 			Last test performance: 99.31%
2023-03-30 16:07:39,235 ----------------
2023-03-30 16:07:39,349   34  =>  26   		Training 486 pattern with 99.58% 	Forward time: 	 0.10 sec
2023-03-30 16:07:39,350 			Loss:    4.253e-04    			Backward time: 	 0.01 sec 
2023-03-30 16:07:39,468 			Learning rate: weights:   1.000e-04    
2023-03-30 16:07:39,468 			Last test performance: 99.31%
2023-03-30 16:07:39,468 ----------------
2023-03-30 16:07:39,586   34  =>  27   		Training 486 pattern with 99.38% 	Forward time: 	 0.11 sec
2023-03-30 16:07:39,586 			Loss:    6.225e-04    			Backward time: 	 0.01 sec 
2023-03-30 16:07:39,640 			Learning rate: weights:   1.000e-04    
2023-03-30 16:07:39,640 			Last test performance: 99.31%
2023-03-30 16:07:39,640 ----------------
2023-03-30 16:07:39,754   34  =>  28   		Training 486 pattern with 100.00% 	Forward time: 	 0.10 sec
2023-03-30 16:07:39,754 			Loss:    1.568e-04    			Backward time: 	 0.01 sec 
2023-03-30 16:07:39,905 			Learning rate: weights:   1.000e-04    
2023-03-30 16:07:39,906 			Last test performance: 99.31%
2023-03-30 16:07:39,906 ----------------
2023-03-30 16:07:40,035   34  =>  29   		Training 486 pattern with 99.58% 	Forward time: 	 0.12 sec
2023-03-30 16:07:40,035 			Loss:    3.027e-04    			Backward time: 	 0.01 sec 
2023-03-30 16:07:40,098 			Learning rate: weights:   1.000e-04    
2023-03-30 16:07:40,098 			Last test performance: 99.31%
2023-03-30 16:07:40,098 ----------------
2023-03-30 16:07:40,219   34  =>  30   		Training 486 pattern with 99.79% 	Forward time: 	 0.11 sec
2023-03-30 16:07:40,219 			Loss:    1.548e-04    			Backward time: 	 0.01 sec 
2023-03-30 16:07:40,305 			Learning rate: weights:   1.000e-04    
2023-03-30 16:07:40,306 			Last test performance: 99.31%
2023-03-30 16:07:40,306 ----------------
2023-03-30 16:07:40,470   34  =>  31   		Training 486 pattern with 99.79% 	Forward time: 	 0.14 sec
2023-03-30 16:07:40,470 			Loss:    1.963e-04    			Backward time: 	 0.02 sec 
2023-03-30 16:07:40,589 			Learning rate: weights:   1.000e-04    
2023-03-30 16:07:40,589 			Last test performance: 99.31%
2023-03-30 16:07:40,589 ----------------
2023-03-30 16:07:40,709   34  =>  32   		Training 486 pattern with 99.58% 	Forward time: 	 0.11 sec
2023-03-30 16:07:40,709 			Loss:    4.363e-04    			Backward time: 	 0.01 sec 
2023-03-30 16:07:40,763 			Learning rate: weights:   1.000e-04    
2023-03-30 16:07:40,763 			Last test performance: 99.31%
2023-03-30 16:07:40,763 ----------------
2023-03-30 16:07:40,877   34  =>  33   		Training 486 pattern with 100.00% 	Forward time: 	 0.10 sec
2023-03-30 16:07:40,877 			Loss:    1.369e-04    			Backward time: 	 0.01 sec 
2023-03-30 16:07:40,960 			Learning rate: weights:   1.000e-04    
2023-03-30 16:07:40,960 			Last test performance: 99.31%
2023-03-30 16:07:40,960 ----------------
2023-03-30 16:07:41,089   34  =>  34   		Training 486 pattern with 100.00% 	Forward time: 	 0.12 sec
2023-03-30 16:07:41,089 			Loss:    1.618e-04    			Backward time: 	 0.01 sec 
2023-03-30 16:07:41,139 			Learning rate: weights:   1.000e-04    
2023-03-30 16:07:41,139 			Last test performance: 99.31%
2023-03-30 16:07:41,139 ----------------
2023-03-30 16:07:41,261   34  =>  35   		Training 486 pattern with 99.38% 	Forward time: 	 0.11 sec
2023-03-30 16:07:41,261 			Loss:    5.512e-04    			Backward time: 	 0.01 sec 
2023-03-30 16:07:41,361 			Learning rate: weights:   1.000e-04    
2023-03-30 16:07:41,361 			Last test performance: 99.31%
2023-03-30 16:07:41,361 ----------------
2023-03-30 16:07:41,476   34  =>  36   		Training 486 pattern with 99.79% 	Forward time: 	 0.10 sec
2023-03-30 16:07:41,476 			Loss:    2.606e-04    			Backward time: 	 0.01 sec 
2023-03-30 16:07:41,538 			Learning rate: weights:   1.000e-04    
2023-03-30 16:07:41,538 			Last test performance: 99.31%
2023-03-30 16:07:41,538 ----------------
2023-03-30 16:07:41,656   34  =>  37   		Training 486 pattern with 100.00% 	Forward time: 	 0.10 sec
2023-03-30 16:07:41,656 			Loss:    9.913e-05    			Backward time: 	 0.01 sec 
2023-03-30 16:07:41,736 			Learning rate: weights:   1.000e-04    
2023-03-30 16:07:41,736 			Last test performance: 99.31%
2023-03-30 16:07:41,736 ----------------
2023-03-30 16:07:41,852   34  =>  38   		Training 486 pattern with 99.58% 	Forward time: 	 0.10 sec
2023-03-30 16:07:41,852 			Loss:    2.742e-04    			Backward time: 	 0.01 sec 
2023-03-30 16:07:41,912 			Learning rate: weights:   1.000e-04    
2023-03-30 16:07:41,912 			Last test performance: 99.31%
2023-03-30 16:07:41,912 ----------------
2023-03-30 16:07:42,030   34  =>  39   		Training 486 pattern with 99.79% 	Forward time: 	 0.10 sec
2023-03-30 16:07:42,030 			Loss:    1.794e-04    			Backward time: 	 0.01 sec 
2023-03-30 16:07:42,131 			Learning rate: weights:   1.000e-04    
2023-03-30 16:07:42,132 			Last test performance: 99.31%
2023-03-30 16:07:42,132 ----------------
2023-03-30 16:07:42,272   34  =>  40   		Training 486 pattern with 100.00% 	Forward time: 	 0.12 sec
2023-03-30 16:07:42,272 			Loss:    1.490e-04    			Backward time: 	 0.01 sec 
2023-03-30 16:07:42,380 			Learning rate: weights:   1.000e-04    
2023-03-30 16:07:42,380 			Last test performance: 99.31%
2023-03-30 16:07:42,380 ----------------
2023-03-30 16:07:42,495   34  =>  41   		Training 486 pattern with 99.58% 	Forward time: 	 0.10 sec
2023-03-30 16:07:42,495 			Loss:    9.851e-04    			Backward time: 	 0.01 sec 
2023-03-30 16:07:42,582 			Learning rate: weights:   1.000e-04    
2023-03-30 16:07:42,582 			Last test performance: 99.31%
2023-03-30 16:07:42,582 ----------------
2023-03-30 16:07:42,698   34  =>  42   		Training 486 pattern with 99.58% 	Forward time: 	 0.10 sec
2023-03-30 16:07:42,698 			Loss:    1.119e-03    			Backward time: 	 0.01 sec 
2023-03-30 16:07:42,781 			Learning rate: weights:   1.000e-04    
2023-03-30 16:07:42,781 			Last test performance: 99.31%
2023-03-30 16:07:42,781 ----------------
2023-03-30 16:07:42,910   34  =>  43   		Training 486 pattern with 99.38% 	Forward time: 	 0.11 sec
2023-03-30 16:07:42,910 			Loss:    5.793e-04    			Backward time: 	 0.01 sec 
2023-03-30 16:07:42,977 			Learning rate: weights:   1.000e-04    
2023-03-30 16:07:42,977 			Last test performance: 99.31%
2023-03-30 16:07:42,977 ----------------
2023-03-30 16:07:43,092   34  =>  44   		Training 486 pattern with 99.58% 	Forward time: 	 0.10 sec
2023-03-30 16:07:43,092 			Loss:    8.721e-04    			Backward time: 	 0.01 sec 
2023-03-30 16:07:43,146 			Learning rate: weights:   1.000e-04    
2023-03-30 16:07:43,146 			Last test performance: 99.31%
2023-03-30 16:07:43,146 ----------------
2023-03-30 16:07:43,282   34  =>  45   		Training 486 pattern with 99.38% 	Forward time: 	 0.12 sec
2023-03-30 16:07:43,282 			Loss:    6.072e-04    			Backward time: 	 0.01 sec 
2023-03-30 16:07:43,351 			Learning rate: weights:   1.000e-04    
2023-03-30 16:07:43,351 			Last test performance: 99.31%
2023-03-30 16:07:43,351 ----------------
2023-03-30 16:07:43,482   34  =>  46   		Training 486 pattern with 99.79% 	Forward time: 	 0.12 sec
2023-03-30 16:07:43,482 			Loss:    3.871e-04    			Backward time: 	 0.01 sec 
2023-03-30 16:07:43,527 			Learning rate: weights:   1.000e-04    
2023-03-30 16:07:43,527 			Last test performance: 99.31%
2023-03-30 16:07:43,527 ----------------
2023-03-30 16:07:43,650   34  =>  47   		Training 486 pattern with 99.79% 	Forward time: 	 0.11 sec
2023-03-30 16:07:43,650 			Loss:    4.522e-04    			Backward time: 	 0.01 sec 
2023-03-30 16:07:43,736 			Learning rate: weights:   1.000e-04    
2023-03-30 16:07:43,736 			Last test performance: 99.31%
2023-03-30 16:07:43,736 ----------------
2023-03-30 16:07:43,850   34  =>  48   		Training 486 pattern with 99.38% 	Forward time: 	 0.10 sec
2023-03-30 16:07:43,850 			Loss:    3.577e-04    			Backward time: 	 0.01 sec 
2023-03-30 16:07:43,950 			Learning rate: weights:   1.000e-04    
2023-03-30 16:07:43,950 			Last test performance: 99.31%
2023-03-30 16:07:43,950 ----------------
2023-03-30 16:07:44,111   34  =>  49   		Training 486 pattern with 99.58% 	Forward time: 	 0.14 sec
2023-03-30 16:07:44,111 			Loss:    4.906e-04    			Backward time: 	 0.01 sec 
2023-03-30 16:07:44,181 			Learning rate: weights:   1.000e-04    
2023-03-30 16:07:44,181 			Last test performance: 99.31%
2023-03-30 16:07:44,181 ----------------
2023-03-30 16:07:44,297   34  =>  50   		Training 486 pattern with 99.79% 	Forward time: 	 0.10 sec
2023-03-30 16:07:44,298 			Loss:    4.068e-04    			Backward time: 	 0.01 sec 
2023-03-30 16:07:44,400 			Learning rate: weights:   1.000e-04    
2023-03-30 16:07:44,400 			Last test performance: 99.31%
2023-03-30 16:07:44,400 ----------------
2023-03-30 16:07:44,539   34  =>  51   		Training 486 pattern with 99.79% 	Forward time: 	 0.12 sec
2023-03-30 16:07:44,539 			Loss:    9.191e-04    			Backward time: 	 0.01 sec 
2023-03-30 16:07:44,618 			Learning rate: weights:   1.000e-04    
2023-03-30 16:07:44,619 			Last test performance: 99.31%
2023-03-30 16:07:44,619 ----------------
2023-03-30 16:07:44,735   34  =>  52   		Training 486 pattern with 99.17% 	Forward time: 	 0.10 sec
2023-03-30 16:07:44,735 			Loss:    7.479e-04    			Backward time: 	 0.01 sec 
2023-03-30 16:07:44,829 			Learning rate: weights:   1.000e-04    
2023-03-30 16:07:44,829 			Last test performance: 99.31%
2023-03-30 16:07:44,829 ----------------
2023-03-30 16:07:44,953   34  =>  53   		Training 486 pattern with 99.58% 	Forward time: 	 0.11 sec
2023-03-30 16:07:44,953 			Loss:    6.415e-04    			Backward time: 	 0.01 sec 
2023-03-30 16:07:45,010 			Learning rate: weights:   1.000e-04    
2023-03-30 16:07:45,010 			Last test performance: 99.31%
2023-03-30 16:07:45,010 ----------------
2023-03-30 16:07:45,128   34  =>  54   		Training 486 pattern with 99.79% 	Forward time: 	 0.10 sec
2023-03-30 16:07:45,128 			Loss:    3.122e-04    			Backward time: 	 0.01 sec 
2023-03-30 16:07:45,197 			Learning rate: weights:   1.000e-04    
2023-03-30 16:07:45,197 			Last test performance: 99.31%
2023-03-30 16:07:45,197 ----------------
2023-03-30 16:07:45,326   34  =>  55   		Training 486 pattern with 99.79% 	Forward time: 	 0.11 sec
2023-03-30 16:07:45,327 			Loss:    2.310e-04    			Backward time: 	 0.01 sec 
2023-03-30 16:07:45,380 			Learning rate: weights:   1.000e-04    
2023-03-30 16:07:45,380 			Last test performance: 99.31%
2023-03-30 16:07:45,380 ----------------
2023-03-30 16:07:45,515   34  =>  56   		Training 486 pattern with 100.00% 	Forward time: 	 0.12 sec
2023-03-30 16:07:45,515 			Loss:    9.434e-05    			Backward time: 	 0.01 sec 
2023-03-30 16:07:45,567 			Learning rate: weights:   1.000e-04    
2023-03-30 16:07:45,567 			Last test performance: 99.31%
2023-03-30 16:07:45,567 ----------------
2023-03-30 16:07:45,692   34  =>  57   		Training 486 pattern with 99.79% 	Forward time: 	 0.11 sec
2023-03-30 16:07:45,692 			Loss:    4.676e-04    			Backward time: 	 0.01 sec 
2023-03-30 16:07:45,758 			Learning rate: weights:   1.000e-04    
2023-03-30 16:07:45,758 			Last test performance: 99.31%
2023-03-30 16:07:45,758 ----------------
2023-03-30 16:07:45,877   34  =>  58   		Training 486 pattern with 100.00% 	Forward time: 	 0.11 sec
2023-03-30 16:07:45,877 			Loss:    1.860e-04    			Backward time: 	 0.01 sec 
2023-03-30 16:07:45,949 			Learning rate: weights:   1.000e-04    
2023-03-30 16:07:45,949 			Last test performance: 99.31%
2023-03-30 16:07:45,949 ----------------
2023-03-30 16:07:46,067   34  =>  59   		Training 486 pattern with 99.58% 	Forward time: 	 0.11 sec
2023-03-30 16:07:46,067 			Loss:    3.913e-04    			Backward time: 	 0.01 sec 
2023-03-30 16:07:46,175 			Learning rate: weights:   1.000e-04    
2023-03-30 16:07:46,175 			Last test performance: 99.31%
2023-03-30 16:07:46,175 ----------------
2023-03-30 16:07:46,290   34  =>  60   		Training 486 pattern with 99.79% 	Forward time: 	 0.10 sec
2023-03-30 16:07:46,290 			Loss:    3.040e-04    			Backward time: 	 0.01 sec 
2023-03-30 16:07:46,345 			Learning rate: weights:   1.000e-04    
2023-03-30 16:07:46,345 			Last test performance: 99.31%
2023-03-30 16:07:46,345 ----------------
2023-03-30 16:07:46,468   34  =>  61   		Training 486 pattern with 99.17% 	Forward time: 	 0.11 sec
2023-03-30 16:07:46,468 			Loss:    1.476e-03    			Backward time: 	 0.01 sec 
2023-03-30 16:07:46,537 			Learning rate: weights:   1.000e-04    
2023-03-30 16:07:46,537 			Last test performance: 99.31%
2023-03-30 16:07:46,537 ----------------
2023-03-30 16:07:46,653   34  =>  62   		Training 486 pattern with 99.79% 	Forward time: 	 0.10 sec
2023-03-30 16:07:46,653 			Loss:    2.663e-04    			Backward time: 	 0.01 sec 
2023-03-30 16:07:46,739 			Learning rate: weights:   1.000e-04    
2023-03-30 16:07:46,739 			Last test performance: 99.31%
2023-03-30 16:07:46,739 ----------------
2023-03-30 16:07:46,857   34  =>  63   		Training 486 pattern with 99.58% 	Forward time: 	 0.10 sec
2023-03-30 16:07:46,857 			Loss:    7.387e-04    			Backward time: 	 0.01 sec 
2023-03-30 16:07:46,944 			Learning rate: weights:   1.000e-04    
2023-03-30 16:07:46,944 			Last test performance: 99.31%
2023-03-30 16:07:46,944 ----------------
2023-03-30 16:07:47,061   34  =>  64   		Training 486 pattern with 99.79% 	Forward time: 	 0.10 sec
2023-03-30 16:07:47,061 			Loss:    2.943e-04    			Backward time: 	 0.01 sec 
2023-03-30 16:07:47,141 			Learning rate: weights:   1.000e-04    
2023-03-30 16:07:47,141 			Last test performance: 99.31%
2023-03-30 16:07:47,141 ----------------
2023-03-30 16:07:47,277   34  =>  65   		Training 486 pattern with 99.38% 	Forward time: 	 0.12 sec
2023-03-30 16:07:47,277 			Loss:    8.597e-04    			Backward time: 	 0.01 sec 
2023-03-30 16:07:47,339 			Learning rate: weights:   1.000e-04    
2023-03-30 16:07:47,339 			Last test performance: 99.31%
2023-03-30 16:07:47,339 ----------------
2023-03-30 16:07:47,458   34  =>  66   		Training 486 pattern with 99.79% 	Forward time: 	 0.11 sec
2023-03-30 16:07:47,458 			Loss:    2.563e-04    			Backward time: 	 0.01 sec 
2023-03-30 16:07:47,511 			Learning rate: weights:   1.000e-04    
2023-03-30 16:07:47,511 			Last test performance: 99.31%
2023-03-30 16:07:47,511 ----------------
2023-03-30 16:07:47,646   34  =>  67   		Training 486 pattern with 99.58% 	Forward time: 	 0.12 sec
2023-03-30 16:07:47,646 			Loss:    8.953e-04    			Backward time: 	 0.01 sec 
2023-03-30 16:07:47,697 			Learning rate: weights:   1.000e-04    
2023-03-30 16:07:47,698 			Last test performance: 99.31%
2023-03-30 16:07:47,698 ----------------
2023-03-30 16:07:47,811   34  =>  68   		Training 486 pattern with 99.79% 	Forward time: 	 0.10 sec
2023-03-30 16:07:47,811 			Loss:    3.731e-04    			Backward time: 	 0.01 sec 
2023-03-30 16:07:47,892 			Learning rate: weights:   1.000e-04    
2023-03-30 16:07:47,892 			Last test performance: 99.31%
2023-03-30 16:07:47,892 ----------------
2023-03-30 16:07:48,006   34  =>  69   		Training 486 pattern with 98.75% 	Forward time: 	 0.10 sec
2023-03-30 16:07:48,006 			Loss:    2.008e-03    			Backward time: 	 0.01 sec 
2023-03-30 16:07:48,093 			Learning rate: weights:   1.000e-04    
2023-03-30 16:07:48,093 			Last test performance: 99.31%
2023-03-30 16:07:48,093 ----------------
2023-03-30 16:07:48,270   34  =>  70   		Training 486 pattern with 99.79% 	Forward time: 	 0.16 sec
2023-03-30 16:07:48,270 			Loss:    5.252e-04    			Backward time: 	 0.01 sec 
2023-03-30 16:07:48,367 			Learning rate: weights:   1.000e-04    
2023-03-30 16:07:48,367 			Last test performance: 99.31%
2023-03-30 16:07:48,367 ----------------
2023-03-30 16:07:48,487   34  =>  71   		Training 486 pattern with 99.79% 	Forward time: 	 0.11 sec
2023-03-30 16:07:48,487 			Loss:    2.330e-04    			Backward time: 	 0.01 sec 
2023-03-30 16:07:48,591 			Learning rate: weights:   1.000e-04    
2023-03-30 16:07:48,591 			Last test performance: 99.31%
2023-03-30 16:07:48,591 ----------------
2023-03-30 16:07:48,722   34  =>  72   		Training 486 pattern with 99.58% 	Forward time: 	 0.12 sec
2023-03-30 16:07:48,722 			Loss:    4.477e-04    			Backward time: 	 0.01 sec 
2023-03-30 16:07:48,794 			Learning rate: weights:   1.000e-04    
2023-03-30 16:07:48,794 			Last test performance: 99.31%
2023-03-30 16:07:48,794 ----------------
2023-03-30 16:07:48,916   34  =>  73   		Training 486 pattern with 99.79% 	Forward time: 	 0.11 sec
2023-03-30 16:07:48,916 			Loss:    2.080e-04    			Backward time: 	 0.01 sec 
2023-03-30 16:07:48,989 			Learning rate: weights:   1.000e-04    
2023-03-30 16:07:48,989 			Last test performance: 99.31%
2023-03-30 16:07:48,989 ----------------
2023-03-30 16:07:49,110   34  =>  74   		Training 486 pattern with 99.38% 	Forward time: 	 0.11 sec
2023-03-30 16:07:49,110 			Loss:    5.677e-04    			Backward time: 	 0.01 sec 
2023-03-30 16:07:49,178 			Learning rate: weights:   1.000e-04    
2023-03-30 16:07:49,178 			Last test performance: 99.31%
2023-03-30 16:07:49,178 ----------------
2023-03-30 16:07:49,296   34  =>  75   		Training 486 pattern with 99.79% 	Forward time: 	 0.11 sec
2023-03-30 16:07:49,296 			Loss:    9.941e-04    			Backward time: 	 0.01 sec 
2023-03-30 16:07:49,384 			Learning rate: weights:   1.000e-04    
2023-03-30 16:07:49,384 			Last test performance: 99.31%
2023-03-30 16:07:49,384 ----------------
2023-03-30 16:07:49,502   34  =>  76   		Training 486 pattern with 99.79% 	Forward time: 	 0.11 sec
2023-03-30 16:07:49,502 			Loss:    3.131e-04    			Backward time: 	 0.01 sec 
2023-03-30 16:07:49,576 			Learning rate: weights:   1.000e-04    
2023-03-30 16:07:49,576 			Last test performance: 99.31%
2023-03-30 16:07:49,576 ----------------
2023-03-30 16:07:49,694   34  =>  77   		Training 486 pattern with 99.38% 	Forward time: 	 0.11 sec
2023-03-30 16:07:49,694 			Loss:    1.309e-03    			Backward time: 	 0.01 sec 
2023-03-30 16:07:49,795 			Learning rate: weights:   1.000e-04    
2023-03-30 16:07:49,796 			Last test performance: 99.31%
2023-03-30 16:07:49,796 ----------------
2023-03-30 16:07:49,937   34  =>  78   		Training 486 pattern with 99.58% 	Forward time: 	 0.13 sec
2023-03-30 16:07:49,937 			Loss:    5.108e-04    			Backward time: 	 0.01 sec 
2023-03-30 16:07:50,076 			Learning rate: weights:   1.000e-04    
2023-03-30 16:07:50,076 			Last test performance: 99.31%
2023-03-30 16:07:50,076 ----------------
2023-03-30 16:07:50,192   34  =>  79   		Training 486 pattern with 99.79% 	Forward time: 	 0.10 sec
2023-03-30 16:07:50,192 			Loss:    1.914e-04    			Backward time: 	 0.01 sec 
2023-03-30 16:07:50,284 			Learning rate: weights:   1.000e-04    
2023-03-30 16:07:50,284 			Last test performance: 99.31%
2023-03-30 16:07:50,284 ----------------
2023-03-30 16:07:50,399   34  =>  80   		Training 486 pattern with 99.58% 	Forward time: 	 0.10 sec
2023-03-30 16:07:50,399 			Loss:    6.887e-04    			Backward time: 	 0.01 sec 
2023-03-30 16:07:50,470 			Learning rate: weights:   1.000e-04    
2023-03-30 16:07:50,470 			Last test performance: 99.31%
2023-03-30 16:07:50,470 ----------------
2023-03-30 16:07:50,584   34  =>  81   		Training 486 pattern with 100.00% 	Forward time: 	 0.10 sec
2023-03-30 16:07:50,584 			Loss:    2.010e-04    			Backward time: 	 0.01 sec 
2023-03-30 16:07:50,682 			Learning rate: weights:   1.000e-04    
2023-03-30 16:07:50,683 			Last test performance: 99.31%
2023-03-30 16:07:50,683 ----------------
2023-03-30 16:07:50,804   34  =>  82   		Training 486 pattern with 99.79% 	Forward time: 	 0.11 sec
2023-03-30 16:07:50,804 			Loss:    3.415e-04    			Backward time: 	 0.01 sec 
2023-03-30 16:07:50,893 			Learning rate: weights:   1.000e-04    
2023-03-30 16:07:50,894 			Last test performance: 99.31%
2023-03-30 16:07:50,894 ----------------
2023-03-30 16:07:51,008   34  =>  83   		Training 486 pattern with 99.58% 	Forward time: 	 0.10 sec
2023-03-30 16:07:51,008 			Loss:    8.918e-04    			Backward time: 	 0.01 sec 
2023-03-30 16:07:51,078 			Learning rate: weights:   1.000e-04    
2023-03-30 16:07:51,078 			Last test performance: 99.31%
2023-03-30 16:07:51,078 ----------------
2023-03-30 16:07:51,205   34  =>  84   		Training 486 pattern with 99.58% 	Forward time: 	 0.11 sec
2023-03-30 16:07:51,205 			Loss:    3.714e-04    			Backward time: 	 0.01 sec 
2023-03-30 16:07:51,294 			Learning rate: weights:   1.000e-04    
2023-03-30 16:07:51,294 			Last test performance: 99.31%
2023-03-30 16:07:51,294 ----------------
2023-03-30 16:07:51,409   34  =>  85   		Training 486 pattern with 99.79% 	Forward time: 	 0.10 sec
2023-03-30 16:07:51,409 			Loss:    3.078e-04    			Backward time: 	 0.01 sec 
2023-03-30 16:07:51,503 			Learning rate: weights:   1.000e-04    
2023-03-30 16:07:51,503 			Last test performance: 99.31%
2023-03-30 16:07:51,503 ----------------
2023-03-30 16:07:51,625   34  =>  86   		Training 486 pattern with 99.79% 	Forward time: 	 0.11 sec
2023-03-30 16:07:51,625 			Loss:    4.357e-04    			Backward time: 	 0.01 sec 
2023-03-30 16:07:51,682 			Learning rate: weights:   1.000e-04    
2023-03-30 16:07:51,682 			Last test performance: 99.31%
2023-03-30 16:07:51,682 ----------------
2023-03-30 16:07:51,864   34  =>  87   		Training 486 pattern with 100.00% 	Forward time: 	 0.15 sec
2023-03-30 16:07:51,864 			Loss:    1.457e-04    			Backward time: 	 0.02 sec 
2023-03-30 16:07:52,038 			Learning rate: weights:   1.000e-04    
2023-03-30 16:07:52,038 			Last test performance: 99.31%
2023-03-30 16:07:52,039 ----------------
2023-03-30 16:07:52,159   34  =>  88   		Training 486 pattern with 99.17% 	Forward time: 	 0.11 sec
2023-03-30 16:07:52,159 			Loss:    2.068e-03    			Backward time: 	 0.01 sec 
2023-03-30 16:07:52,213 			Learning rate: weights:   1.000e-04    
2023-03-30 16:07:52,213 			Last test performance: 99.31%
2023-03-30 16:07:52,213 ----------------
2023-03-30 16:07:52,347   34  =>  89   		Training 486 pattern with 99.79% 	Forward time: 	 0.12 sec
2023-03-30 16:07:52,347 			Loss:    2.567e-04    			Backward time: 	 0.01 sec 
2023-03-30 16:07:52,428 			Learning rate: weights:   1.000e-04    
2023-03-30 16:07:52,428 			Last test performance: 99.31%
2023-03-30 16:07:52,428 ----------------
2023-03-30 16:07:52,549   34  =>  90   		Training 486 pattern with 98.96% 	Forward time: 	 0.11 sec
2023-03-30 16:07:52,549 			Loss:    8.466e-04    			Backward time: 	 0.01 sec 
2023-03-30 16:07:52,619 			Learning rate: weights:   1.000e-04    
2023-03-30 16:07:52,619 			Last test performance: 99.31%
2023-03-30 16:07:52,619 ----------------
2023-03-30 16:07:52,739   34  =>  91   		Training 486 pattern with 100.00% 	Forward time: 	 0.11 sec
2023-03-30 16:07:52,739 			Loss:    2.188e-04    			Backward time: 	 0.01 sec 
2023-03-30 16:07:52,837 			Learning rate: weights:   1.000e-04    
2023-03-30 16:07:52,838 			Last test performance: 99.31%
2023-03-30 16:07:52,838 ----------------
2023-03-30 16:07:52,956   34  =>  92   		Training 486 pattern with 99.58% 	Forward time: 	 0.11 sec
2023-03-30 16:07:52,956 			Loss:    5.691e-04    			Backward time: 	 0.01 sec 
2023-03-30 16:07:53,028 			Learning rate: weights:   1.000e-04    
2023-03-30 16:07:53,028 			Last test performance: 99.31%
2023-03-30 16:07:53,028 ----------------
2023-03-30 16:07:53,148   34  =>  93   		Training 486 pattern with 99.38% 	Forward time: 	 0.11 sec
2023-03-30 16:07:53,149 			Loss:    6.712e-04    			Backward time: 	 0.01 sec 
2023-03-30 16:07:53,224 			Learning rate: weights:   1.000e-04    
2023-03-30 16:07:53,224 			Last test performance: 99.31%
2023-03-30 16:07:53,224 ----------------
2023-03-30 16:07:53,351   34  =>  94   		Training 486 pattern with 99.79% 	Forward time: 	 0.11 sec
2023-03-30 16:07:53,351 			Loss:    4.754e-04    			Backward time: 	 0.01 sec 
2023-03-30 16:07:53,443 			Learning rate: weights:   1.000e-04    
2023-03-30 16:07:53,443 			Last test performance: 99.31%
2023-03-30 16:07:53,443 ----------------
2023-03-30 16:07:53,576   34  =>  95   		Training 486 pattern with 100.00% 	Forward time: 	 0.12 sec
2023-03-30 16:07:53,576 			Loss:    1.853e-04    			Backward time: 	 0.01 sec 
2023-03-30 16:07:53,658 			Learning rate: weights:   1.000e-04    
2023-03-30 16:07:53,658 			Last test performance: 99.31%
2023-03-30 16:07:53,658 ----------------
2023-03-30 16:07:53,780   34  =>  96   		Training 486 pattern with 99.79% 	Forward time: 	 0.11 sec
2023-03-30 16:07:53,780 			Loss:    3.433e-04    			Backward time: 	 0.01 sec 
2023-03-30 16:07:53,863 			Learning rate: weights:   1.000e-04    
2023-03-30 16:07:53,863 			Last test performance: 99.31%
2023-03-30 16:07:53,863 ----------------
2023-03-30 16:07:53,981   34  =>  97   		Training 486 pattern with 100.00% 	Forward time: 	 0.11 sec
2023-03-30 16:07:53,981 			Loss:    2.310e-04    			Backward time: 	 0.01 sec 
2023-03-30 16:07:54,080 			Learning rate: weights:   1.000e-04    
2023-03-30 16:07:54,080 			Last test performance: 99.31%
2023-03-30 16:07:54,080 ----------------
2023-03-30 16:07:54,212   34  =>  98   		Training 486 pattern with 99.58% 	Forward time: 	 0.12 sec
2023-03-30 16:07:54,212 			Loss:    3.965e-04    			Backward time: 	 0.01 sec 
2023-03-30 16:07:54,464 			Learning rate: weights:   1.000e-04    
2023-03-30 16:07:54,464 			Last test performance: 99.31%
2023-03-30 16:07:54,465 ----------------
2023-03-30 16:07:54,582   34  =>  99   		Training 486 pattern with 99.79% 	Forward time: 	 0.10 sec
2023-03-30 16:07:54,582 			Loss:    3.053e-04    			Backward time: 	 0.01 sec 
2023-03-30 16:07:54,654 			Learning rate: weights:   1.000e-04    
2023-03-30 16:07:54,655 			Last test performance: 99.31%
2023-03-30 16:07:54,655 ----------------
2023-03-30 16:07:54,774   34  => 100   		Training 486 pattern with 99.38% 	Forward time: 	 0.10 sec
2023-03-30 16:07:54,774 			Loss:    6.466e-04    			Backward time: 	 0.01 sec 
2023-03-30 16:07:54,846 			Learning rate: weights:   1.000e-04    
2023-03-30 16:07:54,846 			Last test performance: 99.31%
2023-03-30 16:07:54,846 ----------------
2023-03-30 16:07:54,963   34  => 101   		Training 486 pattern with 99.17% 	Forward time: 	 0.10 sec
2023-03-30 16:07:54,963 			Loss:    9.184e-04    			Backward time: 	 0.01 sec 
2023-03-30 16:07:55,085 			Learning rate: weights:   1.000e-04    
2023-03-30 16:07:55,085 			Last test performance: 99.31%
2023-03-30 16:07:55,085 ----------------
2023-03-30 16:07:55,205   34  => 102   		Training 486 pattern with 99.38% 	Forward time: 	 0.11 sec
2023-03-30 16:07:55,205 			Loss:    5.915e-04    			Backward time: 	 0.01 sec 
2023-03-30 16:07:55,262 			Learning rate: weights:   1.000e-04    
2023-03-30 16:07:55,262 			Last test performance: 99.31%
2023-03-30 16:07:55,262 ----------------
2023-03-30 16:07:55,379   34  => 103   		Training 486 pattern with 99.79% 	Forward time: 	 0.10 sec
2023-03-30 16:07:55,380 			Loss:    2.565e-04    			Backward time: 	 0.01 sec 
2023-03-30 16:07:55,444 			Learning rate: weights:   1.000e-04    
2023-03-30 16:07:55,444 			Last test performance: 99.31%
2023-03-30 16:07:55,444 ----------------
2023-03-30 16:07:55,571   34  => 104   		Training 486 pattern with 99.79% 	Forward time: 	 0.11 sec
2023-03-30 16:07:55,571 			Loss:    3.539e-04    			Backward time: 	 0.01 sec 
2023-03-30 16:07:55,650 			Learning rate: weights:   1.000e-04    
2023-03-30 16:07:55,650 			Last test performance: 99.31%
2023-03-30 16:07:55,650 ----------------
2023-03-30 16:07:55,767   34  => 105   		Training 486 pattern with 99.38% 	Forward time: 	 0.10 sec
2023-03-30 16:07:55,768 			Loss:    1.103e-03    			Backward time: 	 0.01 sec 
2023-03-30 16:07:55,846 			Learning rate: weights:   1.000e-04    
2023-03-30 16:07:55,846 			Last test performance: 99.31%
2023-03-30 16:07:55,846 ----------------
2023-03-30 16:07:55,978   34  => 106   		Training 486 pattern with 100.00% 	Forward time: 	 0.12 sec
2023-03-30 16:07:55,978 			Loss:    1.556e-04    			Backward time: 	 0.01 sec 
2023-03-30 16:07:56,075 			Learning rate: weights:   1.000e-04    
2023-03-30 16:07:56,075 			Last test performance: 99.31%
2023-03-30 16:07:56,075 ----------------
2023-03-30 16:07:56,196   34  => 107   		Training 486 pattern with 100.00% 	Forward time: 	 0.11 sec
2023-03-30 16:07:56,196 			Loss:    1.247e-04    			Backward time: 	 0.01 sec 
2023-03-30 16:07:56,295 			Learning rate: weights:   1.000e-04    
2023-03-30 16:07:56,295 			Last test performance: 99.31%
2023-03-30 16:07:56,295 ----------------
2023-03-30 16:07:56,437   34  => 108   		Training 486 pattern with 99.58% 	Forward time: 	 0.13 sec
2023-03-30 16:07:56,437 			Loss:    4.978e-04    			Backward time: 	 0.01 sec 
2023-03-30 16:07:56,549 			Learning rate: weights:   1.000e-04    
2023-03-30 16:07:56,549 			Last test performance: 99.31%
2023-03-30 16:07:56,549 ----------------
2023-03-30 16:07:56,681   34  => 109   		Training 486 pattern with 99.17% 	Forward time: 	 0.12 sec
2023-03-30 16:07:56,681 			Loss:    5.395e-04    			Backward time: 	 0.01 sec 
2023-03-30 16:07:56,734 			Learning rate: weights:   1.000e-04    
2023-03-30 16:07:56,734 			Last test performance: 99.31%
2023-03-30 16:07:56,734 ----------------
2023-03-30 16:07:56,848   34  => 110   		Training 486 pattern with 99.38% 	Forward time: 	 0.10 sec
2023-03-30 16:07:56,848 			Loss:    4.084e-04    			Backward time: 	 0.01 sec 
2023-03-30 16:07:57,002 			Learning rate: weights:   1.000e-04    
2023-03-30 16:07:57,002 			Last test performance: 99.31%
2023-03-30 16:07:57,002 ----------------
2023-03-30 16:07:57,129   34  => 111   		Training 486 pattern with 99.38% 	Forward time: 	 0.11 sec
2023-03-30 16:07:57,129 			Loss:    5.519e-04    			Backward time: 	 0.01 sec 
2023-03-30 16:07:57,204 			Learning rate: weights:   1.000e-04    
2023-03-30 16:07:57,205 			Last test performance: 99.31%
2023-03-30 16:07:57,205 ----------------
2023-03-30 16:07:57,325   34  => 112   		Training 486 pattern with 99.58% 	Forward time: 	 0.11 sec
2023-03-30 16:07:57,325 			Loss:    1.096e-03    			Backward time: 	 0.01 sec 
2023-03-30 16:07:57,437 			Learning rate: weights:   1.000e-04    
2023-03-30 16:07:57,437 			Last test performance: 99.31%
2023-03-30 16:07:57,437 ----------------
2023-03-30 16:07:57,555   34  => 113   		Training 486 pattern with 99.58% 	Forward time: 	 0.11 sec
2023-03-30 16:07:57,555 			Loss:    2.436e-04    			Backward time: 	 0.01 sec 
2023-03-30 16:07:57,737 			Learning rate: weights:   1.000e-04    
2023-03-30 16:07:57,737 			Last test performance: 99.31%
2023-03-30 16:07:57,737 ----------------
2023-03-30 16:07:57,857   34  => 114   		Training 486 pattern with 99.38% 	Forward time: 	 0.11 sec
2023-03-30 16:07:57,857 			Loss:    4.377e-04    			Backward time: 	 0.01 sec 
2023-03-30 16:07:57,986 			Learning rate: weights:   1.000e-04    
2023-03-30 16:07:57,986 			Last test performance: 99.31%
2023-03-30 16:07:57,986 ----------------
2023-03-30 16:07:58,101   34  => 115   		Training 486 pattern with 99.58% 	Forward time: 	 0.10 sec
2023-03-30 16:07:58,101 			Loss:    4.116e-04    			Backward time: 	 0.01 sec 
2023-03-30 16:07:58,199 			Learning rate: weights:   1.000e-04    
2023-03-30 16:07:58,199 			Last test performance: 99.31%
2023-03-30 16:07:58,199 ----------------
2023-03-30 16:07:58,317   34  => 116   		Training 486 pattern with 99.38% 	Forward time: 	 0.11 sec
2023-03-30 16:07:58,318 			Loss:    5.532e-04    			Backward time: 	 0.01 sec 
2023-03-30 16:07:58,406 			Learning rate: weights:   1.000e-04    
2023-03-30 16:07:58,406 			Last test performance: 99.31%
2023-03-30 16:07:58,407 ----------------
2023-03-30 16:07:58,569   34  => 117   		Training 486 pattern with 99.38% 	Forward time: 	 0.14 sec
2023-03-30 16:07:58,569 			Loss:    6.132e-04    			Backward time: 	 0.01 sec 
2023-03-30 16:07:58,699 			Learning rate: weights:   1.000e-04    
2023-03-30 16:07:58,699 			Last test performance: 99.31%
2023-03-30 16:07:58,700 ----------------
2023-03-30 16:07:58,819   34  => 118   		Training 486 pattern with 99.38% 	Forward time: 	 0.10 sec
2023-03-30 16:07:58,820 			Loss:    5.443e-04    			Backward time: 	 0.01 sec 
2023-03-30 16:07:58,894 			Learning rate: weights:   1.000e-04    
2023-03-30 16:07:58,894 			Last test performance: 99.31%
2023-03-30 16:07:58,894 ----------------
2023-03-30 16:07:59,015   34  => 119   		Training 486 pattern with 99.79% 	Forward time: 	 0.11 sec
2023-03-30 16:07:59,015 			Loss:    4.539e-04    			Backward time: 	 0.01 sec 
2023-03-30 16:07:59,096 			Learning rate: weights:   1.000e-04    
2023-03-30 16:07:59,096 			Last test performance: 99.31%
2023-03-30 16:07:59,096 ----------------
2023-03-30 16:07:59,213   34  => 120   		Training 486 pattern with 99.79% 	Forward time: 	 0.10 sec
2023-03-30 16:07:59,213 			Loss:    2.823e-04    			Backward time: 	 0.01 sec 
2023-03-30 16:07:59,296 			Learning rate: weights:   1.000e-04    
2023-03-30 16:07:59,296 			Last test performance: 99.31%
2023-03-30 16:07:59,297 ----------------
2023-03-30 16:07:59,414   34  => 121   		Training 486 pattern with 99.38% 	Forward time: 	 0.11 sec
2023-03-30 16:07:59,414 			Loss:    6.068e-04    			Backward time: 	 0.01 sec 
2023-03-30 16:07:59,532 			Learning rate: weights:   1.000e-04    
2023-03-30 16:07:59,532 			Last test performance: 99.31%
2023-03-30 16:07:59,532 ----------------
2023-03-30 16:07:59,646   34  => 122   		Training 486 pattern with 99.79% 	Forward time: 	 0.10 sec
2023-03-30 16:07:59,646 			Loss:    4.259e-04    			Backward time: 	 0.01 sec 
2023-03-30 16:07:59,691 			Learning rate: weights:   1.000e-04    
2023-03-30 16:07:59,691 			Last test performance: 99.31%
2023-03-30 16:07:59,691 ----------------
2023-03-30 16:07:59,812   34  => 123   		Training 486 pattern with 98.96% 	Forward time: 	 0.11 sec
2023-03-30 16:07:59,812 			Loss:    1.583e-03    			Backward time: 	 0.01 sec 
2023-03-30 16:07:59,871 			Learning rate: weights:   1.000e-04    
2023-03-30 16:07:59,871 			Last test performance: 99.31%
2023-03-30 16:07:59,871 ----------------
2023-03-30 16:07:59,992   34  => 124   		Training 486 pattern with 99.58% 	Forward time: 	 0.11 sec
2023-03-30 16:07:59,992 			Loss:    8.909e-04    			Backward time: 	 0.01 sec 
2023-03-30 16:08:00,201 
2023-03-30 16:08:00,201 Testing:
2023-03-30 16:08:00,213 		24 of 10000 with 95.83% 	 Time used:  0.01 sec
2023-03-30 16:08:00,218 		48 of 10000 with 97.92% 	 Time used:  0.00 sec
2023-03-30 16:08:00,223 		72 of 10000 with 97.22% 	 Time used:  0.00 sec
2023-03-30 16:08:00,228 		96 of 10000 with 97.92% 	 Time used:  0.00 sec
2023-03-30 16:08:00,234 		120 of 10000 with 98.33% 	 Time used:  0.00 sec
2023-03-30 16:08:00,239 		144 of 10000 with 98.61% 	 Time used:  0.00 sec
2023-03-30 16:08:00,244 		168 of 10000 with 98.81% 	 Time used:  0.00 sec
2023-03-30 16:08:00,250 		192 of 10000 with 98.96% 	 Time used:  0.00 sec
2023-03-30 16:08:00,255 		216 of 10000 with 99.07% 	 Time used:  0.00 sec
2023-03-30 16:08:00,260 		240 of 10000 with 99.17% 	 Time used:  0.00 sec
2023-03-30 16:08:00,264 		264 of 10000 with 99.24% 	 Time used:  0.00 sec
2023-03-30 16:08:00,268 		288 of 10000 with 99.31% 	 Time used:  0.00 sec
2023-03-30 16:08:00,272 		312 of 10000 with 99.36% 	 Time used:  0.00 sec
2023-03-30 16:08:00,278 		336 of 10000 with 99.40% 	 Time used:  0.01 sec
2023-03-30 16:08:00,282 		360 of 10000 with 99.44% 	 Time used:  0.00 sec
2023-03-30 16:08:00,286 		384 of 10000 with 99.48% 	 Time used:  0.00 sec
2023-03-30 16:08:00,293 		408 of 10000 with 99.51% 	 Time used:  0.01 sec
2023-03-30 16:08:00,297 		432 of 10000 with 99.54% 	 Time used:  0.00 sec
2023-03-30 16:08:00,301 		456 of 10000 with 99.12% 	 Time used:  0.00 sec
2023-03-30 16:08:00,310 		480 of 10000 with 99.17% 	 Time used:  0.01 sec
2023-03-30 16:08:00,316 		504 of 10000 with 99.21% 	 Time used:  0.01 sec
2023-03-30 16:08:00,322 		528 of 10000 with 99.24% 	 Time used:  0.01 sec
2023-03-30 16:08:00,328 		552 of 10000 with 99.28% 	 Time used:  0.01 sec
2023-03-30 16:08:00,332 		576 of 10000 with 99.31% 	 Time used:  0.00 sec
2023-03-30 16:08:00,336 		600 of 10000 with 99.00% 	 Time used:  0.00 sec
2023-03-30 16:08:00,340 		624 of 10000 with 99.04% 	 Time used:  0.00 sec
2023-03-30 16:08:00,344 		648 of 10000 with 99.07% 	 Time used:  0.00 sec
2023-03-30 16:08:00,347 		672 of 10000 with 98.96% 	 Time used:  0.00 sec
2023-03-30 16:08:00,351 		696 of 10000 with 98.85% 	 Time used:  0.00 sec
2023-03-30 16:08:00,356 		720 of 10000 with 98.89% 	 Time used:  0.00 sec
2023-03-30 16:08:00,363 		744 of 10000 with 98.92% 	 Time used:  0.01 sec
2023-03-30 16:08:00,371 		768 of 10000 with 98.96% 	 Time used:  0.01 sec
2023-03-30 16:08:00,385 		792 of 10000 with 98.99% 	 Time used:  0.01 sec
2023-03-30 16:08:00,395 		816 of 10000 with 99.02% 	 Time used:  0.01 sec
2023-03-30 16:08:00,404 		840 of 10000 with 99.05% 	 Time used:  0.01 sec
2023-03-30 16:08:00,409 		864 of 10000 with 99.07% 	 Time used:  0.00 sec
2023-03-30 16:08:00,414 		888 of 10000 with 99.10% 	 Time used:  0.00 sec
2023-03-30 16:08:00,421 		912 of 10000 with 99.12% 	 Time used:  0.01 sec
2023-03-30 16:08:00,425 		936 of 10000 with 99.15% 	 Time used:  0.00 sec
2023-03-30 16:08:00,430 		960 of 10000 with 98.96% 	 Time used:  0.00 sec
2023-03-30 16:08:00,434 		984 of 10000 with 98.98% 	 Time used:  0.00 sec
2023-03-30 16:08:00,441 		1008 of 10000 with 99.01% 	 Time used:  0.01 sec
2023-03-30 16:08:00,446 		1032 of 10000 with 98.84% 	 Time used:  0.00 sec
2023-03-30 16:08:00,455 		1056 of 10000 with 98.77% 	 Time used:  0.01 sec
2023-03-30 16:08:00,466 		1080 of 10000 with 98.80% 	 Time used:  0.01 sec
2023-03-30 16:08:00,471 		1104 of 10000 with 98.82% 	 Time used:  0.01 sec
2023-03-30 16:08:00,475 		1128 of 10000 with 98.85% 	 Time used:  0.00 sec
2023-03-30 16:08:00,479 		1152 of 10000 with 98.87% 	 Time used:  0.00 sec
2023-03-30 16:08:00,483 		1176 of 10000 with 98.89% 	 Time used:  0.00 sec
2023-03-30 16:08:00,487 		1200 of 10000 with 98.92% 	 Time used:  0.00 sec
2023-03-30 16:08:00,490 		1224 of 10000 with 98.94% 	 Time used:  0.00 sec
2023-03-30 16:08:00,494 		1248 of 10000 with 98.72% 	 Time used:  0.00 sec
2023-03-30 16:08:00,498 		1272 of 10000 with 98.74% 	 Time used:  0.00 sec
2023-03-30 16:08:00,502 		1296 of 10000 with 98.77% 	 Time used:  0.00 sec
2023-03-30 16:08:00,506 		1320 of 10000 with 98.79% 	 Time used:  0.00 sec
2023-03-30 16:08:00,510 		1344 of 10000 with 98.81% 	 Time used:  0.00 sec
2023-03-30 16:08:00,515 		1368 of 10000 with 98.83% 	 Time used:  0.00 sec
2023-03-30 16:08:00,520 		1392 of 10000 with 98.85% 	 Time used:  0.00 sec
2023-03-30 16:08:00,524 		1416 of 10000 with 98.87% 	 Time used:  0.00 sec
2023-03-30 16:08:00,529 		1440 of 10000 with 98.89% 	 Time used:  0.01 sec
2023-03-30 16:08:00,534 		1464 of 10000 with 98.84% 	 Time used:  0.00 sec
2023-03-30 16:08:00,538 		1488 of 10000 with 98.86% 	 Time used:  0.00 sec
2023-03-30 16:08:00,542 		1512 of 10000 with 98.88% 	 Time used:  0.00 sec
2023-03-30 16:08:00,546 		1536 of 10000 with 98.83% 	 Time used:  0.00 sec
2023-03-30 16:08:00,552 		1560 of 10000 with 98.85% 	 Time used:  0.01 sec
2023-03-30 16:08:00,558 		1584 of 10000 with 98.86% 	 Time used:  0.01 sec
2023-03-30 16:08:00,564 		1608 of 10000 with 98.88% 	 Time used:  0.00 sec
2023-03-30 16:08:00,571 		1632 of 10000 with 98.90% 	 Time used:  0.01 sec
2023-03-30 16:08:00,577 		1656 of 10000 with 98.91% 	 Time used:  0.01 sec
2023-03-30 16:08:00,584 		1680 of 10000 with 98.93% 	 Time used:  0.01 sec
2023-03-30 16:08:00,592 		1704 of 10000 with 98.94% 	 Time used:  0.01 sec
2023-03-30 16:08:00,599 		1728 of 10000 with 98.90% 	 Time used:  0.01 sec
2023-03-30 16:08:00,610 		1752 of 10000 with 98.86% 	 Time used:  0.01 sec
2023-03-30 16:08:00,620 		1776 of 10000 with 98.87% 	 Time used:  0.01 sec
2023-03-30 16:08:00,633 		1800 of 10000 with 98.89% 	 Time used:  0.01 sec
2023-03-30 16:08:00,642 		1824 of 10000 with 98.90% 	 Time used:  0.01 sec
2023-03-30 16:08:00,653 		1848 of 10000 with 98.92% 	 Time used:  0.01 sec
2023-03-30 16:08:00,662 		1872 of 10000 with 98.93% 	 Time used:  0.01 sec
2023-03-30 16:08:00,671 		1896 of 10000 with 98.89% 	 Time used:  0.01 sec
2023-03-30 16:08:00,679 		1920 of 10000 with 98.85% 	 Time used:  0.01 sec
2023-03-30 16:08:00,687 		1944 of 10000 with 98.87% 	 Time used:  0.01 sec
2023-03-30 16:08:00,702 		1968 of 10000 with 98.88% 	 Time used:  0.01 sec
2023-03-30 16:08:00,716 		1992 of 10000 with 98.90% 	 Time used:  0.01 sec
2023-03-30 16:08:00,723 		2016 of 10000 with 98.91% 	 Time used:  0.01 sec
2023-03-30 16:08:00,730 		2040 of 10000 with 98.87% 	 Time used:  0.01 sec
2023-03-30 16:08:00,735 		2064 of 10000 with 98.89% 	 Time used:  0.00 sec
2023-03-30 16:08:00,746 		2088 of 10000 with 98.85% 	 Time used:  0.01 sec
2023-03-30 16:08:00,757 		2112 of 10000 with 98.86% 	 Time used:  0.01 sec
2023-03-30 16:08:00,765 		2136 of 10000 with 98.83% 	 Time used:  0.01 sec
2023-03-30 16:08:00,773 		2160 of 10000 with 98.84% 	 Time used:  0.01 sec
2023-03-30 16:08:00,782 		2184 of 10000 with 98.86% 	 Time used:  0.01 sec
2023-03-30 16:08:00,793 		2208 of 10000 with 98.82% 	 Time used:  0.01 sec
2023-03-30 16:08:00,809 		2232 of 10000 with 98.84% 	 Time used:  0.02 sec
2023-03-30 16:08:00,820 		2256 of 10000 with 98.85% 	 Time used:  0.01 sec
2023-03-30 16:08:00,832 		2280 of 10000 with 98.86% 	 Time used:  0.01 sec
2023-03-30 16:08:00,840 		2304 of 10000 with 98.83% 	 Time used:  0.01 sec
2023-03-30 16:08:00,845 		2328 of 10000 with 98.84% 	 Time used:  0.00 sec
2023-03-30 16:08:00,853 		2352 of 10000 with 98.85% 	 Time used:  0.01 sec
2023-03-30 16:08:00,862 		2376 of 10000 with 98.86% 	 Time used:  0.01 sec
2023-03-30 16:08:00,878 		2400 of 10000 with 98.88% 	 Time used:  0.02 sec
2023-03-30 16:08:00,895 		2424 of 10000 with 98.84% 	 Time used:  0.02 sec
2023-03-30 16:08:00,901 		2448 of 10000 with 98.86% 	 Time used:  0.01 sec
2023-03-30 16:08:00,905 		2472 of 10000 with 98.83% 	 Time used:  0.00 sec
2023-03-30 16:08:00,909 		2496 of 10000 with 98.84% 	 Time used:  0.00 sec
2023-03-30 16:08:00,913 		2520 of 10000 with 98.85% 	 Time used:  0.00 sec
2023-03-30 16:08:00,917 		2544 of 10000 with 98.86% 	 Time used:  0.00 sec
2023-03-30 16:08:00,924 		2568 of 10000 with 98.87% 	 Time used:  0.01 sec
2023-03-30 16:08:00,931 		2592 of 10000 with 98.88% 	 Time used:  0.01 sec
2023-03-30 16:08:00,937 		2616 of 10000 with 98.85% 	 Time used:  0.01 sec
2023-03-30 16:08:00,941 		2640 of 10000 with 98.86% 	 Time used:  0.00 sec
2023-03-30 16:08:00,946 		2664 of 10000 with 98.87% 	 Time used:  0.01 sec
2023-03-30 16:08:00,952 		2688 of 10000 with 98.88% 	 Time used:  0.01 sec
2023-03-30 16:08:00,956 		2712 of 10000 with 98.86% 	 Time used:  0.00 sec
2023-03-30 16:08:00,960 		2736 of 10000 with 98.87% 	 Time used:  0.00 sec
2023-03-30 16:08:00,964 		2760 of 10000 with 98.84% 	 Time used:  0.00 sec
2023-03-30 16:08:00,969 		2784 of 10000 with 98.85% 	 Time used:  0.00 sec
2023-03-30 16:08:00,979 		2808 of 10000 with 98.86% 	 Time used:  0.01 sec
2023-03-30 16:08:00,987 		2832 of 10000 with 98.87% 	 Time used:  0.01 sec
2023-03-30 16:08:01,002 		2856 of 10000 with 98.88% 	 Time used:  0.01 sec
2023-03-30 16:08:01,007 		2880 of 10000 with 98.89% 	 Time used:  0.00 sec
2023-03-30 16:08:01,017 		2904 of 10000 with 98.90% 	 Time used:  0.01 sec
2023-03-30 16:08:01,025 		2928 of 10000 with 98.87% 	 Time used:  0.01 sec
2023-03-30 16:08:01,033 		2952 of 10000 with 98.88% 	 Time used:  0.01 sec
2023-03-30 16:08:01,045 		2976 of 10000 with 98.89% 	 Time used:  0.01 sec
2023-03-30 16:08:01,053 		3000 of 10000 with 98.87% 	 Time used:  0.01 sec
2023-03-30 16:08:01,062 		3024 of 10000 with 98.88% 	 Time used:  0.01 sec
2023-03-30 16:08:01,070 		3048 of 10000 with 98.85% 	 Time used:  0.01 sec
2023-03-30 16:08:01,074 		3072 of 10000 with 98.86% 	 Time used:  0.00 sec
2023-03-30 16:08:01,081 		3096 of 10000 with 98.84% 	 Time used:  0.01 sec
2023-03-30 16:08:01,090 		3120 of 10000 with 98.85% 	 Time used:  0.01 sec
2023-03-30 16:08:01,101 		3144 of 10000 with 98.85% 	 Time used:  0.01 sec
2023-03-30 16:08:01,109 		3168 of 10000 with 98.86% 	 Time used:  0.01 sec
2023-03-30 16:08:01,113 		3192 of 10000 with 98.87% 	 Time used:  0.00 sec
2023-03-30 16:08:01,117 		3216 of 10000 with 98.88% 	 Time used:  0.00 sec
2023-03-30 16:08:01,122 		3240 of 10000 with 98.86% 	 Time used:  0.00 sec
2023-03-30 16:08:01,125 		3264 of 10000 with 98.87% 	 Time used:  0.00 sec
2023-03-30 16:08:01,130 		3288 of 10000 with 98.87% 	 Time used:  0.00 sec
2023-03-30 16:08:01,134 		3312 of 10000 with 98.88% 	 Time used:  0.00 sec
2023-03-30 16:08:01,143 		3336 of 10000 with 98.89% 	 Time used:  0.01 sec
2023-03-30 16:08:01,148 		3360 of 10000 with 98.90% 	 Time used:  0.00 sec
2023-03-30 16:08:01,152 		3384 of 10000 with 98.91% 	 Time used:  0.00 sec
2023-03-30 16:08:01,155 		3408 of 10000 with 98.91% 	 Time used:  0.00 sec
2023-03-30 16:08:01,159 		3432 of 10000 with 98.89% 	 Time used:  0.00 sec
2023-03-30 16:08:01,163 		3456 of 10000 with 98.90% 	 Time used:  0.00 sec
2023-03-30 16:08:01,167 		3480 of 10000 with 98.91% 	 Time used:  0.00 sec
2023-03-30 16:08:01,171 		3504 of 10000 with 98.92% 	 Time used:  0.00 sec
2023-03-30 16:08:01,177 		3528 of 10000 with 98.92% 	 Time used:  0.01 sec
2023-03-30 16:08:01,181 		3552 of 10000 with 98.93% 	 Time used:  0.00 sec
2023-03-30 16:08:01,187 		3576 of 10000 with 98.94% 	 Time used:  0.01 sec
2023-03-30 16:08:01,195 		3600 of 10000 with 98.94% 	 Time used:  0.01 sec
2023-03-30 16:08:01,204 		3624 of 10000 with 98.95% 	 Time used:  0.01 sec
2023-03-30 16:08:01,212 		3648 of 10000 with 98.96% 	 Time used:  0.01 sec
2023-03-30 16:08:01,219 		3672 of 10000 with 98.97% 	 Time used:  0.01 sec
2023-03-30 16:08:01,228 		3696 of 10000 with 98.97% 	 Time used:  0.01 sec
2023-03-30 16:08:01,237 		3720 of 10000 with 98.98% 	 Time used:  0.01 sec
2023-03-30 16:08:01,247 		3744 of 10000 with 98.99% 	 Time used:  0.01 sec
2023-03-30 16:08:01,252 		3768 of 10000 with 98.94% 	 Time used:  0.00 sec
2023-03-30 16:08:01,257 		3792 of 10000 with 98.95% 	 Time used:  0.01 sec
2023-03-30 16:08:01,266 		3816 of 10000 with 98.93% 	 Time used:  0.01 sec
2023-03-30 16:08:01,279 		3840 of 10000 with 98.93% 	 Time used:  0.01 sec
2023-03-30 16:08:01,292 		3864 of 10000 with 98.94% 	 Time used:  0.01 sec
2023-03-30 16:08:01,303 		3888 of 10000 with 98.95% 	 Time used:  0.01 sec
2023-03-30 16:08:01,312 		3912 of 10000 with 98.95% 	 Time used:  0.01 sec
2023-03-30 16:08:01,319 		3936 of 10000 with 98.96% 	 Time used:  0.01 sec
2023-03-30 16:08:01,329 		3960 of 10000 with 98.96% 	 Time used:  0.01 sec
2023-03-30 16:08:01,336 		3984 of 10000 with 98.97% 	 Time used:  0.01 sec
2023-03-30 16:08:01,345 		4008 of 10000 with 98.98% 	 Time used:  0.01 sec
2023-03-30 16:08:01,360 		4032 of 10000 with 98.98% 	 Time used:  0.01 sec
2023-03-30 16:08:01,369 		4056 of 10000 with 98.99% 	 Time used:  0.01 sec
2023-03-30 16:08:01,382 		4080 of 10000 with 99.00% 	 Time used:  0.01 sec
2023-03-30 16:08:01,394 		4104 of 10000 with 99.00% 	 Time used:  0.01 sec
2023-03-30 16:08:01,401 		4128 of 10000 with 99.01% 	 Time used:  0.01 sec
2023-03-30 16:08:01,409 		4152 of 10000 with 99.01% 	 Time used:  0.01 sec
2023-03-30 16:08:01,415 		4176 of 10000 with 99.02% 	 Time used:  0.00 sec
2023-03-30 16:08:01,419 		4200 of 10000 with 99.00% 	 Time used:  0.00 sec
2023-03-30 16:08:01,423 		4224 of 10000 with 99.01% 	 Time used:  0.00 sec
2023-03-30 16:08:01,427 		4248 of 10000 with 99.01% 	 Time used:  0.00 sec
2023-03-30 16:08:01,433 		4272 of 10000 with 99.02% 	 Time used:  0.01 sec
2023-03-30 16:08:01,437 		4296 of 10000 with 99.00% 	 Time used:  0.00 sec
2023-03-30 16:08:01,441 		4320 of 10000 with 99.00% 	 Time used:  0.00 sec
2023-03-30 16:08:01,445 		4344 of 10000 with 99.01% 	 Time used:  0.00 sec
2023-03-30 16:08:01,449 		4368 of 10000 with 99.02% 	 Time used:  0.00 sec
2023-03-30 16:08:01,452 		4392 of 10000 with 99.02% 	 Time used:  0.00 sec
2023-03-30 16:08:01,456 		4416 of 10000 with 99.03% 	 Time used:  0.00 sec
2023-03-30 16:08:01,460 		4440 of 10000 with 99.03% 	 Time used:  0.00 sec
2023-03-30 16:08:01,464 		4464 of 10000 with 99.01% 	 Time used:  0.00 sec
2023-03-30 16:08:01,468 		4488 of 10000 with 99.00% 	 Time used:  0.00 sec
2023-03-30 16:08:01,472 		4512 of 10000 with 98.98% 	 Time used:  0.00 sec
2023-03-30 16:08:01,476 		4536 of 10000 with 98.99% 	 Time used:  0.00 sec
2023-03-30 16:08:01,480 		4560 of 10000 with 98.99% 	 Time used:  0.00 sec
2023-03-30 16:08:01,483 		4584 of 10000 with 99.00% 	 Time used:  0.00 sec
2023-03-30 16:08:01,487 		4608 of 10000 with 99.00% 	 Time used:  0.00 sec
2023-03-30 16:08:01,491 		4632 of 10000 with 99.01% 	 Time used:  0.00 sec
2023-03-30 16:08:01,496 		4656 of 10000 with 99.01% 	 Time used:  0.00 sec
2023-03-30 16:08:01,505 		4680 of 10000 with 99.02% 	 Time used:  0.01 sec
2023-03-30 16:08:01,516 		4704 of 10000 with 99.02% 	 Time used:  0.01 sec
2023-03-30 16:08:01,521 		4728 of 10000 with 99.03% 	 Time used:  0.00 sec
2023-03-30 16:08:01,525 		4752 of 10000 with 99.01% 	 Time used:  0.00 sec
2023-03-30 16:08:01,529 		4776 of 10000 with 99.02% 	 Time used:  0.00 sec
2023-03-30 16:08:01,532 		4800 of 10000 with 99.02% 	 Time used:  0.00 sec
2023-03-30 16:08:01,536 		4824 of 10000 with 98.98% 	 Time used:  0.00 sec
2023-03-30 16:08:01,541 		4848 of 10000 with 98.99% 	 Time used:  0.00 sec
2023-03-30 16:08:01,544 		4872 of 10000 with 98.99% 	 Time used:  0.00 sec
2023-03-30 16:08:01,548 		4896 of 10000 with 99.00% 	 Time used:  0.00 sec
2023-03-30 16:08:01,553 		4920 of 10000 with 99.00% 	 Time used:  0.00 sec
2023-03-30 16:08:01,558 		4944 of 10000 with 99.01% 	 Time used:  0.01 sec
2023-03-30 16:08:01,567 		4968 of 10000 with 99.01% 	 Time used:  0.01 sec
2023-03-30 16:08:01,575 		4992 of 10000 with 99.02% 	 Time used:  0.01 sec
2023-03-30 16:08:01,588 		5016 of 10000 with 99.02% 	 Time used:  0.01 sec
2023-03-30 16:08:01,605 		5040 of 10000 with 99.03% 	 Time used:  0.02 sec
2023-03-30 16:08:01,615 		5064 of 10000 with 99.03% 	 Time used:  0.01 sec
2023-03-30 16:08:01,633 		5088 of 10000 with 99.04% 	 Time used:  0.02 sec
2023-03-30 16:08:01,643 		5112 of 10000 with 99.04% 	 Time used:  0.01 sec
2023-03-30 16:08:01,647 		5136 of 10000 with 99.05% 	 Time used:  0.00 sec
2023-03-30 16:08:01,651 		5160 of 10000 with 99.05% 	 Time used:  0.00 sec
2023-03-30 16:08:01,655 		5184 of 10000 with 99.05% 	 Time used:  0.00 sec
2023-03-30 16:08:01,659 		5208 of 10000 with 99.06% 	 Time used:  0.00 sec
2023-03-30 16:08:01,664 		5232 of 10000 with 99.06% 	 Time used:  0.00 sec
2023-03-30 16:08:01,668 		5256 of 10000 with 99.07% 	 Time used:  0.00 sec
2023-03-30 16:08:01,672 		5280 of 10000 with 99.07% 	 Time used:  0.00 sec
2023-03-30 16:08:01,676 		5304 of 10000 with 99.08% 	 Time used:  0.00 sec
2023-03-30 16:08:01,682 		5328 of 10000 with 99.08% 	 Time used:  0.01 sec
2023-03-30 16:08:01,686 		5352 of 10000 with 99.08% 	 Time used:  0.00 sec
2023-03-30 16:08:01,691 		5376 of 10000 with 99.09% 	 Time used:  0.00 sec
2023-03-30 16:08:01,695 		5400 of 10000 with 99.09% 	 Time used:  0.00 sec
2023-03-30 16:08:01,698 		5424 of 10000 with 99.10% 	 Time used:  0.00 sec
2023-03-30 16:08:01,703 		5448 of 10000 with 99.10% 	 Time used:  0.00 sec
2023-03-30 16:08:01,709 		5472 of 10000 with 99.10% 	 Time used:  0.01 sec
2023-03-30 16:08:01,713 		5496 of 10000 with 99.11% 	 Time used:  0.00 sec
2023-03-30 16:08:01,717 		5520 of 10000 with 99.11% 	 Time used:  0.00 sec
2023-03-30 16:08:01,721 		5544 of 10000 with 99.12% 	 Time used:  0.00 sec
2023-03-30 16:08:01,726 		5568 of 10000 with 99.12% 	 Time used:  0.00 sec
2023-03-30 16:08:01,730 		5592 of 10000 with 99.12% 	 Time used:  0.00 sec
2023-03-30 16:08:01,733 		5616 of 10000 with 99.13% 	 Time used:  0.00 sec
2023-03-30 16:08:01,738 		5640 of 10000 with 99.13% 	 Time used:  0.00 sec
2023-03-30 16:08:01,742 		5664 of 10000 with 99.12% 	 Time used:  0.00 sec
2023-03-30 16:08:01,747 		5688 of 10000 with 99.12% 	 Time used:  0.01 sec
2023-03-30 16:08:01,755 		5712 of 10000 with 99.12% 	 Time used:  0.01 sec
2023-03-30 16:08:01,765 		5736 of 10000 with 99.13% 	 Time used:  0.01 sec
2023-03-30 16:08:01,785 		5760 of 10000 with 99.13% 	 Time used:  0.02 sec
2023-03-30 16:08:01,798 		5784 of 10000 with 99.14% 	 Time used:  0.01 sec
2023-03-30 16:08:01,816 		5808 of 10000 with 99.14% 	 Time used:  0.02 sec
2023-03-30 16:08:01,823 		5832 of 10000 with 99.14% 	 Time used:  0.01 sec
2023-03-30 16:08:01,827 		5856 of 10000 with 99.15% 	 Time used:  0.00 sec
2023-03-30 16:08:01,831 		5880 of 10000 with 99.15% 	 Time used:  0.00 sec
2023-03-30 16:08:01,835 		5904 of 10000 with 99.15% 	 Time used:  0.00 sec
2023-03-30 16:08:01,840 		5928 of 10000 with 99.16% 	 Time used:  0.00 sec
2023-03-30 16:08:01,847 		5952 of 10000 with 99.14% 	 Time used:  0.01 sec
2023-03-30 16:08:01,858 		5976 of 10000 with 99.15% 	 Time used:  0.01 sec
2023-03-30 16:08:01,870 		6000 of 10000 with 99.13% 	 Time used:  0.01 sec
2023-03-30 16:08:01,876 		6024 of 10000 with 99.14% 	 Time used:  0.01 sec
2023-03-30 16:08:01,880 		6048 of 10000 with 99.14% 	 Time used:  0.00 sec
2023-03-30 16:08:01,884 		6072 of 10000 with 99.14% 	 Time used:  0.00 sec
2023-03-30 16:08:01,887 		6096 of 10000 with 99.15% 	 Time used:  0.00 sec
2023-03-30 16:08:01,892 		6120 of 10000 with 99.15% 	 Time used:  0.00 sec
2023-03-30 16:08:01,899 		6144 of 10000 with 99.15% 	 Time used:  0.01 sec
2023-03-30 16:08:01,908 		6168 of 10000 with 99.16% 	 Time used:  0.01 sec
2023-03-30 16:08:01,916 		6192 of 10000 with 99.16% 	 Time used:  0.01 sec
2023-03-30 16:08:01,926 		6216 of 10000 with 99.16% 	 Time used:  0.01 sec
2023-03-30 16:08:01,936 		6240 of 10000 with 99.17% 	 Time used:  0.01 sec
2023-03-30 16:08:01,949 		6264 of 10000 with 99.17% 	 Time used:  0.01 sec
2023-03-30 16:08:01,964 		6288 of 10000 with 99.17% 	 Time used:  0.01 sec
2023-03-30 16:08:01,973 		6312 of 10000 with 99.18% 	 Time used:  0.01 sec
2023-03-30 16:08:01,981 		6336 of 10000 with 99.18% 	 Time used:  0.01 sec
2023-03-30 16:08:01,984 		6360 of 10000 with 99.18% 	 Time used:  0.00 sec
2023-03-30 16:08:01,989 		6384 of 10000 with 99.19% 	 Time used:  0.00 sec
2023-03-30 16:08:01,996 		6408 of 10000 with 99.19% 	 Time used:  0.01 sec
2023-03-30 16:08:02,001 		6432 of 10000 with 99.19% 	 Time used:  0.01 sec
2023-03-30 16:08:02,005 		6456 of 10000 with 99.19% 	 Time used:  0.00 sec
2023-03-30 16:08:02,009 		6480 of 10000 with 99.20% 	 Time used:  0.00 sec
2023-03-30 16:08:02,013 		6504 of 10000 with 99.20% 	 Time used:  0.00 sec
2023-03-30 16:08:02,017 		6528 of 10000 with 99.20% 	 Time used:  0.00 sec
2023-03-30 16:08:02,022 		6552 of 10000 with 99.21% 	 Time used:  0.00 sec
2023-03-30 16:08:02,026 		6576 of 10000 with 99.16% 	 Time used:  0.00 sec
2023-03-30 16:08:02,031 		6600 of 10000 with 99.15% 	 Time used:  0.00 sec
2023-03-30 16:08:02,039 		6624 of 10000 with 99.15% 	 Time used:  0.01 sec
2023-03-30 16:08:02,044 		6648 of 10000 with 99.14% 	 Time used:  0.01 sec
2023-03-30 16:08:02,049 		6672 of 10000 with 99.15% 	 Time used:  0.00 sec
2023-03-30 16:08:02,053 		6696 of 10000 with 99.15% 	 Time used:  0.00 sec
2023-03-30 16:08:02,058 		6720 of 10000 with 99.15% 	 Time used:  0.00 sec
2023-03-30 16:08:02,062 		6744 of 10000 with 99.15% 	 Time used:  0.00 sec
2023-03-30 16:08:02,066 		6768 of 10000 with 99.16% 	 Time used:  0.00 sec
2023-03-30 16:08:02,070 		6792 of 10000 with 99.16% 	 Time used:  0.00 sec
2023-03-30 16:08:02,075 		6816 of 10000 with 99.16% 	 Time used:  0.00 sec
2023-03-30 16:08:02,080 		6840 of 10000 with 99.17% 	 Time used:  0.00 sec
2023-03-30 16:08:02,085 		6864 of 10000 with 99.17% 	 Time used:  0.00 sec
2023-03-30 16:08:02,089 		6888 of 10000 with 99.17% 	 Time used:  0.00 sec
2023-03-30 16:08:02,093 		6912 of 10000 with 99.18% 	 Time used:  0.00 sec
2023-03-30 16:08:02,098 		6936 of 10000 with 99.18% 	 Time used:  0.00 sec
2023-03-30 16:08:02,102 		6960 of 10000 with 99.18% 	 Time used:  0.00 sec
2023-03-30 16:08:02,108 		6984 of 10000 with 99.18% 	 Time used:  0.01 sec
2023-03-30 16:08:02,112 		7008 of 10000 with 99.19% 	 Time used:  0.00 sec
2023-03-30 16:08:02,116 		7032 of 10000 with 99.19% 	 Time used:  0.00 sec
2023-03-30 16:08:02,120 		7056 of 10000 with 99.19% 	 Time used:  0.00 sec
2023-03-30 16:08:02,125 		7080 of 10000 with 99.19% 	 Time used:  0.00 sec
2023-03-30 16:08:02,129 		7104 of 10000 with 99.20% 	 Time used:  0.00 sec
2023-03-30 16:08:02,133 		7128 of 10000 with 99.20% 	 Time used:  0.00 sec
2023-03-30 16:08:02,137 		7152 of 10000 with 99.20% 	 Time used:  0.00 sec
2023-03-30 16:08:02,141 		7176 of 10000 with 99.21% 	 Time used:  0.00 sec
2023-03-30 16:08:02,146 		7200 of 10000 with 99.21% 	 Time used:  0.00 sec
2023-03-30 16:08:02,151 		7224 of 10000 with 99.21% 	 Time used:  0.00 sec
2023-03-30 16:08:02,155 		7248 of 10000 with 99.21% 	 Time used:  0.00 sec
2023-03-30 16:08:02,159 		7272 of 10000 with 99.22% 	 Time used:  0.00 sec
2023-03-30 16:08:02,163 		7296 of 10000 with 99.22% 	 Time used:  0.00 sec
2023-03-30 16:08:02,168 		7320 of 10000 with 99.22% 	 Time used:  0.00 sec
2023-03-30 16:08:02,173 		7344 of 10000 with 99.22% 	 Time used:  0.00 sec
2023-03-30 16:08:02,178 		7368 of 10000 with 99.23% 	 Time used:  0.00 sec
2023-03-30 16:08:02,187 		7392 of 10000 with 99.23% 	 Time used:  0.01 sec
2023-03-30 16:08:02,195 		7416 of 10000 with 99.23% 	 Time used:  0.01 sec
2023-03-30 16:08:02,200 		7440 of 10000 with 99.23% 	 Time used:  0.00 sec
2023-03-30 16:08:02,204 		7464 of 10000 with 99.24% 	 Time used:  0.00 sec
2023-03-30 16:08:02,209 		7488 of 10000 with 99.24% 	 Time used:  0.00 sec
2023-03-30 16:08:02,213 		7512 of 10000 with 99.24% 	 Time used:  0.00 sec
2023-03-30 16:08:02,217 		7536 of 10000 with 99.24% 	 Time used:  0.00 sec
2023-03-30 16:08:02,221 		7560 of 10000 with 99.25% 	 Time used:  0.00 sec
2023-03-30 16:08:02,225 		7584 of 10000 with 99.25% 	 Time used:  0.00 sec
2023-03-30 16:08:02,229 		7608 of 10000 with 99.25% 	 Time used:  0.00 sec
2023-03-30 16:08:02,235 		7632 of 10000 with 99.25% 	 Time used:  0.01 sec
2023-03-30 16:08:02,240 		7656 of 10000 with 99.26% 	 Time used:  0.00 sec
2023-03-30 16:08:02,248 		7680 of 10000 with 99.26% 	 Time used:  0.01 sec
2023-03-30 16:08:02,256 		7704 of 10000 with 99.26% 	 Time used:  0.01 sec
2023-03-30 16:08:02,264 		7728 of 10000 with 99.26% 	 Time used:  0.01 sec
2023-03-30 16:08:02,274 		7752 of 10000 with 99.26% 	 Time used:  0.01 sec
2023-03-30 16:08:02,280 		7776 of 10000 with 99.27% 	 Time used:  0.00 sec
2023-03-30 16:08:02,284 		7800 of 10000 with 99.27% 	 Time used:  0.00 sec
2023-03-30 16:08:02,287 		7824 of 10000 with 99.27% 	 Time used:  0.00 sec
2023-03-30 16:08:02,291 		7848 of 10000 with 99.27% 	 Time used:  0.00 sec
2023-03-30 16:08:02,295 		7872 of 10000 with 99.28% 	 Time used:  0.00 sec
2023-03-30 16:08:02,299 		7896 of 10000 with 99.28% 	 Time used:  0.00 sec
2023-03-30 16:08:02,305 		7920 of 10000 with 99.28% 	 Time used:  0.01 sec
2023-03-30 16:08:02,310 		7944 of 10000 with 99.28% 	 Time used:  0.00 sec
2023-03-30 16:08:02,314 		7968 of 10000 with 99.28% 	 Time used:  0.00 sec
2023-03-30 16:08:02,320 		7992 of 10000 with 99.29% 	 Time used:  0.01 sec
2023-03-30 16:08:02,326 		8016 of 10000 with 99.29% 	 Time used:  0.01 sec
2023-03-30 16:08:02,338 		8040 of 10000 with 99.29% 	 Time used:  0.01 sec
2023-03-30 16:08:02,342 		8064 of 10000 with 99.29% 	 Time used:  0.00 sec
2023-03-30 16:08:02,349 		8088 of 10000 with 99.30% 	 Time used:  0.01 sec
2023-03-30 16:08:02,360 		8112 of 10000 with 99.30% 	 Time used:  0.01 sec
2023-03-30 16:08:02,368 		8136 of 10000 with 99.30% 	 Time used:  0.01 sec
2023-03-30 16:08:02,372 		8160 of 10000 with 99.30% 	 Time used:  0.00 sec
2023-03-30 16:08:02,376 		8184 of 10000 with 99.30% 	 Time used:  0.00 sec
2023-03-30 16:08:02,381 		8208 of 10000 with 99.31% 	 Time used:  0.00 sec
2023-03-30 16:08:02,384 		8232 of 10000 with 99.31% 	 Time used:  0.00 sec
2023-03-30 16:08:02,389 		8256 of 10000 with 99.31% 	 Time used:  0.00 sec
2023-03-30 16:08:02,392 		8280 of 10000 with 99.31% 	 Time used:  0.00 sec
2023-03-30 16:08:02,396 		8304 of 10000 with 99.31% 	 Time used:  0.00 sec
2023-03-30 16:08:02,400 		8328 of 10000 with 99.29% 	 Time used:  0.00 sec
2023-03-30 16:08:02,404 		8352 of 10000 with 99.29% 	 Time used:  0.00 sec
2023-03-30 16:08:02,407 		8376 of 10000 with 99.30% 	 Time used:  0.00 sec
2023-03-30 16:08:02,411 		8400 of 10000 with 99.30% 	 Time used:  0.00 sec
2023-03-30 16:08:02,415 		8424 of 10000 with 99.29% 	 Time used:  0.00 sec
2023-03-30 16:08:02,419 		8448 of 10000 with 99.29% 	 Time used:  0.00 sec
2023-03-30 16:08:02,422 		8472 of 10000 with 99.29% 	 Time used:  0.00 sec
2023-03-30 16:08:02,426 		8496 of 10000 with 99.29% 	 Time used:  0.00 sec
2023-03-30 16:08:02,430 		8520 of 10000 with 99.30% 	 Time used:  0.00 sec
2023-03-30 16:08:02,435 		8544 of 10000 with 99.29% 	 Time used:  0.00 sec
2023-03-30 16:08:02,442 		8568 of 10000 with 99.29% 	 Time used:  0.01 sec
2023-03-30 16:08:02,450 		8592 of 10000 with 99.29% 	 Time used:  0.01 sec
2023-03-30 16:08:02,455 		8616 of 10000 with 99.29% 	 Time used:  0.00 sec
2023-03-30 16:08:02,459 		8640 of 10000 with 99.29% 	 Time used:  0.00 sec
2023-03-30 16:08:02,463 		8664 of 10000 with 99.30% 	 Time used:  0.00 sec
2023-03-30 16:08:02,467 		8688 of 10000 with 99.30% 	 Time used:  0.00 sec
2023-03-30 16:08:02,471 		8712 of 10000 with 99.30% 	 Time used:  0.00 sec
2023-03-30 16:08:02,477 		8736 of 10000 with 99.30% 	 Time used:  0.01 sec
2023-03-30 16:08:02,481 		8760 of 10000 with 99.30% 	 Time used:  0.00 sec
2023-03-30 16:08:02,488 		8784 of 10000 with 99.31% 	 Time used:  0.01 sec
2023-03-30 16:08:02,496 		8808 of 10000 with 99.31% 	 Time used:  0.01 sec
2023-03-30 16:08:02,505 		8832 of 10000 with 99.31% 	 Time used:  0.01 sec
2023-03-30 16:08:02,513 		8856 of 10000 with 99.31% 	 Time used:  0.01 sec
2023-03-30 16:08:02,520 		8880 of 10000 with 99.31% 	 Time used:  0.01 sec
2023-03-30 16:08:02,525 		8904 of 10000 with 99.31% 	 Time used:  0.01 sec
2023-03-30 16:08:02,530 		8928 of 10000 with 99.32% 	 Time used:  0.00 sec
2023-03-30 16:08:02,534 		8952 of 10000 with 99.32% 	 Time used:  0.00 sec
2023-03-30 16:08:02,538 		8976 of 10000 with 99.32% 	 Time used:  0.00 sec
2023-03-30 16:08:02,541 		9000 of 10000 with 99.32% 	 Time used:  0.00 sec
2023-03-30 16:08:02,546 		9024 of 10000 with 99.32% 	 Time used:  0.00 sec
2023-03-30 16:08:02,551 		9048 of 10000 with 99.33% 	 Time used:  0.00 sec
2023-03-30 16:08:02,561 		9072 of 10000 with 99.33% 	 Time used:  0.01 sec
2023-03-30 16:08:02,571 		9096 of 10000 with 99.33% 	 Time used:  0.01 sec
2023-03-30 16:08:02,586 		9120 of 10000 with 99.33% 	 Time used:  0.01 sec
2023-03-30 16:08:02,599 		9144 of 10000 with 99.33% 	 Time used:  0.01 sec
2023-03-30 16:08:02,606 		9168 of 10000 with 99.33% 	 Time used:  0.01 sec
2023-03-30 16:08:02,615 		9192 of 10000 with 99.34% 	 Time used:  0.01 sec
2023-03-30 16:08:02,621 		9216 of 10000 with 99.34% 	 Time used:  0.01 sec
2023-03-30 16:08:02,627 		9240 of 10000 with 99.34% 	 Time used:  0.01 sec
2023-03-30 16:08:02,637 		9264 of 10000 with 99.34% 	 Time used:  0.01 sec
2023-03-30 16:08:02,643 		9288 of 10000 with 99.34% 	 Time used:  0.01 sec
2023-03-30 16:08:02,648 		9312 of 10000 with 99.34% 	 Time used:  0.00 sec
2023-03-30 16:08:02,652 		9336 of 10000 with 99.35% 	 Time used:  0.00 sec
2023-03-30 16:08:02,655 		9360 of 10000 with 99.35% 	 Time used:  0.00 sec
2023-03-30 16:08:02,660 		9384 of 10000 with 99.35% 	 Time used:  0.00 sec
2023-03-30 16:08:02,664 		9408 of 10000 with 99.35% 	 Time used:  0.00 sec
2023-03-30 16:08:02,668 		9432 of 10000 with 99.35% 	 Time used:  0.00 sec
2023-03-30 16:08:02,673 		9456 of 10000 with 99.35% 	 Time used:  0.00 sec
2023-03-30 16:08:02,679 		9480 of 10000 with 99.36% 	 Time used:  0.01 sec
2023-03-30 16:08:02,685 		9504 of 10000 with 99.36% 	 Time used:  0.01 sec
2023-03-30 16:08:02,690 		9528 of 10000 with 99.36% 	 Time used:  0.01 sec
2023-03-30 16:08:02,695 		9552 of 10000 with 99.36% 	 Time used:  0.00 sec
2023-03-30 16:08:02,700 		9576 of 10000 with 99.36% 	 Time used:  0.00 sec
2023-03-30 16:08:02,706 		9600 of 10000 with 99.36% 	 Time used:  0.01 sec
2023-03-30 16:08:02,715 		9624 of 10000 with 99.37% 	 Time used:  0.01 sec
2023-03-30 16:08:02,723 		9648 of 10000 with 99.36% 	 Time used:  0.01 sec
2023-03-30 16:08:02,731 		9672 of 10000 with 99.36% 	 Time used:  0.01 sec
2023-03-30 16:08:02,738 		9696 of 10000 with 99.35% 	 Time used:  0.01 sec
2023-03-30 16:08:02,747 		9720 of 10000 with 99.35% 	 Time used:  0.01 sec
2023-03-30 16:08:02,763 		9744 of 10000 with 99.34% 	 Time used:  0.01 sec
2023-03-30 16:08:02,776 		9768 of 10000 with 99.34% 	 Time used:  0.01 sec
2023-03-30 16:08:02,793 		9792 of 10000 with 99.34% 	 Time used:  0.02 sec
2023-03-30 16:08:02,804 		9816 of 10000 with 99.34% 	 Time used:  0.01 sec
2023-03-30 16:08:02,810 		9840 of 10000 with 99.34% 	 Time used:  0.00 sec
2023-03-30 16:08:02,813 		9864 of 10000 with 99.34% 	 Time used:  0.00 sec
2023-03-30 16:08:02,817 		9888 of 10000 with 99.34% 	 Time used:  0.00 sec
2023-03-30 16:08:02,821 		9912 of 10000 with 99.34% 	 Time used:  0.00 sec
2023-03-30 16:08:02,825 		9936 of 10000 with 99.35% 	 Time used:  0.00 sec
2023-03-30 16:08:02,830 		9960 of 10000 with 99.35% 	 Time used:  0.00 sec
2023-03-30 16:08:02,833 		9984 of 10000 with 99.35% 	 Time used:  0.00 sec
2023-03-30 16:08:02,837 		10000 of 10000 with 99.35% 	 Time used:  0.00 sec
2023-03-30 16:08:02,837 
2023-03-30 16:08:02,838 			Learning rate: weights:   1.000e-04    
2023-03-30 16:08:02,838 			Last test performance: 99.35%
2023-03-30 16:08:02,838 ----------------
2023-03-30 16:08:02,949   35  =>  0    		Training 486 pattern with 99.79% 	Forward time: 	 0.10 sec
2023-03-30 16:08:02,949 			Loss:    2.203e-04    			Backward time: 	 0.01 sec 
2023-03-30 16:08:02,986 			Learning rate: weights:   1.000e-04    
2023-03-30 16:08:02,986 			Last test performance: 99.35%
2023-03-30 16:08:02,986 ----------------
2023-03-30 16:08:03,104   35  =>  1    		Training 486 pattern with 99.17% 	Forward time: 	 0.11 sec
2023-03-30 16:08:03,104 			Loss:    8.888e-04    			Backward time: 	 0.01 sec 
2023-03-30 16:08:03,325 			Learning rate: weights:   1.000e-04    
2023-03-30 16:08:03,325 			Last test performance: 99.35%
2023-03-30 16:08:03,325 ----------------
2023-03-30 16:08:03,441   35  =>  2    		Training 486 pattern with 99.79% 	Forward time: 	 0.10 sec
2023-03-30 16:08:03,441 			Loss:    4.212e-04    			Backward time: 	 0.01 sec 
2023-03-30 16:08:03,532 			Learning rate: weights:   1.000e-04    
2023-03-30 16:08:03,532 			Last test performance: 99.35%
2023-03-30 16:08:03,532 ----------------
2023-03-30 16:08:03,655   35  =>  3    		Training 486 pattern with 99.79% 	Forward time: 	 0.11 sec
2023-03-30 16:08:03,655 			Loss:    2.957e-04    			Backward time: 	 0.01 sec 
2023-03-30 16:08:03,716 			Learning rate: weights:   1.000e-04    
2023-03-30 16:08:03,716 			Last test performance: 99.35%
2023-03-30 16:08:03,716 ----------------
2023-03-30 16:08:03,844   35  =>  4    		Training 486 pattern with 100.00% 	Forward time: 	 0.11 sec
2023-03-30 16:08:03,844 			Loss:    1.771e-04    			Backward time: 	 0.01 sec 
2023-03-30 16:08:03,928 			Learning rate: weights:   1.000e-04    
2023-03-30 16:08:03,928 			Last test performance: 99.35%
2023-03-30 16:08:03,928 ----------------
2023-03-30 16:08:04,048   35  =>  5    		Training 486 pattern with 99.58% 	Forward time: 	 0.11 sec
2023-03-30 16:08:04,048 			Loss:    8.317e-04    			Backward time: 	 0.01 sec 
2023-03-30 16:08:04,100 			Learning rate: weights:   1.000e-04    
2023-03-30 16:08:04,100 			Last test performance: 99.35%
2023-03-30 16:08:04,100 ----------------
2023-03-30 16:08:04,219   35  =>  6    		Training 486 pattern with 99.38% 	Forward time: 	 0.11 sec
2023-03-30 16:08:04,219 			Loss:    6.621e-04    			Backward time: 	 0.01 sec 
2023-03-30 16:08:04,282 			Learning rate: weights:   1.000e-04    
2023-03-30 16:08:04,282 			Last test performance: 99.35%
2023-03-30 16:08:04,282 ----------------
2023-03-30 16:08:04,414   35  =>  7    		Training 486 pattern with 99.38% 	Forward time: 	 0.12 sec
2023-03-30 16:08:04,414 			Loss:    4.765e-04    			Backward time: 	 0.01 sec 
2023-03-30 16:08:04,474 			Learning rate: weights:   1.000e-04    
2023-03-30 16:08:04,474 			Last test performance: 99.35%
2023-03-30 16:08:04,475 ----------------
2023-03-30 16:08:04,590   35  =>  8    		Training 486 pattern with 98.96% 	Forward time: 	 0.10 sec
2023-03-30 16:08:04,590 			Loss:    1.780e-03    			Backward time: 	 0.01 sec 
2023-03-30 16:08:04,640 			Learning rate: weights:   1.000e-04    
2023-03-30 16:08:04,641 			Last test performance: 99.35%
2023-03-30 16:08:04,641 ----------------
2023-03-30 16:08:04,774   35  =>  9    		Training 486 pattern with 99.58% 	Forward time: 	 0.12 sec
2023-03-30 16:08:04,774 			Loss:    2.074e-04    			Backward time: 	 0.01 sec 
2023-03-30 16:08:04,828 			Learning rate: weights:   1.000e-04    
2023-03-30 16:08:04,828 			Last test performance: 99.35%
2023-03-30 16:08:04,828 ----------------
2023-03-30 16:08:04,956   35  =>  10   		Training 486 pattern with 100.00% 	Forward time: 	 0.11 sec
2023-03-30 16:08:04,957 			Loss:    2.915e-04    			Backward time: 	 0.01 sec 
2023-03-30 16:08:05,020 			Learning rate: weights:   1.000e-04    
2023-03-30 16:08:05,020 			Last test performance: 99.35%
2023-03-30 16:08:05,020 ----------------
2023-03-30 16:08:05,136   35  =>  11   		Training 486 pattern with 99.58% 	Forward time: 	 0.10 sec
2023-03-30 16:08:05,136 			Loss:    5.067e-04    			Backward time: 	 0.01 sec 
2023-03-30 16:08:05,223 			Learning rate: weights:   1.000e-04    
2023-03-30 16:08:05,223 			Last test performance: 99.35%
2023-03-30 16:08:05,223 ----------------
2023-03-30 16:08:05,357   35  =>  12   		Training 486 pattern with 99.58% 	Forward time: 	 0.12 sec
2023-03-30 16:08:05,357 			Loss:    4.117e-04    			Backward time: 	 0.01 sec 
2023-03-30 16:08:05,500 			Learning rate: weights:   1.000e-04    
2023-03-30 16:08:05,500 			Last test performance: 99.35%
2023-03-30 16:08:05,500 ----------------
2023-03-30 16:08:05,615   35  =>  13   		Training 486 pattern with 99.79% 	Forward time: 	 0.10 sec
2023-03-30 16:08:05,615 			Loss:    2.551e-04    			Backward time: 	 0.01 sec 
2023-03-30 16:08:05,698 			Learning rate: weights:   1.000e-04    
2023-03-30 16:08:05,698 			Last test performance: 99.35%
2023-03-30 16:08:05,698 ----------------
2023-03-30 16:08:05,828   35  =>  14   		Training 486 pattern with 99.58% 	Forward time: 	 0.12 sec
2023-03-30 16:08:05,828 			Loss:    3.921e-04    			Backward time: 	 0.01 sec 
2023-03-30 16:08:05,952 			Learning rate: weights:   1.000e-04    
2023-03-30 16:08:05,952 			Last test performance: 99.35%
2023-03-30 16:08:05,952 ----------------
2023-03-30 16:08:06,115   35  =>  15   		Training 486 pattern with 99.38% 	Forward time: 	 0.14 sec
2023-03-30 16:08:06,116 			Loss:    7.803e-04    			Backward time: 	 0.01 sec 
2023-03-30 16:08:06,241 			Learning rate: weights:   1.000e-04    
2023-03-30 16:08:06,241 			Last test performance: 99.35%
2023-03-30 16:08:06,241 ----------------
2023-03-30 16:08:06,355   35  =>  16   		Training 486 pattern with 98.75% 	Forward time: 	 0.10 sec
2023-03-30 16:08:06,355 			Loss:    2.238e-03    			Backward time: 	 0.01 sec 
2023-03-30 16:08:06,443 			Learning rate: weights:   1.000e-04    
2023-03-30 16:08:06,443 			Last test performance: 99.35%
2023-03-30 16:08:06,443 ----------------
2023-03-30 16:08:06,561   35  =>  17   		Training 486 pattern with 99.79% 	Forward time: 	 0.10 sec
2023-03-30 16:08:06,561 			Loss:    3.268e-04    			Backward time: 	 0.01 sec 
2023-03-30 16:08:06,616 			Learning rate: weights:   1.000e-04    
2023-03-30 16:08:06,616 			Last test performance: 99.35%
2023-03-30 16:08:06,617 ----------------
2023-03-30 16:08:06,736   35  =>  18   		Training 486 pattern with 99.58% 	Forward time: 	 0.11 sec
2023-03-30 16:08:06,737 			Loss:    4.312e-04    			Backward time: 	 0.01 sec 
2023-03-30 16:08:06,805 			Learning rate: weights:   1.000e-04    
2023-03-30 16:08:06,805 			Last test performance: 99.35%
2023-03-30 16:08:06,805 ----------------
2023-03-30 16:08:06,919   35  =>  19   		Training 486 pattern with 99.38% 	Forward time: 	 0.10 sec
2023-03-30 16:08:06,919 			Loss:    4.274e-04    			Backward time: 	 0.01 sec 
2023-03-30 16:08:06,988 			Learning rate: weights:   1.000e-04    
2023-03-30 16:08:06,988 			Last test performance: 99.35%
2023-03-30 16:08:06,988 ----------------
2023-03-30 16:08:07,107   35  =>  20   		Training 486 pattern with 99.58% 	Forward time: 	 0.11 sec
2023-03-30 16:08:07,107 			Loss:    4.987e-04    			Backward time: 	 0.01 sec 
2023-03-30 16:08:07,174 			Learning rate: weights:   1.000e-04    
2023-03-30 16:08:07,174 			Last test performance: 99.35%
2023-03-30 16:08:07,174 ----------------
2023-03-30 16:08:07,289   35  =>  21   		Training 486 pattern with 99.79% 	Forward time: 	 0.10 sec
2023-03-30 16:08:07,289 			Loss:    3.334e-04    			Backward time: 	 0.01 sec 
2023-03-30 16:08:07,370 			Learning rate: weights:   1.000e-04    
2023-03-30 16:08:07,370 			Last test performance: 99.35%
2023-03-30 16:08:07,370 ----------------
2023-03-30 16:08:07,510   35  =>  22   		Training 486 pattern with 100.00% 	Forward time: 	 0.12 sec
2023-03-30 16:08:07,510 			Loss:    1.074e-04    			Backward time: 	 0.01 sec 
2023-03-30 16:08:07,762 			Learning rate: weights:   1.000e-04    
2023-03-30 16:08:07,762 			Last test performance: 99.35%
2023-03-30 16:08:07,762 ----------------
2023-03-30 16:08:07,881   35  =>  23   		Training 486 pattern with 99.58% 	Forward time: 	 0.11 sec
2023-03-30 16:08:07,881 			Loss:    3.641e-04    			Backward time: 	 0.01 sec 
2023-03-30 16:08:08,001 			Learning rate: weights:   1.000e-04    
2023-03-30 16:08:08,002 			Last test performance: 99.35%
2023-03-30 16:08:08,002 ----------------
2023-03-30 16:08:08,127   35  =>  24   		Training 486 pattern with 99.79% 	Forward time: 	 0.11 sec
2023-03-30 16:08:08,127 			Loss:    3.110e-04    			Backward time: 	 0.01 sec 
2023-03-30 16:08:08,244 			Learning rate: weights:   1.000e-04    
2023-03-30 16:08:08,244 			Last test performance: 99.35%
2023-03-30 16:08:08,244 ----------------
2023-03-30 16:08:08,364   35  =>  25   		Training 486 pattern with 99.58% 	Forward time: 	 0.11 sec
2023-03-30 16:08:08,364 			Loss:    4.868e-04    			Backward time: 	 0.01 sec 
2023-03-30 16:08:08,422 			Learning rate: weights:   1.000e-04    
2023-03-30 16:08:08,422 			Last test performance: 99.35%
2023-03-30 16:08:08,422 ----------------
2023-03-30 16:08:08,613   35  =>  26   		Training 486 pattern with 99.58% 	Forward time: 	 0.17 sec
2023-03-30 16:08:08,613 			Loss:    3.967e-04    			Backward time: 	 0.01 sec 
2023-03-30 16:08:08,758 			Learning rate: weights:   1.000e-04    
2023-03-30 16:08:08,758 			Last test performance: 99.35%
2023-03-30 16:08:08,758 ----------------
2023-03-30 16:08:08,884   35  =>  27   		Training 486 pattern with 99.38% 	Forward time: 	 0.11 sec
2023-03-30 16:08:08,884 			Loss:    6.501e-04    			Backward time: 	 0.01 sec 
2023-03-30 16:08:08,947 			Learning rate: weights:   1.000e-04    
2023-03-30 16:08:08,947 			Last test performance: 99.35%
2023-03-30 16:08:08,947 ----------------
2023-03-30 16:08:09,107   35  =>  28   		Training 486 pattern with 100.00% 	Forward time: 	 0.14 sec
2023-03-30 16:08:09,107 			Loss:    2.107e-04    			Backward time: 	 0.01 sec 
2023-03-30 16:08:09,250 			Learning rate: weights:   1.000e-04    
2023-03-30 16:08:09,250 			Last test performance: 99.35%
2023-03-30 16:08:09,250 ----------------
2023-03-30 16:08:09,377   35  =>  29   		Training 486 pattern with 99.38% 	Forward time: 	 0.11 sec
2023-03-30 16:08:09,377 			Loss:    9.322e-04    			Backward time: 	 0.01 sec 
2023-03-30 16:08:09,501 			Learning rate: weights:   1.000e-04    
2023-03-30 16:08:09,501 			Last test performance: 99.35%
2023-03-30 16:08:09,501 ----------------
2023-03-30 16:08:09,636   35  =>  30   		Training 486 pattern with 100.00% 	Forward time: 	 0.12 sec
2023-03-30 16:08:09,636 			Loss:    2.004e-04    			Backward time: 	 0.01 sec 
2023-03-30 16:08:09,696 			Learning rate: weights:   1.000e-04    
2023-03-30 16:08:09,696 			Last test performance: 99.35%
2023-03-30 16:08:09,696 ----------------
2023-03-30 16:08:09,813   35  =>  31   		Training 486 pattern with 99.58% 	Forward time: 	 0.10 sec
2023-03-30 16:08:09,813 			Loss:    4.433e-04    			Backward time: 	 0.01 sec 
2023-03-30 16:08:09,876 			Learning rate: weights:   1.000e-04    
2023-03-30 16:08:09,876 			Last test performance: 99.35%
2023-03-30 16:08:09,876 ----------------
2023-03-30 16:08:09,997   35  =>  32   		Training 486 pattern with 100.00% 	Forward time: 	 0.11 sec
2023-03-30 16:08:09,997 			Loss:    3.075e-04    			Backward time: 	 0.01 sec 
2023-03-30 16:08:10,093 			Learning rate: weights:   1.000e-04    
2023-03-30 16:08:10,093 			Last test performance: 99.35%
2023-03-30 16:08:10,093 ----------------
2023-03-30 16:08:10,223   35  =>  33   		Training 486 pattern with 99.79% 	Forward time: 	 0.12 sec
2023-03-30 16:08:10,223 			Loss:    4.803e-04    			Backward time: 	 0.01 sec 
2023-03-30 16:08:10,402 			Learning rate: weights:   1.000e-04    
2023-03-30 16:08:10,402 			Last test performance: 99.35%
2023-03-30 16:08:10,402 ----------------
2023-03-30 16:08:10,529   35  =>  34   		Training 486 pattern with 99.17% 	Forward time: 	 0.11 sec
2023-03-30 16:08:10,529 			Loss:    8.563e-04    			Backward time: 	 0.01 sec 
2023-03-30 16:08:10,595 			Learning rate: weights:   1.000e-04    
2023-03-30 16:08:10,595 			Last test performance: 99.35%
2023-03-30 16:08:10,595 ----------------
2023-03-30 16:08:10,713   35  =>  35   		Training 486 pattern with 99.58% 	Forward time: 	 0.11 sec
2023-03-30 16:08:10,713 			Loss:    5.651e-04    			Backward time: 	 0.01 sec 
2023-03-30 16:08:10,812 			Learning rate: weights:   1.000e-04    
2023-03-30 16:08:10,812 			Last test performance: 99.35%
2023-03-30 16:08:10,812 ----------------
2023-03-30 16:08:10,969   35  =>  36   		Training 486 pattern with 99.79% 	Forward time: 	 0.14 sec
2023-03-30 16:08:10,969 			Loss:    2.854e-04    			Backward time: 	 0.01 sec 
2023-03-30 16:08:11,079 			Learning rate: weights:   1.000e-04    
2023-03-30 16:08:11,079 			Last test performance: 99.35%
2023-03-30 16:08:11,079 ----------------
2023-03-30 16:08:11,196   35  =>  37   		Training 486 pattern with 99.58% 	Forward time: 	 0.10 sec
2023-03-30 16:08:11,196 			Loss:    2.569e-04    			Backward time: 	 0.01 sec 
2023-03-30 16:08:11,276 			Learning rate: weights:   1.000e-04    
2023-03-30 16:08:11,276 			Last test performance: 99.35%
2023-03-30 16:08:11,276 ----------------
2023-03-30 16:08:11,391   35  =>  38   		Training 486 pattern with 99.79% 	Forward time: 	 0.10 sec
2023-03-30 16:08:11,391 			Loss:    3.386e-04    			Backward time: 	 0.01 sec 
2023-03-30 16:08:11,436 			Learning rate: weights:   1.000e-04    
2023-03-30 16:08:11,436 			Last test performance: 99.35%
2023-03-30 16:08:11,436 ----------------
2023-03-30 16:08:11,560   35  =>  39   		Training 486 pattern with 99.79% 	Forward time: 	 0.11 sec
2023-03-30 16:08:11,560 			Loss:    3.607e-04    			Backward time: 	 0.01 sec 
2023-03-30 16:08:11,632 			Learning rate: weights:   1.000e-04    
2023-03-30 16:08:11,632 			Last test performance: 99.35%
2023-03-30 16:08:11,632 ----------------
2023-03-30 16:08:11,753   35  =>  40   		Training 486 pattern with 100.00% 	Forward time: 	 0.11 sec
2023-03-30 16:08:11,753 			Loss:    7.822e-05    			Backward time: 	 0.01 sec 
2023-03-30 16:08:11,804 			Learning rate: weights:   1.000e-04    
2023-03-30 16:08:11,805 			Last test performance: 99.35%
2023-03-30 16:08:11,805 ----------------
2023-03-30 16:08:11,931   35  =>  41   		Training 486 pattern with 100.00% 	Forward time: 	 0.11 sec
2023-03-30 16:08:11,931 			Loss:    1.584e-04    			Backward time: 	 0.01 sec 
2023-03-30 16:08:12,042 			Learning rate: weights:   1.000e-04    
2023-03-30 16:08:12,042 			Last test performance: 99.35%
2023-03-30 16:08:12,043 ----------------
2023-03-30 16:08:12,164   35  =>  42   		Training 486 pattern with 99.79% 	Forward time: 	 0.11 sec
2023-03-30 16:08:12,164 			Loss:    3.521e-04    			Backward time: 	 0.01 sec 
2023-03-30 16:08:12,266 			Learning rate: weights:   1.000e-04    
2023-03-30 16:08:12,266 			Last test performance: 99.35%
2023-03-30 16:08:12,266 ----------------
2023-03-30 16:08:12,428   35  =>  43   		Training 486 pattern with 99.38% 	Forward time: 	 0.14 sec
2023-03-30 16:08:12,428 			Loss:    9.882e-04    			Backward time: 	 0.02 sec 
2023-03-30 16:08:12,536 			Learning rate: weights:   1.000e-04    
2023-03-30 16:08:12,537 			Last test performance: 99.35%
2023-03-30 16:08:12,537 ----------------
2023-03-30 16:08:12,663   35  =>  44   		Training 486 pattern with 100.00% 	Forward time: 	 0.11 sec
2023-03-30 16:08:12,663 			Loss:    1.842e-04    			Backward time: 	 0.01 sec 
2023-03-30 16:08:12,742 			Learning rate: weights:   1.000e-04    
2023-03-30 16:08:12,742 			Last test performance: 99.35%
2023-03-30 16:08:12,742 ----------------
2023-03-30 16:08:12,860   35  =>  45   		Training 486 pattern with 99.79% 	Forward time: 	 0.10 sec
2023-03-30 16:08:12,860 			Loss:    3.814e-04    			Backward time: 	 0.01 sec 
2023-03-30 16:08:12,934 			Learning rate: weights:   1.000e-04    
2023-03-30 16:08:12,934 			Last test performance: 99.35%
2023-03-30 16:08:12,934 ----------------
2023-03-30 16:08:13,049   35  =>  46   		Training 486 pattern with 99.79% 	Forward time: 	 0.10 sec
2023-03-30 16:08:13,049 			Loss:    2.506e-04    			Backward time: 	 0.01 sec 
2023-03-30 16:08:13,119 			Learning rate: weights:   1.000e-04    
2023-03-30 16:08:13,119 			Last test performance: 99.35%
2023-03-30 16:08:13,120 ----------------
2023-03-30 16:08:13,234   35  =>  47   		Training 486 pattern with 99.79% 	Forward time: 	 0.10 sec
2023-03-30 16:08:13,234 			Loss:    2.734e-04    			Backward time: 	 0.01 sec 
2023-03-30 16:08:13,333 			Learning rate: weights:   1.000e-04    
2023-03-30 16:08:13,333 			Last test performance: 99.35%
2023-03-30 16:08:13,333 ----------------
2023-03-30 16:08:13,455   35  =>  48   		Training 486 pattern with 99.58% 	Forward time: 	 0.11 sec
2023-03-30 16:08:13,455 			Loss:    5.181e-04    			Backward time: 	 0.01 sec 
2023-03-30 16:08:13,553 			Learning rate: weights:   1.000e-04    
2023-03-30 16:08:13,553 			Last test performance: 99.35%
2023-03-30 16:08:13,553 ----------------
2023-03-30 16:08:13,689   35  =>  49   		Training 486 pattern with 99.79% 	Forward time: 	 0.12 sec
2023-03-30 16:08:13,690 			Loss:    2.902e-04    			Backward time: 	 0.01 sec 
2023-03-30 16:08:13,866 			Learning rate: weights:   1.000e-04    
2023-03-30 16:08:13,866 			Last test performance: 99.35%
2023-03-30 16:08:13,866 ----------------
2023-03-30 16:08:13,985   35  =>  50   		Training 486 pattern with 100.00% 	Forward time: 	 0.11 sec
2023-03-30 16:08:13,985 			Loss:    9.838e-05    			Backward time: 	 0.01 sec 
2023-03-30 16:08:14,060 			Learning rate: weights:   1.000e-04    
2023-03-30 16:08:14,060 			Last test performance: 99.35%
2023-03-30 16:08:14,060 ----------------
2023-03-30 16:08:14,179   35  =>  51   		Training 486 pattern with 100.00% 	Forward time: 	 0.11 sec
2023-03-30 16:08:14,179 			Loss:    1.345e-04    			Backward time: 	 0.01 sec 
2023-03-30 16:08:14,254 			Learning rate: weights:   1.000e-04    
2023-03-30 16:08:14,255 			Last test performance: 99.35%
2023-03-30 16:08:14,255 ----------------
2023-03-30 16:08:14,373   35  =>  52   		Training 486 pattern with 99.58% 	Forward time: 	 0.10 sec
2023-03-30 16:08:14,373 			Loss:    3.715e-04    			Backward time: 	 0.01 sec 
2023-03-30 16:08:14,495 			Learning rate: weights:   1.000e-04    
2023-03-30 16:08:14,495 			Last test performance: 99.35%
2023-03-30 16:08:14,495 ----------------
2023-03-30 16:08:14,620   35  =>  53   		Training 486 pattern with 99.38% 	Forward time: 	 0.11 sec
2023-03-30 16:08:14,620 			Loss:    1.127e-03    			Backward time: 	 0.01 sec 
2023-03-30 16:08:14,673 			Learning rate: weights:   1.000e-04    
2023-03-30 16:08:14,673 			Last test performance: 99.35%
2023-03-30 16:08:14,673 ----------------
2023-03-30 16:08:14,788   35  =>  54   		Training 486 pattern with 99.58% 	Forward time: 	 0.10 sec
2023-03-30 16:08:14,788 			Loss:    4.937e-04    			Backward time: 	 0.01 sec 
2023-03-30 16:08:14,848 			Learning rate: weights:   1.000e-04    
2023-03-30 16:08:14,848 			Last test performance: 99.35%
2023-03-30 16:08:14,848 ----------------
2023-03-30 16:08:14,965   35  =>  55   		Training 486 pattern with 99.58% 	Forward time: 	 0.10 sec
2023-03-30 16:08:14,965 			Loss:    4.408e-04    			Backward time: 	 0.01 sec 
2023-03-30 16:08:15,042 			Learning rate: weights:   1.000e-04    
2023-03-30 16:08:15,042 			Last test performance: 99.35%
2023-03-30 16:08:15,043 ----------------
2023-03-30 16:08:15,174   35  =>  56   		Training 486 pattern with 100.00% 	Forward time: 	 0.12 sec
2023-03-30 16:08:15,174 			Loss:    8.768e-05    			Backward time: 	 0.01 sec 
2023-03-30 16:08:15,219 			Learning rate: weights:   1.000e-04    
2023-03-30 16:08:15,219 			Last test performance: 99.35%
2023-03-30 16:08:15,219 ----------------
2023-03-30 16:08:15,341   35  =>  57   		Training 486 pattern with 99.58% 	Forward time: 	 0.11 sec
2023-03-30 16:08:15,342 			Loss:    4.887e-04    			Backward time: 	 0.01 sec 
2023-03-30 16:08:15,410 			Learning rate: weights:   1.000e-04    
2023-03-30 16:08:15,410 			Last test performance: 99.35%
2023-03-30 16:08:15,410 ----------------
2023-03-30 16:08:15,532   35  =>  58   		Training 486 pattern with 99.79% 	Forward time: 	 0.11 sec
2023-03-30 16:08:15,532 			Loss:    2.744e-04    			Backward time: 	 0.01 sec 
2023-03-30 16:08:15,612 			Learning rate: weights:   1.000e-04    
2023-03-30 16:08:15,612 			Last test performance: 99.35%
2023-03-30 16:08:15,612 ----------------
2023-03-30 16:08:15,733   35  =>  59   		Training 486 pattern with 99.58% 	Forward time: 	 0.11 sec
2023-03-30 16:08:15,733 			Loss:    8.163e-04    			Backward time: 	 0.01 sec 
2023-03-30 16:08:15,796 			Learning rate: weights:   1.000e-04    
2023-03-30 16:08:15,796 			Last test performance: 99.35%
2023-03-30 16:08:15,796 ----------------
2023-03-30 16:08:15,909   35  =>  60   		Training 486 pattern with 99.79% 	Forward time: 	 0.10 sec
2023-03-30 16:08:15,909 			Loss:    3.031e-04    			Backward time: 	 0.01 sec 
2023-03-30 16:08:15,988 			Learning rate: weights:   1.000e-04    
2023-03-30 16:08:15,989 			Last test performance: 99.35%
2023-03-30 16:08:15,989 ----------------
2023-03-30 16:08:16,105   35  =>  61   		Training 486 pattern with 99.58% 	Forward time: 	 0.10 sec
2023-03-30 16:08:16,105 			Loss:    3.889e-04    			Backward time: 	 0.01 sec 
2023-03-30 16:08:16,170 			Learning rate: weights:   1.000e-04    
2023-03-30 16:08:16,171 			Last test performance: 99.35%
2023-03-30 16:08:16,171 ----------------
2023-03-30 16:08:16,286   35  =>  62   		Training 486 pattern with 99.58% 	Forward time: 	 0.10 sec
2023-03-30 16:08:16,286 			Loss:    5.543e-04    			Backward time: 	 0.01 sec 
2023-03-30 16:08:16,364 			Learning rate: weights:   1.000e-04    
2023-03-30 16:08:16,364 			Last test performance: 99.35%
2023-03-30 16:08:16,364 ----------------
2023-03-30 16:08:16,489   35  =>  63   		Training 486 pattern with 99.79% 	Forward time: 	 0.11 sec
2023-03-30 16:08:16,489 			Loss:    3.329e-04    			Backward time: 	 0.01 sec 
2023-03-30 16:08:16,566 			Learning rate: weights:   1.000e-04    
2023-03-30 16:08:16,566 			Last test performance: 99.35%
2023-03-30 16:08:16,566 ----------------
2023-03-30 16:08:16,680   35  =>  64   		Training 486 pattern with 100.00% 	Forward time: 	 0.10 sec
2023-03-30 16:08:16,680 			Loss:    1.543e-04    			Backward time: 	 0.01 sec 
2023-03-30 16:08:16,739 			Learning rate: weights:   1.000e-04    
2023-03-30 16:08:16,739 			Last test performance: 99.35%
2023-03-30 16:08:16,739 ----------------
2023-03-30 16:08:16,856   35  =>  65   		Training 486 pattern with 99.38% 	Forward time: 	 0.10 sec
2023-03-30 16:08:16,856 			Loss:    6.727e-04    			Backward time: 	 0.01 sec 
2023-03-30 16:08:16,917 			Learning rate: weights:   1.000e-04    
2023-03-30 16:08:16,917 			Last test performance: 99.35%
2023-03-30 16:08:16,917 ----------------
2023-03-30 16:08:17,036   35  =>  66   		Training 486 pattern with 98.96% 	Forward time: 	 0.11 sec
2023-03-30 16:08:17,036 			Loss:    8.521e-04    			Backward time: 	 0.01 sec 
2023-03-30 16:08:17,114 			Learning rate: weights:   1.000e-04    
2023-03-30 16:08:17,115 			Last test performance: 99.35%
2023-03-30 16:08:17,115 ----------------
2023-03-30 16:08:17,231   35  =>  67   		Training 486 pattern with 100.00% 	Forward time: 	 0.10 sec
2023-03-30 16:08:17,231 			Loss:    1.546e-04    			Backward time: 	 0.01 sec 
2023-03-30 16:08:17,320 			Learning rate: weights:   1.000e-04    
2023-03-30 16:08:17,320 			Last test performance: 99.35%
2023-03-30 16:08:17,320 ----------------
2023-03-30 16:08:17,441   35  =>  68   		Training 486 pattern with 100.00% 	Forward time: 	 0.11 sec
2023-03-30 16:08:17,441 			Loss:    2.642e-04    			Backward time: 	 0.01 sec 
2023-03-30 16:08:17,523 			Learning rate: weights:   1.000e-04    
2023-03-30 16:08:17,523 			Last test performance: 99.35%
2023-03-30 16:08:17,523 ----------------
2023-03-30 16:08:17,642   35  =>  69   		Training 486 pattern with 99.38% 	Forward time: 	 0.11 sec
2023-03-30 16:08:17,642 			Loss:    7.669e-04    			Backward time: 	 0.01 sec 
2023-03-30 16:08:17,726 			Learning rate: weights:   1.000e-04    
2023-03-30 16:08:17,726 			Last test performance: 99.35%
2023-03-30 16:08:17,726 ----------------
2023-03-30 16:08:17,841   35  =>  70   		Training 486 pattern with 99.58% 	Forward time: 	 0.10 sec
2023-03-30 16:08:17,841 			Loss:    7.186e-04    			Backward time: 	 0.01 sec 
2023-03-30 16:08:17,933 			Learning rate: weights:   1.000e-04    
2023-03-30 16:08:17,933 			Last test performance: 99.35%
2023-03-30 16:08:17,934 ----------------
2023-03-30 16:08:18,047   35  =>  71   		Training 486 pattern with 99.17% 	Forward time: 	 0.10 sec
2023-03-30 16:08:18,047 			Loss:    7.661e-04    			Backward time: 	 0.01 sec 
2023-03-30 16:08:18,129 			Learning rate: weights:   1.000e-04    
2023-03-30 16:08:18,130 			Last test performance: 99.35%
2023-03-30 16:08:18,130 ----------------
2023-03-30 16:08:18,248   35  =>  72   		Training 486 pattern with 99.38% 	Forward time: 	 0.11 sec
2023-03-30 16:08:18,248 			Loss:    7.654e-04    			Backward time: 	 0.01 sec 
2023-03-30 16:08:18,323 			Learning rate: weights:   1.000e-04    
2023-03-30 16:08:18,323 			Last test performance: 99.35%
2023-03-30 16:08:18,323 ----------------
2023-03-30 16:08:18,439   35  =>  73   		Training 486 pattern with 99.38% 	Forward time: 	 0.10 sec
2023-03-30 16:08:18,439 			Loss:    4.455e-04    			Backward time: 	 0.01 sec 
2023-03-30 16:08:18,521 			Learning rate: weights:   1.000e-04    
2023-03-30 16:08:18,521 			Last test performance: 99.35%
2023-03-30 16:08:18,521 ----------------
2023-03-30 16:08:18,661   35  =>  74   		Training 486 pattern with 100.00% 	Forward time: 	 0.12 sec
2023-03-30 16:08:18,661 			Loss:    2.483e-04    			Backward time: 	 0.01 sec 
2023-03-30 16:08:18,722 			Learning rate: weights:   1.000e-04    
2023-03-30 16:08:18,722 			Last test performance: 99.35%
2023-03-30 16:08:18,722 ----------------
2023-03-30 16:08:18,837   35  =>  75   		Training 486 pattern with 99.58% 	Forward time: 	 0.10 sec
2023-03-30 16:08:18,837 			Loss:    7.039e-04    			Backward time: 	 0.01 sec 
2023-03-30 16:08:18,987 			Learning rate: weights:   1.000e-04    
2023-03-30 16:08:18,987 			Last test performance: 99.35%
2023-03-30 16:08:18,987 ----------------
2023-03-30 16:08:19,108   35  =>  76   		Training 486 pattern with 100.00% 	Forward time: 	 0.11 sec
2023-03-30 16:08:19,108 			Loss:    9.809e-05    			Backward time: 	 0.01 sec 
2023-03-30 16:08:19,185 			Learning rate: weights:   1.000e-04    
2023-03-30 16:08:19,185 			Last test performance: 99.35%
2023-03-30 16:08:19,185 ----------------
2023-03-30 16:08:19,310   35  =>  77   		Training 486 pattern with 99.79% 	Forward time: 	 0.11 sec
2023-03-30 16:08:19,310 			Loss:    2.559e-04    			Backward time: 	 0.01 sec 
2023-03-30 16:08:19,403 			Learning rate: weights:   1.000e-04    
2023-03-30 16:08:19,403 			Last test performance: 99.35%
2023-03-30 16:08:19,403 ----------------
2023-03-30 16:08:19,532   35  =>  78   		Training 486 pattern with 100.00% 	Forward time: 	 0.12 sec
2023-03-30 16:08:19,533 			Loss:    8.897e-05    			Backward time: 	 0.01 sec 
2023-03-30 16:08:19,605 			Learning rate: weights:   1.000e-04    
2023-03-30 16:08:19,605 			Last test performance: 99.35%
2023-03-30 16:08:19,605 ----------------
2023-03-30 16:08:19,718   35  =>  79   		Training 486 pattern with 99.58% 	Forward time: 	 0.10 sec
2023-03-30 16:08:19,718 			Loss:    1.168e-03    			Backward time: 	 0.01 sec 
2023-03-30 16:08:19,807 			Learning rate: weights:   1.000e-04    
2023-03-30 16:08:19,807 			Last test performance: 99.35%
2023-03-30 16:08:19,808 ----------------
2023-03-30 16:08:19,934   35  =>  80   		Training 486 pattern with 100.00% 	Forward time: 	 0.11 sec
2023-03-30 16:08:19,934 			Loss:    1.912e-04    			Backward time: 	 0.01 sec 
2023-03-30 16:08:19,982 			Learning rate: weights:   1.000e-04    
2023-03-30 16:08:19,982 			Last test performance: 99.35%
2023-03-30 16:08:19,982 ----------------
2023-03-30 16:08:20,099   35  =>  81   		Training 486 pattern with 99.58% 	Forward time: 	 0.10 sec
2023-03-30 16:08:20,099 			Loss:    3.783e-04    			Backward time: 	 0.01 sec 
2023-03-30 16:08:20,168 			Learning rate: weights:   1.000e-04    
2023-03-30 16:08:20,168 			Last test performance: 99.35%
2023-03-30 16:08:20,169 ----------------
2023-03-30 16:08:20,301   35  =>  82   		Training 486 pattern with 99.58% 	Forward time: 	 0.12 sec
2023-03-30 16:08:20,301 			Loss:    3.466e-04    			Backward time: 	 0.01 sec 
2023-03-30 16:08:20,361 			Learning rate: weights:   1.000e-04    
2023-03-30 16:08:20,362 			Last test performance: 99.35%
2023-03-30 16:08:20,362 ----------------
2023-03-30 16:08:20,479   35  =>  83   		Training 486 pattern with 99.79% 	Forward time: 	 0.10 sec
2023-03-30 16:08:20,479 			Loss:    4.362e-04    			Backward time: 	 0.01 sec 
2023-03-30 16:08:20,549 			Learning rate: weights:   1.000e-04    
2023-03-30 16:08:20,549 			Last test performance: 99.35%
2023-03-30 16:08:20,549 ----------------
2023-03-30 16:08:20,667   35  =>  84   		Training 486 pattern with 99.38% 	Forward time: 	 0.11 sec
2023-03-30 16:08:20,668 			Loss:    5.028e-04    			Backward time: 	 0.01 sec 
2023-03-30 16:08:20,728 			Learning rate: weights:   1.000e-04    
2023-03-30 16:08:20,728 			Last test performance: 99.35%
2023-03-30 16:08:20,728 ----------------
2023-03-30 16:08:20,849   35  =>  85   		Training 486 pattern with 100.00% 	Forward time: 	 0.11 sec
2023-03-30 16:08:20,849 			Loss:    1.994e-04    			Backward time: 	 0.01 sec 
2023-03-30 16:08:20,917 			Learning rate: weights:   1.000e-04    
2023-03-30 16:08:20,918 			Last test performance: 99.35%
2023-03-30 16:08:20,918 ----------------
2023-03-30 16:08:21,032   35  =>  86   		Training 486 pattern with 99.79% 	Forward time: 	 0.10 sec
2023-03-30 16:08:21,032 			Loss:    1.735e-04    			Backward time: 	 0.01 sec 
2023-03-30 16:08:21,096 			Learning rate: weights:   1.000e-04    
2023-03-30 16:08:21,096 			Last test performance: 99.35%
2023-03-30 16:08:21,096 ----------------
2023-03-30 16:08:21,220   35  =>  87   		Training 486 pattern with 99.79% 	Forward time: 	 0.11 sec
2023-03-30 16:08:21,220 			Loss:    5.213e-04    			Backward time: 	 0.01 sec 
2023-03-30 16:08:21,306 			Learning rate: weights:   1.000e-04    
2023-03-30 16:08:21,306 			Last test performance: 99.35%
2023-03-30 16:08:21,306 ----------------
2023-03-30 16:08:21,437   35  =>  88   		Training 486 pattern with 99.58% 	Forward time: 	 0.12 sec
2023-03-30 16:08:21,437 			Loss:    6.725e-04    			Backward time: 	 0.01 sec 
2023-03-30 16:08:21,747 			Learning rate: weights:   1.000e-04    
2023-03-30 16:08:21,747 			Last test performance: 99.35%
2023-03-30 16:08:21,747 ----------------
2023-03-30 16:08:21,865   35  =>  89   		Training 486 pattern with 99.79% 	Forward time: 	 0.10 sec
2023-03-30 16:08:21,865 			Loss:    4.317e-04    			Backward time: 	 0.01 sec 
2023-03-30 16:08:21,949 			Learning rate: weights:   1.000e-04    
2023-03-30 16:08:21,949 			Last test performance: 99.35%
2023-03-30 16:08:21,949 ----------------
2023-03-30 16:08:22,099   35  =>  90   		Training 486 pattern with 99.79% 	Forward time: 	 0.13 sec
2023-03-30 16:08:22,099 			Loss:    1.347e-04    			Backward time: 	 0.02 sec 
2023-03-30 16:08:22,209 			Learning rate: weights:   1.000e-04    
2023-03-30 16:08:22,209 			Last test performance: 99.35%
2023-03-30 16:08:22,209 ----------------
2023-03-30 16:08:22,324   35  =>  91   		Training 486 pattern with 99.58% 	Forward time: 	 0.10 sec
2023-03-30 16:08:22,324 			Loss:    2.781e-04    			Backward time: 	 0.01 sec 
2023-03-30 16:08:22,424 			Learning rate: weights:   1.000e-04    
2023-03-30 16:08:22,424 			Last test performance: 99.35%
2023-03-30 16:08:22,424 ----------------
2023-03-30 16:08:22,553   35  =>  92   		Training 486 pattern with 98.75% 	Forward time: 	 0.11 sec
2023-03-30 16:08:22,553 			Loss:    8.370e-04    			Backward time: 	 0.01 sec 
2023-03-30 16:08:22,725 			Learning rate: weights:   1.000e-04    
2023-03-30 16:08:22,725 			Last test performance: 99.35%
2023-03-30 16:08:22,725 ----------------
2023-03-30 16:08:22,844   35  =>  93   		Training 486 pattern with 99.58% 	Forward time: 	 0.11 sec
2023-03-30 16:08:22,844 			Loss:    3.995e-04    			Backward time: 	 0.01 sec 
2023-03-30 16:08:22,932 			Learning rate: weights:   1.000e-04    
2023-03-30 16:08:22,932 			Last test performance: 99.35%
2023-03-30 16:08:22,932 ----------------
2023-03-30 16:08:23,054   35  =>  94   		Training 486 pattern with 99.79% 	Forward time: 	 0.11 sec
2023-03-30 16:08:23,054 			Loss:    3.893e-04    			Backward time: 	 0.01 sec 
2023-03-30 16:08:23,099 			Learning rate: weights:   1.000e-04    
2023-03-30 16:08:23,099 			Last test performance: 99.35%
2023-03-30 16:08:23,099 ----------------
2023-03-30 16:08:23,213   35  =>  95   		Training 486 pattern with 100.00% 	Forward time: 	 0.10 sec
2023-03-30 16:08:23,213 			Loss:    1.586e-04    			Backward time: 	 0.01 sec 
2023-03-30 16:08:23,353 			Learning rate: weights:   1.000e-04    
2023-03-30 16:08:23,353 			Last test performance: 99.35%
2023-03-30 16:08:23,353 ----------------
2023-03-30 16:08:23,469   35  =>  96   		Training 486 pattern with 99.79% 	Forward time: 	 0.10 sec
2023-03-30 16:08:23,469 			Loss:    3.200e-04    			Backward time: 	 0.01 sec 
2023-03-30 16:08:23,564 			Learning rate: weights:   1.000e-04    
2023-03-30 16:08:23,564 			Last test performance: 99.35%
2023-03-30 16:08:23,564 ----------------
2023-03-30 16:08:23,687   35  =>  97   		Training 486 pattern with 99.17% 	Forward time: 	 0.11 sec
2023-03-30 16:08:23,687 			Loss:    1.076e-03    			Backward time: 	 0.01 sec 
2023-03-30 16:08:23,725 			Learning rate: weights:   1.000e-04    
2023-03-30 16:08:23,725 			Last test performance: 99.35%
2023-03-30 16:08:23,725 ----------------
2023-03-30 16:08:23,838   35  =>  98   		Training 486 pattern with 99.79% 	Forward time: 	 0.10 sec
2023-03-30 16:08:23,838 			Loss:    3.059e-04    			Backward time: 	 0.01 sec 
2023-03-30 16:08:23,886 			Learning rate: weights:   1.000e-04    
2023-03-30 16:08:23,886 			Last test performance: 99.35%
2023-03-30 16:08:23,886 ----------------
2023-03-30 16:08:24,007   35  =>  99   		Training 486 pattern with 99.38% 	Forward time: 	 0.11 sec
2023-03-30 16:08:24,007 			Loss:    6.751e-04    			Backward time: 	 0.01 sec 
2023-03-30 16:08:24,048 			Learning rate: weights:   1.000e-04    
2023-03-30 16:08:24,048 			Last test performance: 99.35%
2023-03-30 16:08:24,048 ----------------
2023-03-30 16:08:24,161   35  => 100   		Training 486 pattern with 99.79% 	Forward time: 	 0.10 sec
2023-03-30 16:08:24,161 			Loss:    1.747e-04    			Backward time: 	 0.01 sec 
2023-03-30 16:08:24,205 			Learning rate: weights:   1.000e-04    
2023-03-30 16:08:24,205 			Last test performance: 99.35%
2023-03-30 16:08:24,205 ----------------
2023-03-30 16:08:24,344   35  => 101   		Training 486 pattern with 100.00% 	Forward time: 	 0.12 sec
2023-03-30 16:08:24,344 			Loss:    1.938e-04    			Backward time: 	 0.01 sec 
2023-03-30 16:08:24,426 			Learning rate: weights:   1.000e-04    
2023-03-30 16:08:24,427 			Last test performance: 99.35%
2023-03-30 16:08:24,427 ----------------
2023-03-30 16:08:24,552   35  => 102   		Training 486 pattern with 99.79% 	Forward time: 	 0.11 sec
2023-03-30 16:08:24,553 			Loss:    2.308e-04    			Backward time: 	 0.01 sec 
2023-03-30 16:08:24,615 			Learning rate: weights:   1.000e-04    
2023-03-30 16:08:24,615 			Last test performance: 99.35%
2023-03-30 16:08:24,615 ----------------
2023-03-30 16:08:24,736   35  => 103   		Training 486 pattern with 99.58% 	Forward time: 	 0.11 sec
2023-03-30 16:08:24,736 			Loss:    8.884e-04    			Backward time: 	 0.01 sec 
2023-03-30 16:08:24,800 			Learning rate: weights:   1.000e-04    
2023-03-30 16:08:24,800 			Last test performance: 99.35%
2023-03-30 16:08:24,800 ----------------
2023-03-30 16:08:24,931   35  => 104   		Training 486 pattern with 99.58% 	Forward time: 	 0.12 sec
2023-03-30 16:08:24,931 			Loss:    5.395e-04    			Backward time: 	 0.01 sec 
2023-03-30 16:08:24,980 			Learning rate: weights:   1.000e-04    
2023-03-30 16:08:24,980 			Last test performance: 99.35%
2023-03-30 16:08:24,981 ----------------
2023-03-30 16:08:25,088   35  => 105   		Training 486 pattern with 99.17% 	Forward time: 	 0.10 sec
2023-03-30 16:08:25,088 			Loss:    8.793e-04    			Backward time: 	 0.01 sec 
2023-03-30 16:08:25,143 			Learning rate: weights:   1.000e-04    
2023-03-30 16:08:25,143 			Last test performance: 99.35%
2023-03-30 16:08:25,143 ----------------
2023-03-30 16:08:25,275   35  => 106   		Training 486 pattern with 99.17% 	Forward time: 	 0.12 sec
2023-03-30 16:08:25,275 			Loss:    1.238e-03    			Backward time: 	 0.01 sec 
2023-03-30 16:08:25,343 			Learning rate: weights:   1.000e-04    
2023-03-30 16:08:25,344 			Last test performance: 99.35%
2023-03-30 16:08:25,344 ----------------
2023-03-30 16:08:25,459   35  => 107   		Training 486 pattern with 98.96% 	Forward time: 	 0.10 sec
2023-03-30 16:08:25,459 			Loss:    5.544e-04    			Backward time: 	 0.01 sec 
2023-03-30 16:08:25,545 			Learning rate: weights:   1.000e-04    
2023-03-30 16:08:25,545 			Last test performance: 99.35%
2023-03-30 16:08:25,545 ----------------
2023-03-30 16:08:25,662   35  => 108   		Training 486 pattern with 100.00% 	Forward time: 	 0.10 sec
2023-03-30 16:08:25,662 			Loss:    1.481e-04    			Backward time: 	 0.01 sec 
2023-03-30 16:08:25,738 			Learning rate: weights:   1.000e-04    
2023-03-30 16:08:25,738 			Last test performance: 99.35%
2023-03-30 16:08:25,738 ----------------
2023-03-30 16:08:25,866   35  => 109   		Training 486 pattern with 99.58% 	Forward time: 	 0.11 sec
2023-03-30 16:08:25,866 			Loss:    9.883e-04    			Backward time: 	 0.01 sec 
2023-03-30 16:08:25,928 			Learning rate: weights:   1.000e-04    
2023-03-30 16:08:25,928 			Last test performance: 99.35%
2023-03-30 16:08:25,928 ----------------
2023-03-30 16:08:26,049   35  => 110   		Training 486 pattern with 99.79% 	Forward time: 	 0.11 sec
2023-03-30 16:08:26,049 			Loss:    2.038e-04    			Backward time: 	 0.01 sec 
2023-03-30 16:08:26,155 			Learning rate: weights:   1.000e-04    
2023-03-30 16:08:26,155 			Last test performance: 99.35%
2023-03-30 16:08:26,155 ----------------
2023-03-30 16:08:26,269   35  => 111   		Training 486 pattern with 100.00% 	Forward time: 	 0.10 sec
2023-03-30 16:08:26,269 			Loss:    1.915e-04    			Backward time: 	 0.01 sec 
2023-03-30 16:08:26,331 			Learning rate: weights:   1.000e-04    
2023-03-30 16:08:26,331 			Last test performance: 99.35%
2023-03-30 16:08:26,331 ----------------
2023-03-30 16:08:26,452   35  => 112   		Training 486 pattern with 99.58% 	Forward time: 	 0.11 sec
2023-03-30 16:08:26,452 			Loss:    7.021e-04    			Backward time: 	 0.01 sec 
2023-03-30 16:08:26,515 			Learning rate: weights:   1.000e-04    
2023-03-30 16:08:26,515 			Last test performance: 99.35%
2023-03-30 16:08:26,515 ----------------
2023-03-30 16:08:26,629   35  => 113   		Training 486 pattern with 99.79% 	Forward time: 	 0.10 sec
2023-03-30 16:08:26,629 			Loss:    3.654e-04    			Backward time: 	 0.01 sec 
2023-03-30 16:08:26,723 			Learning rate: weights:   1.000e-04    
2023-03-30 16:08:26,723 			Last test performance: 99.35%
2023-03-30 16:08:26,723 ----------------
2023-03-30 16:08:26,849   35  => 114   		Training 486 pattern with 99.79% 	Forward time: 	 0.11 sec
2023-03-30 16:08:26,850 			Loss:    2.275e-04    			Backward time: 	 0.01 sec 
2023-03-30 16:08:26,980 			Learning rate: weights:   1.000e-04    
2023-03-30 16:08:26,980 			Last test performance: 99.35%
2023-03-30 16:08:26,980 ----------------
2023-03-30 16:08:27,118   35  => 115   		Training 486 pattern with 100.00% 	Forward time: 	 0.12 sec
2023-03-30 16:08:27,118 			Loss:    2.227e-04    			Backward time: 	 0.01 sec 
2023-03-30 16:08:27,177 			Learning rate: weights:   1.000e-04    
2023-03-30 16:08:27,177 			Last test performance: 99.35%
2023-03-30 16:08:27,177 ----------------
2023-03-30 16:08:27,295   35  => 116   		Training 486 pattern with 99.79% 	Forward time: 	 0.10 sec
2023-03-30 16:08:27,295 			Loss:    5.479e-04    			Backward time: 	 0.01 sec 
2023-03-30 16:08:27,338 			Learning rate: weights:   1.000e-04    
2023-03-30 16:08:27,338 			Last test performance: 99.35%
2023-03-30 16:08:27,338 ----------------
2023-03-30 16:08:27,471   35  => 117   		Training 486 pattern with 99.17% 	Forward time: 	 0.12 sec
2023-03-30 16:08:27,471 			Loss:    9.271e-04    			Backward time: 	 0.01 sec 
2023-03-30 16:08:27,518 			Learning rate: weights:   1.000e-04    
2023-03-30 16:08:27,519 			Last test performance: 99.35%
2023-03-30 16:08:27,519 ----------------
2023-03-30 16:08:27,642   35  => 118   		Training 486 pattern with 99.79% 	Forward time: 	 0.11 sec
2023-03-30 16:08:27,642 			Loss:    1.969e-04    			Backward time: 	 0.01 sec 
2023-03-30 16:08:27,709 			Learning rate: weights:   1.000e-04    
2023-03-30 16:08:27,710 			Last test performance: 99.35%
2023-03-30 16:08:27,710 ----------------
2023-03-30 16:08:27,826   35  => 119   		Training 486 pattern with 99.58% 	Forward time: 	 0.10 sec
2023-03-30 16:08:27,826 			Loss:    4.670e-04    			Backward time: 	 0.01 sec 
2023-03-30 16:08:27,902 			Learning rate: weights:   1.000e-04    
2023-03-30 16:08:27,903 			Last test performance: 99.35%
2023-03-30 16:08:27,903 ----------------
2023-03-30 16:08:28,027   35  => 120   		Training 486 pattern with 99.58% 	Forward time: 	 0.11 sec
2023-03-30 16:08:28,027 			Loss:    3.480e-04    			Backward time: 	 0.01 sec 
2023-03-30 16:08:28,084 			Learning rate: weights:   1.000e-04    
2023-03-30 16:08:28,084 			Last test performance: 99.35%
2023-03-30 16:08:28,084 ----------------
2023-03-30 16:08:28,199   35  => 121   		Training 486 pattern with 99.58% 	Forward time: 	 0.10 sec
2023-03-30 16:08:28,199 			Loss:    4.501e-04    			Backward time: 	 0.01 sec 
2023-03-30 16:08:28,272 			Learning rate: weights:   1.000e-04    
2023-03-30 16:08:28,272 			Last test performance: 99.35%
2023-03-30 16:08:28,272 ----------------
2023-03-30 16:08:28,387   35  => 122   		Training 486 pattern with 100.00% 	Forward time: 	 0.10 sec
2023-03-30 16:08:28,387 			Loss:    1.798e-04    			Backward time: 	 0.01 sec 
2023-03-30 16:08:28,449 			Learning rate: weights:   1.000e-04    
2023-03-30 16:08:28,449 			Last test performance: 99.35%
2023-03-30 16:08:28,449 ----------------
2023-03-30 16:08:28,574   35  => 123   		Training 486 pattern with 99.38% 	Forward time: 	 0.11 sec
2023-03-30 16:08:28,574 			Loss:    6.323e-04    			Backward time: 	 0.01 sec 
2023-03-30 16:08:28,655 			Learning rate: weights:   1.000e-04    
2023-03-30 16:08:28,655 			Last test performance: 99.35%
2023-03-30 16:08:28,655 ----------------
2023-03-30 16:08:28,836   35  => 124   		Training 486 pattern with 99.79% 	Forward time: 	 0.16 sec
2023-03-30 16:08:28,836 			Loss:    4.738e-04    			Backward time: 	 0.01 sec 
2023-03-30 16:08:28,918 
2023-03-30 16:08:28,918 Testing:
2023-03-30 16:08:28,923 		24 of 10000 with 95.83% 	 Time used:  0.00 sec
2023-03-30 16:08:28,929 		48 of 10000 with 97.92% 	 Time used:  0.00 sec
2023-03-30 16:08:28,934 		72 of 10000 with 98.61% 	 Time used:  0.00 sec
2023-03-30 16:08:28,939 		96 of 10000 with 98.96% 	 Time used:  0.00 sec
2023-03-30 16:08:28,944 		120 of 10000 with 99.17% 	 Time used:  0.00 sec
2023-03-30 16:08:28,949 		144 of 10000 with 99.31% 	 Time used:  0.00 sec
2023-03-30 16:08:28,955 		168 of 10000 with 99.40% 	 Time used:  0.00 sec
2023-03-30 16:08:28,960 		192 of 10000 with 99.48% 	 Time used:  0.00 sec
2023-03-30 16:08:28,965 		216 of 10000 with 99.54% 	 Time used:  0.00 sec
2023-03-30 16:08:28,970 		240 of 10000 with 99.58% 	 Time used:  0.00 sec
2023-03-30 16:08:28,976 		264 of 10000 with 99.62% 	 Time used:  0.00 sec
2023-03-30 16:08:28,981 		288 of 10000 with 99.65% 	 Time used:  0.01 sec
2023-03-30 16:08:28,986 		312 of 10000 with 99.68% 	 Time used:  0.00 sec
2023-03-30 16:08:28,991 		336 of 10000 with 99.40% 	 Time used:  0.00 sec
2023-03-30 16:08:28,994 		360 of 10000 with 99.44% 	 Time used:  0.00 sec
2023-03-30 16:08:28,998 		384 of 10000 with 99.48% 	 Time used:  0.00 sec
2023-03-30 16:08:29,003 		408 of 10000 with 99.51% 	 Time used:  0.00 sec
2023-03-30 16:08:29,008 		432 of 10000 with 99.54% 	 Time used:  0.00 sec
2023-03-30 16:08:29,011 		456 of 10000 with 99.12% 	 Time used:  0.00 sec
2023-03-30 16:08:29,015 		480 of 10000 with 99.17% 	 Time used:  0.00 sec
2023-03-30 16:08:29,020 		504 of 10000 with 99.21% 	 Time used:  0.00 sec
2023-03-30 16:08:29,025 		528 of 10000 with 99.24% 	 Time used:  0.01 sec
2023-03-30 16:08:29,031 		552 of 10000 with 99.28% 	 Time used:  0.01 sec
2023-03-30 16:08:29,038 		576 of 10000 with 99.31% 	 Time used:  0.01 sec
2023-03-30 16:08:29,044 		600 of 10000 with 99.00% 	 Time used:  0.01 sec
2023-03-30 16:08:29,049 		624 of 10000 with 99.04% 	 Time used:  0.01 sec
2023-03-30 16:08:29,055 		648 of 10000 with 99.07% 	 Time used:  0.01 sec
2023-03-30 16:08:29,060 		672 of 10000 with 98.96% 	 Time used:  0.00 sec
2023-03-30 16:08:29,066 		696 of 10000 with 98.85% 	 Time used:  0.01 sec
2023-03-30 16:08:29,070 		720 of 10000 with 98.89% 	 Time used:  0.00 sec
2023-03-30 16:08:29,074 		744 of 10000 with 98.92% 	 Time used:  0.00 sec
2023-03-30 16:08:29,079 		768 of 10000 with 98.96% 	 Time used:  0.00 sec
2023-03-30 16:08:29,087 		792 of 10000 with 98.99% 	 Time used:  0.01 sec
2023-03-30 16:08:29,103 		816 of 10000 with 99.02% 	 Time used:  0.01 sec
2023-03-30 16:08:29,112 		840 of 10000 with 99.05% 	 Time used:  0.01 sec
2023-03-30 16:08:29,116 		864 of 10000 with 99.07% 	 Time used:  0.00 sec
2023-03-30 16:08:29,120 		888 of 10000 with 99.10% 	 Time used:  0.00 sec
2023-03-30 16:08:29,126 		912 of 10000 with 99.12% 	 Time used:  0.01 sec
2023-03-30 16:08:29,134 		936 of 10000 with 99.15% 	 Time used:  0.01 sec
2023-03-30 16:08:29,139 		960 of 10000 with 99.06% 	 Time used:  0.00 sec
2023-03-30 16:08:29,143 		984 of 10000 with 99.09% 	 Time used:  0.00 sec
2023-03-30 16:08:29,147 		1008 of 10000 with 99.11% 	 Time used:  0.00 sec
2023-03-30 16:08:29,154 		1032 of 10000 with 99.03% 	 Time used:  0.01 sec
2023-03-30 16:08:29,161 		1056 of 10000 with 98.96% 	 Time used:  0.01 sec
2023-03-30 16:08:29,167 		1080 of 10000 with 98.98% 	 Time used:  0.01 sec
2023-03-30 16:08:29,175 		1104 of 10000 with 99.00% 	 Time used:  0.01 sec
2023-03-30 16:08:29,189 		1128 of 10000 with 99.02% 	 Time used:  0.01 sec
2023-03-30 16:08:29,201 		1152 of 10000 with 99.05% 	 Time used:  0.01 sec
2023-03-30 16:08:29,207 		1176 of 10000 with 99.06% 	 Time used:  0.00 sec
2023-03-30 16:08:29,211 		1200 of 10000 with 99.08% 	 Time used:  0.00 sec
2023-03-30 16:08:29,217 		1224 of 10000 with 99.10% 	 Time used:  0.01 sec
2023-03-30 16:08:29,221 		1248 of 10000 with 98.88% 	 Time used:  0.00 sec
2023-03-30 16:08:29,225 		1272 of 10000 with 98.90% 	 Time used:  0.00 sec
2023-03-30 16:08:29,229 		1296 of 10000 with 98.92% 	 Time used:  0.00 sec
2023-03-30 16:08:29,233 		1320 of 10000 with 98.94% 	 Time used:  0.00 sec
2023-03-30 16:08:29,237 		1344 of 10000 with 98.96% 	 Time used:  0.00 sec
2023-03-30 16:08:29,241 		1368 of 10000 with 98.98% 	 Time used:  0.00 sec
2023-03-30 16:08:29,244 		1392 of 10000 with 98.99% 	 Time used:  0.00 sec
2023-03-30 16:08:29,248 		1416 of 10000 with 99.01% 	 Time used:  0.00 sec
2023-03-30 16:08:29,252 		1440 of 10000 with 99.03% 	 Time used:  0.00 sec
2023-03-30 16:08:29,256 		1464 of 10000 with 98.98% 	 Time used:  0.00 sec
2023-03-30 16:08:29,260 		1488 of 10000 with 98.99% 	 Time used:  0.00 sec
2023-03-30 16:08:29,264 		1512 of 10000 with 99.01% 	 Time used:  0.00 sec
2023-03-30 16:08:29,268 		1536 of 10000 with 98.96% 	 Time used:  0.00 sec
2023-03-30 16:08:29,272 		1560 of 10000 with 98.97% 	 Time used:  0.00 sec
2023-03-30 16:08:29,276 		1584 of 10000 with 98.99% 	 Time used:  0.00 sec
2023-03-30 16:08:29,285 		1608 of 10000 with 99.00% 	 Time used:  0.01 sec
2023-03-30 16:08:29,293 		1632 of 10000 with 99.02% 	 Time used:  0.01 sec
2023-03-30 16:08:29,298 		1656 of 10000 with 99.03% 	 Time used:  0.01 sec
2023-03-30 16:08:29,302 		1680 of 10000 with 99.05% 	 Time used:  0.00 sec
2023-03-30 16:08:29,307 		1704 of 10000 with 99.06% 	 Time used:  0.00 sec
2023-03-30 16:08:29,313 		1728 of 10000 with 99.02% 	 Time used:  0.01 sec
2023-03-30 16:08:29,320 		1752 of 10000 with 98.97% 	 Time used:  0.01 sec
2023-03-30 16:08:29,325 		1776 of 10000 with 98.99% 	 Time used:  0.00 sec
2023-03-30 16:08:29,329 		1800 of 10000 with 99.00% 	 Time used:  0.00 sec
2023-03-30 16:08:29,333 		1824 of 10000 with 99.01% 	 Time used:  0.00 sec
2023-03-30 16:08:29,337 		1848 of 10000 with 99.03% 	 Time used:  0.00 sec
2023-03-30 16:08:29,344 		1872 of 10000 with 99.04% 	 Time used:  0.01 sec
2023-03-30 16:08:29,354 		1896 of 10000 with 99.00% 	 Time used:  0.01 sec
2023-03-30 16:08:29,361 		1920 of 10000 with 99.01% 	 Time used:  0.01 sec
2023-03-30 16:08:29,372 		1944 of 10000 with 99.02% 	 Time used:  0.01 sec
2023-03-30 16:08:29,378 		1968 of 10000 with 99.03% 	 Time used:  0.01 sec
2023-03-30 16:08:29,388 		1992 of 10000 with 99.05% 	 Time used:  0.01 sec
2023-03-30 16:08:29,400 		2016 of 10000 with 99.06% 	 Time used:  0.01 sec
2023-03-30 16:08:29,418 		2040 of 10000 with 99.02% 	 Time used:  0.02 sec
2023-03-30 16:08:29,424 		2064 of 10000 with 99.03% 	 Time used:  0.01 sec
2023-03-30 16:08:29,431 		2088 of 10000 with 98.99% 	 Time used:  0.01 sec
2023-03-30 16:08:29,438 		2112 of 10000 with 99.01% 	 Time used:  0.01 sec
2023-03-30 16:08:29,451 		2136 of 10000 with 98.97% 	 Time used:  0.01 sec
2023-03-30 16:08:29,461 		2160 of 10000 with 98.98% 	 Time used:  0.01 sec
2023-03-30 16:08:29,476 		2184 of 10000 with 98.99% 	 Time used:  0.01 sec
2023-03-30 16:08:29,492 		2208 of 10000 with 98.96% 	 Time used:  0.02 sec
2023-03-30 16:08:29,512 		2232 of 10000 with 98.97% 	 Time used:  0.02 sec
2023-03-30 16:08:29,523 		2256 of 10000 with 98.98% 	 Time used:  0.01 sec
2023-03-30 16:08:29,530 		2280 of 10000 with 98.99% 	 Time used:  0.01 sec
2023-03-30 16:08:29,534 		2304 of 10000 with 98.96% 	 Time used:  0.00 sec
2023-03-30 16:08:29,540 		2328 of 10000 with 98.97% 	 Time used:  0.01 sec
2023-03-30 16:08:29,547 		2352 of 10000 with 98.98% 	 Time used:  0.01 sec
2023-03-30 16:08:29,552 		2376 of 10000 with 98.99% 	 Time used:  0.00 sec
2023-03-30 16:08:29,558 		2400 of 10000 with 99.00% 	 Time used:  0.01 sec
2023-03-30 16:08:29,566 		2424 of 10000 with 98.97% 	 Time used:  0.01 sec
2023-03-30 16:08:29,574 		2448 of 10000 with 98.98% 	 Time used:  0.01 sec
2023-03-30 16:08:29,578 		2472 of 10000 with 98.95% 	 Time used:  0.00 sec
2023-03-30 16:08:29,584 		2496 of 10000 with 98.96% 	 Time used:  0.01 sec
2023-03-30 16:08:29,590 		2520 of 10000 with 98.97% 	 Time used:  0.00 sec
2023-03-30 16:08:29,594 		2544 of 10000 with 98.98% 	 Time used:  0.00 sec
2023-03-30 16:08:29,601 		2568 of 10000 with 98.99% 	 Time used:  0.01 sec
2023-03-30 16:08:29,605 		2592 of 10000 with 99.00% 	 Time used:  0.00 sec
2023-03-30 16:08:29,609 		2616 of 10000 with 98.97% 	 Time used:  0.00 sec
2023-03-30 16:08:29,613 		2640 of 10000 with 98.98% 	 Time used:  0.00 sec
2023-03-30 16:08:29,618 		2664 of 10000 with 98.95% 	 Time used:  0.00 sec
2023-03-30 16:08:29,623 		2688 of 10000 with 98.96% 	 Time used:  0.00 sec
2023-03-30 16:08:29,627 		2712 of 10000 with 98.97% 	 Time used:  0.00 sec
2023-03-30 16:08:29,631 		2736 of 10000 with 98.98% 	 Time used:  0.00 sec
2023-03-30 16:08:29,635 		2760 of 10000 with 98.99% 	 Time used:  0.00 sec
2023-03-30 16:08:29,639 		2784 of 10000 with 98.99% 	 Time used:  0.00 sec
2023-03-30 16:08:29,643 		2808 of 10000 with 99.00% 	 Time used:  0.00 sec
2023-03-30 16:08:29,647 		2832 of 10000 with 99.01% 	 Time used:  0.00 sec
2023-03-30 16:08:29,651 		2856 of 10000 with 99.02% 	 Time used:  0.00 sec
2023-03-30 16:08:29,655 		2880 of 10000 with 99.03% 	 Time used:  0.00 sec
2023-03-30 16:08:29,658 		2904 of 10000 with 99.04% 	 Time used:  0.00 sec
2023-03-30 16:08:29,663 		2928 of 10000 with 99.01% 	 Time used:  0.00 sec
2023-03-30 16:08:29,667 		2952 of 10000 with 99.02% 	 Time used:  0.00 sec
2023-03-30 16:08:29,672 		2976 of 10000 with 99.03% 	 Time used:  0.00 sec
2023-03-30 16:08:29,677 		3000 of 10000 with 99.03% 	 Time used:  0.00 sec
2023-03-30 16:08:29,681 		3024 of 10000 with 99.04% 	 Time used:  0.00 sec
2023-03-30 16:08:29,685 		3048 of 10000 with 99.05% 	 Time used:  0.00 sec
2023-03-30 16:08:29,689 		3072 of 10000 with 99.06% 	 Time used:  0.00 sec
2023-03-30 16:08:29,694 		3096 of 10000 with 99.03% 	 Time used:  0.00 sec
2023-03-30 16:08:29,698 		3120 of 10000 with 99.04% 	 Time used:  0.00 sec
2023-03-30 16:08:29,702 		3144 of 10000 with 99.05% 	 Time used:  0.00 sec
2023-03-30 16:08:29,706 		3168 of 10000 with 99.05% 	 Time used:  0.00 sec
2023-03-30 16:08:29,712 		3192 of 10000 with 99.06% 	 Time used:  0.01 sec
2023-03-30 16:08:29,720 		3216 of 10000 with 99.07% 	 Time used:  0.01 sec
2023-03-30 16:08:29,725 		3240 of 10000 with 99.04% 	 Time used:  0.00 sec
2023-03-30 16:08:29,729 		3264 of 10000 with 99.05% 	 Time used:  0.00 sec
2023-03-30 16:08:29,739 		3288 of 10000 with 99.06% 	 Time used:  0.01 sec
2023-03-30 16:08:29,747 		3312 of 10000 with 99.06% 	 Time used:  0.01 sec
2023-03-30 16:08:29,751 		3336 of 10000 with 99.07% 	 Time used:  0.00 sec
2023-03-30 16:08:29,757 		3360 of 10000 with 99.08% 	 Time used:  0.01 sec
2023-03-30 16:08:29,765 		3384 of 10000 with 99.08% 	 Time used:  0.01 sec
2023-03-30 16:08:29,769 		3408 of 10000 with 99.09% 	 Time used:  0.00 sec
2023-03-30 16:08:29,774 		3432 of 10000 with 99.07% 	 Time used:  0.00 sec
2023-03-30 16:08:29,778 		3456 of 10000 with 99.07% 	 Time used:  0.00 sec
2023-03-30 16:08:29,786 		3480 of 10000 with 99.08% 	 Time used:  0.01 sec
2023-03-30 16:08:29,794 		3504 of 10000 with 99.09% 	 Time used:  0.01 sec
2023-03-30 16:08:29,809 		3528 of 10000 with 99.09% 	 Time used:  0.01 sec
2023-03-30 16:08:29,823 		3552 of 10000 with 99.10% 	 Time used:  0.01 sec
2023-03-30 16:08:29,832 		3576 of 10000 with 99.08% 	 Time used:  0.01 sec
2023-03-30 16:08:29,840 		3600 of 10000 with 99.08% 	 Time used:  0.01 sec
2023-03-30 16:08:29,845 		3624 of 10000 with 99.09% 	 Time used:  0.00 sec
2023-03-30 16:08:29,849 		3648 of 10000 with 99.10% 	 Time used:  0.00 sec
2023-03-30 16:08:29,852 		3672 of 10000 with 99.10% 	 Time used:  0.00 sec
2023-03-30 16:08:29,856 		3696 of 10000 with 99.11% 	 Time used:  0.00 sec
2023-03-30 16:08:29,861 		3720 of 10000 with 99.11% 	 Time used:  0.00 sec
2023-03-30 16:08:29,865 		3744 of 10000 with 99.12% 	 Time used:  0.00 sec
2023-03-30 16:08:29,869 		3768 of 10000 with 99.07% 	 Time used:  0.00 sec
2023-03-30 16:08:29,873 		3792 of 10000 with 99.08% 	 Time used:  0.00 sec
2023-03-30 16:08:29,879 		3816 of 10000 with 99.06% 	 Time used:  0.00 sec
2023-03-30 16:08:29,887 		3840 of 10000 with 99.06% 	 Time used:  0.01 sec
2023-03-30 16:08:29,893 		3864 of 10000 with 99.07% 	 Time used:  0.01 sec
2023-03-30 16:08:29,900 		3888 of 10000 with 99.07% 	 Time used:  0.01 sec
2023-03-30 16:08:29,908 		3912 of 10000 with 99.08% 	 Time used:  0.01 sec
2023-03-30 16:08:29,922 		3936 of 10000 with 99.09% 	 Time used:  0.01 sec
2023-03-30 16:08:29,930 		3960 of 10000 with 99.09% 	 Time used:  0.01 sec
2023-03-30 16:08:29,934 		3984 of 10000 with 99.10% 	 Time used:  0.00 sec
2023-03-30 16:08:29,938 		4008 of 10000 with 99.10% 	 Time used:  0.00 sec
2023-03-30 16:08:29,942 		4032 of 10000 with 99.11% 	 Time used:  0.00 sec
2023-03-30 16:08:29,946 		4056 of 10000 with 99.11% 	 Time used:  0.00 sec
2023-03-30 16:08:29,950 		4080 of 10000 with 99.12% 	 Time used:  0.00 sec
2023-03-30 16:08:29,957 		4104 of 10000 with 99.12% 	 Time used:  0.01 sec
2023-03-30 16:08:29,965 		4128 of 10000 with 99.13% 	 Time used:  0.01 sec
2023-03-30 16:08:29,978 		4152 of 10000 with 99.13% 	 Time used:  0.01 sec
2023-03-30 16:08:29,985 		4176 of 10000 with 99.14% 	 Time used:  0.01 sec
2023-03-30 16:08:29,993 		4200 of 10000 with 99.12% 	 Time used:  0.01 sec
2023-03-30 16:08:30,001 		4224 of 10000 with 99.12% 	 Time used:  0.01 sec
2023-03-30 16:08:30,009 		4248 of 10000 with 99.13% 	 Time used:  0.01 sec
2023-03-30 16:08:30,018 		4272 of 10000 with 99.13% 	 Time used:  0.01 sec
2023-03-30 16:08:30,022 		4296 of 10000 with 99.12% 	 Time used:  0.00 sec
2023-03-30 16:08:30,027 		4320 of 10000 with 99.12% 	 Time used:  0.00 sec
2023-03-30 16:08:30,033 		4344 of 10000 with 99.13% 	 Time used:  0.01 sec
2023-03-30 16:08:30,038 		4368 of 10000 with 99.13% 	 Time used:  0.00 sec
2023-03-30 16:08:30,043 		4392 of 10000 with 99.13% 	 Time used:  0.00 sec
2023-03-30 16:08:30,051 		4416 of 10000 with 99.14% 	 Time used:  0.01 sec
2023-03-30 16:08:30,059 		4440 of 10000 with 99.14% 	 Time used:  0.01 sec
2023-03-30 16:08:30,068 		4464 of 10000 with 99.15% 	 Time used:  0.01 sec
2023-03-30 16:08:30,076 		4488 of 10000 with 99.15% 	 Time used:  0.01 sec
2023-03-30 16:08:30,093 		4512 of 10000 with 99.14% 	 Time used:  0.02 sec
2023-03-30 16:08:30,105 		4536 of 10000 with 99.14% 	 Time used:  0.01 sec
2023-03-30 16:08:30,117 		4560 of 10000 with 99.12% 	 Time used:  0.01 sec
2023-03-30 16:08:30,136 		4584 of 10000 with 99.13% 	 Time used:  0.02 sec
2023-03-30 16:08:30,145 		4608 of 10000 with 99.13% 	 Time used:  0.01 sec
2023-03-30 16:08:30,152 		4632 of 10000 with 99.11% 	 Time used:  0.01 sec
2023-03-30 16:08:30,163 		4656 of 10000 with 99.12% 	 Time used:  0.01 sec
2023-03-30 16:08:30,170 		4680 of 10000 with 99.12% 	 Time used:  0.01 sec
2023-03-30 16:08:30,174 		4704 of 10000 with 99.13% 	 Time used:  0.00 sec
2023-03-30 16:08:30,178 		4728 of 10000 with 99.13% 	 Time used:  0.00 sec
2023-03-30 16:08:30,182 		4752 of 10000 with 99.12% 	 Time used:  0.00 sec
2023-03-30 16:08:30,187 		4776 of 10000 with 99.12% 	 Time used:  0.00 sec
2023-03-30 16:08:30,190 		4800 of 10000 with 99.12% 	 Time used:  0.00 sec
2023-03-30 16:08:30,195 		4824 of 10000 with 99.09% 	 Time used:  0.00 sec
2023-03-30 16:08:30,201 		4848 of 10000 with 99.09% 	 Time used:  0.01 sec
2023-03-30 16:08:30,206 		4872 of 10000 with 99.10% 	 Time used:  0.00 sec
2023-03-30 16:08:30,210 		4896 of 10000 with 99.10% 	 Time used:  0.00 sec
2023-03-30 16:08:30,214 		4920 of 10000 with 99.11% 	 Time used:  0.00 sec
2023-03-30 16:08:30,218 		4944 of 10000 with 99.11% 	 Time used:  0.00 sec
2023-03-30 16:08:30,223 		4968 of 10000 with 99.11% 	 Time used:  0.00 sec
2023-03-30 16:08:30,227 		4992 of 10000 with 99.12% 	 Time used:  0.00 sec
2023-03-30 16:08:30,231 		5016 of 10000 with 99.12% 	 Time used:  0.00 sec
2023-03-30 16:08:30,235 		5040 of 10000 with 99.13% 	 Time used:  0.00 sec
2023-03-30 16:08:30,241 		5064 of 10000 with 99.13% 	 Time used:  0.01 sec
2023-03-30 16:08:30,250 		5088 of 10000 with 99.14% 	 Time used:  0.01 sec
2023-03-30 16:08:30,264 		5112 of 10000 with 99.14% 	 Time used:  0.01 sec
2023-03-30 16:08:30,280 		5136 of 10000 with 99.14% 	 Time used:  0.02 sec
2023-03-30 16:08:30,289 		5160 of 10000 with 99.15% 	 Time used:  0.01 sec
2023-03-30 16:08:30,300 		5184 of 10000 with 99.15% 	 Time used:  0.01 sec
2023-03-30 16:08:30,308 		5208 of 10000 with 99.16% 	 Time used:  0.01 sec
2023-03-30 16:08:30,319 		5232 of 10000 with 99.16% 	 Time used:  0.01 sec
2023-03-30 16:08:30,327 		5256 of 10000 with 99.16% 	 Time used:  0.01 sec
2023-03-30 16:08:30,336 		5280 of 10000 with 99.17% 	 Time used:  0.01 sec
2023-03-30 16:08:30,341 		5304 of 10000 with 99.17% 	 Time used:  0.00 sec
2023-03-30 16:08:30,345 		5328 of 10000 with 99.17% 	 Time used:  0.00 sec
2023-03-30 16:08:30,351 		5352 of 10000 with 99.18% 	 Time used:  0.01 sec
2023-03-30 16:08:30,355 		5376 of 10000 with 99.18% 	 Time used:  0.00 sec
2023-03-30 16:08:30,359 		5400 of 10000 with 99.19% 	 Time used:  0.00 sec
2023-03-30 16:08:30,363 		5424 of 10000 with 99.19% 	 Time used:  0.00 sec
2023-03-30 16:08:30,367 		5448 of 10000 with 99.19% 	 Time used:  0.00 sec
2023-03-30 16:08:30,373 		5472 of 10000 with 99.20% 	 Time used:  0.01 sec
2023-03-30 16:08:30,378 		5496 of 10000 with 99.20% 	 Time used:  0.00 sec
2023-03-30 16:08:30,382 		5520 of 10000 with 99.20% 	 Time used:  0.00 sec
2023-03-30 16:08:30,386 		5544 of 10000 with 99.21% 	 Time used:  0.00 sec
2023-03-30 16:08:30,390 		5568 of 10000 with 99.21% 	 Time used:  0.00 sec
2023-03-30 16:08:30,394 		5592 of 10000 with 99.21% 	 Time used:  0.00 sec
2023-03-30 16:08:30,398 		5616 of 10000 with 99.22% 	 Time used:  0.00 sec
2023-03-30 16:08:30,402 		5640 of 10000 with 99.22% 	 Time used:  0.00 sec
2023-03-30 16:08:30,406 		5664 of 10000 with 99.21% 	 Time used:  0.00 sec
2023-03-30 16:08:30,410 		5688 of 10000 with 99.21% 	 Time used:  0.00 sec
2023-03-30 16:08:30,413 		5712 of 10000 with 99.21% 	 Time used:  0.00 sec
2023-03-30 16:08:30,417 		5736 of 10000 with 99.22% 	 Time used:  0.00 sec
2023-03-30 16:08:30,421 		5760 of 10000 with 99.22% 	 Time used:  0.00 sec
2023-03-30 16:08:30,425 		5784 of 10000 with 99.22% 	 Time used:  0.00 sec
2023-03-30 16:08:30,429 		5808 of 10000 with 99.23% 	 Time used:  0.00 sec
2023-03-30 16:08:30,436 		5832 of 10000 with 99.23% 	 Time used:  0.01 sec
2023-03-30 16:08:30,442 		5856 of 10000 with 99.23% 	 Time used:  0.01 sec
2023-03-30 16:08:30,448 		5880 of 10000 with 99.23% 	 Time used:  0.01 sec
2023-03-30 16:08:30,453 		5904 of 10000 with 99.24% 	 Time used:  0.00 sec
2023-03-30 16:08:30,457 		5928 of 10000 with 99.24% 	 Time used:  0.00 sec
2023-03-30 16:08:30,461 		5952 of 10000 with 99.23% 	 Time used:  0.00 sec
2023-03-30 16:08:30,467 		5976 of 10000 with 99.23% 	 Time used:  0.01 sec
2023-03-30 16:08:30,472 		6000 of 10000 with 99.23% 	 Time used:  0.00 sec
2023-03-30 16:08:30,477 		6024 of 10000 with 99.24% 	 Time used:  0.00 sec
2023-03-30 16:08:30,482 		6048 of 10000 with 99.24% 	 Time used:  0.00 sec
2023-03-30 16:08:30,487 		6072 of 10000 with 99.24% 	 Time used:  0.00 sec
2023-03-30 16:08:30,491 		6096 of 10000 with 99.25% 	 Time used:  0.00 sec
2023-03-30 16:08:30,495 		6120 of 10000 with 99.25% 	 Time used:  0.00 sec
2023-03-30 16:08:30,500 		6144 of 10000 with 99.25% 	 Time used:  0.00 sec
2023-03-30 16:08:30,509 		6168 of 10000 with 99.25% 	 Time used:  0.01 sec
2023-03-30 16:08:30,516 		6192 of 10000 with 99.26% 	 Time used:  0.01 sec
2023-03-30 16:08:30,526 		6216 of 10000 with 99.26% 	 Time used:  0.01 sec
2023-03-30 16:08:30,536 		6240 of 10000 with 99.26% 	 Time used:  0.01 sec
2023-03-30 16:08:30,545 		6264 of 10000 with 99.27% 	 Time used:  0.01 sec
2023-03-30 16:08:30,552 		6288 of 10000 with 99.27% 	 Time used:  0.01 sec
2023-03-30 16:08:30,558 		6312 of 10000 with 99.27% 	 Time used:  0.01 sec
2023-03-30 16:08:30,563 		6336 of 10000 with 99.27% 	 Time used:  0.01 sec
2023-03-30 16:08:30,569 		6360 of 10000 with 99.28% 	 Time used:  0.01 sec
2023-03-30 16:08:30,574 		6384 of 10000 with 99.28% 	 Time used:  0.00 sec
2023-03-30 16:08:30,579 		6408 of 10000 with 99.28% 	 Time used:  0.01 sec
2023-03-30 16:08:30,587 		6432 of 10000 with 99.28% 	 Time used:  0.01 sec
2023-03-30 16:08:30,597 		6456 of 10000 with 99.29% 	 Time used:  0.01 sec
2023-03-30 16:08:30,609 		6480 of 10000 with 99.29% 	 Time used:  0.01 sec
2023-03-30 16:08:30,624 		6504 of 10000 with 99.29% 	 Time used:  0.01 sec
2023-03-30 16:08:30,636 		6528 of 10000 with 99.30% 	 Time used:  0.01 sec
2023-03-30 16:08:30,643 		6552 of 10000 with 99.30% 	 Time used:  0.01 sec
2023-03-30 16:08:30,650 		6576 of 10000 with 99.27% 	 Time used:  0.01 sec
2023-03-30 16:08:30,658 		6600 of 10000 with 99.26% 	 Time used:  0.01 sec
2023-03-30 16:08:30,671 		6624 of 10000 with 99.26% 	 Time used:  0.01 sec
2023-03-30 16:08:30,679 		6648 of 10000 with 99.25% 	 Time used:  0.01 sec
2023-03-30 16:08:30,683 		6672 of 10000 with 99.25% 	 Time used:  0.00 sec
2023-03-30 16:08:30,689 		6696 of 10000 with 99.25% 	 Time used:  0.01 sec
2023-03-30 16:08:30,696 		6720 of 10000 with 99.26% 	 Time used:  0.01 sec
2023-03-30 16:08:30,703 		6744 of 10000 with 99.26% 	 Time used:  0.01 sec
2023-03-30 16:08:30,710 		6768 of 10000 with 99.26% 	 Time used:  0.01 sec
2023-03-30 16:08:30,715 		6792 of 10000 with 99.26% 	 Time used:  0.00 sec
2023-03-30 16:08:30,720 		6816 of 10000 with 99.27% 	 Time used:  0.00 sec
2023-03-30 16:08:30,727 		6840 of 10000 with 99.27% 	 Time used:  0.01 sec
2023-03-30 16:08:30,735 		6864 of 10000 with 99.27% 	 Time used:  0.01 sec
2023-03-30 16:08:30,741 		6888 of 10000 with 99.27% 	 Time used:  0.01 sec
2023-03-30 16:08:30,747 		6912 of 10000 with 99.28% 	 Time used:  0.01 sec
2023-03-30 16:08:30,751 		6936 of 10000 with 99.28% 	 Time used:  0.00 sec
2023-03-30 16:08:30,756 		6960 of 10000 with 99.28% 	 Time used:  0.00 sec
2023-03-30 16:08:30,761 		6984 of 10000 with 99.28% 	 Time used:  0.00 sec
2023-03-30 16:08:30,765 		7008 of 10000 with 99.29% 	 Time used:  0.00 sec
2023-03-30 16:08:30,769 		7032 of 10000 with 99.29% 	 Time used:  0.00 sec
2023-03-30 16:08:30,773 		7056 of 10000 with 99.29% 	 Time used:  0.00 sec
2023-03-30 16:08:30,777 		7080 of 10000 with 99.29% 	 Time used:  0.00 sec
2023-03-30 16:08:30,781 		7104 of 10000 with 99.30% 	 Time used:  0.00 sec
2023-03-30 16:08:30,785 		7128 of 10000 with 99.30% 	 Time used:  0.00 sec
2023-03-30 16:08:30,789 		7152 of 10000 with 99.30% 	 Time used:  0.00 sec
2023-03-30 16:08:30,793 		7176 of 10000 with 99.30% 	 Time used:  0.00 sec
2023-03-30 16:08:30,800 		7200 of 10000 with 99.31% 	 Time used:  0.01 sec
2023-03-30 16:08:30,807 		7224 of 10000 with 99.29% 	 Time used:  0.01 sec
2023-03-30 16:08:30,813 		7248 of 10000 with 99.30% 	 Time used:  0.01 sec
2023-03-30 16:08:30,819 		7272 of 10000 with 99.30% 	 Time used:  0.01 sec
2023-03-30 16:08:30,823 		7296 of 10000 with 99.30% 	 Time used:  0.00 sec
2023-03-30 16:08:30,827 		7320 of 10000 with 99.30% 	 Time used:  0.00 sec
2023-03-30 16:08:30,831 		7344 of 10000 with 99.31% 	 Time used:  0.00 sec
2023-03-30 16:08:30,835 		7368 of 10000 with 99.31% 	 Time used:  0.00 sec
2023-03-30 16:08:30,839 		7392 of 10000 with 99.31% 	 Time used:  0.00 sec
2023-03-30 16:08:30,843 		7416 of 10000 with 99.31% 	 Time used:  0.00 sec
2023-03-30 16:08:30,847 		7440 of 10000 with 99.31% 	 Time used:  0.00 sec
2023-03-30 16:08:30,855 		7464 of 10000 with 99.32% 	 Time used:  0.01 sec
2023-03-30 16:08:30,863 		7488 of 10000 with 99.32% 	 Time used:  0.01 sec
2023-03-30 16:08:30,871 		7512 of 10000 with 99.32% 	 Time used:  0.01 sec
2023-03-30 16:08:30,876 		7536 of 10000 with 99.32% 	 Time used:  0.00 sec
2023-03-30 16:08:30,880 		7560 of 10000 with 99.33% 	 Time used:  0.00 sec
2023-03-30 16:08:30,883 		7584 of 10000 with 99.33% 	 Time used:  0.00 sec
2023-03-30 16:08:30,887 		7608 of 10000 with 99.33% 	 Time used:  0.00 sec
2023-03-30 16:08:30,891 		7632 of 10000 with 99.33% 	 Time used:  0.00 sec
2023-03-30 16:08:30,895 		7656 of 10000 with 99.33% 	 Time used:  0.00 sec
2023-03-30 16:08:30,899 		7680 of 10000 with 99.34% 	 Time used:  0.00 sec
2023-03-30 16:08:30,903 		7704 of 10000 with 99.34% 	 Time used:  0.00 sec
2023-03-30 16:08:30,912 		7728 of 10000 with 99.34% 	 Time used:  0.01 sec
2023-03-30 16:08:30,924 		7752 of 10000 with 99.34% 	 Time used:  0.01 sec
2023-03-30 16:08:30,931 		7776 of 10000 with 99.34% 	 Time used:  0.01 sec
2023-03-30 16:08:30,939 		7800 of 10000 with 99.35% 	 Time used:  0.01 sec
2023-03-30 16:08:30,948 		7824 of 10000 with 99.35% 	 Time used:  0.01 sec
2023-03-30 16:08:30,956 		7848 of 10000 with 99.35% 	 Time used:  0.01 sec
2023-03-30 16:08:30,962 		7872 of 10000 with 99.35% 	 Time used:  0.01 sec
2023-03-30 16:08:30,974 		7896 of 10000 with 99.35% 	 Time used:  0.01 sec
2023-03-30 16:08:30,991 		7920 of 10000 with 99.36% 	 Time used:  0.02 sec
2023-03-30 16:08:31,001 		7944 of 10000 with 99.36% 	 Time used:  0.01 sec
2023-03-30 16:08:31,009 		7968 of 10000 with 99.36% 	 Time used:  0.01 sec
2023-03-30 16:08:31,018 		7992 of 10000 with 99.36% 	 Time used:  0.01 sec
2023-03-30 16:08:31,027 		8016 of 10000 with 99.36% 	 Time used:  0.01 sec
2023-03-30 16:08:31,035 		8040 of 10000 with 99.37% 	 Time used:  0.01 sec
2023-03-30 16:08:31,041 		8064 of 10000 with 99.37% 	 Time used:  0.01 sec
2023-03-30 16:08:31,045 		8088 of 10000 with 99.37% 	 Time used:  0.00 sec
2023-03-30 16:08:31,049 		8112 of 10000 with 99.37% 	 Time used:  0.00 sec
2023-03-30 16:08:31,053 		8136 of 10000 with 99.37% 	 Time used:  0.00 sec
2023-03-30 16:08:31,058 		8160 of 10000 with 99.38% 	 Time used:  0.00 sec
2023-03-30 16:08:31,063 		8184 of 10000 with 99.38% 	 Time used:  0.00 sec
2023-03-30 16:08:31,067 		8208 of 10000 with 99.38% 	 Time used:  0.00 sec
2023-03-30 16:08:31,071 		8232 of 10000 with 99.38% 	 Time used:  0.00 sec
2023-03-30 16:08:31,075 		8256 of 10000 with 99.38% 	 Time used:  0.00 sec
2023-03-30 16:08:31,078 		8280 of 10000 with 99.38% 	 Time used:  0.00 sec
2023-03-30 16:08:31,082 		8304 of 10000 with 99.39% 	 Time used:  0.00 sec
2023-03-30 16:08:31,089 		8328 of 10000 with 99.35% 	 Time used:  0.01 sec
2023-03-30 16:08:31,093 		8352 of 10000 with 99.35% 	 Time used:  0.00 sec
2023-03-30 16:08:31,101 		8376 of 10000 with 99.36% 	 Time used:  0.01 sec
2023-03-30 16:08:31,108 		8400 of 10000 with 99.36% 	 Time used:  0.01 sec
2023-03-30 16:08:31,115 		8424 of 10000 with 99.35% 	 Time used:  0.01 sec
2023-03-30 16:08:31,120 		8448 of 10000 with 99.35% 	 Time used:  0.00 sec
2023-03-30 16:08:31,128 		8472 of 10000 with 99.35% 	 Time used:  0.01 sec
2023-03-30 16:08:31,137 		8496 of 10000 with 99.35% 	 Time used:  0.01 sec
2023-03-30 16:08:31,147 		8520 of 10000 with 99.35% 	 Time used:  0.01 sec
2023-03-30 16:08:31,159 		8544 of 10000 with 99.34% 	 Time used:  0.01 sec
2023-03-30 16:08:31,166 		8568 of 10000 with 99.35% 	 Time used:  0.01 sec
2023-03-30 16:08:31,171 		8592 of 10000 with 99.35% 	 Time used:  0.00 sec
2023-03-30 16:08:31,174 		8616 of 10000 with 99.35% 	 Time used:  0.00 sec
2023-03-30 16:08:31,178 		8640 of 10000 with 99.35% 	 Time used:  0.00 sec
2023-03-30 16:08:31,182 		8664 of 10000 with 99.35% 	 Time used:  0.00 sec
2023-03-30 16:08:31,186 		8688 of 10000 with 99.36% 	 Time used:  0.00 sec
2023-03-30 16:08:31,191 		8712 of 10000 with 99.36% 	 Time used:  0.00 sec
2023-03-30 16:08:31,198 		8736 of 10000 with 99.36% 	 Time used:  0.01 sec
2023-03-30 16:08:31,206 		8760 of 10000 with 99.36% 	 Time used:  0.01 sec
2023-03-30 16:08:31,215 		8784 of 10000 with 99.36% 	 Time used:  0.01 sec
2023-03-30 16:08:31,227 		8808 of 10000 with 99.36% 	 Time used:  0.01 sec
2023-03-30 16:08:31,242 		8832 of 10000 with 99.37% 	 Time used:  0.01 sec
2023-03-30 16:08:31,251 		8856 of 10000 with 99.37% 	 Time used:  0.01 sec
2023-03-30 16:08:31,266 		8880 of 10000 with 99.37% 	 Time used:  0.01 sec
2023-03-30 16:08:31,281 		8904 of 10000 with 99.37% 	 Time used:  0.01 sec
2023-03-30 16:08:31,289 		8928 of 10000 with 99.37% 	 Time used:  0.01 sec
2023-03-30 16:08:31,293 		8952 of 10000 with 99.37% 	 Time used:  0.00 sec
2023-03-30 16:08:31,298 		8976 of 10000 with 99.38% 	 Time used:  0.00 sec
2023-03-30 16:08:31,306 		9000 of 10000 with 99.38% 	 Time used:  0.01 sec
2023-03-30 16:08:31,316 		9024 of 10000 with 99.38% 	 Time used:  0.01 sec
2023-03-30 16:08:31,324 		9048 of 10000 with 99.38% 	 Time used:  0.01 sec
2023-03-30 16:08:31,332 		9072 of 10000 with 99.38% 	 Time used:  0.01 sec
2023-03-30 16:08:31,339 		9096 of 10000 with 99.38% 	 Time used:  0.01 sec
2023-03-30 16:08:31,348 		9120 of 10000 with 99.39% 	 Time used:  0.01 sec
2023-03-30 16:08:31,353 		9144 of 10000 with 99.39% 	 Time used:  0.00 sec
2023-03-30 16:08:31,357 		9168 of 10000 with 99.39% 	 Time used:  0.00 sec
2023-03-30 16:08:31,361 		9192 of 10000 with 99.39% 	 Time used:  0.00 sec
2023-03-30 16:08:31,364 		9216 of 10000 with 99.39% 	 Time used:  0.00 sec
2023-03-30 16:08:31,368 		9240 of 10000 with 99.39% 	 Time used:  0.00 sec
2023-03-30 16:08:31,372 		9264 of 10000 with 99.40% 	 Time used:  0.00 sec
2023-03-30 16:08:31,376 		9288 of 10000 with 99.40% 	 Time used:  0.00 sec
2023-03-30 16:08:31,380 		9312 of 10000 with 99.40% 	 Time used:  0.00 sec
2023-03-30 16:08:31,384 		9336 of 10000 with 99.40% 	 Time used:  0.00 sec
2023-03-30 16:08:31,387 		9360 of 10000 with 99.40% 	 Time used:  0.00 sec
2023-03-30 16:08:31,391 		9384 of 10000 with 99.40% 	 Time used:  0.00 sec
2023-03-30 16:08:31,395 		9408 of 10000 with 99.40% 	 Time used:  0.00 sec
2023-03-30 16:08:31,399 		9432 of 10000 with 99.41% 	 Time used:  0.00 sec
2023-03-30 16:08:31,403 		9456 of 10000 with 99.41% 	 Time used:  0.00 sec
2023-03-30 16:08:31,407 		9480 of 10000 with 99.41% 	 Time used:  0.00 sec
2023-03-30 16:08:31,412 		9504 of 10000 with 99.41% 	 Time used:  0.01 sec
2023-03-30 16:08:31,418 		9528 of 10000 with 99.41% 	 Time used:  0.01 sec
2023-03-30 16:08:31,423 		9552 of 10000 with 99.41% 	 Time used:  0.01 sec
2023-03-30 16:08:31,432 		9576 of 10000 with 99.42% 	 Time used:  0.01 sec
2023-03-30 16:08:31,442 		9600 of 10000 with 99.42% 	 Time used:  0.01 sec
2023-03-30 16:08:31,452 		9624 of 10000 with 99.42% 	 Time used:  0.01 sec
2023-03-30 16:08:31,458 		9648 of 10000 with 99.41% 	 Time used:  0.01 sec
2023-03-30 16:08:31,463 		9672 of 10000 with 99.41% 	 Time used:  0.00 sec
2023-03-30 16:08:31,466 		9696 of 10000 with 99.40% 	 Time used:  0.00 sec
2023-03-30 16:08:31,471 		9720 of 10000 with 99.40% 	 Time used:  0.00 sec
2023-03-30 16:08:31,475 		9744 of 10000 with 99.39% 	 Time used:  0.00 sec
2023-03-30 16:08:31,484 		9768 of 10000 with 99.40% 	 Time used:  0.01 sec
2023-03-30 16:08:31,491 		9792 of 10000 with 99.40% 	 Time used:  0.01 sec
2023-03-30 16:08:31,499 		9816 of 10000 with 99.39% 	 Time used:  0.01 sec
2023-03-30 16:08:31,504 		9840 of 10000 with 99.39% 	 Time used:  0.00 sec
2023-03-30 16:08:31,507 		9864 of 10000 with 99.39% 	 Time used:  0.00 sec
2023-03-30 16:08:31,511 		9888 of 10000 with 99.39% 	 Time used:  0.00 sec
2023-03-30 16:08:31,515 		9912 of 10000 with 99.39% 	 Time used:  0.00 sec
2023-03-30 16:08:31,520 		9936 of 10000 with 99.40% 	 Time used:  0.00 sec
2023-03-30 16:08:31,525 		9960 of 10000 with 99.40% 	 Time used:  0.00 sec
2023-03-30 16:08:31,529 		9984 of 10000 with 99.40% 	 Time used:  0.00 sec
2023-03-30 16:08:31,533 		10000 of 10000 with 99.40% 	 Time used:  0.00 sec
2023-03-30 16:08:31,533 
2023-03-30 16:08:31,538 			Learning rate: weights:   1.000e-04    
2023-03-30 16:08:31,538 			Last test performance: 99.40%
2023-03-30 16:08:31,538 ----------------
2023-03-30 16:08:31,700   36  =>  0    		Training 486 pattern with 99.58% 	Forward time: 	 0.14 sec
2023-03-30 16:08:31,700 			Loss:    5.290e-04    			Backward time: 	 0.01 sec 
2023-03-30 16:08:31,738 			Learning rate: weights:   1.000e-04    
2023-03-30 16:08:31,738 			Last test performance: 99.40%
2023-03-30 16:08:31,738 ----------------
2023-03-30 16:08:31,856   36  =>  1    		Training 486 pattern with 99.58% 	Forward time: 	 0.11 sec
2023-03-30 16:08:31,856 			Loss:    7.618e-04    			Backward time: 	 0.01 sec 
2023-03-30 16:08:31,969 			Learning rate: weights:   1.000e-04    
2023-03-30 16:08:31,969 			Last test performance: 99.40%
2023-03-30 16:08:31,969 ----------------
2023-03-30 16:08:32,093   36  =>  2    		Training 486 pattern with 99.58% 	Forward time: 	 0.11 sec
2023-03-30 16:08:32,093 			Loss:    4.929e-04    			Backward time: 	 0.01 sec 
2023-03-30 16:08:32,169 			Learning rate: weights:   1.000e-04    
2023-03-30 16:08:32,169 			Last test performance: 99.40%
2023-03-30 16:08:32,169 ----------------
2023-03-30 16:08:32,309   36  =>  3    		Training 486 pattern with 100.00% 	Forward time: 	 0.13 sec
2023-03-30 16:08:32,309 			Loss:    1.513e-04    			Backward time: 	 0.01 sec 
2023-03-30 16:08:32,457 			Learning rate: weights:   1.000e-04    
2023-03-30 16:08:32,457 			Last test performance: 99.40%
2023-03-30 16:08:32,457 ----------------
2023-03-30 16:08:32,572   36  =>  4    		Training 486 pattern with 99.58% 	Forward time: 	 0.10 sec
2023-03-30 16:08:32,572 			Loss:    7.672e-04    			Backward time: 	 0.01 sec 
2023-03-30 16:08:32,640 			Learning rate: weights:   1.000e-04    
2023-03-30 16:08:32,641 			Last test performance: 99.40%
2023-03-30 16:08:32,641 ----------------
2023-03-30 16:08:32,783   36  =>  5    		Training 486 pattern with 100.00% 	Forward time: 	 0.13 sec
2023-03-30 16:08:32,783 			Loss:    1.483e-04    			Backward time: 	 0.01 sec 
2023-03-30 16:08:32,831 			Learning rate: weights:   1.000e-04    
2023-03-30 16:08:32,831 			Last test performance: 99.40%
2023-03-30 16:08:32,832 ----------------
2023-03-30 16:08:32,955   36  =>  6    		Training 486 pattern with 99.38% 	Forward time: 	 0.11 sec
2023-03-30 16:08:32,955 			Loss:    1.000e-03    			Backward time: 	 0.01 sec 
2023-03-30 16:08:33,019 			Learning rate: weights:   1.000e-04    
2023-03-30 16:08:33,019 			Last test performance: 99.40%
2023-03-30 16:08:33,019 ----------------
2023-03-30 16:08:33,134   36  =>  7    		Training 486 pattern with 99.38% 	Forward time: 	 0.10 sec
2023-03-30 16:08:33,134 			Loss:    4.647e-04    			Backward time: 	 0.01 sec 
2023-03-30 16:08:33,226 			Learning rate: weights:   1.000e-04    
2023-03-30 16:08:33,227 			Last test performance: 99.40%
2023-03-30 16:08:33,227 ----------------
2023-03-30 16:08:33,365   36  =>  8    		Training 486 pattern with 99.79% 	Forward time: 	 0.12 sec
2023-03-30 16:08:33,365 			Loss:    2.225e-04    			Backward time: 	 0.01 sec 
2023-03-30 16:08:33,522 			Learning rate: weights:   1.000e-04    
2023-03-30 16:08:33,522 			Last test performance: 99.40%
2023-03-30 16:08:33,522 ----------------
2023-03-30 16:08:33,651   36  =>  9    		Training 486 pattern with 99.79% 	Forward time: 	 0.12 sec
2023-03-30 16:08:33,651 			Loss:    2.324e-04    			Backward time: 	 0.01 sec 
2023-03-30 16:08:33,893 			Learning rate: weights:   1.000e-04    
2023-03-30 16:08:33,893 			Last test performance: 99.40%
2023-03-30 16:08:33,893 ----------------
2023-03-30 16:08:34,013   36  =>  10   		Training 486 pattern with 99.79% 	Forward time: 	 0.11 sec
2023-03-30 16:08:34,013 			Loss:    5.238e-04    			Backward time: 	 0.01 sec 
2023-03-30 16:08:34,082 			Learning rate: weights:   1.000e-04    
2023-03-30 16:08:34,082 			Last test performance: 99.40%
2023-03-30 16:08:34,082 ----------------
2023-03-30 16:08:34,196   36  =>  11   		Training 486 pattern with 99.58% 	Forward time: 	 0.10 sec
2023-03-30 16:08:34,196 			Loss:    4.441e-04    			Backward time: 	 0.01 sec 
2023-03-30 16:08:34,250 			Learning rate: weights:   1.000e-04    
2023-03-30 16:08:34,250 			Last test performance: 99.40%
2023-03-30 16:08:34,250 ----------------
2023-03-30 16:08:34,373   36  =>  12   		Training 486 pattern with 99.38% 	Forward time: 	 0.11 sec
2023-03-30 16:08:34,373 			Loss:    1.643e-03    			Backward time: 	 0.01 sec 
2023-03-30 16:08:34,431 			Learning rate: weights:   1.000e-04    
2023-03-30 16:08:34,431 			Last test performance: 99.40%
2023-03-30 16:08:34,431 ----------------
2023-03-30 16:08:34,552   36  =>  13   		Training 486 pattern with 99.58% 	Forward time: 	 0.11 sec
2023-03-30 16:08:34,552 			Loss:    3.606e-04    			Backward time: 	 0.01 sec 
2023-03-30 16:08:34,614 			Learning rate: weights:   1.000e-04    
2023-03-30 16:08:34,614 			Last test performance: 99.40%
2023-03-30 16:08:34,614 ----------------
2023-03-30 16:08:34,728   36  =>  14   		Training 486 pattern with 99.58% 	Forward time: 	 0.10 sec
2023-03-30 16:08:34,728 			Loss:    2.662e-04    			Backward time: 	 0.01 sec 
2023-03-30 16:08:34,780 			Learning rate: weights:   1.000e-04    
2023-03-30 16:08:34,781 			Last test performance: 99.40%
2023-03-30 16:08:34,781 ----------------
2023-03-30 16:08:34,906   36  =>  15   		Training 486 pattern with 99.17% 	Forward time: 	 0.11 sec
2023-03-30 16:08:34,906 			Loss:    1.184e-03    			Backward time: 	 0.01 sec 
2023-03-30 16:08:34,950 			Learning rate: weights:   1.000e-04    
2023-03-30 16:08:34,950 			Last test performance: 99.40%
2023-03-30 16:08:34,950 ----------------
2023-03-30 16:08:35,063   36  =>  16   		Training 486 pattern with 99.17% 	Forward time: 	 0.10 sec
2023-03-30 16:08:35,063 			Loss:    7.506e-04    			Backward time: 	 0.01 sec 
2023-03-30 16:08:35,164 			Learning rate: weights:   1.000e-04    
2023-03-30 16:08:35,164 			Last test performance: 99.40%
2023-03-30 16:08:35,164 ----------------
2023-03-30 16:08:35,280   36  =>  17   		Training 486 pattern with 99.38% 	Forward time: 	 0.10 sec
2023-03-30 16:08:35,280 			Loss:    1.254e-03    			Backward time: 	 0.01 sec 
2023-03-30 16:08:35,430 			Learning rate: weights:   1.000e-04    
2023-03-30 16:08:35,430 			Last test performance: 99.40%
2023-03-30 16:08:35,430 ----------------
2023-03-30 16:08:35,552   36  =>  18   		Training 486 pattern with 99.79% 	Forward time: 	 0.11 sec
2023-03-30 16:08:35,552 			Loss:    2.766e-04    			Backward time: 	 0.01 sec 
2023-03-30 16:08:35,605 			Learning rate: weights:   1.000e-04    
2023-03-30 16:08:35,605 			Last test performance: 99.40%
2023-03-30 16:08:35,606 ----------------
2023-03-30 16:08:35,719   36  =>  19   		Training 486 pattern with 100.00% 	Forward time: 	 0.10 sec
2023-03-30 16:08:35,719 			Loss:    1.064e-04    			Backward time: 	 0.01 sec 
2023-03-30 16:08:35,769 			Learning rate: weights:   1.000e-04    
2023-03-30 16:08:35,769 			Last test performance: 99.40%
2023-03-30 16:08:35,769 ----------------
2023-03-30 16:08:35,883   36  =>  20   		Training 486 pattern with 99.79% 	Forward time: 	 0.10 sec
2023-03-30 16:08:35,883 			Loss:    1.793e-04    			Backward time: 	 0.01 sec 
2023-03-30 16:08:35,944 			Learning rate: weights:   1.000e-04    
2023-03-30 16:08:35,944 			Last test performance: 99.40%
2023-03-30 16:08:35,944 ----------------
2023-03-30 16:08:36,059   36  =>  21   		Training 486 pattern with 99.58% 	Forward time: 	 0.10 sec
2023-03-30 16:08:36,059 			Loss:    2.910e-04    			Backward time: 	 0.01 sec 
2023-03-30 16:08:36,111 			Learning rate: weights:   1.000e-04    
2023-03-30 16:08:36,111 			Last test performance: 99.40%
2023-03-30 16:08:36,111 ----------------
2023-03-30 16:08:36,227   36  =>  22   		Training 486 pattern with 99.79% 	Forward time: 	 0.10 sec
2023-03-30 16:08:36,227 			Loss:    5.355e-04    			Backward time: 	 0.01 sec 
2023-03-30 16:08:36,283 			Learning rate: weights:   1.000e-04    
2023-03-30 16:08:36,283 			Last test performance: 99.40%
2023-03-30 16:08:36,283 ----------------
2023-03-30 16:08:36,411   36  =>  23   		Training 486 pattern with 99.79% 	Forward time: 	 0.11 sec
2023-03-30 16:08:36,411 			Loss:    2.384e-04    			Backward time: 	 0.01 sec 
2023-03-30 16:08:36,473 			Learning rate: weights:   1.000e-04    
2023-03-30 16:08:36,473 			Last test performance: 99.40%
2023-03-30 16:08:36,473 ----------------
2023-03-30 16:08:36,589   36  =>  24   		Training 486 pattern with 99.58% 	Forward time: 	 0.10 sec
2023-03-30 16:08:36,589 			Loss:    2.954e-04    			Backward time: 	 0.01 sec 
2023-03-30 16:08:36,665 			Learning rate: weights:   1.000e-04    
2023-03-30 16:08:36,665 			Last test performance: 99.40%
2023-03-30 16:08:36,665 ----------------
2023-03-30 16:08:36,779   36  =>  25   		Training 486 pattern with 99.79% 	Forward time: 	 0.10 sec
2023-03-30 16:08:36,779 			Loss:    2.965e-04    			Backward time: 	 0.01 sec 
2023-03-30 16:08:36,875 			Learning rate: weights:   1.000e-04    
2023-03-30 16:08:36,875 			Last test performance: 99.40%
2023-03-30 16:08:36,875 ----------------
2023-03-30 16:08:37,048   36  =>  26   		Training 486 pattern with 99.79% 	Forward time: 	 0.15 sec
2023-03-30 16:08:37,048 			Loss:    1.639e-04    			Backward time: 	 0.01 sec 
2023-03-30 16:08:37,116 			Learning rate: weights:   1.000e-04    
2023-03-30 16:08:37,116 			Last test performance: 99.40%
2023-03-30 16:08:37,116 ----------------
2023-03-30 16:08:37,231   36  =>  27   		Training 486 pattern with 99.79% 	Forward time: 	 0.10 sec
2023-03-30 16:08:37,231 			Loss:    3.956e-04    			Backward time: 	 0.01 sec 
2023-03-30 16:08:37,318 			Learning rate: weights:   1.000e-04    
2023-03-30 16:08:37,318 			Last test performance: 99.40%
2023-03-30 16:08:37,318 ----------------
2023-03-30 16:08:37,451   36  =>  28   		Training 486 pattern with 99.79% 	Forward time: 	 0.12 sec
2023-03-30 16:08:37,451 			Loss:    1.639e-04    			Backward time: 	 0.01 sec 
2023-03-30 16:08:37,706 			Learning rate: weights:   1.000e-04    
2023-03-30 16:08:37,706 			Last test performance: 99.40%
2023-03-30 16:08:37,706 ----------------
2023-03-30 16:08:37,820   36  =>  29   		Training 486 pattern with 99.79% 	Forward time: 	 0.10 sec
2023-03-30 16:08:37,820 			Loss:    5.634e-04    			Backward time: 	 0.01 sec 
2023-03-30 16:08:37,893 			Learning rate: weights:   1.000e-04    
2023-03-30 16:08:37,893 			Last test performance: 99.40%
2023-03-30 16:08:37,894 ----------------
2023-03-30 16:08:38,012   36  =>  30   		Training 486 pattern with 99.38% 	Forward time: 	 0.11 sec
2023-03-30 16:08:38,012 			Loss:    4.600e-04    			Backward time: 	 0.01 sec 
2023-03-30 16:08:38,074 			Learning rate: weights:   1.000e-04    
2023-03-30 16:08:38,074 			Last test performance: 99.40%
2023-03-30 16:08:38,074 ----------------
2023-03-30 16:08:38,197   36  =>  31   		Training 486 pattern with 99.58% 	Forward time: 	 0.11 sec
2023-03-30 16:08:38,197 			Loss:    4.007e-04    			Backward time: 	 0.01 sec 
2023-03-30 16:08:38,280 			Learning rate: weights:   1.000e-04    
2023-03-30 16:08:38,280 			Last test performance: 99.40%
2023-03-30 16:08:38,280 ----------------
2023-03-30 16:08:38,408   36  =>  32   		Training 486 pattern with 99.58% 	Forward time: 	 0.11 sec
2023-03-30 16:08:38,408 			Loss:    7.136e-04    			Backward time: 	 0.01 sec 
2023-03-30 16:08:38,462 			Learning rate: weights:   1.000e-04    
2023-03-30 16:08:38,462 			Last test performance: 99.40%
2023-03-30 16:08:38,462 ----------------
2023-03-30 16:08:38,577   36  =>  33   		Training 486 pattern with 99.58% 	Forward time: 	 0.10 sec
2023-03-30 16:08:38,577 			Loss:    1.079e-03    			Backward time: 	 0.01 sec 
2023-03-30 16:08:38,666 			Learning rate: weights:   1.000e-04    
2023-03-30 16:08:38,666 			Last test performance: 99.40%
2023-03-30 16:08:38,666 ----------------
2023-03-30 16:08:38,785   36  =>  34   		Training 486 pattern with 99.58% 	Forward time: 	 0.11 sec
2023-03-30 16:08:38,785 			Loss:    2.593e-04    			Backward time: 	 0.01 sec 
2023-03-30 16:08:38,967 			Learning rate: weights:   1.000e-04    
2023-03-30 16:08:38,967 			Last test performance: 99.40%
2023-03-30 16:08:38,967 ----------------
2023-03-30 16:08:39,085   36  =>  35   		Training 486 pattern with 99.58% 	Forward time: 	 0.10 sec
2023-03-30 16:08:39,085 			Loss:    7.484e-04    			Backward time: 	 0.01 sec 
2023-03-30 16:08:39,133 			Learning rate: weights:   1.000e-04    
2023-03-30 16:08:39,133 			Last test performance: 99.40%
2023-03-30 16:08:39,133 ----------------
2023-03-30 16:08:39,247   36  =>  36   		Training 486 pattern with 99.58% 	Forward time: 	 0.10 sec
2023-03-30 16:08:39,247 			Loss:    4.881e-04    			Backward time: 	 0.01 sec 
2023-03-30 16:08:39,340 			Learning rate: weights:   1.000e-04    
2023-03-30 16:08:39,340 			Last test performance: 99.40%
2023-03-30 16:08:39,340 ----------------
2023-03-30 16:08:39,454   36  =>  37   		Training 486 pattern with 99.58% 	Forward time: 	 0.10 sec
2023-03-30 16:08:39,454 			Loss:    5.057e-04    			Backward time: 	 0.01 sec 
2023-03-30 16:08:39,593 			Learning rate: weights:   1.000e-04    
2023-03-30 16:08:39,593 			Last test performance: 99.40%
2023-03-30 16:08:39,593 ----------------
2023-03-30 16:08:39,708   36  =>  38   		Training 486 pattern with 99.79% 	Forward time: 	 0.10 sec
2023-03-30 16:08:39,708 			Loss:    5.296e-04    			Backward time: 	 0.01 sec 
2023-03-30 16:08:39,793 			Learning rate: weights:   1.000e-04    
2023-03-30 16:08:39,793 			Last test performance: 99.40%
2023-03-30 16:08:39,793 ----------------
2023-03-30 16:08:39,908   36  =>  39   		Training 486 pattern with 99.79% 	Forward time: 	 0.10 sec
2023-03-30 16:08:39,908 			Loss:    2.450e-04    			Backward time: 	 0.01 sec 
2023-03-30 16:08:39,968 			Learning rate: weights:   1.000e-04    
2023-03-30 16:08:39,968 			Last test performance: 99.40%
2023-03-30 16:08:39,968 ----------------
2023-03-30 16:08:40,099   36  =>  40   		Training 486 pattern with 99.58% 	Forward time: 	 0.12 sec
2023-03-30 16:08:40,099 			Loss:    5.441e-04    			Backward time: 	 0.01 sec 
2023-03-30 16:08:40,181 			Learning rate: weights:   1.000e-04    
2023-03-30 16:08:40,181 			Last test performance: 99.40%
2023-03-30 16:08:40,181 ----------------
2023-03-30 16:08:40,303   36  =>  41   		Training 486 pattern with 99.79% 	Forward time: 	 0.11 sec
2023-03-30 16:08:40,303 			Loss:    4.194e-04    			Backward time: 	 0.01 sec 
2023-03-30 16:08:40,348 			Learning rate: weights:   1.000e-04    
2023-03-30 16:08:40,348 			Last test performance: 99.40%
2023-03-30 16:08:40,348 ----------------
2023-03-30 16:08:40,482   36  =>  42   		Training 486 pattern with 100.00% 	Forward time: 	 0.12 sec
2023-03-30 16:08:40,482 			Loss:    1.805e-04    			Backward time: 	 0.01 sec 
2023-03-30 16:08:40,560 			Learning rate: weights:   1.000e-04    
2023-03-30 16:08:40,560 			Last test performance: 99.40%
2023-03-30 16:08:40,560 ----------------
2023-03-30 16:08:40,674   36  =>  43   		Training 486 pattern with 99.58% 	Forward time: 	 0.10 sec
2023-03-30 16:08:40,674 			Loss:    5.104e-04    			Backward time: 	 0.01 sec 
2023-03-30 16:08:40,741 			Learning rate: weights:   1.000e-04    
2023-03-30 16:08:40,741 			Last test performance: 99.40%
2023-03-30 16:08:40,741 ----------------
2023-03-30 16:08:40,870   36  =>  44   		Training 486 pattern with 99.79% 	Forward time: 	 0.11 sec
2023-03-30 16:08:40,870 			Loss:    2.860e-04    			Backward time: 	 0.01 sec 
2023-03-30 16:08:40,937 			Learning rate: weights:   1.000e-04    
2023-03-30 16:08:40,938 			Last test performance: 99.40%
2023-03-30 16:08:40,938 ----------------
2023-03-30 16:08:41,065   36  =>  45   		Training 486 pattern with 100.00% 	Forward time: 	 0.11 sec
2023-03-30 16:08:41,065 			Loss:    1.416e-04    			Backward time: 	 0.01 sec 
2023-03-30 16:08:41,134 			Learning rate: weights:   1.000e-04    
2023-03-30 16:08:41,134 			Last test performance: 99.40%
2023-03-30 16:08:41,134 ----------------
2023-03-30 16:08:41,252   36  =>  46   		Training 486 pattern with 99.17% 	Forward time: 	 0.11 sec
2023-03-30 16:08:41,252 			Loss:    2.837e-03    			Backward time: 	 0.01 sec 
2023-03-30 16:08:41,345 			Learning rate: weights:   1.000e-04    
2023-03-30 16:08:41,345 			Last test performance: 99.40%
2023-03-30 16:08:41,345 ----------------
2023-03-30 16:08:41,458   36  =>  47   		Training 486 pattern with 99.79% 	Forward time: 	 0.10 sec
2023-03-30 16:08:41,458 			Loss:    2.362e-04    			Backward time: 	 0.01 sec 
2023-03-30 16:08:41,520 			Learning rate: weights:   1.000e-04    
2023-03-30 16:08:41,520 			Last test performance: 99.40%
2023-03-30 16:08:41,520 ----------------
2023-03-30 16:08:41,641   36  =>  48   		Training 486 pattern with 99.58% 	Forward time: 	 0.11 sec
2023-03-30 16:08:41,641 			Loss:    2.642e-04    			Backward time: 	 0.01 sec 
2023-03-30 16:08:41,719 			Learning rate: weights:   1.000e-04    
2023-03-30 16:08:41,719 			Last test performance: 99.40%
2023-03-30 16:08:41,719 ----------------
2023-03-30 16:08:41,845   36  =>  49   		Training 486 pattern with 99.79% 	Forward time: 	 0.11 sec
2023-03-30 16:08:41,845 			Loss:    4.078e-04    			Backward time: 	 0.01 sec 
2023-03-30 16:08:42,037 			Learning rate: weights:   1.000e-04    
2023-03-30 16:08:42,037 			Last test performance: 99.40%
2023-03-30 16:08:42,037 ----------------
2023-03-30 16:08:42,159   36  =>  50   		Training 486 pattern with 99.58% 	Forward time: 	 0.11 sec
2023-03-30 16:08:42,159 			Loss:    5.682e-04    			Backward time: 	 0.01 sec 
2023-03-30 16:08:42,215 			Learning rate: weights:   1.000e-04    
2023-03-30 16:08:42,215 			Last test performance: 99.40%
2023-03-30 16:08:42,215 ----------------
2023-03-30 16:08:42,329   36  =>  51   		Training 486 pattern with 99.58% 	Forward time: 	 0.10 sec
2023-03-30 16:08:42,329 			Loss:    3.012e-04    			Backward time: 	 0.01 sec 
2023-03-30 16:08:42,396 			Learning rate: weights:   1.000e-04    
2023-03-30 16:08:42,397 			Last test performance: 99.40%
2023-03-30 16:08:42,397 ----------------
2023-03-30 16:08:42,528   36  =>  52   		Training 486 pattern with 99.79% 	Forward time: 	 0.12 sec
2023-03-30 16:08:42,528 			Loss:    2.769e-04    			Backward time: 	 0.01 sec 
2023-03-30 16:08:42,608 			Learning rate: weights:   1.000e-04    
2023-03-30 16:08:42,608 			Last test performance: 99.40%
2023-03-30 16:08:42,608 ----------------
2023-03-30 16:08:42,731   36  =>  53   		Training 486 pattern with 99.79% 	Forward time: 	 0.11 sec
2023-03-30 16:08:42,731 			Loss:    3.045e-04    			Backward time: 	 0.01 sec 
2023-03-30 16:08:42,821 			Learning rate: weights:   1.000e-04    
2023-03-30 16:08:42,821 			Last test performance: 99.40%
2023-03-30 16:08:42,821 ----------------
2023-03-30 16:08:42,979   36  =>  54   		Training 486 pattern with 99.58% 	Forward time: 	 0.14 sec
2023-03-30 16:08:42,979 			Loss:    5.602e-04    			Backward time: 	 0.01 sec 
2023-03-30 16:08:43,280 			Learning rate: weights:   1.000e-04    
2023-03-30 16:08:43,280 			Last test performance: 99.40%
2023-03-30 16:08:43,280 ----------------
2023-03-30 16:08:43,397   36  =>  55   		Training 486 pattern with 99.79% 	Forward time: 	 0.10 sec
2023-03-30 16:08:43,397 			Loss:    3.550e-04    			Backward time: 	 0.01 sec 
2023-03-30 16:08:43,473 			Learning rate: weights:   1.000e-04    
2023-03-30 16:08:43,473 			Last test performance: 99.40%
2023-03-30 16:08:43,473 ----------------
2023-03-30 16:08:43,592   36  =>  56   		Training 486 pattern with 99.58% 	Forward time: 	 0.11 sec
2023-03-30 16:08:43,592 			Loss:    5.548e-04    			Backward time: 	 0.01 sec 
2023-03-30 16:08:43,671 			Learning rate: weights:   1.000e-04    
2023-03-30 16:08:43,672 			Last test performance: 99.40%
2023-03-30 16:08:43,672 ----------------
2023-03-30 16:08:43,786   36  =>  57   		Training 486 pattern with 99.79% 	Forward time: 	 0.10 sec
2023-03-30 16:08:43,786 			Loss:    3.146e-04    			Backward time: 	 0.01 sec 
2023-03-30 16:08:43,861 			Learning rate: weights:   1.000e-04    
2023-03-30 16:08:43,861 			Last test performance: 99.40%
2023-03-30 16:08:43,861 ----------------
2023-03-30 16:08:43,975   36  =>  58   		Training 486 pattern with 99.58% 	Forward time: 	 0.10 sec
2023-03-30 16:08:43,975 			Loss:    4.715e-04    			Backward time: 	 0.01 sec 
2023-03-30 16:08:44,055 			Learning rate: weights:   1.000e-04    
2023-03-30 16:08:44,055 			Last test performance: 99.40%
2023-03-30 16:08:44,055 ----------------
2023-03-30 16:08:44,174   36  =>  59   		Training 486 pattern with 100.00% 	Forward time: 	 0.11 sec
2023-03-30 16:08:44,174 			Loss:    1.721e-04    			Backward time: 	 0.01 sec 
2023-03-30 16:08:44,260 			Learning rate: weights:   1.000e-04    
2023-03-30 16:08:44,260 			Last test performance: 99.40%
2023-03-30 16:08:44,260 ----------------
2023-03-30 16:08:44,375   36  =>  60   		Training 486 pattern with 99.38% 	Forward time: 	 0.10 sec
2023-03-30 16:08:44,375 			Loss:    4.828e-04    			Backward time: 	 0.01 sec 
2023-03-30 16:08:44,541 			Learning rate: weights:   1.000e-04    
2023-03-30 16:08:44,541 			Last test performance: 99.40%
2023-03-30 16:08:44,541 ----------------
2023-03-30 16:08:44,659   36  =>  61   		Training 486 pattern with 99.38% 	Forward time: 	 0.10 sec
2023-03-30 16:08:44,659 			Loss:    7.755e-04    			Backward time: 	 0.01 sec 
2023-03-30 16:08:44,732 			Learning rate: weights:   1.000e-04    
2023-03-30 16:08:44,732 			Last test performance: 99.40%
2023-03-30 16:08:44,732 ----------------
2023-03-30 16:08:44,861   36  =>  62   		Training 486 pattern with 99.79% 	Forward time: 	 0.12 sec
2023-03-30 16:08:44,861 			Loss:    3.004e-04    			Backward time: 	 0.01 sec 
2023-03-30 16:08:45,031 			Learning rate: weights:   1.000e-04    
2023-03-30 16:08:45,031 			Last test performance: 99.40%
2023-03-30 16:08:45,031 ----------------
2023-03-30 16:08:45,167   36  =>  63   		Training 486 pattern with 99.79% 	Forward time: 	 0.12 sec
2023-03-30 16:08:45,167 			Loss:    2.742e-04    			Backward time: 	 0.01 sec 
2023-03-30 16:08:45,225 			Learning rate: weights:   1.000e-04    
2023-03-30 16:08:45,225 			Last test performance: 99.40%
2023-03-30 16:08:45,225 ----------------
2023-03-30 16:08:45,339   36  =>  64   		Training 486 pattern with 99.58% 	Forward time: 	 0.10 sec
2023-03-30 16:08:45,339 			Loss:    4.099e-04    			Backward time: 	 0.01 sec 
2023-03-30 16:08:45,453 			Learning rate: weights:   1.000e-04    
2023-03-30 16:08:45,453 			Last test performance: 99.40%
2023-03-30 16:08:45,453 ----------------
2023-03-30 16:08:45,568   36  =>  65   		Training 486 pattern with 99.79% 	Forward time: 	 0.10 sec
2023-03-30 16:08:45,568 			Loss:    2.402e-04    			Backward time: 	 0.01 sec 
2023-03-30 16:08:45,632 			Learning rate: weights:   1.000e-04    
2023-03-30 16:08:45,632 			Last test performance: 99.40%
2023-03-30 16:08:45,632 ----------------
2023-03-30 16:08:45,751   36  =>  66   		Training 486 pattern with 99.58% 	Forward time: 	 0.11 sec
2023-03-30 16:08:45,751 			Loss:    2.877e-04    			Backward time: 	 0.01 sec 
2023-03-30 16:08:45,861 			Learning rate: weights:   1.000e-04    
2023-03-30 16:08:45,861 			Last test performance: 99.40%
2023-03-30 16:08:45,861 ----------------
2023-03-30 16:08:45,992   36  =>  67   		Training 486 pattern with 100.00% 	Forward time: 	 0.12 sec
2023-03-30 16:08:45,992 			Loss:    1.571e-04    			Backward time: 	 0.01 sec 
2023-03-30 16:08:46,057 			Learning rate: weights:   1.000e-04    
2023-03-30 16:08:46,057 			Last test performance: 99.40%
2023-03-30 16:08:46,057 ----------------
2023-03-30 16:08:46,172   36  =>  68   		Training 486 pattern with 100.00% 	Forward time: 	 0.10 sec
2023-03-30 16:08:46,172 			Loss:    2.433e-04    			Backward time: 	 0.01 sec 
2023-03-30 16:08:46,283 			Learning rate: weights:   1.000e-04    
2023-03-30 16:08:46,283 			Last test performance: 99.40%
2023-03-30 16:08:46,283 ----------------
2023-03-30 16:08:46,402   36  =>  69   		Training 486 pattern with 99.79% 	Forward time: 	 0.11 sec
2023-03-30 16:08:46,402 			Loss:    7.373e-04    			Backward time: 	 0.01 sec 
2023-03-30 16:08:46,464 			Learning rate: weights:   1.000e-04    
2023-03-30 16:08:46,464 			Last test performance: 99.40%
2023-03-30 16:08:46,464 ----------------
2023-03-30 16:08:46,599   36  =>  70   		Training 486 pattern with 99.38% 	Forward time: 	 0.12 sec
2023-03-30 16:08:46,599 			Loss:    7.142e-04    			Backward time: 	 0.01 sec 
2023-03-30 16:08:46,705 			Learning rate: weights:   1.000e-04    
2023-03-30 16:08:46,705 			Last test performance: 99.40%
2023-03-30 16:08:46,705 ----------------
2023-03-30 16:08:46,822   36  =>  71   		Training 486 pattern with 99.79% 	Forward time: 	 0.10 sec
2023-03-30 16:08:46,822 			Loss:    5.584e-04    			Backward time: 	 0.01 sec 
2023-03-30 16:08:46,869 			Learning rate: weights:   1.000e-04    
2023-03-30 16:08:46,869 			Last test performance: 99.40%
2023-03-30 16:08:46,869 ----------------
2023-03-30 16:08:46,984   36  =>  72   		Training 486 pattern with 99.58% 	Forward time: 	 0.10 sec
2023-03-30 16:08:46,984 			Loss:    5.624e-04    			Backward time: 	 0.01 sec 
2023-03-30 16:08:47,103 			Learning rate: weights:   1.000e-04    
2023-03-30 16:08:47,103 			Last test performance: 99.40%
2023-03-30 16:08:47,103 ----------------
2023-03-30 16:08:47,222   36  =>  73   		Training 486 pattern with 99.38% 	Forward time: 	 0.11 sec
2023-03-30 16:08:47,222 			Loss:    4.763e-04    			Backward time: 	 0.01 sec 
2023-03-30 16:08:47,399 			Learning rate: weights:   1.000e-04    
2023-03-30 16:08:47,399 			Last test performance: 99.40%
2023-03-30 16:08:47,399 ----------------
2023-03-30 16:08:47,533   36  =>  74   		Training 486 pattern with 99.58% 	Forward time: 	 0.12 sec
2023-03-30 16:08:47,533 			Loss:    8.090e-04    			Backward time: 	 0.01 sec 
2023-03-30 16:08:47,605 			Learning rate: weights:   1.000e-04    
2023-03-30 16:08:47,605 			Last test performance: 99.40%
2023-03-30 16:08:47,605 ----------------
2023-03-30 16:08:47,759   36  =>  75   		Training 486 pattern with 99.58% 	Forward time: 	 0.14 sec
2023-03-30 16:08:47,759 			Loss:    4.619e-04    			Backward time: 	 0.01 sec 
2023-03-30 16:08:47,886 			Learning rate: weights:   1.000e-04    
2023-03-30 16:08:47,886 			Last test performance: 99.40%
2023-03-30 16:08:47,886 ----------------
2023-03-30 16:08:48,005   36  =>  76   		Training 486 pattern with 99.38% 	Forward time: 	 0.10 sec
2023-03-30 16:08:48,005 			Loss:    5.266e-04    			Backward time: 	 0.01 sec 
2023-03-30 16:08:48,057 			Learning rate: weights:   1.000e-04    
2023-03-30 16:08:48,057 			Last test performance: 99.40%
2023-03-30 16:08:48,057 ----------------
2023-03-30 16:08:48,215   36  =>  77   		Training 486 pattern with 99.79% 	Forward time: 	 0.13 sec
2023-03-30 16:08:48,215 			Loss:    2.474e-04    			Backward time: 	 0.02 sec 
2023-03-30 16:08:48,368 			Learning rate: weights:   1.000e-04    
2023-03-30 16:08:48,368 			Last test performance: 99.40%
2023-03-30 16:08:48,368 ----------------
2023-03-30 16:08:48,486   36  =>  78   		Training 486 pattern with 99.38% 	Forward time: 	 0.10 sec
2023-03-30 16:08:48,486 			Loss:    6.412e-04    			Backward time: 	 0.01 sec 
2023-03-30 16:08:48,596 			Learning rate: weights:   1.000e-04    
2023-03-30 16:08:48,596 			Last test performance: 99.40%
2023-03-30 16:08:48,596 ----------------
2023-03-30 16:08:48,716   36  =>  79   		Training 486 pattern with 99.38% 	Forward time: 	 0.11 sec
2023-03-30 16:08:48,716 			Loss:    8.510e-04    			Backward time: 	 0.01 sec 
2023-03-30 16:08:48,800 			Learning rate: weights:   1.000e-04    
2023-03-30 16:08:48,800 			Last test performance: 99.40%
2023-03-30 16:08:48,800 ----------------
2023-03-30 16:08:48,919   36  =>  80   		Training 486 pattern with 99.58% 	Forward time: 	 0.11 sec
2023-03-30 16:08:48,919 			Loss:    3.383e-04    			Backward time: 	 0.01 sec 
2023-03-30 16:08:48,993 			Learning rate: weights:   1.000e-04    
2023-03-30 16:08:48,993 			Last test performance: 99.40%
2023-03-30 16:08:48,993 ----------------
2023-03-30 16:08:49,108   36  =>  81   		Training 486 pattern with 99.38% 	Forward time: 	 0.10 sec
2023-03-30 16:08:49,108 			Loss:    5.182e-04    			Backward time: 	 0.01 sec 
2023-03-30 16:08:49,209 			Learning rate: weights:   1.000e-04    
2023-03-30 16:08:49,209 			Last test performance: 99.40%
2023-03-30 16:08:49,209 ----------------
2023-03-30 16:08:49,325   36  =>  82   		Training 486 pattern with 99.17% 	Forward time: 	 0.10 sec
2023-03-30 16:08:49,325 			Loss:    6.497e-04    			Backward time: 	 0.01 sec 
2023-03-30 16:08:49,403 			Learning rate: weights:   1.000e-04    
2023-03-30 16:08:49,403 			Last test performance: 99.40%
2023-03-30 16:08:49,403 ----------------
2023-03-30 16:08:49,517   36  =>  83   		Training 486 pattern with 99.79% 	Forward time: 	 0.10 sec
2023-03-30 16:08:49,517 			Loss:    2.595e-04    			Backward time: 	 0.01 sec 
2023-03-30 16:08:49,559 			Learning rate: weights:   1.000e-04    
2023-03-30 16:08:49,559 			Last test performance: 99.40%
2023-03-30 16:08:49,559 ----------------
2023-03-30 16:08:49,675   36  =>  84   		Training 486 pattern with 99.58% 	Forward time: 	 0.10 sec
2023-03-30 16:08:49,675 			Loss:    3.345e-04    			Backward time: 	 0.01 sec 
2023-03-30 16:08:49,774 			Learning rate: weights:   1.000e-04    
2023-03-30 16:08:49,774 			Last test performance: 99.40%
2023-03-30 16:08:49,774 ----------------
2023-03-30 16:08:49,888   36  =>  85   		Training 486 pattern with 99.58% 	Forward time: 	 0.10 sec
2023-03-30 16:08:49,888 			Loss:    5.455e-04    			Backward time: 	 0.01 sec 
2023-03-30 16:08:50,037 			Learning rate: weights:   1.000e-04    
2023-03-30 16:08:50,038 			Last test performance: 99.40%
2023-03-30 16:08:50,038 ----------------
2023-03-30 16:08:50,157   36  =>  86   		Training 486 pattern with 100.00% 	Forward time: 	 0.11 sec
2023-03-30 16:08:50,157 			Loss:    2.277e-04    			Backward time: 	 0.01 sec 
2023-03-30 16:08:50,245 			Learning rate: weights:   1.000e-04    
2023-03-30 16:08:50,245 			Last test performance: 99.40%
2023-03-30 16:08:50,245 ----------------
2023-03-30 16:08:50,359   36  =>  87   		Training 486 pattern with 98.96% 	Forward time: 	 0.10 sec
2023-03-30 16:08:50,359 			Loss:    1.765e-03    			Backward time: 	 0.01 sec 
2023-03-30 16:08:50,419 			Learning rate: weights:   1.000e-04    
2023-03-30 16:08:50,419 			Last test performance: 99.40%
2023-03-30 16:08:50,419 ----------------
2023-03-30 16:08:50,556   36  =>  88   		Training 486 pattern with 99.58% 	Forward time: 	 0.12 sec
2023-03-30 16:08:50,556 			Loss:    4.303e-04    			Backward time: 	 0.01 sec 
2023-03-30 16:08:50,611 			Learning rate: weights:   1.000e-04    
2023-03-30 16:08:50,611 			Last test performance: 99.40%
2023-03-30 16:08:50,611 ----------------
2023-03-30 16:08:50,728   36  =>  89   		Training 486 pattern with 99.79% 	Forward time: 	 0.10 sec
2023-03-30 16:08:50,728 			Loss:    3.419e-04    			Backward time: 	 0.01 sec 
2023-03-30 16:08:50,780 			Learning rate: weights:   1.000e-04    
2023-03-30 16:08:50,780 			Last test performance: 99.40%
2023-03-30 16:08:50,780 ----------------
2023-03-30 16:08:50,902   36  =>  90   		Training 486 pattern with 100.00% 	Forward time: 	 0.11 sec
2023-03-30 16:08:50,902 			Loss:    2.196e-04    			Backward time: 	 0.01 sec 
2023-03-30 16:08:50,957 			Learning rate: weights:   1.000e-04    
2023-03-30 16:08:50,957 			Last test performance: 99.40%
2023-03-30 16:08:50,957 ----------------
2023-03-30 16:08:51,079   36  =>  91   		Training 486 pattern with 99.58% 	Forward time: 	 0.11 sec
2023-03-30 16:08:51,079 			Loss:    8.229e-04    			Backward time: 	 0.01 sec 
2023-03-30 16:08:51,174 			Learning rate: weights:   1.000e-04    
2023-03-30 16:08:51,174 			Last test performance: 99.40%
2023-03-30 16:08:51,175 ----------------
2023-03-30 16:08:51,299   36  =>  92   		Training 486 pattern with 99.38% 	Forward time: 	 0.11 sec
2023-03-30 16:08:51,299 			Loss:    9.548e-04    			Backward time: 	 0.01 sec 
2023-03-30 16:08:51,346 			Learning rate: weights:   1.000e-04    
2023-03-30 16:08:51,346 			Last test performance: 99.40%
2023-03-30 16:08:51,346 ----------------
2023-03-30 16:08:51,463   36  =>  93   		Training 486 pattern with 99.79% 	Forward time: 	 0.11 sec
2023-03-30 16:08:51,464 			Loss:    1.698e-04    			Backward time: 	 0.01 sec 
2023-03-30 16:08:51,515 			Learning rate: weights:   1.000e-04    
2023-03-30 16:08:51,515 			Last test performance: 99.40%
2023-03-30 16:08:51,515 ----------------
2023-03-30 16:08:51,628   36  =>  94   		Training 486 pattern with 99.79% 	Forward time: 	 0.10 sec
2023-03-30 16:08:51,628 			Loss:    3.078e-04    			Backward time: 	 0.01 sec 
2023-03-30 16:08:51,689 			Learning rate: weights:   1.000e-04    
2023-03-30 16:08:51,689 			Last test performance: 99.40%
2023-03-30 16:08:51,689 ----------------
2023-03-30 16:08:51,811   36  =>  95   		Training 486 pattern with 100.00% 	Forward time: 	 0.11 sec
2023-03-30 16:08:51,811 			Loss:    2.415e-04    			Backward time: 	 0.01 sec 
2023-03-30 16:08:51,853 			Learning rate: weights:   1.000e-04    
2023-03-30 16:08:51,853 			Last test performance: 99.40%
2023-03-30 16:08:51,853 ----------------
2023-03-30 16:08:51,974   36  =>  96   		Training 486 pattern with 99.79% 	Forward time: 	 0.10 sec
2023-03-30 16:08:51,974 			Loss:    2.005e-04    			Backward time: 	 0.01 sec 
2023-03-30 16:08:52,046 			Learning rate: weights:   1.000e-04    
2023-03-30 16:08:52,046 			Last test performance: 99.40%
2023-03-30 16:08:52,046 ----------------
2023-03-30 16:08:52,169   36  =>  97   		Training 486 pattern with 100.00% 	Forward time: 	 0.11 sec
2023-03-30 16:08:52,169 			Loss:    1.541e-04    			Backward time: 	 0.01 sec 
2023-03-30 16:08:52,250 			Learning rate: weights:   1.000e-04    
2023-03-30 16:08:52,250 			Last test performance: 99.40%
2023-03-30 16:08:52,250 ----------------
2023-03-30 16:08:52,364   36  =>  98   		Training 486 pattern with 99.79% 	Forward time: 	 0.10 sec
2023-03-30 16:08:52,364 			Loss:    2.623e-04    			Backward time: 	 0.01 sec 
2023-03-30 16:08:52,440 			Learning rate: weights:   1.000e-04    
2023-03-30 16:08:52,440 			Last test performance: 99.40%
2023-03-30 16:08:52,440 ----------------
2023-03-30 16:08:52,560   36  =>  99   		Training 486 pattern with 100.00% 	Forward time: 	 0.11 sec
2023-03-30 16:08:52,560 			Loss:    1.264e-04    			Backward time: 	 0.01 sec 
2023-03-30 16:08:52,623 			Learning rate: weights:   1.000e-04    
2023-03-30 16:08:52,623 			Last test performance: 99.40%
2023-03-30 16:08:52,623 ----------------
2023-03-30 16:08:52,741   36  => 100   		Training 486 pattern with 99.79% 	Forward time: 	 0.11 sec
2023-03-30 16:08:52,741 			Loss:    2.881e-04    			Backward time: 	 0.01 sec 
2023-03-30 16:08:52,801 			Learning rate: weights:   1.000e-04    
2023-03-30 16:08:52,801 			Last test performance: 99.40%
2023-03-30 16:08:52,801 ----------------
2023-03-30 16:08:52,926   36  => 101   		Training 486 pattern with 99.38% 	Forward time: 	 0.11 sec
2023-03-30 16:08:52,926 			Loss:    1.028e-03    			Backward time: 	 0.01 sec 
2023-03-30 16:08:53,028 			Learning rate: weights:   1.000e-04    
2023-03-30 16:08:53,028 			Last test performance: 99.40%
2023-03-30 16:08:53,028 ----------------
2023-03-30 16:08:53,189   36  => 102   		Training 486 pattern with 99.79% 	Forward time: 	 0.14 sec
2023-03-30 16:08:53,189 			Loss:    4.391e-04    			Backward time: 	 0.01 sec 
2023-03-30 16:08:53,297 			Learning rate: weights:   1.000e-04    
2023-03-30 16:08:53,297 			Last test performance: 99.40%
2023-03-30 16:08:53,297 ----------------
2023-03-30 16:08:53,416   36  => 103   		Training 486 pattern with 99.79% 	Forward time: 	 0.11 sec
2023-03-30 16:08:53,416 			Loss:    4.040e-04    			Backward time: 	 0.01 sec 
2023-03-30 16:08:53,516 			Learning rate: weights:   1.000e-04    
2023-03-30 16:08:53,516 			Last test performance: 99.40%
2023-03-30 16:08:53,516 ----------------
2023-03-30 16:08:53,631   36  => 104   		Training 486 pattern with 99.58% 	Forward time: 	 0.10 sec
2023-03-30 16:08:53,631 			Loss:    1.034e-03    			Backward time: 	 0.01 sec 
2023-03-30 16:08:53,764 			Learning rate: weights:   1.000e-04    
2023-03-30 16:08:53,764 			Last test performance: 99.40%
2023-03-30 16:08:53,764 ----------------
2023-03-30 16:08:53,880   36  => 105   		Training 486 pattern with 99.38% 	Forward time: 	 0.10 sec
2023-03-30 16:08:53,880 			Loss:    5.445e-04    			Backward time: 	 0.01 sec 
2023-03-30 16:08:53,965 			Learning rate: weights:   1.000e-04    
2023-03-30 16:08:53,965 			Last test performance: 99.40%
2023-03-30 16:08:53,965 ----------------
2023-03-30 16:08:54,089   36  => 106   		Training 486 pattern with 99.38% 	Forward time: 	 0.11 sec
2023-03-30 16:08:54,089 			Loss:    8.209e-04    			Backward time: 	 0.01 sec 
2023-03-30 16:08:54,243 			Learning rate: weights:   1.000e-04    
2023-03-30 16:08:54,243 			Last test performance: 99.40%
2023-03-30 16:08:54,243 ----------------
2023-03-30 16:08:54,358   36  => 107   		Training 486 pattern with 99.79% 	Forward time: 	 0.10 sec
2023-03-30 16:08:54,358 			Loss:    3.501e-04    			Backward time: 	 0.01 sec 
2023-03-30 16:08:54,434 			Learning rate: weights:   1.000e-04    
2023-03-30 16:08:54,434 			Last test performance: 99.40%
2023-03-30 16:08:54,434 ----------------
2023-03-30 16:08:54,548   36  => 108   		Training 486 pattern with 100.00% 	Forward time: 	 0.10 sec
2023-03-30 16:08:54,548 			Loss:    1.530e-04    			Backward time: 	 0.01 sec 
2023-03-30 16:08:54,593 			Learning rate: weights:   1.000e-04    
2023-03-30 16:08:54,593 			Last test performance: 99.40%
2023-03-30 16:08:54,593 ----------------
2023-03-30 16:08:54,714   36  => 109   		Training 486 pattern with 99.58% 	Forward time: 	 0.11 sec
2023-03-30 16:08:54,714 			Loss:    8.106e-04    			Backward time: 	 0.01 sec 
2023-03-30 16:08:54,778 			Learning rate: weights:   1.000e-04    
2023-03-30 16:08:54,778 			Last test performance: 99.40%
2023-03-30 16:08:54,778 ----------------
2023-03-30 16:08:54,891   36  => 110   		Training 486 pattern with 99.58% 	Forward time: 	 0.10 sec
2023-03-30 16:08:54,891 			Loss:    4.922e-04    			Backward time: 	 0.01 sec 
2023-03-30 16:08:54,955 			Learning rate: weights:   1.000e-04    
2023-03-30 16:08:54,955 			Last test performance: 99.40%
2023-03-30 16:08:54,955 ----------------
2023-03-30 16:08:55,084   36  => 111   		Training 486 pattern with 99.79% 	Forward time: 	 0.11 sec
2023-03-30 16:08:55,084 			Loss:    5.746e-04    			Backward time: 	 0.01 sec 
2023-03-30 16:08:55,151 			Learning rate: weights:   1.000e-04    
2023-03-30 16:08:55,151 			Last test performance: 99.40%
2023-03-30 16:08:55,151 ----------------
2023-03-30 16:08:55,277   36  => 112   		Training 486 pattern with 99.38% 	Forward time: 	 0.11 sec
2023-03-30 16:08:55,278 			Loss:    5.010e-04    			Backward time: 	 0.01 sec 
2023-03-30 16:08:55,351 			Learning rate: weights:   1.000e-04    
2023-03-30 16:08:55,351 			Last test performance: 99.40%
2023-03-30 16:08:55,351 ----------------
2023-03-30 16:08:55,476   36  => 113   		Training 486 pattern with 99.79% 	Forward time: 	 0.11 sec
2023-03-30 16:08:55,476 			Loss:    2.064e-04    			Backward time: 	 0.01 sec 
2023-03-30 16:08:55,570 			Learning rate: weights:   1.000e-04    
2023-03-30 16:08:55,570 			Last test performance: 99.40%
2023-03-30 16:08:55,570 ----------------
2023-03-30 16:08:55,706   36  => 114   		Training 486 pattern with 99.58% 	Forward time: 	 0.12 sec
2023-03-30 16:08:55,706 			Loss:    2.953e-04    			Backward time: 	 0.01 sec 
2023-03-30 16:08:55,826 			Learning rate: weights:   1.000e-04    
2023-03-30 16:08:55,826 			Last test performance: 99.40%
2023-03-30 16:08:55,826 ----------------
2023-03-30 16:08:55,951   36  => 115   		Training 486 pattern with 99.58% 	Forward time: 	 0.11 sec
2023-03-30 16:08:55,951 			Loss:    5.214e-04    			Backward time: 	 0.01 sec 
2023-03-30 16:08:56,042 			Learning rate: weights:   1.000e-04    
2023-03-30 16:08:56,042 			Last test performance: 99.40%
2023-03-30 16:08:56,042 ----------------
2023-03-30 16:08:56,158   36  => 116   		Training 486 pattern with 99.38% 	Forward time: 	 0.10 sec
2023-03-30 16:08:56,158 			Loss:    5.812e-04    			Backward time: 	 0.01 sec 
2023-03-30 16:08:56,210 			Learning rate: weights:   1.000e-04    
2023-03-30 16:08:56,210 			Last test performance: 99.40%
2023-03-30 16:08:56,210 ----------------
2023-03-30 16:08:56,323   36  => 117   		Training 486 pattern with 99.58% 	Forward time: 	 0.10 sec
2023-03-30 16:08:56,323 			Loss:    4.367e-04    			Backward time: 	 0.01 sec 
2023-03-30 16:08:56,373 			Learning rate: weights:   1.000e-04    
2023-03-30 16:08:56,373 			Last test performance: 99.40%
2023-03-30 16:08:56,374 ----------------
2023-03-30 16:08:56,513   36  => 118   		Training 486 pattern with 100.00% 	Forward time: 	 0.12 sec
2023-03-30 16:08:56,514 			Loss:    1.447e-04    			Backward time: 	 0.01 sec 
2023-03-30 16:08:56,584 			Learning rate: weights:   1.000e-04    
2023-03-30 16:08:56,584 			Last test performance: 99.40%
2023-03-30 16:08:56,584 ----------------
2023-03-30 16:08:56,707   36  => 119   		Training 486 pattern with 100.00% 	Forward time: 	 0.11 sec
2023-03-30 16:08:56,707 			Loss:    1.513e-04    			Backward time: 	 0.01 sec 
2023-03-30 16:08:56,766 			Learning rate: weights:   1.000e-04    
2023-03-30 16:08:56,766 			Last test performance: 99.40%
2023-03-30 16:08:56,766 ----------------
2023-03-30 16:08:56,894   36  => 120   		Training 486 pattern with 100.00% 	Forward time: 	 0.11 sec
2023-03-30 16:08:56,894 			Loss:    2.461e-04    			Backward time: 	 0.01 sec 
2023-03-30 16:08:56,997 			Learning rate: weights:   1.000e-04    
2023-03-30 16:08:56,997 			Last test performance: 99.40%
2023-03-30 16:08:56,997 ----------------
2023-03-30 16:08:57,121   36  => 121   		Training 486 pattern with 99.79% 	Forward time: 	 0.11 sec
2023-03-30 16:08:57,121 			Loss:    6.560e-04    			Backward time: 	 0.01 sec 
2023-03-30 16:08:57,276 			Learning rate: weights:   1.000e-04    
2023-03-30 16:08:57,276 			Last test performance: 99.40%
2023-03-30 16:08:57,276 ----------------
2023-03-30 16:08:57,392   36  => 122   		Training 486 pattern with 99.58% 	Forward time: 	 0.10 sec
2023-03-30 16:08:57,392 			Loss:    3.676e-04    			Backward time: 	 0.01 sec 
2023-03-30 16:08:57,473 			Learning rate: weights:   1.000e-04    
2023-03-30 16:08:57,473 			Last test performance: 99.40%
2023-03-30 16:08:57,473 ----------------
2023-03-30 16:08:57,588   36  => 123   		Training 486 pattern with 99.79% 	Forward time: 	 0.10 sec
2023-03-30 16:08:57,588 			Loss:    6.108e-04    			Backward time: 	 0.01 sec 
2023-03-30 16:08:57,651 			Learning rate: weights:   1.000e-04    
2023-03-30 16:08:57,651 			Last test performance: 99.40%
2023-03-30 16:08:57,651 ----------------
2023-03-30 16:08:57,771   36  => 124   		Training 486 pattern with 99.79% 	Forward time: 	 0.11 sec
2023-03-30 16:08:57,771 			Loss:    3.236e-04    			Backward time: 	 0.01 sec 
2023-03-30 16:08:57,868 
2023-03-30 16:08:57,868 Testing:
2023-03-30 16:08:57,876 		24 of 10000 with 95.83% 	 Time used:  0.01 sec
2023-03-30 16:08:57,881 		48 of 10000 with 97.92% 	 Time used:  0.00 sec
2023-03-30 16:08:57,886 		72 of 10000 with 97.22% 	 Time used:  0.00 sec
2023-03-30 16:08:57,891 		96 of 10000 with 97.92% 	 Time used:  0.00 sec
2023-03-30 16:08:57,896 		120 of 10000 with 98.33% 	 Time used:  0.00 sec
2023-03-30 16:08:57,901 		144 of 10000 with 98.61% 	 Time used:  0.00 sec
2023-03-30 16:08:57,906 		168 of 10000 with 98.81% 	 Time used:  0.00 sec
2023-03-30 16:08:57,911 		192 of 10000 with 98.96% 	 Time used:  0.00 sec
2023-03-30 16:08:57,916 		216 of 10000 with 99.07% 	 Time used:  0.00 sec
2023-03-30 16:08:57,921 		240 of 10000 with 99.17% 	 Time used:  0.00 sec
2023-03-30 16:08:57,926 		264 of 10000 with 99.24% 	 Time used:  0.00 sec
2023-03-30 16:08:57,930 		288 of 10000 with 99.31% 	 Time used:  0.00 sec
2023-03-30 16:08:57,934 		312 of 10000 with 99.36% 	 Time used:  0.00 sec
2023-03-30 16:08:57,939 		336 of 10000 with 99.40% 	 Time used:  0.00 sec
2023-03-30 16:08:57,945 		360 of 10000 with 99.44% 	 Time used:  0.01 sec
2023-03-30 16:08:57,949 		384 of 10000 with 99.48% 	 Time used:  0.00 sec
2023-03-30 16:08:57,953 		408 of 10000 with 99.51% 	 Time used:  0.00 sec
2023-03-30 16:08:57,956 		432 of 10000 with 99.54% 	 Time used:  0.00 sec
2023-03-30 16:08:57,960 		456 of 10000 with 99.34% 	 Time used:  0.00 sec
2023-03-30 16:08:57,964 		480 of 10000 with 99.38% 	 Time used:  0.00 sec
2023-03-30 16:08:57,968 		504 of 10000 with 99.40% 	 Time used:  0.00 sec
2023-03-30 16:08:57,973 		528 of 10000 with 99.43% 	 Time used:  0.00 sec
2023-03-30 16:08:57,979 		552 of 10000 with 99.46% 	 Time used:  0.01 sec
2023-03-30 16:08:57,984 		576 of 10000 with 99.48% 	 Time used:  0.00 sec
2023-03-30 16:08:57,989 		600 of 10000 with 99.17% 	 Time used:  0.00 sec
2023-03-30 16:08:57,995 		624 of 10000 with 99.20% 	 Time used:  0.01 sec
2023-03-30 16:08:58,000 		648 of 10000 with 99.23% 	 Time used:  0.00 sec
2023-03-30 16:08:58,005 		672 of 10000 with 99.11% 	 Time used:  0.00 sec
2023-03-30 16:08:58,011 		696 of 10000 with 98.99% 	 Time used:  0.01 sec
2023-03-30 16:08:58,018 		720 of 10000 with 99.03% 	 Time used:  0.01 sec
2023-03-30 16:08:58,032 		744 of 10000 with 99.06% 	 Time used:  0.01 sec
2023-03-30 16:08:58,043 		768 of 10000 with 99.09% 	 Time used:  0.01 sec
2023-03-30 16:08:58,054 		792 of 10000 with 99.12% 	 Time used:  0.01 sec
2023-03-30 16:08:58,062 		816 of 10000 with 99.14% 	 Time used:  0.01 sec
2023-03-30 16:08:58,066 		840 of 10000 with 99.17% 	 Time used:  0.00 sec
2023-03-30 16:08:58,071 		864 of 10000 with 99.19% 	 Time used:  0.00 sec
2023-03-30 16:08:58,079 		888 of 10000 with 99.21% 	 Time used:  0.01 sec
2023-03-30 16:08:58,092 		912 of 10000 with 99.23% 	 Time used:  0.01 sec
2023-03-30 16:08:58,101 		936 of 10000 with 99.25% 	 Time used:  0.01 sec
2023-03-30 16:08:58,106 		960 of 10000 with 99.17% 	 Time used:  0.00 sec
2023-03-30 16:08:58,110 		984 of 10000 with 99.19% 	 Time used:  0.00 sec
2023-03-30 16:08:58,114 		1008 of 10000 with 99.21% 	 Time used:  0.00 sec
2023-03-30 16:08:58,120 		1032 of 10000 with 99.13% 	 Time used:  0.01 sec
2023-03-30 16:08:58,128 		1056 of 10000 with 99.05% 	 Time used:  0.01 sec
2023-03-30 16:08:58,133 		1080 of 10000 with 99.07% 	 Time used:  0.00 sec
2023-03-30 16:08:58,141 		1104 of 10000 with 99.09% 	 Time used:  0.01 sec
2023-03-30 16:08:58,149 		1128 of 10000 with 99.11% 	 Time used:  0.01 sec
2023-03-30 16:08:58,165 		1152 of 10000 with 99.13% 	 Time used:  0.01 sec
2023-03-30 16:08:58,169 		1176 of 10000 with 99.15% 	 Time used:  0.00 sec
2023-03-30 16:08:58,178 		1200 of 10000 with 99.17% 	 Time used:  0.01 sec
2023-03-30 16:08:58,187 		1224 of 10000 with 99.18% 	 Time used:  0.01 sec
2023-03-30 16:08:58,196 		1248 of 10000 with 98.96% 	 Time used:  0.01 sec
2023-03-30 16:08:58,204 		1272 of 10000 with 98.98% 	 Time used:  0.01 sec
2023-03-30 16:08:58,212 		1296 of 10000 with 99.00% 	 Time used:  0.01 sec
2023-03-30 16:08:58,222 		1320 of 10000 with 99.02% 	 Time used:  0.01 sec
2023-03-30 16:08:58,234 		1344 of 10000 with 99.03% 	 Time used:  0.01 sec
2023-03-30 16:08:58,252 		1368 of 10000 with 99.05% 	 Time used:  0.02 sec
2023-03-30 16:08:58,261 		1392 of 10000 with 99.07% 	 Time used:  0.01 sec
2023-03-30 16:08:58,269 		1416 of 10000 with 99.08% 	 Time used:  0.01 sec
2023-03-30 16:08:58,276 		1440 of 10000 with 99.10% 	 Time used:  0.01 sec
2023-03-30 16:08:58,282 		1464 of 10000 with 99.04% 	 Time used:  0.01 sec
2023-03-30 16:08:58,291 		1488 of 10000 with 99.06% 	 Time used:  0.01 sec
2023-03-30 16:08:58,296 		1512 of 10000 with 99.07% 	 Time used:  0.00 sec
2023-03-30 16:08:58,300 		1536 of 10000 with 99.02% 	 Time used:  0.00 sec
2023-03-30 16:08:58,304 		1560 of 10000 with 99.04% 	 Time used:  0.00 sec
2023-03-30 16:08:58,310 		1584 of 10000 with 99.05% 	 Time used:  0.01 sec
2023-03-30 16:08:58,319 		1608 of 10000 with 99.07% 	 Time used:  0.01 sec
2023-03-30 16:08:58,327 		1632 of 10000 with 99.08% 	 Time used:  0.01 sec
2023-03-30 16:08:58,335 		1656 of 10000 with 99.09% 	 Time used:  0.01 sec
2023-03-30 16:08:58,345 		1680 of 10000 with 99.11% 	 Time used:  0.01 sec
2023-03-30 16:08:58,354 		1704 of 10000 with 99.12% 	 Time used:  0.01 sec
2023-03-30 16:08:58,365 		1728 of 10000 with 99.07% 	 Time used:  0.01 sec
2023-03-30 16:08:58,373 		1752 of 10000 with 99.03% 	 Time used:  0.01 sec
2023-03-30 16:08:58,382 		1776 of 10000 with 99.04% 	 Time used:  0.01 sec
2023-03-30 16:08:58,385 		1800 of 10000 with 99.06% 	 Time used:  0.00 sec
2023-03-30 16:08:58,389 		1824 of 10000 with 99.07% 	 Time used:  0.00 sec
2023-03-30 16:08:58,394 		1848 of 10000 with 99.08% 	 Time used:  0.00 sec
2023-03-30 16:08:58,406 		1872 of 10000 with 99.09% 	 Time used:  0.01 sec
2023-03-30 16:08:58,412 		1896 of 10000 with 99.05% 	 Time used:  0.01 sec
2023-03-30 16:08:58,419 		1920 of 10000 with 99.01% 	 Time used:  0.01 sec
2023-03-30 16:08:58,428 		1944 of 10000 with 99.02% 	 Time used:  0.01 sec
2023-03-30 16:08:58,436 		1968 of 10000 with 99.03% 	 Time used:  0.01 sec
2023-03-30 16:08:58,454 		1992 of 10000 with 99.05% 	 Time used:  0.02 sec
2023-03-30 16:08:58,465 		2016 of 10000 with 99.06% 	 Time used:  0.01 sec
2023-03-30 16:08:58,470 		2040 of 10000 with 99.02% 	 Time used:  0.01 sec
2023-03-30 16:08:58,476 		2064 of 10000 with 99.03% 	 Time used:  0.01 sec
2023-03-30 16:08:58,482 		2088 of 10000 with 98.99% 	 Time used:  0.01 sec
2023-03-30 16:08:58,489 		2112 of 10000 with 99.01% 	 Time used:  0.01 sec
2023-03-30 16:08:58,499 		2136 of 10000 with 98.97% 	 Time used:  0.01 sec
2023-03-30 16:08:58,515 		2160 of 10000 with 98.98% 	 Time used:  0.02 sec
2023-03-30 16:08:58,523 		2184 of 10000 with 98.99% 	 Time used:  0.01 sec
2023-03-30 16:08:58,528 		2208 of 10000 with 98.96% 	 Time used:  0.00 sec
2023-03-30 16:08:58,532 		2232 of 10000 with 98.97% 	 Time used:  0.00 sec
2023-03-30 16:08:58,537 		2256 of 10000 with 98.98% 	 Time used:  0.00 sec
2023-03-30 16:08:58,543 		2280 of 10000 with 98.99% 	 Time used:  0.01 sec
2023-03-30 16:08:58,547 		2304 of 10000 with 98.96% 	 Time used:  0.00 sec
2023-03-30 16:08:58,551 		2328 of 10000 with 98.97% 	 Time used:  0.00 sec
2023-03-30 16:08:58,555 		2352 of 10000 with 98.98% 	 Time used:  0.00 sec
2023-03-30 16:08:58,558 		2376 of 10000 with 98.99% 	 Time used:  0.00 sec
2023-03-30 16:08:58,563 		2400 of 10000 with 99.00% 	 Time used:  0.00 sec
2023-03-30 16:08:58,571 		2424 of 10000 with 98.97% 	 Time used:  0.01 sec
2023-03-30 16:08:58,578 		2448 of 10000 with 98.98% 	 Time used:  0.01 sec
2023-03-30 16:08:58,586 		2472 of 10000 with 98.95% 	 Time used:  0.01 sec
2023-03-30 16:08:58,592 		2496 of 10000 with 98.96% 	 Time used:  0.01 sec
2023-03-30 16:08:58,597 		2520 of 10000 with 98.97% 	 Time used:  0.00 sec
2023-03-30 16:08:58,603 		2544 of 10000 with 98.98% 	 Time used:  0.01 sec
2023-03-30 16:08:58,607 		2568 of 10000 with 98.99% 	 Time used:  0.00 sec
2023-03-30 16:08:58,611 		2592 of 10000 with 99.00% 	 Time used:  0.00 sec
2023-03-30 16:08:58,615 		2616 of 10000 with 98.97% 	 Time used:  0.00 sec
2023-03-30 16:08:58,619 		2640 of 10000 with 98.98% 	 Time used:  0.00 sec
2023-03-30 16:08:58,622 		2664 of 10000 with 98.95% 	 Time used:  0.00 sec
2023-03-30 16:08:58,626 		2688 of 10000 with 98.96% 	 Time used:  0.00 sec
2023-03-30 16:08:58,630 		2712 of 10000 with 98.97% 	 Time used:  0.00 sec
2023-03-30 16:08:58,634 		2736 of 10000 with 98.98% 	 Time used:  0.00 sec
2023-03-30 16:08:58,638 		2760 of 10000 with 98.95% 	 Time used:  0.00 sec
2023-03-30 16:08:58,642 		2784 of 10000 with 98.96% 	 Time used:  0.00 sec
2023-03-30 16:08:58,652 		2808 of 10000 with 98.97% 	 Time used:  0.01 sec
2023-03-30 16:08:58,658 		2832 of 10000 with 98.98% 	 Time used:  0.01 sec
2023-03-30 16:08:58,665 		2856 of 10000 with 98.98% 	 Time used:  0.01 sec
2023-03-30 16:08:58,675 		2880 of 10000 with 98.99% 	 Time used:  0.01 sec
2023-03-30 16:08:58,684 		2904 of 10000 with 99.00% 	 Time used:  0.01 sec
2023-03-30 16:08:58,696 		2928 of 10000 with 98.98% 	 Time used:  0.01 sec
2023-03-30 16:08:58,705 		2952 of 10000 with 98.98% 	 Time used:  0.01 sec
2023-03-30 16:08:58,712 		2976 of 10000 with 98.99% 	 Time used:  0.01 sec
2023-03-30 16:08:58,722 		3000 of 10000 with 99.00% 	 Time used:  0.01 sec
2023-03-30 16:08:58,738 		3024 of 10000 with 98.97% 	 Time used:  0.02 sec
2023-03-30 16:08:58,749 		3048 of 10000 with 98.95% 	 Time used:  0.01 sec
2023-03-30 16:08:58,766 		3072 of 10000 with 98.96% 	 Time used:  0.02 sec
2023-03-30 16:08:58,775 		3096 of 10000 with 98.93% 	 Time used:  0.01 sec
2023-03-30 16:08:58,788 		3120 of 10000 with 98.94% 	 Time used:  0.01 sec
2023-03-30 16:08:58,795 		3144 of 10000 with 98.95% 	 Time used:  0.01 sec
2023-03-30 16:08:58,801 		3168 of 10000 with 98.96% 	 Time used:  0.01 sec
2023-03-30 16:08:58,810 		3192 of 10000 with 98.97% 	 Time used:  0.01 sec
2023-03-30 16:08:58,818 		3216 of 10000 with 98.97% 	 Time used:  0.01 sec
2023-03-30 16:08:58,827 		3240 of 10000 with 98.95% 	 Time used:  0.01 sec
2023-03-30 16:08:58,842 		3264 of 10000 with 98.96% 	 Time used:  0.01 sec
2023-03-30 16:08:58,851 		3288 of 10000 with 98.97% 	 Time used:  0.01 sec
2023-03-30 16:08:58,859 		3312 of 10000 with 98.97% 	 Time used:  0.01 sec
2023-03-30 16:08:58,867 		3336 of 10000 with 98.98% 	 Time used:  0.01 sec
2023-03-30 16:08:58,875 		3360 of 10000 with 98.99% 	 Time used:  0.01 sec
2023-03-30 16:08:58,880 		3384 of 10000 with 99.00% 	 Time used:  0.00 sec
2023-03-30 16:08:58,884 		3408 of 10000 with 99.00% 	 Time used:  0.00 sec
2023-03-30 16:08:58,888 		3432 of 10000 with 98.98% 	 Time used:  0.00 sec
2023-03-30 16:08:58,892 		3456 of 10000 with 98.99% 	 Time used:  0.00 sec
2023-03-30 16:08:58,897 		3480 of 10000 with 98.99% 	 Time used:  0.01 sec
2023-03-30 16:08:58,905 		3504 of 10000 with 99.00% 	 Time used:  0.01 sec
2023-03-30 16:08:58,913 		3528 of 10000 with 99.01% 	 Time used:  0.01 sec
2023-03-30 16:08:58,921 		3552 of 10000 with 99.01% 	 Time used:  0.01 sec
2023-03-30 16:08:58,927 		3576 of 10000 with 99.02% 	 Time used:  0.01 sec
2023-03-30 16:08:58,933 		3600 of 10000 with 99.03% 	 Time used:  0.01 sec
2023-03-30 16:08:58,940 		3624 of 10000 with 99.03% 	 Time used:  0.01 sec
2023-03-30 16:08:58,945 		3648 of 10000 with 99.04% 	 Time used:  0.00 sec
2023-03-30 16:08:58,954 		3672 of 10000 with 99.05% 	 Time used:  0.01 sec
2023-03-30 16:08:58,964 		3696 of 10000 with 99.05% 	 Time used:  0.01 sec
2023-03-30 16:08:58,973 		3720 of 10000 with 99.06% 	 Time used:  0.01 sec
2023-03-30 16:08:58,993 		3744 of 10000 with 99.07% 	 Time used:  0.02 sec
2023-03-30 16:08:59,006 		3768 of 10000 with 99.02% 	 Time used:  0.01 sec
2023-03-30 16:08:59,014 		3792 of 10000 with 99.02% 	 Time used:  0.01 sec
2023-03-30 16:08:59,031 		3816 of 10000 with 99.00% 	 Time used:  0.02 sec
2023-03-30 16:08:59,038 		3840 of 10000 with 99.01% 	 Time used:  0.01 sec
2023-03-30 16:08:59,042 		3864 of 10000 with 99.02% 	 Time used:  0.00 sec
2023-03-30 16:08:59,047 		3888 of 10000 with 99.02% 	 Time used:  0.00 sec
2023-03-30 16:08:59,052 		3912 of 10000 with 99.03% 	 Time used:  0.01 sec
2023-03-30 16:08:59,059 		3936 of 10000 with 99.03% 	 Time used:  0.01 sec
2023-03-30 16:08:59,070 		3960 of 10000 with 99.04% 	 Time used:  0.01 sec
2023-03-30 16:08:59,078 		3984 of 10000 with 99.05% 	 Time used:  0.01 sec
2023-03-30 16:08:59,082 		4008 of 10000 with 99.05% 	 Time used:  0.00 sec
2023-03-30 16:08:59,086 		4032 of 10000 with 99.06% 	 Time used:  0.00 sec
2023-03-30 16:08:59,091 		4056 of 10000 with 99.06% 	 Time used:  0.00 sec
2023-03-30 16:08:59,098 		4080 of 10000 with 99.04% 	 Time used:  0.01 sec
2023-03-30 16:08:59,106 		4104 of 10000 with 99.05% 	 Time used:  0.01 sec
2023-03-30 16:08:59,112 		4128 of 10000 with 99.06% 	 Time used:  0.01 sec
2023-03-30 16:08:59,117 		4152 of 10000 with 99.06% 	 Time used:  0.00 sec
2023-03-30 16:08:59,126 		4176 of 10000 with 99.07% 	 Time used:  0.01 sec
2023-03-30 16:08:59,136 		4200 of 10000 with 99.05% 	 Time used:  0.01 sec
2023-03-30 16:08:59,141 		4224 of 10000 with 99.05% 	 Time used:  0.00 sec
2023-03-30 16:08:59,147 		4248 of 10000 with 99.06% 	 Time used:  0.01 sec
2023-03-30 16:08:59,159 		4272 of 10000 with 99.06% 	 Time used:  0.01 sec
2023-03-30 16:08:59,174 		4296 of 10000 with 99.05% 	 Time used:  0.01 sec
2023-03-30 16:08:59,192 		4320 of 10000 with 99.05% 	 Time used:  0.02 sec
2023-03-30 16:08:59,199 		4344 of 10000 with 99.06% 	 Time used:  0.01 sec
2023-03-30 16:08:59,206 		4368 of 10000 with 99.06% 	 Time used:  0.01 sec
2023-03-30 16:08:59,214 		4392 of 10000 with 99.07% 	 Time used:  0.01 sec
2023-03-30 16:08:59,222 		4416 of 10000 with 99.07% 	 Time used:  0.01 sec
2023-03-30 16:08:59,229 		4440 of 10000 with 99.08% 	 Time used:  0.01 sec
2023-03-30 16:08:59,236 		4464 of 10000 with 99.08% 	 Time used:  0.01 sec
2023-03-30 16:08:59,240 		4488 of 10000 with 99.06% 	 Time used:  0.00 sec
2023-03-30 16:08:59,245 		4512 of 10000 with 99.05% 	 Time used:  0.00 sec
2023-03-30 16:08:59,250 		4536 of 10000 with 99.05% 	 Time used:  0.00 sec
2023-03-30 16:08:59,258 		4560 of 10000 with 99.04% 	 Time used:  0.01 sec
2023-03-30 16:08:59,276 		4584 of 10000 with 99.04% 	 Time used:  0.02 sec
2023-03-30 16:08:59,287 		4608 of 10000 with 99.05% 	 Time used:  0.01 sec
2023-03-30 16:08:59,302 		4632 of 10000 with 99.05% 	 Time used:  0.01 sec
2023-03-30 16:08:59,309 		4656 of 10000 with 99.05% 	 Time used:  0.01 sec
2023-03-30 16:08:59,314 		4680 of 10000 with 99.06% 	 Time used:  0.00 sec
2023-03-30 16:08:59,318 		4704 of 10000 with 99.06% 	 Time used:  0.00 sec
2023-03-30 16:08:59,323 		4728 of 10000 with 99.07% 	 Time used:  0.00 sec
2023-03-30 16:08:59,328 		4752 of 10000 with 99.05% 	 Time used:  0.00 sec
2023-03-30 16:08:59,335 		4776 of 10000 with 99.04% 	 Time used:  0.01 sec
2023-03-30 16:08:59,348 		4800 of 10000 with 99.04% 	 Time used:  0.01 sec
2023-03-30 16:08:59,361 		4824 of 10000 with 99.00% 	 Time used:  0.01 sec
2023-03-30 16:08:59,371 		4848 of 10000 with 99.01% 	 Time used:  0.01 sec
2023-03-30 16:08:59,380 		4872 of 10000 with 99.01% 	 Time used:  0.01 sec
2023-03-30 16:08:59,390 		4896 of 10000 with 99.02% 	 Time used:  0.01 sec
2023-03-30 16:08:59,399 		4920 of 10000 with 99.02% 	 Time used:  0.01 sec
2023-03-30 16:08:59,408 		4944 of 10000 with 99.03% 	 Time used:  0.01 sec
2023-03-30 16:08:59,416 		4968 of 10000 with 99.03% 	 Time used:  0.01 sec
2023-03-30 16:08:59,426 		4992 of 10000 with 99.04% 	 Time used:  0.01 sec
2023-03-30 16:08:59,434 		5016 of 10000 with 99.04% 	 Time used:  0.01 sec
2023-03-30 16:08:59,441 		5040 of 10000 with 99.05% 	 Time used:  0.01 sec
2023-03-30 16:08:59,445 		5064 of 10000 with 99.05% 	 Time used:  0.00 sec
2023-03-30 16:08:59,449 		5088 of 10000 with 99.06% 	 Time used:  0.00 sec
2023-03-30 16:08:59,453 		5112 of 10000 with 99.06% 	 Time used:  0.00 sec
2023-03-30 16:08:59,457 		5136 of 10000 with 99.07% 	 Time used:  0.00 sec
2023-03-30 16:08:59,460 		5160 of 10000 with 99.07% 	 Time used:  0.00 sec
2023-03-30 16:08:59,464 		5184 of 10000 with 99.07% 	 Time used:  0.00 sec
2023-03-30 16:08:59,468 		5208 of 10000 with 99.08% 	 Time used:  0.00 sec
2023-03-30 16:08:59,472 		5232 of 10000 with 99.08% 	 Time used:  0.00 sec
2023-03-30 16:08:59,476 		5256 of 10000 with 99.09% 	 Time used:  0.00 sec
2023-03-30 16:08:59,480 		5280 of 10000 with 99.09% 	 Time used:  0.00 sec
2023-03-30 16:08:59,484 		5304 of 10000 with 99.10% 	 Time used:  0.00 sec
2023-03-30 16:08:59,489 		5328 of 10000 with 99.10% 	 Time used:  0.00 sec
2023-03-30 16:08:59,494 		5352 of 10000 with 99.10% 	 Time used:  0.00 sec
2023-03-30 16:08:59,498 		5376 of 10000 with 99.11% 	 Time used:  0.00 sec
2023-03-30 16:08:59,502 		5400 of 10000 with 99.11% 	 Time used:  0.00 sec
2023-03-30 16:08:59,505 		5424 of 10000 with 99.12% 	 Time used:  0.00 sec
2023-03-30 16:08:59,509 		5448 of 10000 with 99.12% 	 Time used:  0.00 sec
2023-03-30 16:08:59,513 		5472 of 10000 with 99.12% 	 Time used:  0.00 sec
2023-03-30 16:08:59,518 		5496 of 10000 with 99.13% 	 Time used:  0.00 sec
2023-03-30 16:08:59,523 		5520 of 10000 with 99.13% 	 Time used:  0.00 sec
2023-03-30 16:08:59,527 		5544 of 10000 with 99.13% 	 Time used:  0.00 sec
2023-03-30 16:08:59,531 		5568 of 10000 with 99.14% 	 Time used:  0.00 sec
2023-03-30 16:08:59,535 		5592 of 10000 with 99.14% 	 Time used:  0.00 sec
2023-03-30 16:08:59,539 		5616 of 10000 with 99.15% 	 Time used:  0.00 sec
2023-03-30 16:08:59,543 		5640 of 10000 with 99.15% 	 Time used:  0.00 sec
2023-03-30 16:08:59,549 		5664 of 10000 with 99.13% 	 Time used:  0.01 sec
2023-03-30 16:08:59,554 		5688 of 10000 with 99.14% 	 Time used:  0.00 sec
2023-03-30 16:08:59,560 		5712 of 10000 with 99.14% 	 Time used:  0.01 sec
2023-03-30 16:08:59,567 		5736 of 10000 with 99.15% 	 Time used:  0.01 sec
2023-03-30 16:08:59,576 		5760 of 10000 with 99.15% 	 Time used:  0.01 sec
2023-03-30 16:08:59,585 		5784 of 10000 with 99.15% 	 Time used:  0.01 sec
2023-03-30 16:08:59,601 		5808 of 10000 with 99.16% 	 Time used:  0.01 sec
2023-03-30 16:08:59,608 		5832 of 10000 with 99.16% 	 Time used:  0.01 sec
2023-03-30 16:08:59,612 		5856 of 10000 with 99.16% 	 Time used:  0.00 sec
2023-03-30 16:08:59,622 		5880 of 10000 with 99.17% 	 Time used:  0.01 sec
2023-03-30 16:08:59,633 		5904 of 10000 with 99.17% 	 Time used:  0.01 sec
2023-03-30 16:08:59,641 		5928 of 10000 with 99.17% 	 Time used:  0.01 sec
2023-03-30 16:08:59,648 		5952 of 10000 with 99.16% 	 Time used:  0.01 sec
2023-03-30 16:08:59,656 		5976 of 10000 with 99.16% 	 Time used:  0.01 sec
2023-03-30 16:08:59,661 		6000 of 10000 with 99.17% 	 Time used:  0.00 sec
2023-03-30 16:08:59,665 		6024 of 10000 with 99.17% 	 Time used:  0.00 sec
2023-03-30 16:08:59,669 		6048 of 10000 with 99.17% 	 Time used:  0.00 sec
2023-03-30 16:08:59,676 		6072 of 10000 with 99.18% 	 Time used:  0.01 sec
2023-03-30 16:08:59,686 		6096 of 10000 with 99.18% 	 Time used:  0.01 sec
2023-03-30 16:08:59,694 		6120 of 10000 with 99.18% 	 Time used:  0.01 sec
2023-03-30 16:08:59,698 		6144 of 10000 with 99.19% 	 Time used:  0.00 sec
2023-03-30 16:08:59,703 		6168 of 10000 with 99.19% 	 Time used:  0.01 sec
2023-03-30 16:08:59,711 		6192 of 10000 with 99.19% 	 Time used:  0.01 sec
2023-03-30 16:08:59,717 		6216 of 10000 with 99.20% 	 Time used:  0.01 sec
2023-03-30 16:08:59,725 		6240 of 10000 with 99.20% 	 Time used:  0.01 sec
2023-03-30 16:08:59,733 		6264 of 10000 with 99.20% 	 Time used:  0.01 sec
2023-03-30 16:08:59,741 		6288 of 10000 with 99.20% 	 Time used:  0.01 sec
2023-03-30 16:08:59,748 		6312 of 10000 with 99.21% 	 Time used:  0.01 sec
2023-03-30 16:08:59,754 		6336 of 10000 with 99.21% 	 Time used:  0.01 sec
2023-03-30 16:08:59,763 		6360 of 10000 with 99.21% 	 Time used:  0.01 sec
2023-03-30 16:08:59,768 		6384 of 10000 with 99.22% 	 Time used:  0.01 sec
2023-03-30 16:08:59,773 		6408 of 10000 with 99.22% 	 Time used:  0.00 sec
2023-03-30 16:08:59,777 		6432 of 10000 with 99.22% 	 Time used:  0.00 sec
2023-03-30 16:08:59,784 		6456 of 10000 with 99.23% 	 Time used:  0.01 sec
2023-03-30 16:08:59,797 		6480 of 10000 with 99.23% 	 Time used:  0.01 sec
2023-03-30 16:08:59,805 		6504 of 10000 with 99.23% 	 Time used:  0.01 sec
2023-03-30 16:08:59,815 		6528 of 10000 with 99.23% 	 Time used:  0.01 sec
2023-03-30 16:08:59,821 		6552 of 10000 with 99.24% 	 Time used:  0.01 sec
2023-03-30 16:08:59,825 		6576 of 10000 with 99.19% 	 Time used:  0.00 sec
2023-03-30 16:08:59,828 		6600 of 10000 with 99.18% 	 Time used:  0.00 sec
2023-03-30 16:08:59,832 		6624 of 10000 with 99.18% 	 Time used:  0.00 sec
2023-03-30 16:08:59,836 		6648 of 10000 with 99.17% 	 Time used:  0.00 sec
2023-03-30 16:08:59,840 		6672 of 10000 with 99.18% 	 Time used:  0.00 sec
2023-03-30 16:08:59,844 		6696 of 10000 with 99.18% 	 Time used:  0.00 sec
2023-03-30 16:08:59,847 		6720 of 10000 with 99.18% 	 Time used:  0.00 sec
2023-03-30 16:08:59,851 		6744 of 10000 with 99.18% 	 Time used:  0.00 sec
2023-03-30 16:08:59,858 		6768 of 10000 with 99.19% 	 Time used:  0.01 sec
2023-03-30 16:08:59,863 		6792 of 10000 with 99.19% 	 Time used:  0.00 sec
2023-03-30 16:08:59,872 		6816 of 10000 with 99.19% 	 Time used:  0.01 sec
2023-03-30 16:08:59,882 		6840 of 10000 with 99.20% 	 Time used:  0.01 sec
2023-03-30 16:08:59,896 		6864 of 10000 with 99.20% 	 Time used:  0.01 sec
2023-03-30 16:08:59,910 		6888 of 10000 with 99.20% 	 Time used:  0.01 sec
2023-03-30 16:08:59,927 		6912 of 10000 with 99.20% 	 Time used:  0.02 sec
2023-03-30 16:08:59,934 		6936 of 10000 with 99.21% 	 Time used:  0.01 sec
2023-03-30 16:08:59,945 		6960 of 10000 with 99.21% 	 Time used:  0.01 sec
2023-03-30 16:08:59,959 		6984 of 10000 with 99.21% 	 Time used:  0.01 sec
2023-03-30 16:08:59,967 		7008 of 10000 with 99.22% 	 Time used:  0.01 sec
2023-03-30 16:08:59,976 		7032 of 10000 with 99.22% 	 Time used:  0.01 sec
2023-03-30 16:08:59,989 		7056 of 10000 with 99.22% 	 Time used:  0.01 sec
2023-03-30 16:08:59,999 		7080 of 10000 with 99.22% 	 Time used:  0.01 sec
2023-03-30 16:09:00,004 		7104 of 10000 with 99.23% 	 Time used:  0.00 sec
2023-03-30 16:09:00,008 		7128 of 10000 with 99.23% 	 Time used:  0.00 sec
2023-03-30 16:09:00,011 		7152 of 10000 with 99.23% 	 Time used:  0.00 sec
2023-03-30 16:09:00,016 		7176 of 10000 with 99.23% 	 Time used:  0.00 sec
2023-03-30 16:09:00,022 		7200 of 10000 with 99.24% 	 Time used:  0.01 sec
2023-03-30 16:09:00,026 		7224 of 10000 with 99.24% 	 Time used:  0.00 sec
2023-03-30 16:09:00,030 		7248 of 10000 with 99.24% 	 Time used:  0.00 sec
2023-03-30 16:09:00,034 		7272 of 10000 with 99.24% 	 Time used:  0.00 sec
2023-03-30 16:09:00,038 		7296 of 10000 with 99.25% 	 Time used:  0.00 sec
2023-03-30 16:09:00,042 		7320 of 10000 with 99.25% 	 Time used:  0.00 sec
2023-03-30 16:09:00,046 		7344 of 10000 with 99.25% 	 Time used:  0.00 sec
2023-03-30 16:09:00,050 		7368 of 10000 with 99.25% 	 Time used:  0.00 sec
2023-03-30 16:09:00,053 		7392 of 10000 with 99.26% 	 Time used:  0.00 sec
2023-03-30 16:09:00,057 		7416 of 10000 with 99.26% 	 Time used:  0.00 sec
2023-03-30 16:09:00,061 		7440 of 10000 with 99.26% 	 Time used:  0.00 sec
2023-03-30 16:09:00,065 		7464 of 10000 with 99.26% 	 Time used:  0.00 sec
2023-03-30 16:09:00,071 		7488 of 10000 with 99.27% 	 Time used:  0.01 sec
2023-03-30 16:09:00,079 		7512 of 10000 with 99.27% 	 Time used:  0.01 sec
2023-03-30 16:09:00,087 		7536 of 10000 with 99.27% 	 Time used:  0.01 sec
2023-03-30 16:09:00,094 		7560 of 10000 with 99.27% 	 Time used:  0.01 sec
2023-03-30 16:09:00,098 		7584 of 10000 with 99.27% 	 Time used:  0.00 sec
2023-03-30 16:09:00,105 		7608 of 10000 with 99.28% 	 Time used:  0.01 sec
2023-03-30 16:09:00,111 		7632 of 10000 with 99.28% 	 Time used:  0.01 sec
2023-03-30 16:09:00,116 		7656 of 10000 with 99.28% 	 Time used:  0.01 sec
2023-03-30 16:09:00,122 		7680 of 10000 with 99.28% 	 Time used:  0.00 sec
2023-03-30 16:09:00,126 		7704 of 10000 with 99.29% 	 Time used:  0.00 sec
2023-03-30 16:09:00,130 		7728 of 10000 with 99.29% 	 Time used:  0.00 sec
2023-03-30 16:09:00,133 		7752 of 10000 with 99.29% 	 Time used:  0.00 sec
2023-03-30 16:09:00,138 		7776 of 10000 with 99.29% 	 Time used:  0.00 sec
2023-03-30 16:09:00,144 		7800 of 10000 with 99.29% 	 Time used:  0.01 sec
2023-03-30 16:09:00,151 		7824 of 10000 with 99.30% 	 Time used:  0.01 sec
2023-03-30 16:09:00,155 		7848 of 10000 with 99.30% 	 Time used:  0.00 sec
2023-03-30 16:09:00,160 		7872 of 10000 with 99.30% 	 Time used:  0.00 sec
2023-03-30 16:09:00,165 		7896 of 10000 with 99.30% 	 Time used:  0.00 sec
2023-03-30 16:09:00,169 		7920 of 10000 with 99.31% 	 Time used:  0.00 sec
2023-03-30 16:09:00,173 		7944 of 10000 with 99.31% 	 Time used:  0.00 sec
2023-03-30 16:09:00,177 		7968 of 10000 with 99.31% 	 Time used:  0.00 sec
2023-03-30 16:09:00,181 		7992 of 10000 with 99.31% 	 Time used:  0.00 sec
2023-03-30 16:09:00,184 		8016 of 10000 with 99.31% 	 Time used:  0.00 sec
2023-03-30 16:09:00,189 		8040 of 10000 with 99.32% 	 Time used:  0.00 sec
2023-03-30 16:09:00,193 		8064 of 10000 with 99.32% 	 Time used:  0.00 sec
2023-03-30 16:09:00,199 		8088 of 10000 with 99.32% 	 Time used:  0.01 sec
2023-03-30 16:09:00,203 		8112 of 10000 with 99.32% 	 Time used:  0.00 sec
2023-03-30 16:09:00,207 		8136 of 10000 with 99.32% 	 Time used:  0.00 sec
2023-03-30 16:09:00,212 		8160 of 10000 with 99.33% 	 Time used:  0.00 sec
2023-03-30 16:09:00,220 		8184 of 10000 with 99.33% 	 Time used:  0.01 sec
2023-03-30 16:09:00,233 		8208 of 10000 with 99.33% 	 Time used:  0.01 sec
2023-03-30 16:09:00,240 		8232 of 10000 with 99.33% 	 Time used:  0.01 sec
2023-03-30 16:09:00,244 		8256 of 10000 with 99.33% 	 Time used:  0.00 sec
2023-03-30 16:09:00,248 		8280 of 10000 with 99.34% 	 Time used:  0.00 sec
2023-03-30 16:09:00,253 		8304 of 10000 with 99.34% 	 Time used:  0.00 sec
2023-03-30 16:09:00,257 		8328 of 10000 with 99.33% 	 Time used:  0.00 sec
2023-03-30 16:09:00,260 		8352 of 10000 with 99.33% 	 Time used:  0.00 sec
2023-03-30 16:09:00,264 		8376 of 10000 with 99.33% 	 Time used:  0.00 sec
2023-03-30 16:09:00,268 		8400 of 10000 with 99.33% 	 Time used:  0.00 sec
2023-03-30 16:09:00,272 		8424 of 10000 with 99.32% 	 Time used:  0.00 sec
2023-03-30 16:09:00,276 		8448 of 10000 with 99.33% 	 Time used:  0.00 sec
2023-03-30 16:09:00,280 		8472 of 10000 with 99.33% 	 Time used:  0.00 sec
2023-03-30 16:09:00,283 		8496 of 10000 with 99.33% 	 Time used:  0.00 sec
2023-03-30 16:09:00,288 		8520 of 10000 with 99.33% 	 Time used:  0.00 sec
2023-03-30 16:09:00,297 		8544 of 10000 with 99.32% 	 Time used:  0.01 sec
2023-03-30 16:09:00,306 		8568 of 10000 with 99.32% 	 Time used:  0.01 sec
2023-03-30 16:09:00,318 		8592 of 10000 with 99.32% 	 Time used:  0.01 sec
2023-03-30 16:09:00,327 		8616 of 10000 with 99.33% 	 Time used:  0.01 sec
2023-03-30 16:09:00,334 		8640 of 10000 with 99.33% 	 Time used:  0.01 sec
2023-03-30 16:09:00,341 		8664 of 10000 with 99.33% 	 Time used:  0.01 sec
2023-03-30 16:09:00,347 		8688 of 10000 with 99.33% 	 Time used:  0.01 sec
2023-03-30 16:09:00,357 		8712 of 10000 with 99.33% 	 Time used:  0.01 sec
2023-03-30 16:09:00,366 		8736 of 10000 with 99.34% 	 Time used:  0.01 sec
2023-03-30 16:09:00,374 		8760 of 10000 with 99.34% 	 Time used:  0.01 sec
2023-03-30 16:09:00,381 		8784 of 10000 with 99.34% 	 Time used:  0.01 sec
2023-03-30 16:09:00,388 		8808 of 10000 with 99.34% 	 Time used:  0.01 sec
2023-03-30 16:09:00,397 		8832 of 10000 with 99.34% 	 Time used:  0.01 sec
2023-03-30 16:09:00,405 		8856 of 10000 with 99.35% 	 Time used:  0.01 sec
2023-03-30 16:09:00,413 		8880 of 10000 with 99.35% 	 Time used:  0.01 sec
2023-03-30 16:09:00,418 		8904 of 10000 with 99.35% 	 Time used:  0.00 sec
2023-03-30 16:09:00,422 		8928 of 10000 with 99.35% 	 Time used:  0.00 sec
2023-03-30 16:09:00,426 		8952 of 10000 with 99.35% 	 Time used:  0.00 sec
2023-03-30 16:09:00,430 		8976 of 10000 with 99.35% 	 Time used:  0.00 sec
2023-03-30 16:09:00,436 		9000 of 10000 with 99.36% 	 Time used:  0.01 sec
2023-03-30 16:09:00,442 		9024 of 10000 with 99.36% 	 Time used:  0.01 sec
2023-03-30 16:09:00,446 		9048 of 10000 with 99.36% 	 Time used:  0.00 sec
2023-03-30 16:09:00,449 		9072 of 10000 with 99.36% 	 Time used:  0.00 sec
2023-03-30 16:09:00,453 		9096 of 10000 with 99.36% 	 Time used:  0.00 sec
2023-03-30 16:09:00,457 		9120 of 10000 with 99.36% 	 Time used:  0.00 sec
2023-03-30 16:09:00,461 		9144 of 10000 with 99.37% 	 Time used:  0.00 sec
2023-03-30 16:09:00,465 		9168 of 10000 with 99.37% 	 Time used:  0.00 sec
2023-03-30 16:09:00,469 		9192 of 10000 with 99.37% 	 Time used:  0.00 sec
2023-03-30 16:09:00,472 		9216 of 10000 with 99.37% 	 Time used:  0.00 sec
2023-03-30 16:09:00,477 		9240 of 10000 with 99.37% 	 Time used:  0.00 sec
2023-03-30 16:09:00,483 		9264 of 10000 with 99.37% 	 Time used:  0.01 sec
2023-03-30 16:09:00,489 		9288 of 10000 with 99.38% 	 Time used:  0.01 sec
2023-03-30 16:09:00,494 		9312 of 10000 with 99.38% 	 Time used:  0.00 sec
2023-03-30 16:09:00,500 		9336 of 10000 with 99.38% 	 Time used:  0.01 sec
2023-03-30 16:09:00,510 		9360 of 10000 with 99.38% 	 Time used:  0.01 sec
2023-03-30 16:09:00,523 		9384 of 10000 with 99.38% 	 Time used:  0.01 sec
2023-03-30 16:09:00,533 		9408 of 10000 with 99.38% 	 Time used:  0.01 sec
2023-03-30 16:09:00,541 		9432 of 10000 with 99.39% 	 Time used:  0.01 sec
2023-03-30 16:09:00,549 		9456 of 10000 with 99.39% 	 Time used:  0.01 sec
2023-03-30 16:09:00,565 		9480 of 10000 with 99.39% 	 Time used:  0.02 sec
2023-03-30 16:09:00,581 		9504 of 10000 with 99.39% 	 Time used:  0.01 sec
2023-03-30 16:09:00,587 		9528 of 10000 with 99.39% 	 Time used:  0.01 sec
2023-03-30 16:09:00,591 		9552 of 10000 with 99.39% 	 Time used:  0.00 sec
2023-03-30 16:09:00,596 		9576 of 10000 with 99.39% 	 Time used:  0.00 sec
2023-03-30 16:09:00,601 		9600 of 10000 with 99.40% 	 Time used:  0.01 sec
2023-03-30 16:09:00,606 		9624 of 10000 with 99.40% 	 Time used:  0.00 sec
2023-03-30 16:09:00,610 		9648 of 10000 with 99.39% 	 Time used:  0.00 sec
2023-03-30 16:09:00,614 		9672 of 10000 with 99.39% 	 Time used:  0.00 sec
2023-03-30 16:09:00,618 		9696 of 10000 with 99.38% 	 Time used:  0.00 sec
2023-03-30 16:09:00,625 		9720 of 10000 with 99.38% 	 Time used:  0.01 sec
2023-03-30 16:09:00,635 		9744 of 10000 with 99.37% 	 Time used:  0.01 sec
2023-03-30 16:09:00,642 		9768 of 10000 with 99.38% 	 Time used:  0.01 sec
2023-03-30 16:09:00,653 		9792 of 10000 with 99.37% 	 Time used:  0.01 sec
2023-03-30 16:09:00,662 		9816 of 10000 with 99.36% 	 Time used:  0.01 sec
2023-03-30 16:09:00,667 		9840 of 10000 with 99.36% 	 Time used:  0.00 sec
2023-03-30 16:09:00,670 		9864 of 10000 with 99.36% 	 Time used:  0.00 sec
2023-03-30 16:09:00,674 		9888 of 10000 with 99.36% 	 Time used:  0.00 sec
2023-03-30 16:09:00,679 		9912 of 10000 with 99.35% 	 Time used:  0.00 sec
2023-03-30 16:09:00,685 		9936 of 10000 with 99.36% 	 Time used:  0.01 sec
2023-03-30 16:09:00,693 		9960 of 10000 with 99.36% 	 Time used:  0.01 sec
2023-03-30 16:09:00,699 		9984 of 10000 with 99.36% 	 Time used:  0.01 sec
2023-03-30 16:09:00,706 		10000 of 10000 with 99.36% 	 Time used:  0.01 sec
2023-03-30 16:09:00,706 
2023-03-30 16:09:00,712 			Learning rate: weights:   1.000e-04    
2023-03-30 16:09:00,712 			Last test performance: 99.36%
2023-03-30 16:09:00,712 ----------------
2023-03-30 16:09:00,891   37  =>  0    		Training 486 pattern with 99.79% 	Forward time: 	 0.15 sec
2023-03-30 16:09:00,891 			Loss:    3.050e-04    			Backward time: 	 0.01 sec 
2023-03-30 16:09:00,937 			Learning rate: weights:   1.000e-04    
2023-03-30 16:09:00,937 			Last test performance: 99.36%
2023-03-30 16:09:00,937 ----------------
2023-03-30 16:09:01,064   37  =>  1    		Training 486 pattern with 99.79% 	Forward time: 	 0.11 sec
2023-03-30 16:09:01,064 			Loss:    3.739e-04    			Backward time: 	 0.01 sec 
2023-03-30 16:09:01,176 			Learning rate: weights:   1.000e-04    
2023-03-30 16:09:01,176 			Last test performance: 99.36%
2023-03-30 16:09:01,176 ----------------
2023-03-30 16:09:01,306   37  =>  2    		Training 486 pattern with 99.58% 	Forward time: 	 0.12 sec
2023-03-30 16:09:01,306 			Loss:    5.656e-04    			Backward time: 	 0.01 sec 
2023-03-30 16:09:01,397 			Learning rate: weights:   1.000e-04    
2023-03-30 16:09:01,397 			Last test performance: 99.36%
2023-03-30 16:09:01,397 ----------------
2023-03-30 16:09:01,523   37  =>  3    		Training 486 pattern with 99.38% 	Forward time: 	 0.11 sec
2023-03-30 16:09:01,523 			Loss:    1.497e-03    			Backward time: 	 0.01 sec 
2023-03-30 16:09:01,656 			Learning rate: weights:   1.000e-04    
2023-03-30 16:09:01,656 			Last test performance: 99.36%
2023-03-30 16:09:01,656 ----------------
2023-03-30 16:09:01,775   37  =>  4    		Training 486 pattern with 99.58% 	Forward time: 	 0.11 sec
2023-03-30 16:09:01,775 			Loss:    3.450e-04    			Backward time: 	 0.01 sec 
2023-03-30 16:09:01,837 			Learning rate: weights:   1.000e-04    
2023-03-30 16:09:01,837 			Last test performance: 99.36%
2023-03-30 16:09:01,837 ----------------
2023-03-30 16:09:01,980   37  =>  5    		Training 486 pattern with 99.58% 	Forward time: 	 0.13 sec
2023-03-30 16:09:01,980 			Loss:    7.056e-04    			Backward time: 	 0.01 sec 
2023-03-30 16:09:02,047 			Learning rate: weights:   1.000e-04    
2023-03-30 16:09:02,048 			Last test performance: 99.36%
2023-03-30 16:09:02,048 ----------------
2023-03-30 16:09:02,162   37  =>  6    		Training 486 pattern with 99.17% 	Forward time: 	 0.10 sec
2023-03-30 16:09:02,162 			Loss:    9.260e-04    			Backward time: 	 0.01 sec 
2023-03-30 16:09:02,243 			Learning rate: weights:   1.000e-04    
2023-03-30 16:09:02,243 			Last test performance: 99.36%
2023-03-30 16:09:02,243 ----------------
2023-03-30 16:09:02,370   37  =>  7    		Training 486 pattern with 100.00% 	Forward time: 	 0.11 sec
2023-03-30 16:09:02,370 			Loss:    1.274e-04    			Backward time: 	 0.01 sec 
2023-03-30 16:09:02,434 			Learning rate: weights:   1.000e-04    
2023-03-30 16:09:02,434 			Last test performance: 99.36%
2023-03-30 16:09:02,434 ----------------
2023-03-30 16:09:02,555   37  =>  8    		Training 486 pattern with 99.38% 	Forward time: 	 0.11 sec
2023-03-30 16:09:02,555 			Loss:    1.132e-03    			Backward time: 	 0.01 sec 
2023-03-30 16:09:02,648 			Learning rate: weights:   1.000e-04    
2023-03-30 16:09:02,648 			Last test performance: 99.36%
2023-03-30 16:09:02,648 ----------------
2023-03-30 16:09:02,772   37  =>  9    		Training 486 pattern with 100.00% 	Forward time: 	 0.11 sec
2023-03-30 16:09:02,772 			Loss:    3.108e-04    			Backward time: 	 0.01 sec 
2023-03-30 16:09:02,960 			Learning rate: weights:   1.000e-04    
2023-03-30 16:09:02,960 			Last test performance: 99.36%
2023-03-30 16:09:02,960 ----------------
2023-03-30 16:09:03,076   37  =>  10   		Training 486 pattern with 100.00% 	Forward time: 	 0.10 sec
2023-03-30 16:09:03,076 			Loss:    1.081e-04    			Backward time: 	 0.01 sec 
2023-03-30 16:09:03,156 			Learning rate: weights:   1.000e-04    
2023-03-30 16:09:03,156 			Last test performance: 99.36%
2023-03-30 16:09:03,156 ----------------
2023-03-30 16:09:03,281   37  =>  11   		Training 486 pattern with 99.58% 	Forward time: 	 0.11 sec
2023-03-30 16:09:03,281 			Loss:    3.888e-04    			Backward time: 	 0.01 sec 
2023-03-30 16:09:03,372 			Learning rate: weights:   1.000e-04    
2023-03-30 16:09:03,372 			Last test performance: 99.36%
2023-03-30 16:09:03,372 ----------------
2023-03-30 16:09:03,490   37  =>  12   		Training 486 pattern with 99.38% 	Forward time: 	 0.11 sec
2023-03-30 16:09:03,490 			Loss:    4.862e-04    			Backward time: 	 0.01 sec 
2023-03-30 16:09:03,581 			Learning rate: weights:   1.000e-04    
2023-03-30 16:09:03,581 			Last test performance: 99.36%
2023-03-30 16:09:03,581 ----------------
2023-03-30 16:09:03,710   37  =>  13   		Training 486 pattern with 99.79% 	Forward time: 	 0.12 sec
2023-03-30 16:09:03,710 			Loss:    4.418e-04    			Backward time: 	 0.01 sec 
2023-03-30 16:09:03,777 			Learning rate: weights:   1.000e-04    
2023-03-30 16:09:03,777 			Last test performance: 99.36%
2023-03-30 16:09:03,777 ----------------
2023-03-30 16:09:03,892   37  =>  14   		Training 486 pattern with 99.58% 	Forward time: 	 0.10 sec
2023-03-30 16:09:03,892 			Loss:    4.143e-04    			Backward time: 	 0.01 sec 
2023-03-30 16:09:03,990 			Learning rate: weights:   1.000e-04    
2023-03-30 16:09:03,990 			Last test performance: 99.36%
2023-03-30 16:09:03,990 ----------------
2023-03-30 16:09:04,111   37  =>  15   		Training 486 pattern with 100.00% 	Forward time: 	 0.11 sec
2023-03-30 16:09:04,111 			Loss:    9.602e-05    			Backward time: 	 0.01 sec 
2023-03-30 16:09:04,292 			Learning rate: weights:   1.000e-04    
2023-03-30 16:09:04,292 			Last test performance: 99.36%
2023-03-30 16:09:04,292 ----------------
2023-03-30 16:09:04,407   37  =>  16   		Training 486 pattern with 100.00% 	Forward time: 	 0.10 sec
2023-03-30 16:09:04,407 			Loss:    1.476e-04    			Backward time: 	 0.01 sec 
2023-03-30 16:09:04,466 			Learning rate: weights:   1.000e-04    
2023-03-30 16:09:04,466 			Last test performance: 99.36%
2023-03-30 16:09:04,467 ----------------
2023-03-30 16:09:04,594   37  =>  17   		Training 486 pattern with 99.38% 	Forward time: 	 0.11 sec
2023-03-30 16:09:04,594 			Loss:    5.153e-04    			Backward time: 	 0.01 sec 
2023-03-30 16:09:04,661 			Learning rate: weights:   1.000e-04    
2023-03-30 16:09:04,661 			Last test performance: 99.36%
2023-03-30 16:09:04,661 ----------------
2023-03-30 16:09:04,775   37  =>  18   		Training 486 pattern with 99.58% 	Forward time: 	 0.10 sec
2023-03-30 16:09:04,775 			Loss:    4.021e-04    			Backward time: 	 0.01 sec 
2023-03-30 16:09:04,893 			Learning rate: weights:   1.000e-04    
2023-03-30 16:09:04,893 			Last test performance: 99.36%
2023-03-30 16:09:04,893 ----------------
2023-03-30 16:09:05,034   37  =>  19   		Training 486 pattern with 99.17% 	Forward time: 	 0.13 sec
2023-03-30 16:09:05,034 			Loss:    1.050e-03    			Backward time: 	 0.01 sec 
2023-03-30 16:09:05,157 			Learning rate: weights:   1.000e-04    
2023-03-30 16:09:05,157 			Last test performance: 99.36%
2023-03-30 16:09:05,158 ----------------
2023-03-30 16:09:05,283   37  =>  20   		Training 486 pattern with 99.58% 	Forward time: 	 0.11 sec
2023-03-30 16:09:05,283 			Loss:    5.528e-04    			Backward time: 	 0.01 sec 
2023-03-30 16:09:05,356 			Learning rate: weights:   1.000e-04    
2023-03-30 16:09:05,356 			Last test performance: 99.36%
2023-03-30 16:09:05,356 ----------------
2023-03-30 16:09:05,474   37  =>  21   		Training 486 pattern with 99.79% 	Forward time: 	 0.11 sec
2023-03-30 16:09:05,474 			Loss:    3.692e-04    			Backward time: 	 0.01 sec 
2023-03-30 16:09:05,544 			Learning rate: weights:   1.000e-04    
2023-03-30 16:09:05,544 			Last test performance: 99.36%
2023-03-30 16:09:05,544 ----------------
2023-03-30 16:09:05,659   37  =>  22   		Training 486 pattern with 99.58% 	Forward time: 	 0.10 sec
2023-03-30 16:09:05,659 			Loss:    5.681e-04    			Backward time: 	 0.01 sec 
2023-03-30 16:09:05,755 			Learning rate: weights:   1.000e-04    
2023-03-30 16:09:05,755 			Last test performance: 99.36%
2023-03-30 16:09:05,755 ----------------
2023-03-30 16:09:05,909   37  =>  23   		Training 486 pattern with 99.58% 	Forward time: 	 0.14 sec
2023-03-30 16:09:05,909 			Loss:    3.666e-04    			Backward time: 	 0.01 sec 
2023-03-30 16:09:05,975 			Learning rate: weights:   1.000e-04    
2023-03-30 16:09:05,975 			Last test performance: 99.36%
2023-03-30 16:09:05,975 ----------------
2023-03-30 16:09:06,097   37  =>  24   		Training 486 pattern with 99.58% 	Forward time: 	 0.11 sec
2023-03-30 16:09:06,097 			Loss:    5.926e-04    			Backward time: 	 0.01 sec 
2023-03-30 16:09:06,182 			Learning rate: weights:   1.000e-04    
2023-03-30 16:09:06,182 			Last test performance: 99.36%
2023-03-30 16:09:06,182 ----------------
2023-03-30 16:09:06,295   37  =>  25   		Training 486 pattern with 99.79% 	Forward time: 	 0.10 sec
2023-03-30 16:09:06,295 			Loss:    3.146e-04    			Backward time: 	 0.01 sec 
2023-03-30 16:09:06,350 			Learning rate: weights:   1.000e-04    
2023-03-30 16:09:06,350 			Last test performance: 99.36%
2023-03-30 16:09:06,350 ----------------
2023-03-30 16:09:06,479   37  =>  26   		Training 486 pattern with 99.38% 	Forward time: 	 0.12 sec
2023-03-30 16:09:06,479 			Loss:    4.368e-04    			Backward time: 	 0.01 sec 
2023-03-30 16:09:06,529 			Learning rate: weights:   1.000e-04    
2023-03-30 16:09:06,529 			Last test performance: 99.36%
2023-03-30 16:09:06,529 ----------------
2023-03-30 16:09:06,646   37  =>  27   		Training 486 pattern with 99.79% 	Forward time: 	 0.10 sec
2023-03-30 16:09:06,646 			Loss:    3.463e-04    			Backward time: 	 0.01 sec 
2023-03-30 16:09:06,723 			Learning rate: weights:   1.000e-04    
2023-03-30 16:09:06,723 			Last test performance: 99.36%
2023-03-30 16:09:06,723 ----------------
2023-03-30 16:09:06,840   37  =>  28   		Training 486 pattern with 99.58% 	Forward time: 	 0.10 sec
2023-03-30 16:09:06,840 			Loss:    5.980e-04    			Backward time: 	 0.01 sec 
2023-03-30 16:09:06,940 			Learning rate: weights:   1.000e-04    
2023-03-30 16:09:06,940 			Last test performance: 99.36%
2023-03-30 16:09:06,940 ----------------
2023-03-30 16:09:07,068   37  =>  29   		Training 486 pattern with 100.00% 	Forward time: 	 0.11 sec
2023-03-30 16:09:07,068 			Loss:    2.416e-04    			Backward time: 	 0.01 sec 
2023-03-30 16:09:07,185 			Learning rate: weights:   1.000e-04    
2023-03-30 16:09:07,185 			Last test performance: 99.36%
2023-03-30 16:09:07,185 ----------------
2023-03-30 16:09:07,304   37  =>  30   		Training 486 pattern with 99.58% 	Forward time: 	 0.10 sec
2023-03-30 16:09:07,304 			Loss:    5.233e-04    			Backward time: 	 0.01 sec 
2023-03-30 16:09:07,383 			Learning rate: weights:   1.000e-04    
2023-03-30 16:09:07,383 			Last test performance: 99.36%
2023-03-30 16:09:07,383 ----------------
2023-03-30 16:09:07,497   37  =>  31   		Training 486 pattern with 99.38% 	Forward time: 	 0.10 sec
2023-03-30 16:09:07,497 			Loss:    8.640e-04    			Backward time: 	 0.01 sec 
2023-03-30 16:09:07,580 			Learning rate: weights:   1.000e-04    
2023-03-30 16:09:07,580 			Last test performance: 99.36%
2023-03-30 16:09:07,580 ----------------
2023-03-30 16:09:07,707   37  =>  32   		Training 486 pattern with 99.58% 	Forward time: 	 0.11 sec
2023-03-30 16:09:07,707 			Loss:    2.911e-04    			Backward time: 	 0.01 sec 
2023-03-30 16:09:07,800 			Learning rate: weights:   1.000e-04    
2023-03-30 16:09:07,800 			Last test performance: 99.36%
2023-03-30 16:09:07,800 ----------------
2023-03-30 16:09:07,922   37  =>  33   		Training 486 pattern with 99.58% 	Forward time: 	 0.11 sec
2023-03-30 16:09:07,923 			Loss:    6.103e-04    			Backward time: 	 0.01 sec 
2023-03-30 16:09:08,003 			Learning rate: weights:   1.000e-04    
2023-03-30 16:09:08,003 			Last test performance: 99.36%
2023-03-30 16:09:08,003 ----------------
2023-03-30 16:09:08,117   37  =>  34   		Training 486 pattern with 99.38% 	Forward time: 	 0.10 sec
2023-03-30 16:09:08,117 			Loss:    4.224e-04    			Backward time: 	 0.01 sec 
2023-03-30 16:09:08,186 			Learning rate: weights:   1.000e-04    
2023-03-30 16:09:08,187 			Last test performance: 99.36%
2023-03-30 16:09:08,187 ----------------
2023-03-30 16:09:08,304   37  =>  35   		Training 486 pattern with 99.38% 	Forward time: 	 0.10 sec
2023-03-30 16:09:08,305 			Loss:    6.441e-04    			Backward time: 	 0.01 sec 
2023-03-30 16:09:08,372 			Learning rate: weights:   1.000e-04    
2023-03-30 16:09:08,372 			Last test performance: 99.36%
2023-03-30 16:09:08,372 ----------------
2023-03-30 16:09:08,495   37  =>  36   		Training 486 pattern with 99.38% 	Forward time: 	 0.11 sec
2023-03-30 16:09:08,495 			Loss:    2.269e-03    			Backward time: 	 0.01 sec 
2023-03-30 16:09:08,560 			Learning rate: weights:   1.000e-04    
2023-03-30 16:09:08,560 			Last test performance: 99.36%
2023-03-30 16:09:08,560 ----------------
2023-03-30 16:09:08,675   37  =>  37   		Training 486 pattern with 99.79% 	Forward time: 	 0.10 sec
2023-03-30 16:09:08,675 			Loss:    2.641e-04    			Backward time: 	 0.01 sec 
2023-03-30 16:09:08,726 			Learning rate: weights:   1.000e-04    
2023-03-30 16:09:08,726 			Last test performance: 99.36%
2023-03-30 16:09:08,726 ----------------
2023-03-30 16:09:08,840   37  =>  38   		Training 486 pattern with 99.79% 	Forward time: 	 0.10 sec
2023-03-30 16:09:08,917 			Loss:    2.116e-04    			Backward time: 	 0.01 sec 
2023-03-30 16:09:09,037 			Learning rate: weights:   1.000e-04    
2023-03-30 16:09:09,037 			Last test performance: 99.36%
2023-03-30 16:09:09,037 ----------------
2023-03-30 16:09:09,166   37  =>  39   		Training 486 pattern with 99.79% 	Forward time: 	 0.12 sec
2023-03-30 16:09:09,166 			Loss:    2.684e-04    			Backward time: 	 0.01 sec 
2023-03-30 16:09:09,235 			Learning rate: weights:   1.000e-04    
2023-03-30 16:09:09,235 			Last test performance: 99.36%
2023-03-30 16:09:09,235 ----------------
2023-03-30 16:09:09,348   37  =>  40   		Training 486 pattern with 100.00% 	Forward time: 	 0.10 sec
2023-03-30 16:09:09,348 			Loss:    9.584e-05    			Backward time: 	 0.01 sec 
2023-03-30 16:09:09,447 			Learning rate: weights:   1.000e-04    
2023-03-30 16:09:09,447 			Last test performance: 99.36%
2023-03-30 16:09:09,447 ----------------
2023-03-30 16:09:09,560   37  =>  41   		Training 486 pattern with 98.96% 	Forward time: 	 0.10 sec
2023-03-30 16:09:09,560 			Loss:    1.600e-03    			Backward time: 	 0.01 sec 
2023-03-30 16:09:09,620 			Learning rate: weights:   1.000e-04    
2023-03-30 16:09:09,620 			Last test performance: 99.36%
2023-03-30 16:09:09,620 ----------------
2023-03-30 16:09:09,735   37  =>  42   		Training 486 pattern with 100.00% 	Forward time: 	 0.10 sec
2023-03-30 16:09:09,735 			Loss:    1.845e-04    			Backward time: 	 0.01 sec 
2023-03-30 16:09:09,796 			Learning rate: weights:   1.000e-04    
2023-03-30 16:09:09,796 			Last test performance: 99.36%
2023-03-30 16:09:09,796 ----------------
2023-03-30 16:09:09,935   37  =>  43   		Training 486 pattern with 99.38% 	Forward time: 	 0.12 sec
2023-03-30 16:09:09,935 			Loss:    5.400e-04    			Backward time: 	 0.01 sec 
2023-03-30 16:09:10,002 			Learning rate: weights:   1.000e-04    
2023-03-30 16:09:10,002 			Last test performance: 99.36%
2023-03-30 16:09:10,002 ----------------
2023-03-30 16:09:10,125   37  =>  44   		Training 486 pattern with 100.00% 	Forward time: 	 0.11 sec
2023-03-30 16:09:10,125 			Loss:    1.841e-04    			Backward time: 	 0.01 sec 
2023-03-30 16:09:10,223 			Learning rate: weights:   1.000e-04    
2023-03-30 16:09:10,223 			Last test performance: 99.36%
2023-03-30 16:09:10,224 ----------------
2023-03-30 16:09:10,347   37  =>  45   		Training 486 pattern with 99.79% 	Forward time: 	 0.11 sec
2023-03-30 16:09:10,347 			Loss:    1.810e-04    			Backward time: 	 0.01 sec 
2023-03-30 16:09:10,514 			Learning rate: weights:   1.000e-04    
2023-03-30 16:09:10,514 			Last test performance: 99.36%
2023-03-30 16:09:10,514 ----------------
2023-03-30 16:09:10,650   37  =>  46   		Training 486 pattern with 99.58% 	Forward time: 	 0.12 sec
2023-03-30 16:09:10,650 			Loss:    3.260e-04    			Backward time: 	 0.01 sec 
2023-03-30 16:09:10,716 			Learning rate: weights:   1.000e-04    
2023-03-30 16:09:10,716 			Last test performance: 99.36%
2023-03-30 16:09:10,716 ----------------
2023-03-30 16:09:10,833   37  =>  47   		Training 486 pattern with 99.38% 	Forward time: 	 0.10 sec
2023-03-30 16:09:10,833 			Loss:    7.269e-04    			Backward time: 	 0.01 sec 
2023-03-30 16:09:10,933 			Learning rate: weights:   1.000e-04    
2023-03-30 16:09:10,933 			Last test performance: 99.36%
2023-03-30 16:09:10,933 ----------------
2023-03-30 16:09:11,053   37  =>  48   		Training 486 pattern with 99.38% 	Forward time: 	 0.11 sec
2023-03-30 16:09:11,053 			Loss:    7.636e-04    			Backward time: 	 0.01 sec 
2023-03-30 16:09:11,199 			Learning rate: weights:   1.000e-04    
2023-03-30 16:09:11,199 			Last test performance: 99.36%
2023-03-30 16:09:11,199 ----------------
2023-03-30 16:09:11,323   37  =>  49   		Training 486 pattern with 100.00% 	Forward time: 	 0.11 sec
2023-03-30 16:09:11,323 			Loss:    1.817e-04    			Backward time: 	 0.01 sec 
2023-03-30 16:09:11,401 			Learning rate: weights:   1.000e-04    
2023-03-30 16:09:11,401 			Last test performance: 99.36%
2023-03-30 16:09:11,401 ----------------
2023-03-30 16:09:11,517   37  =>  50   		Training 486 pattern with 99.58% 	Forward time: 	 0.10 sec
2023-03-30 16:09:11,517 			Loss:    3.920e-04    			Backward time: 	 0.01 sec 
2023-03-30 16:09:11,596 			Learning rate: weights:   1.000e-04    
2023-03-30 16:09:11,596 			Last test performance: 99.36%
2023-03-30 16:09:11,596 ----------------
2023-03-30 16:09:11,728   37  =>  51   		Training 486 pattern with 99.58% 	Forward time: 	 0.12 sec
2023-03-30 16:09:11,728 			Loss:    3.425e-04    			Backward time: 	 0.01 sec 
2023-03-30 16:09:11,805 			Learning rate: weights:   1.000e-04    
2023-03-30 16:09:11,806 			Last test performance: 99.36%
2023-03-30 16:09:11,806 ----------------
2023-03-30 16:09:11,941   37  =>  52   		Training 486 pattern with 99.79% 	Forward time: 	 0.11 sec
2023-03-30 16:09:11,941 			Loss:    3.832e-04    			Backward time: 	 0.01 sec 
2023-03-30 16:09:12,000 			Learning rate: weights:   1.000e-04    
2023-03-30 16:09:12,000 			Last test performance: 99.36%
2023-03-30 16:09:12,000 ----------------
2023-03-30 16:09:12,121   37  =>  53   		Training 486 pattern with 99.79% 	Forward time: 	 0.11 sec
2023-03-30 16:09:12,121 			Loss:    3.338e-04    			Backward time: 	 0.01 sec 
2023-03-30 16:09:12,176 			Learning rate: weights:   1.000e-04    
2023-03-30 16:09:12,176 			Last test performance: 99.36%
2023-03-30 16:09:12,176 ----------------
2023-03-30 16:09:12,316   37  =>  54   		Training 486 pattern with 99.58% 	Forward time: 	 0.12 sec
2023-03-30 16:09:12,316 			Loss:    9.864e-04    			Backward time: 	 0.01 sec 
2023-03-30 16:09:12,386 			Learning rate: weights:   1.000e-04    
2023-03-30 16:09:12,386 			Last test performance: 99.36%
2023-03-30 16:09:12,387 ----------------
2023-03-30 16:09:12,514   37  =>  55   		Training 486 pattern with 99.17% 	Forward time: 	 0.11 sec
2023-03-30 16:09:12,514 			Loss:    7.343e-04    			Backward time: 	 0.01 sec 
2023-03-30 16:09:12,627 			Learning rate: weights:   1.000e-04    
2023-03-30 16:09:12,627 			Last test performance: 99.36%
2023-03-30 16:09:12,627 ----------------
2023-03-30 16:09:12,747   37  =>  56   		Training 486 pattern with 99.58% 	Forward time: 	 0.11 sec
2023-03-30 16:09:12,747 			Loss:    3.728e-04    			Backward time: 	 0.01 sec 
2023-03-30 16:09:12,980 			Learning rate: weights:   1.000e-04    
2023-03-30 16:09:12,980 			Last test performance: 99.36%
2023-03-30 16:09:12,980 ----------------
2023-03-30 16:09:13,095   37  =>  57   		Training 486 pattern with 99.79% 	Forward time: 	 0.10 sec
2023-03-30 16:09:13,095 			Loss:    4.454e-04    			Backward time: 	 0.01 sec 
2023-03-30 16:09:13,256 			Learning rate: weights:   1.000e-04    
2023-03-30 16:09:13,256 			Last test performance: 99.36%
2023-03-30 16:09:13,256 ----------------
2023-03-30 16:09:13,370   37  =>  58   		Training 486 pattern with 99.38% 	Forward time: 	 0.10 sec
2023-03-30 16:09:13,370 			Loss:    4.489e-04    			Backward time: 	 0.01 sec 
2023-03-30 16:09:13,449 			Learning rate: weights:   1.000e-04    
2023-03-30 16:09:13,449 			Last test performance: 99.36%
2023-03-30 16:09:13,449 ----------------
2023-03-30 16:09:13,569   37  =>  59   		Training 486 pattern with 98.96% 	Forward time: 	 0.11 sec
2023-03-30 16:09:13,569 			Loss:    7.479e-04    			Backward time: 	 0.01 sec 
2023-03-30 16:09:13,662 			Learning rate: weights:   1.000e-04    
2023-03-30 16:09:13,662 			Last test performance: 99.36%
2023-03-30 16:09:13,662 ----------------
2023-03-30 16:09:13,777   37  =>  60   		Training 486 pattern with 99.38% 	Forward time: 	 0.10 sec
2023-03-30 16:09:13,777 			Loss:    4.075e-04    			Backward time: 	 0.01 sec 
2023-03-30 16:09:13,859 			Learning rate: weights:   1.000e-04    
2023-03-30 16:09:13,859 			Last test performance: 99.36%
2023-03-30 16:09:13,860 ----------------
2023-03-30 16:09:13,981   37  =>  61   		Training 486 pattern with 99.58% 	Forward time: 	 0.11 sec
2023-03-30 16:09:13,981 			Loss:    9.888e-04    			Backward time: 	 0.01 sec 
2023-03-30 16:09:14,073 			Learning rate: weights:   1.000e-04    
2023-03-30 16:09:14,073 			Last test performance: 99.36%
2023-03-30 16:09:14,073 ----------------
2023-03-30 16:09:14,203   37  =>  62   		Training 486 pattern with 99.79% 	Forward time: 	 0.12 sec
2023-03-30 16:09:14,203 			Loss:    5.730e-04    			Backward time: 	 0.01 sec 
2023-03-30 16:09:14,380 			Learning rate: weights:   1.000e-04    
2023-03-30 16:09:14,380 			Last test performance: 99.36%
2023-03-30 16:09:14,380 ----------------
2023-03-30 16:09:14,509   37  =>  63   		Training 486 pattern with 100.00% 	Forward time: 	 0.12 sec
2023-03-30 16:09:14,509 			Loss:    6.702e-05    			Backward time: 	 0.01 sec 
2023-03-30 16:09:14,580 			Learning rate: weights:   1.000e-04    
2023-03-30 16:09:14,580 			Last test performance: 99.36%
2023-03-30 16:09:14,580 ----------------
2023-03-30 16:09:14,694   37  =>  64   		Training 486 pattern with 99.38% 	Forward time: 	 0.10 sec
2023-03-30 16:09:14,694 			Loss:    1.045e-03    			Backward time: 	 0.01 sec 
2023-03-30 16:09:14,767 			Learning rate: weights:   1.000e-04    
2023-03-30 16:09:14,767 			Last test performance: 99.36%
2023-03-30 16:09:14,767 ----------------
2023-03-30 16:09:14,899   37  =>  65   		Training 486 pattern with 99.79% 	Forward time: 	 0.11 sec
2023-03-30 16:09:14,899 			Loss:    2.666e-04    			Backward time: 	 0.01 sec 
2023-03-30 16:09:14,996 			Learning rate: weights:   1.000e-04    
2023-03-30 16:09:14,996 			Last test performance: 99.36%
2023-03-30 16:09:14,996 ----------------
2023-03-30 16:09:15,117   37  =>  66   		Training 486 pattern with 100.00% 	Forward time: 	 0.10 sec
2023-03-30 16:09:15,117 			Loss:    2.662e-04    			Backward time: 	 0.01 sec 
2023-03-30 16:09:15,171 			Learning rate: weights:   1.000e-04    
2023-03-30 16:09:15,171 			Last test performance: 99.36%
2023-03-30 16:09:15,171 ----------------
2023-03-30 16:09:15,289   37  =>  67   		Training 486 pattern with 100.00% 	Forward time: 	 0.11 sec
2023-03-30 16:09:15,289 			Loss:    2.389e-04    			Backward time: 	 0.01 sec 
2023-03-30 16:09:15,367 			Learning rate: weights:   1.000e-04    
2023-03-30 16:09:15,367 			Last test performance: 99.36%
2023-03-30 16:09:15,367 ----------------
2023-03-30 16:09:15,488   37  =>  68   		Training 486 pattern with 99.58% 	Forward time: 	 0.11 sec
2023-03-30 16:09:15,488 			Loss:    2.170e-04    			Backward time: 	 0.01 sec 
2023-03-30 16:09:15,573 			Learning rate: weights:   1.000e-04    
2023-03-30 16:09:15,573 			Last test performance: 99.36%
2023-03-30 16:09:15,573 ----------------
2023-03-30 16:09:15,700   37  =>  69   		Training 486 pattern with 100.00% 	Forward time: 	 0.11 sec
2023-03-30 16:09:15,700 			Loss:    1.507e-04    			Backward time: 	 0.01 sec 
2023-03-30 16:09:15,786 			Learning rate: weights:   1.000e-04    
2023-03-30 16:09:15,786 			Last test performance: 99.36%
2023-03-30 16:09:15,786 ----------------
2023-03-30 16:09:15,889   37  =>  70   		Training 486 pattern with 99.79% 	Forward time: 	 0.09 sec
2023-03-30 16:09:15,889 			Loss:    3.731e-04    			Backward time: 	 0.01 sec 
2023-03-30 16:09:16,006 			Learning rate: weights:   1.000e-04    
2023-03-30 16:09:16,006 			Last test performance: 99.36%
2023-03-30 16:09:16,006 ----------------
2023-03-30 16:09:16,163   37  =>  71   		Training 486 pattern with 99.79% 	Forward time: 	 0.14 sec
2023-03-30 16:09:16,163 			Loss:    1.534e-04    			Backward time: 	 0.01 sec 
2023-03-30 16:09:16,299 			Learning rate: weights:   1.000e-04    
2023-03-30 16:09:16,299 			Last test performance: 99.36%
2023-03-30 16:09:16,299 ----------------
2023-03-30 16:09:16,422   37  =>  72   		Training 486 pattern with 99.79% 	Forward time: 	 0.11 sec
2023-03-30 16:09:16,422 			Loss:    3.501e-04    			Backward time: 	 0.01 sec 
2023-03-30 16:09:16,500 			Learning rate: weights:   1.000e-04    
2023-03-30 16:09:16,500 			Last test performance: 99.36%
2023-03-30 16:09:16,500 ----------------
2023-03-30 16:09:16,614   37  =>  73   		Training 486 pattern with 99.79% 	Forward time: 	 0.10 sec
2023-03-30 16:09:16,614 			Loss:    2.776e-04    			Backward time: 	 0.01 sec 
2023-03-30 16:09:16,695 			Learning rate: weights:   1.000e-04    
2023-03-30 16:09:16,695 			Last test performance: 99.36%
2023-03-30 16:09:16,695 ----------------
2023-03-30 16:09:16,814   37  =>  74   		Training 486 pattern with 99.58% 	Forward time: 	 0.10 sec
2023-03-30 16:09:16,814 			Loss:    5.444e-04    			Backward time: 	 0.01 sec 
2023-03-30 16:09:16,881 			Learning rate: weights:   1.000e-04    
2023-03-30 16:09:16,881 			Last test performance: 99.36%
2023-03-30 16:09:16,881 ----------------
2023-03-30 16:09:16,997   37  =>  75   		Training 486 pattern with 99.79% 	Forward time: 	 0.10 sec
2023-03-30 16:09:16,997 			Loss:    3.157e-04    			Backward time: 	 0.01 sec 
2023-03-30 16:09:17,145 			Learning rate: weights:   1.000e-04    
2023-03-30 16:09:17,145 			Last test performance: 99.36%
2023-03-30 16:09:17,145 ----------------
2023-03-30 16:09:17,267   37  =>  76   		Training 486 pattern with 99.79% 	Forward time: 	 0.11 sec
2023-03-30 16:09:17,267 			Loss:    3.079e-04    			Backward time: 	 0.01 sec 
2023-03-30 16:09:17,422 			Learning rate: weights:   1.000e-04    
2023-03-30 16:09:17,422 			Last test performance: 99.36%
2023-03-30 16:09:17,422 ----------------
2023-03-30 16:09:17,538   37  =>  77   		Training 486 pattern with 99.79% 	Forward time: 	 0.10 sec
2023-03-30 16:09:17,538 			Loss:    2.337e-04    			Backward time: 	 0.01 sec 
2023-03-30 16:09:17,647 			Learning rate: weights:   1.000e-04    
2023-03-30 16:09:17,647 			Last test performance: 99.36%
2023-03-30 16:09:17,648 ----------------
2023-03-30 16:09:17,780   37  =>  78   		Training 486 pattern with 99.79% 	Forward time: 	 0.12 sec
2023-03-30 16:09:17,780 			Loss:    9.009e-04    			Backward time: 	 0.01 sec 
2023-03-30 16:09:17,954 			Learning rate: weights:   1.000e-04    
2023-03-30 16:09:17,954 			Last test performance: 99.36%
2023-03-30 16:09:17,954 ----------------
2023-03-30 16:09:18,067   37  =>  79   		Training 486 pattern with 99.38% 	Forward time: 	 0.10 sec
2023-03-30 16:09:18,067 			Loss:    4.098e-04    			Backward time: 	 0.01 sec 
2023-03-30 16:09:18,189 			Learning rate: weights:   1.000e-04    
2023-03-30 16:09:18,189 			Last test performance: 99.36%
2023-03-30 16:09:18,189 ----------------
2023-03-30 16:09:18,311   37  =>  80   		Training 486 pattern with 99.58% 	Forward time: 	 0.11 sec
2023-03-30 16:09:18,311 			Loss:    2.868e-04    			Backward time: 	 0.01 sec 
2023-03-30 16:09:18,401 			Learning rate: weights:   1.000e-04    
2023-03-30 16:09:18,401 			Last test performance: 99.36%
2023-03-30 16:09:18,401 ----------------
2023-03-30 16:09:18,520   37  =>  81   		Training 486 pattern with 100.00% 	Forward time: 	 0.11 sec
2023-03-30 16:09:18,520 			Loss:    2.442e-04    			Backward time: 	 0.01 sec 
2023-03-30 16:09:18,611 			Learning rate: weights:   1.000e-04    
2023-03-30 16:09:18,611 			Last test performance: 99.36%
2023-03-30 16:09:18,611 ----------------
2023-03-30 16:09:18,740   37  =>  82   		Training 486 pattern with 99.79% 	Forward time: 	 0.11 sec
2023-03-30 16:09:18,740 			Loss:    3.328e-04    			Backward time: 	 0.01 sec 
2023-03-30 16:09:18,803 			Learning rate: weights:   1.000e-04    
2023-03-30 16:09:18,803 			Last test performance: 99.36%
2023-03-30 16:09:18,803 ----------------
2023-03-30 16:09:18,917   37  =>  83   		Training 486 pattern with 99.58% 	Forward time: 	 0.10 sec
2023-03-30 16:09:18,917 			Loss:    7.418e-04    			Backward time: 	 0.01 sec 
2023-03-30 16:09:19,012 			Learning rate: weights:   1.000e-04    
2023-03-30 16:09:19,012 			Last test performance: 99.36%
2023-03-30 16:09:19,012 ----------------
2023-03-30 16:09:19,139   37  =>  84   		Training 486 pattern with 99.79% 	Forward time: 	 0.11 sec
2023-03-30 16:09:19,139 			Loss:    2.392e-04    			Backward time: 	 0.01 sec 
2023-03-30 16:09:19,202 			Learning rate: weights:   1.000e-04    
2023-03-30 16:09:19,202 			Last test performance: 99.36%
2023-03-30 16:09:19,202 ----------------
2023-03-30 16:09:19,319   37  =>  85   		Training 486 pattern with 99.79% 	Forward time: 	 0.10 sec
2023-03-30 16:09:19,319 			Loss:    3.157e-04    			Backward time: 	 0.01 sec 
2023-03-30 16:09:19,446 			Learning rate: weights:   1.000e-04    
2023-03-30 16:09:19,446 			Last test performance: 99.36%
2023-03-30 16:09:19,446 ----------------
2023-03-30 16:09:19,566   37  =>  86   		Training 486 pattern with 99.38% 	Forward time: 	 0.11 sec
2023-03-30 16:09:19,566 			Loss:    3.330e-04    			Backward time: 	 0.01 sec 
2023-03-30 16:09:19,650 			Learning rate: weights:   1.000e-04    
2023-03-30 16:09:19,650 			Last test performance: 99.36%
2023-03-30 16:09:19,650 ----------------
2023-03-30 16:09:19,772   37  =>  87   		Training 486 pattern with 100.00% 	Forward time: 	 0.11 sec
2023-03-30 16:09:19,773 			Loss:    2.234e-04    			Backward time: 	 0.01 sec 
2023-03-30 16:09:19,833 			Learning rate: weights:   1.000e-04    
2023-03-30 16:09:19,833 			Last test performance: 99.36%
2023-03-30 16:09:19,833 ----------------
2023-03-30 16:09:19,955   37  =>  88   		Training 486 pattern with 100.00% 	Forward time: 	 0.11 sec
2023-03-30 16:09:19,956 			Loss:    1.840e-04    			Backward time: 	 0.01 sec 
2023-03-30 16:09:20,028 			Learning rate: weights:   1.000e-04    
2023-03-30 16:09:20,029 			Last test performance: 99.36%
2023-03-30 16:09:20,029 ----------------
2023-03-30 16:09:20,147   37  =>  89   		Training 486 pattern with 99.79% 	Forward time: 	 0.11 sec
2023-03-30 16:09:20,147 			Loss:    6.597e-04    			Backward time: 	 0.01 sec 
2023-03-30 16:09:20,217 			Learning rate: weights:   1.000e-04    
2023-03-30 16:09:20,217 			Last test performance: 99.36%
2023-03-30 16:09:20,217 ----------------
2023-03-30 16:09:20,346   37  =>  90   		Training 486 pattern with 99.58% 	Forward time: 	 0.11 sec
2023-03-30 16:09:20,346 			Loss:    5.873e-04    			Backward time: 	 0.01 sec 
2023-03-30 16:09:20,412 			Learning rate: weights:   1.000e-04    
2023-03-30 16:09:20,412 			Last test performance: 99.36%
2023-03-30 16:09:20,412 ----------------
2023-03-30 16:09:20,532   37  =>  91   		Training 486 pattern with 100.00% 	Forward time: 	 0.11 sec
2023-03-30 16:09:20,532 			Loss:    2.723e-04    			Backward time: 	 0.01 sec 
2023-03-30 16:09:20,596 			Learning rate: weights:   1.000e-04    
2023-03-30 16:09:20,596 			Last test performance: 99.36%
2023-03-30 16:09:20,596 ----------------
2023-03-30 16:09:20,745   37  =>  92   		Training 486 pattern with 99.79% 	Forward time: 	 0.13 sec
2023-03-30 16:09:20,745 			Loss:    2.944e-04    			Backward time: 	 0.01 sec 
2023-03-30 16:09:20,901 			Learning rate: weights:   1.000e-04    
2023-03-30 16:09:20,901 			Last test performance: 99.36%
2023-03-30 16:09:20,901 ----------------
2023-03-30 16:09:21,021   37  =>  93   		Training 486 pattern with 98.96% 	Forward time: 	 0.11 sec
2023-03-30 16:09:21,021 			Loss:    1.451e-03    			Backward time: 	 0.01 sec 
2023-03-30 16:09:21,101 			Learning rate: weights:   1.000e-04    
2023-03-30 16:09:21,102 			Last test performance: 99.36%
2023-03-30 16:09:21,102 ----------------
2023-03-30 16:09:21,232   37  =>  94   		Training 486 pattern with 99.58% 	Forward time: 	 0.12 sec
2023-03-30 16:09:21,232 			Loss:    2.273e-04    			Backward time: 	 0.01 sec 
2023-03-30 16:09:21,317 			Learning rate: weights:   1.000e-04    
2023-03-30 16:09:21,318 			Last test performance: 99.36%
2023-03-30 16:09:21,318 ----------------
2023-03-30 16:09:21,440   37  =>  95   		Training 486 pattern with 100.00% 	Forward time: 	 0.11 sec
2023-03-30 16:09:21,440 			Loss:    1.426e-04    			Backward time: 	 0.01 sec 
2023-03-30 16:09:21,509 			Learning rate: weights:   1.000e-04    
2023-03-30 16:09:21,510 			Last test performance: 99.36%
2023-03-30 16:09:21,510 ----------------
2023-03-30 16:09:21,624   37  =>  96   		Training 486 pattern with 99.38% 	Forward time: 	 0.10 sec
2023-03-30 16:09:21,624 			Loss:    5.926e-04    			Backward time: 	 0.01 sec 
2023-03-30 16:09:21,709 			Learning rate: weights:   1.000e-04    
2023-03-30 16:09:21,709 			Last test performance: 99.36%
2023-03-30 16:09:21,709 ----------------
2023-03-30 16:09:21,842   37  =>  97   		Training 486 pattern with 100.00% 	Forward time: 	 0.12 sec
2023-03-30 16:09:21,842 			Loss:    1.166e-04    			Backward time: 	 0.01 sec 
2023-03-30 16:09:21,900 			Learning rate: weights:   1.000e-04    
2023-03-30 16:09:21,900 			Last test performance: 99.36%
2023-03-30 16:09:21,900 ----------------
2023-03-30 16:09:22,014   37  =>  98   		Training 486 pattern with 99.79% 	Forward time: 	 0.10 sec
2023-03-30 16:09:22,014 			Loss:    2.283e-04    			Backward time: 	 0.01 sec 
2023-03-30 16:09:22,060 			Learning rate: weights:   1.000e-04    
2023-03-30 16:09:22,060 			Last test performance: 99.36%
2023-03-30 16:09:22,060 ----------------
2023-03-30 16:09:22,188   37  =>  99   		Training 486 pattern with 99.58% 	Forward time: 	 0.11 sec
2023-03-30 16:09:22,188 			Loss:    3.473e-04    			Backward time: 	 0.01 sec 
2023-03-30 16:09:22,249 			Learning rate: weights:   1.000e-04    
2023-03-30 16:09:22,249 			Last test performance: 99.36%
2023-03-30 16:09:22,249 ----------------
2023-03-30 16:09:22,369   37  => 100   		Training 486 pattern with 99.17% 	Forward time: 	 0.11 sec
2023-03-30 16:09:22,369 			Loss:    1.011e-03    			Backward time: 	 0.01 sec 
2023-03-30 16:09:22,442 			Learning rate: weights:   1.000e-04    
2023-03-30 16:09:22,442 			Last test performance: 99.36%
2023-03-30 16:09:22,442 ----------------
2023-03-30 16:09:22,556   37  => 101   		Training 486 pattern with 99.58% 	Forward time: 	 0.10 sec
2023-03-30 16:09:22,556 			Loss:    7.598e-04    			Backward time: 	 0.01 sec 
2023-03-30 16:09:22,628 			Learning rate: weights:   1.000e-04    
2023-03-30 16:09:22,628 			Last test performance: 99.36%
2023-03-30 16:09:22,628 ----------------
2023-03-30 16:09:22,743   37  => 102   		Training 486 pattern with 100.00% 	Forward time: 	 0.10 sec
2023-03-30 16:09:22,743 			Loss:    1.915e-04    			Backward time: 	 0.01 sec 
2023-03-30 16:09:22,849 			Learning rate: weights:   1.000e-04    
2023-03-30 16:09:22,849 			Last test performance: 99.36%
2023-03-30 16:09:22,850 ----------------
2023-03-30 16:09:22,976   37  => 103   		Training 486 pattern with 99.58% 	Forward time: 	 0.11 sec
2023-03-30 16:09:22,977 			Loss:    5.424e-04    			Backward time: 	 0.01 sec 
2023-03-30 16:09:23,218 			Learning rate: weights:   1.000e-04    
2023-03-30 16:09:23,218 			Last test performance: 99.36%
2023-03-30 16:09:23,218 ----------------
2023-03-30 16:09:23,341   37  => 104   		Training 486 pattern with 99.58% 	Forward time: 	 0.11 sec
2023-03-30 16:09:23,342 			Loss:    3.920e-04    			Backward time: 	 0.01 sec 
2023-03-30 16:09:23,402 			Learning rate: weights:   1.000e-04    
2023-03-30 16:09:23,402 			Last test performance: 99.36%
2023-03-30 16:09:23,402 ----------------
2023-03-30 16:09:23,516   37  => 105   		Training 486 pattern with 99.38% 	Forward time: 	 0.10 sec
2023-03-30 16:09:23,517 			Loss:    7.807e-04    			Backward time: 	 0.01 sec 
2023-03-30 16:09:23,596 			Learning rate: weights:   1.000e-04    
2023-03-30 16:09:23,596 			Last test performance: 99.36%
2023-03-30 16:09:23,596 ----------------
2023-03-30 16:09:23,712   37  => 106   		Training 486 pattern with 99.79% 	Forward time: 	 0.10 sec
2023-03-30 16:09:23,712 			Loss:    4.863e-04    			Backward time: 	 0.01 sec 
2023-03-30 16:09:23,803 			Learning rate: weights:   1.000e-04    
2023-03-30 16:09:23,803 			Last test performance: 99.36%
2023-03-30 16:09:23,803 ----------------
2023-03-30 16:09:23,934   37  => 107   		Training 486 pattern with 99.58% 	Forward time: 	 0.12 sec
2023-03-30 16:09:23,934 			Loss:    3.551e-04    			Backward time: 	 0.01 sec 
2023-03-30 16:09:24,010 			Learning rate: weights:   1.000e-04    
2023-03-30 16:09:24,010 			Last test performance: 99.36%
2023-03-30 16:09:24,010 ----------------
2023-03-30 16:09:24,128   37  => 108   		Training 486 pattern with 100.00% 	Forward time: 	 0.11 sec
2023-03-30 16:09:24,128 			Loss:    1.865e-04    			Backward time: 	 0.01 sec 
2023-03-30 16:09:24,190 			Learning rate: weights:   1.000e-04    
2023-03-30 16:09:24,190 			Last test performance: 99.36%
2023-03-30 16:09:24,190 ----------------
2023-03-30 16:09:24,307   37  => 109   		Training 486 pattern with 100.00% 	Forward time: 	 0.10 sec
2023-03-30 16:09:24,307 			Loss:    1.776e-04    			Backward time: 	 0.01 sec 
2023-03-30 16:09:24,379 			Learning rate: weights:   1.000e-04    
2023-03-30 16:09:24,379 			Last test performance: 99.36%
2023-03-30 16:09:24,379 ----------------
2023-03-30 16:09:24,495   37  => 110   		Training 486 pattern with 100.00% 	Forward time: 	 0.10 sec
2023-03-30 16:09:24,495 			Loss:    6.830e-05    			Backward time: 	 0.01 sec 
2023-03-30 16:09:24,671 			Learning rate: weights:   1.000e-04    
2023-03-30 16:09:24,671 			Last test performance: 99.36%
2023-03-30 16:09:24,671 ----------------
2023-03-30 16:09:24,789   37  => 111   		Training 486 pattern with 100.00% 	Forward time: 	 0.11 sec
2023-03-30 16:09:24,789 			Loss:    1.983e-04    			Backward time: 	 0.01 sec 
2023-03-30 16:09:24,877 			Learning rate: weights:   1.000e-04    
2023-03-30 16:09:24,877 			Last test performance: 99.36%
2023-03-30 16:09:24,877 ----------------
2023-03-30 16:09:24,991   37  => 112   		Training 486 pattern with 99.38% 	Forward time: 	 0.10 sec
2023-03-30 16:09:24,991 			Loss:    5.905e-04    			Backward time: 	 0.01 sec 
2023-03-30 16:09:25,080 			Learning rate: weights:   1.000e-04    
2023-03-30 16:09:25,080 			Last test performance: 99.36%
2023-03-30 16:09:25,080 ----------------
2023-03-30 16:09:25,209   37  => 113   		Training 486 pattern with 99.58% 	Forward time: 	 0.11 sec
2023-03-30 16:09:25,209 			Loss:    5.385e-04    			Backward time: 	 0.01 sec 
2023-03-30 16:09:25,387 			Learning rate: weights:   1.000e-04    
2023-03-30 16:09:25,387 			Last test performance: 99.36%
2023-03-30 16:09:25,387 ----------------
2023-03-30 16:09:25,505   37  => 114   		Training 486 pattern with 99.58% 	Forward time: 	 0.11 sec
2023-03-30 16:09:25,505 			Loss:    3.575e-04    			Backward time: 	 0.01 sec 
2023-03-30 16:09:25,559 			Learning rate: weights:   1.000e-04    
2023-03-30 16:09:25,559 			Last test performance: 99.36%
2023-03-30 16:09:25,559 ----------------
2023-03-30 16:09:25,683   37  => 115   		Training 486 pattern with 99.38% 	Forward time: 	 0.11 sec
2023-03-30 16:09:25,683 			Loss:    7.808e-04    			Backward time: 	 0.01 sec 
2023-03-30 16:09:25,774 			Learning rate: weights:   1.000e-04    
2023-03-30 16:09:25,774 			Last test performance: 99.36%
2023-03-30 16:09:25,774 ----------------
2023-03-30 16:09:25,900   37  => 116   		Training 486 pattern with 99.58% 	Forward time: 	 0.11 sec
2023-03-30 16:09:25,900 			Loss:    8.424e-04    			Backward time: 	 0.01 sec 
2023-03-30 16:09:25,973 			Learning rate: weights:   1.000e-04    
2023-03-30 16:09:25,973 			Last test performance: 99.36%
2023-03-30 16:09:25,973 ----------------
2023-03-30 16:09:26,099   37  => 117   		Training 486 pattern with 99.58% 	Forward time: 	 0.11 sec
2023-03-30 16:09:26,099 			Loss:    2.575e-04    			Backward time: 	 0.01 sec 
2023-03-30 16:09:26,183 			Learning rate: weights:   1.000e-04    
2023-03-30 16:09:26,183 			Last test performance: 99.36%
2023-03-30 16:09:26,183 ----------------
2023-03-30 16:09:26,303   37  => 118   		Training 486 pattern with 99.79% 	Forward time: 	 0.11 sec
2023-03-30 16:09:26,303 			Loss:    2.296e-04    			Backward time: 	 0.01 sec 
2023-03-30 16:09:26,396 			Learning rate: weights:   1.000e-04    
2023-03-30 16:09:26,396 			Last test performance: 99.36%
2023-03-30 16:09:26,396 ----------------
2023-03-30 16:09:26,514   37  => 119   		Training 486 pattern with 99.38% 	Forward time: 	 0.11 sec
2023-03-30 16:09:26,514 			Loss:    8.488e-04    			Backward time: 	 0.01 sec 
2023-03-30 16:09:26,608 			Learning rate: weights:   1.000e-04    
2023-03-30 16:09:26,608 			Last test performance: 99.36%
2023-03-30 16:09:26,608 ----------------
2023-03-30 16:09:26,721   37  => 120   		Training 486 pattern with 99.58% 	Forward time: 	 0.10 sec
2023-03-30 16:09:26,721 			Loss:    5.959e-04    			Backward time: 	 0.01 sec 
2023-03-30 16:09:26,785 			Learning rate: weights:   1.000e-04    
2023-03-30 16:09:26,785 			Last test performance: 99.36%
2023-03-30 16:09:26,785 ----------------
2023-03-30 16:09:26,913   37  => 121   		Training 486 pattern with 99.58% 	Forward time: 	 0.11 sec
2023-03-30 16:09:26,913 			Loss:    4.232e-04    			Backward time: 	 0.01 sec 
2023-03-30 16:09:27,002 			Learning rate: weights:   1.000e-04    
2023-03-30 16:09:27,002 			Last test performance: 99.36%
2023-03-30 16:09:27,002 ----------------
2023-03-30 16:09:27,130   37  => 122   		Training 486 pattern with 99.79% 	Forward time: 	 0.11 sec
2023-03-30 16:09:27,130 			Loss:    5.901e-04    			Backward time: 	 0.01 sec 
2023-03-30 16:09:27,195 			Learning rate: weights:   1.000e-04    
2023-03-30 16:09:27,195 			Last test performance: 99.36%
2023-03-30 16:09:27,195 ----------------
2023-03-30 16:09:27,327   37  => 123   		Training 486 pattern with 99.38% 	Forward time: 	 0.12 sec
2023-03-30 16:09:27,328 			Loss:    6.916e-04    			Backward time: 	 0.01 sec 
2023-03-30 16:09:27,420 			Learning rate: weights:   1.000e-04    
2023-03-30 16:09:27,420 			Last test performance: 99.36%
2023-03-30 16:09:27,420 ----------------
2023-03-30 16:09:27,534   37  => 124   		Training 486 pattern with 99.79% 	Forward time: 	 0.10 sec
2023-03-30 16:09:27,534 			Loss:    4.024e-04    			Backward time: 	 0.01 sec 
2023-03-30 16:09:27,652 
2023-03-30 16:09:27,653 Testing:
2023-03-30 16:09:27,658 		24 of 10000 with 95.83% 	 Time used:  0.00 sec
2023-03-30 16:09:27,664 		48 of 10000 with 97.92% 	 Time used:  0.01 sec
2023-03-30 16:09:27,669 		72 of 10000 with 98.61% 	 Time used:  0.00 sec
2023-03-30 16:09:27,674 		96 of 10000 with 98.96% 	 Time used:  0.00 sec
2023-03-30 16:09:27,679 		120 of 10000 with 99.17% 	 Time used:  0.00 sec
2023-03-30 16:09:27,684 		144 of 10000 with 99.31% 	 Time used:  0.00 sec
2023-03-30 16:09:27,689 		168 of 10000 with 99.40% 	 Time used:  0.00 sec
2023-03-30 16:09:27,693 		192 of 10000 with 99.48% 	 Time used:  0.00 sec
2023-03-30 16:09:27,697 		216 of 10000 with 99.54% 	 Time used:  0.00 sec
2023-03-30 16:09:27,701 		240 of 10000 with 99.58% 	 Time used:  0.00 sec
2023-03-30 16:09:27,705 		264 of 10000 with 99.62% 	 Time used:  0.00 sec
2023-03-30 16:09:27,709 		288 of 10000 with 99.65% 	 Time used:  0.00 sec
2023-03-30 16:09:27,715 		312 of 10000 with 99.68% 	 Time used:  0.01 sec
2023-03-30 16:09:27,721 		336 of 10000 with 99.40% 	 Time used:  0.01 sec
2023-03-30 16:09:27,725 		360 of 10000 with 99.44% 	 Time used:  0.00 sec
2023-03-30 16:09:27,729 		384 of 10000 with 99.48% 	 Time used:  0.00 sec
2023-03-30 16:09:27,734 		408 of 10000 with 99.51% 	 Time used:  0.01 sec
2023-03-30 16:09:27,747 		432 of 10000 with 99.54% 	 Time used:  0.01 sec
2023-03-30 16:09:27,758 		456 of 10000 with 99.12% 	 Time used:  0.01 sec
2023-03-30 16:09:27,775 		480 of 10000 with 99.17% 	 Time used:  0.02 sec
2023-03-30 16:09:27,788 		504 of 10000 with 99.21% 	 Time used:  0.01 sec
2023-03-30 16:09:27,794 		528 of 10000 with 99.24% 	 Time used:  0.01 sec
2023-03-30 16:09:27,798 		552 of 10000 with 99.28% 	 Time used:  0.00 sec
2023-03-30 16:09:27,802 		576 of 10000 with 99.31% 	 Time used:  0.00 sec
2023-03-30 16:09:27,805 		600 of 10000 with 99.00% 	 Time used:  0.00 sec
2023-03-30 16:09:27,810 		624 of 10000 with 99.04% 	 Time used:  0.00 sec
2023-03-30 16:09:27,818 		648 of 10000 with 99.07% 	 Time used:  0.01 sec
2023-03-30 16:09:27,827 		672 of 10000 with 98.96% 	 Time used:  0.01 sec
2023-03-30 16:09:27,837 		696 of 10000 with 98.85% 	 Time used:  0.01 sec
2023-03-30 16:09:27,849 		720 of 10000 with 98.89% 	 Time used:  0.01 sec
2023-03-30 16:09:27,866 		744 of 10000 with 98.92% 	 Time used:  0.02 sec
2023-03-30 16:09:27,874 		768 of 10000 with 98.96% 	 Time used:  0.01 sec
2023-03-30 16:09:27,891 		792 of 10000 with 98.99% 	 Time used:  0.02 sec
2023-03-30 16:09:27,904 		816 of 10000 with 99.02% 	 Time used:  0.01 sec
2023-03-30 16:09:27,909 		840 of 10000 with 99.05% 	 Time used:  0.01 sec
2023-03-30 16:09:27,918 		864 of 10000 with 99.07% 	 Time used:  0.01 sec
2023-03-30 16:09:27,924 		888 of 10000 with 99.10% 	 Time used:  0.01 sec
2023-03-30 16:09:27,934 		912 of 10000 with 99.12% 	 Time used:  0.01 sec
2023-03-30 16:09:27,939 		936 of 10000 with 99.15% 	 Time used:  0.01 sec
2023-03-30 16:09:27,944 		960 of 10000 with 99.06% 	 Time used:  0.00 sec
2023-03-30 16:09:27,949 		984 of 10000 with 99.09% 	 Time used:  0.01 sec
2023-03-30 16:09:27,953 		1008 of 10000 with 99.11% 	 Time used:  0.00 sec
2023-03-30 16:09:27,960 		1032 of 10000 with 99.03% 	 Time used:  0.01 sec
2023-03-30 16:09:27,967 		1056 of 10000 with 98.96% 	 Time used:  0.01 sec
2023-03-30 16:09:27,983 		1080 of 10000 with 98.98% 	 Time used:  0.01 sec
2023-03-30 16:09:27,996 		1104 of 10000 with 99.00% 	 Time used:  0.01 sec
2023-03-30 16:09:28,002 		1128 of 10000 with 99.02% 	 Time used:  0.01 sec
2023-03-30 16:09:28,006 		1152 of 10000 with 99.05% 	 Time used:  0.00 sec
2023-03-30 16:09:28,010 		1176 of 10000 with 99.06% 	 Time used:  0.00 sec
2023-03-30 16:09:28,014 		1200 of 10000 with 99.08% 	 Time used:  0.00 sec
2023-03-30 16:09:28,018 		1224 of 10000 with 99.10% 	 Time used:  0.00 sec
2023-03-30 16:09:28,025 		1248 of 10000 with 99.04% 	 Time used:  0.01 sec
2023-03-30 16:09:28,032 		1272 of 10000 with 99.06% 	 Time used:  0.01 sec
2023-03-30 16:09:28,040 		1296 of 10000 with 99.07% 	 Time used:  0.01 sec
2023-03-30 16:09:28,049 		1320 of 10000 with 99.09% 	 Time used:  0.01 sec
2023-03-30 16:09:28,057 		1344 of 10000 with 99.11% 	 Time used:  0.01 sec
2023-03-30 16:09:28,064 		1368 of 10000 with 99.12% 	 Time used:  0.01 sec
2023-03-30 16:09:28,073 		1392 of 10000 with 99.14% 	 Time used:  0.01 sec
2023-03-30 16:09:28,079 		1416 of 10000 with 99.15% 	 Time used:  0.00 sec
2023-03-30 16:09:28,083 		1440 of 10000 with 99.17% 	 Time used:  0.00 sec
2023-03-30 16:09:28,090 		1464 of 10000 with 99.11% 	 Time used:  0.01 sec
2023-03-30 16:09:28,099 		1488 of 10000 with 99.13% 	 Time used:  0.01 sec
2023-03-30 16:09:28,113 		1512 of 10000 with 99.14% 	 Time used:  0.01 sec
2023-03-30 16:09:28,120 		1536 of 10000 with 99.09% 	 Time used:  0.01 sec
2023-03-30 16:09:28,125 		1560 of 10000 with 99.10% 	 Time used:  0.00 sec
2023-03-30 16:09:28,128 		1584 of 10000 with 99.12% 	 Time used:  0.00 sec
2023-03-30 16:09:28,134 		1608 of 10000 with 99.13% 	 Time used:  0.01 sec
2023-03-30 16:09:28,144 		1632 of 10000 with 99.14% 	 Time used:  0.01 sec
2023-03-30 16:09:28,154 		1656 of 10000 with 99.15% 	 Time used:  0.01 sec
2023-03-30 16:09:28,170 		1680 of 10000 with 99.17% 	 Time used:  0.02 sec
2023-03-30 16:09:28,181 		1704 of 10000 with 99.18% 	 Time used:  0.01 sec
2023-03-30 16:09:28,198 		1728 of 10000 with 99.13% 	 Time used:  0.02 sec
2023-03-30 16:09:28,210 		1752 of 10000 with 99.09% 	 Time used:  0.01 sec
2023-03-30 16:09:28,223 		1776 of 10000 with 99.10% 	 Time used:  0.01 sec
2023-03-30 16:09:28,231 		1800 of 10000 with 99.11% 	 Time used:  0.01 sec
2023-03-30 16:09:28,246 		1824 of 10000 with 99.12% 	 Time used:  0.01 sec
2023-03-30 16:09:28,266 		1848 of 10000 with 99.13% 	 Time used:  0.02 sec
2023-03-30 16:09:28,274 		1872 of 10000 with 99.15% 	 Time used:  0.01 sec
2023-03-30 16:09:28,292 		1896 of 10000 with 99.10% 	 Time used:  0.02 sec
2023-03-30 16:09:28,300 		1920 of 10000 with 99.11% 	 Time used:  0.01 sec
2023-03-30 16:09:28,307 		1944 of 10000 with 99.13% 	 Time used:  0.01 sec
2023-03-30 16:09:28,312 		1968 of 10000 with 99.14% 	 Time used:  0.00 sec
2023-03-30 16:09:28,316 		1992 of 10000 with 99.15% 	 Time used:  0.00 sec
2023-03-30 16:09:28,320 		2016 of 10000 with 99.16% 	 Time used:  0.00 sec
2023-03-30 16:09:28,323 		2040 of 10000 with 99.12% 	 Time used:  0.00 sec
2023-03-30 16:09:28,327 		2064 of 10000 with 99.13% 	 Time used:  0.00 sec
2023-03-30 16:09:28,332 		2088 of 10000 with 99.09% 	 Time used:  0.00 sec
2023-03-30 16:09:28,339 		2112 of 10000 with 99.10% 	 Time used:  0.01 sec
2023-03-30 16:09:28,346 		2136 of 10000 with 99.06% 	 Time used:  0.01 sec
2023-03-30 16:09:28,355 		2160 of 10000 with 99.07% 	 Time used:  0.01 sec
2023-03-30 16:09:28,364 		2184 of 10000 with 99.08% 	 Time used:  0.01 sec
2023-03-30 16:09:28,378 		2208 of 10000 with 99.05% 	 Time used:  0.01 sec
2023-03-30 16:09:28,394 		2232 of 10000 with 99.06% 	 Time used:  0.02 sec
2023-03-30 16:09:28,410 		2256 of 10000 with 99.07% 	 Time used:  0.01 sec
2023-03-30 16:09:28,423 		2280 of 10000 with 99.08% 	 Time used:  0.01 sec
2023-03-30 16:09:28,435 		2304 of 10000 with 99.05% 	 Time used:  0.01 sec
2023-03-30 16:09:28,451 		2328 of 10000 with 99.05% 	 Time used:  0.02 sec
2023-03-30 16:09:28,467 		2352 of 10000 with 99.06% 	 Time used:  0.02 sec
2023-03-30 16:09:28,474 		2376 of 10000 with 99.07% 	 Time used:  0.01 sec
2023-03-30 16:09:28,480 		2400 of 10000 with 99.08% 	 Time used:  0.01 sec
2023-03-30 16:09:28,488 		2424 of 10000 with 99.05% 	 Time used:  0.01 sec
2023-03-30 16:09:28,498 		2448 of 10000 with 99.06% 	 Time used:  0.01 sec
2023-03-30 16:09:28,506 		2472 of 10000 with 99.03% 	 Time used:  0.01 sec
2023-03-30 16:09:28,519 		2496 of 10000 with 99.04% 	 Time used:  0.01 sec
2023-03-30 16:09:28,531 		2520 of 10000 with 99.05% 	 Time used:  0.01 sec
2023-03-30 16:09:28,542 		2544 of 10000 with 99.06% 	 Time used:  0.01 sec
2023-03-30 16:09:28,550 		2568 of 10000 with 99.07% 	 Time used:  0.01 sec
2023-03-30 16:09:28,555 		2592 of 10000 with 99.07% 	 Time used:  0.00 sec
2023-03-30 16:09:28,562 		2616 of 10000 with 99.04% 	 Time used:  0.01 sec
2023-03-30 16:09:28,571 		2640 of 10000 with 99.05% 	 Time used:  0.01 sec
2023-03-30 16:09:28,585 		2664 of 10000 with 99.02% 	 Time used:  0.01 sec
2023-03-30 16:09:28,589 		2688 of 10000 with 99.03% 	 Time used:  0.00 sec
2023-03-30 16:09:28,595 		2712 of 10000 with 99.00% 	 Time used:  0.01 sec
2023-03-30 16:09:28,604 		2736 of 10000 with 99.01% 	 Time used:  0.01 sec
2023-03-30 16:09:28,611 		2760 of 10000 with 98.99% 	 Time used:  0.01 sec
2023-03-30 16:09:28,619 		2784 of 10000 with 98.99% 	 Time used:  0.01 sec
2023-03-30 16:09:28,623 		2808 of 10000 with 99.00% 	 Time used:  0.00 sec
2023-03-30 16:09:28,628 		2832 of 10000 with 99.01% 	 Time used:  0.00 sec
2023-03-30 16:09:28,633 		2856 of 10000 with 99.02% 	 Time used:  0.01 sec
2023-03-30 16:09:28,638 		2880 of 10000 with 99.03% 	 Time used:  0.00 sec
2023-03-30 16:09:28,643 		2904 of 10000 with 99.04% 	 Time used:  0.00 sec
2023-03-30 16:09:28,649 		2928 of 10000 with 99.01% 	 Time used:  0.01 sec
2023-03-30 16:09:28,656 		2952 of 10000 with 99.02% 	 Time used:  0.01 sec
2023-03-30 16:09:28,661 		2976 of 10000 with 99.03% 	 Time used:  0.01 sec
2023-03-30 16:09:28,665 		3000 of 10000 with 99.03% 	 Time used:  0.00 sec
2023-03-30 16:09:28,670 		3024 of 10000 with 99.01% 	 Time used:  0.00 sec
2023-03-30 16:09:28,675 		3048 of 10000 with 98.98% 	 Time used:  0.00 sec
2023-03-30 16:09:28,679 		3072 of 10000 with 98.99% 	 Time used:  0.00 sec
2023-03-30 16:09:28,684 		3096 of 10000 with 98.97% 	 Time used:  0.01 sec
2023-03-30 16:09:28,689 		3120 of 10000 with 98.97% 	 Time used:  0.00 sec
2023-03-30 16:09:28,693 		3144 of 10000 with 98.98% 	 Time used:  0.00 sec
2023-03-30 16:09:28,697 		3168 of 10000 with 98.99% 	 Time used:  0.00 sec
2023-03-30 16:09:28,703 		3192 of 10000 with 98.97% 	 Time used:  0.01 sec
2023-03-30 16:09:28,713 		3216 of 10000 with 98.97% 	 Time used:  0.01 sec
2023-03-30 16:09:28,723 		3240 of 10000 with 98.95% 	 Time used:  0.01 sec
2023-03-30 16:09:28,733 		3264 of 10000 with 98.96% 	 Time used:  0.01 sec
2023-03-30 16:09:28,740 		3288 of 10000 with 98.97% 	 Time used:  0.01 sec
2023-03-30 16:09:28,744 		3312 of 10000 with 98.97% 	 Time used:  0.00 sec
2023-03-30 16:09:28,748 		3336 of 10000 with 98.98% 	 Time used:  0.00 sec
2023-03-30 16:09:28,752 		3360 of 10000 with 98.99% 	 Time used:  0.00 sec
2023-03-30 16:09:28,756 		3384 of 10000 with 99.00% 	 Time used:  0.00 sec
2023-03-30 16:09:28,760 		3408 of 10000 with 99.00% 	 Time used:  0.00 sec
2023-03-30 16:09:28,766 		3432 of 10000 with 98.98% 	 Time used:  0.01 sec
2023-03-30 16:09:28,771 		3456 of 10000 with 98.99% 	 Time used:  0.00 sec
2023-03-30 16:09:28,776 		3480 of 10000 with 98.99% 	 Time used:  0.00 sec
2023-03-30 16:09:28,780 		3504 of 10000 with 99.00% 	 Time used:  0.00 sec
2023-03-30 16:09:28,784 		3528 of 10000 with 99.01% 	 Time used:  0.00 sec
2023-03-30 16:09:28,787 		3552 of 10000 with 99.01% 	 Time used:  0.00 sec
2023-03-30 16:09:28,791 		3576 of 10000 with 99.02% 	 Time used:  0.00 sec
2023-03-30 16:09:28,796 		3600 of 10000 with 99.03% 	 Time used:  0.00 sec
2023-03-30 16:09:28,803 		3624 of 10000 with 99.03% 	 Time used:  0.01 sec
2023-03-30 16:09:28,812 		3648 of 10000 with 99.04% 	 Time used:  0.01 sec
2023-03-30 16:09:28,819 		3672 of 10000 with 99.05% 	 Time used:  0.01 sec
2023-03-30 16:09:28,826 		3696 of 10000 with 99.05% 	 Time used:  0.01 sec
2023-03-30 16:09:28,836 		3720 of 10000 with 99.06% 	 Time used:  0.01 sec
2023-03-30 16:09:28,843 		3744 of 10000 with 99.07% 	 Time used:  0.01 sec
2023-03-30 16:09:28,853 		3768 of 10000 with 99.02% 	 Time used:  0.01 sec
2023-03-30 16:09:28,857 		3792 of 10000 with 99.02% 	 Time used:  0.00 sec
2023-03-30 16:09:28,862 		3816 of 10000 with 99.00% 	 Time used:  0.00 sec
2023-03-30 16:09:28,866 		3840 of 10000 with 99.01% 	 Time used:  0.00 sec
2023-03-30 16:09:28,872 		3864 of 10000 with 99.02% 	 Time used:  0.01 sec
2023-03-30 16:09:28,879 		3888 of 10000 with 99.00% 	 Time used:  0.01 sec
2023-03-30 16:09:28,883 		3912 of 10000 with 99.00% 	 Time used:  0.00 sec
2023-03-30 16:09:28,887 		3936 of 10000 with 99.01% 	 Time used:  0.00 sec
2023-03-30 16:09:28,891 		3960 of 10000 with 99.02% 	 Time used:  0.00 sec
2023-03-30 16:09:28,894 		3984 of 10000 with 99.02% 	 Time used:  0.00 sec
2023-03-30 16:09:28,898 		4008 of 10000 with 99.03% 	 Time used:  0.00 sec
2023-03-30 16:09:28,902 		4032 of 10000 with 99.03% 	 Time used:  0.00 sec
2023-03-30 16:09:28,906 		4056 of 10000 with 99.04% 	 Time used:  0.00 sec
2023-03-30 16:09:28,910 		4080 of 10000 with 99.04% 	 Time used:  0.00 sec
2023-03-30 16:09:28,915 		4104 of 10000 with 99.05% 	 Time used:  0.00 sec
2023-03-30 16:09:28,922 		4128 of 10000 with 99.06% 	 Time used:  0.01 sec
2023-03-30 16:09:28,927 		4152 of 10000 with 99.06% 	 Time used:  0.00 sec
2023-03-30 16:09:28,932 		4176 of 10000 with 99.07% 	 Time used:  0.00 sec
2023-03-30 16:09:28,939 		4200 of 10000 with 99.05% 	 Time used:  0.01 sec
2023-03-30 16:09:28,946 		4224 of 10000 with 99.05% 	 Time used:  0.01 sec
2023-03-30 16:09:28,952 		4248 of 10000 with 99.06% 	 Time used:  0.01 sec
2023-03-30 16:09:28,956 		4272 of 10000 with 99.06% 	 Time used:  0.00 sec
2023-03-30 16:09:28,960 		4296 of 10000 with 99.07% 	 Time used:  0.00 sec
2023-03-30 16:09:28,964 		4320 of 10000 with 99.07% 	 Time used:  0.00 sec
2023-03-30 16:09:28,968 		4344 of 10000 with 99.08% 	 Time used:  0.00 sec
2023-03-30 16:09:28,974 		4368 of 10000 with 99.08% 	 Time used:  0.01 sec
2023-03-30 16:09:28,980 		4392 of 10000 with 99.09% 	 Time used:  0.01 sec
2023-03-30 16:09:28,986 		4416 of 10000 with 99.09% 	 Time used:  0.00 sec
2023-03-30 16:09:28,990 		4440 of 10000 with 99.10% 	 Time used:  0.00 sec
2023-03-30 16:09:28,998 		4464 of 10000 with 99.10% 	 Time used:  0.01 sec
2023-03-30 16:09:29,006 		4488 of 10000 with 99.11% 	 Time used:  0.01 sec
2023-03-30 16:09:29,013 		4512 of 10000 with 99.09% 	 Time used:  0.01 sec
2023-03-30 16:09:29,031 		4536 of 10000 with 99.10% 	 Time used:  0.02 sec
2023-03-30 16:09:29,050 		4560 of 10000 with 99.08% 	 Time used:  0.02 sec
2023-03-30 16:09:29,058 		4584 of 10000 with 99.08% 	 Time used:  0.01 sec
2023-03-30 16:09:29,068 		4608 of 10000 with 99.09% 	 Time used:  0.01 sec
2023-03-30 16:09:29,083 		4632 of 10000 with 99.07% 	 Time used:  0.01 sec
2023-03-30 16:09:29,095 		4656 of 10000 with 99.08% 	 Time used:  0.01 sec
2023-03-30 16:09:29,101 		4680 of 10000 with 99.08% 	 Time used:  0.01 sec
2023-03-30 16:09:29,111 		4704 of 10000 with 99.09% 	 Time used:  0.01 sec
2023-03-30 16:09:29,117 		4728 of 10000 with 99.09% 	 Time used:  0.01 sec
2023-03-30 16:09:29,123 		4752 of 10000 with 99.07% 	 Time used:  0.01 sec
2023-03-30 16:09:29,135 		4776 of 10000 with 99.08% 	 Time used:  0.01 sec
2023-03-30 16:09:29,143 		4800 of 10000 with 99.08% 	 Time used:  0.01 sec
2023-03-30 16:09:29,147 		4824 of 10000 with 99.07% 	 Time used:  0.00 sec
2023-03-30 16:09:29,155 		4848 of 10000 with 99.07% 	 Time used:  0.01 sec
2023-03-30 16:09:29,161 		4872 of 10000 with 99.08% 	 Time used:  0.01 sec
2023-03-30 16:09:29,166 		4896 of 10000 with 99.08% 	 Time used:  0.00 sec
2023-03-30 16:09:29,170 		4920 of 10000 with 99.09% 	 Time used:  0.00 sec
2023-03-30 16:09:29,175 		4944 of 10000 with 99.09% 	 Time used:  0.00 sec
2023-03-30 16:09:29,179 		4968 of 10000 with 99.09% 	 Time used:  0.00 sec
2023-03-30 16:09:29,185 		4992 of 10000 with 99.10% 	 Time used:  0.01 sec
2023-03-30 16:09:29,194 		5016 of 10000 with 99.10% 	 Time used:  0.01 sec
2023-03-30 16:09:29,206 		5040 of 10000 with 99.11% 	 Time used:  0.01 sec
2023-03-30 16:09:29,216 		5064 of 10000 with 99.11% 	 Time used:  0.01 sec
2023-03-30 16:09:29,230 		5088 of 10000 with 99.12% 	 Time used:  0.01 sec
2023-03-30 16:09:29,237 		5112 of 10000 with 99.12% 	 Time used:  0.01 sec
2023-03-30 16:09:29,245 		5136 of 10000 with 99.12% 	 Time used:  0.01 sec
2023-03-30 16:09:29,250 		5160 of 10000 with 99.13% 	 Time used:  0.00 sec
2023-03-30 16:09:29,253 		5184 of 10000 with 99.13% 	 Time used:  0.00 sec
2023-03-30 16:09:29,258 		5208 of 10000 with 99.14% 	 Time used:  0.00 sec
2023-03-30 16:09:29,262 		5232 of 10000 with 99.14% 	 Time used:  0.00 sec
2023-03-30 16:09:29,268 		5256 of 10000 with 99.14% 	 Time used:  0.01 sec
2023-03-30 16:09:29,276 		5280 of 10000 with 99.15% 	 Time used:  0.01 sec
2023-03-30 16:09:29,284 		5304 of 10000 with 99.15% 	 Time used:  0.01 sec
2023-03-30 16:09:29,295 		5328 of 10000 with 99.16% 	 Time used:  0.01 sec
2023-03-30 16:09:29,301 		5352 of 10000 with 99.16% 	 Time used:  0.01 sec
2023-03-30 16:09:29,307 		5376 of 10000 with 99.16% 	 Time used:  0.01 sec
2023-03-30 16:09:29,322 		5400 of 10000 with 99.17% 	 Time used:  0.01 sec
2023-03-30 16:09:29,333 		5424 of 10000 with 99.17% 	 Time used:  0.01 sec
2023-03-30 16:09:29,342 		5448 of 10000 with 99.17% 	 Time used:  0.01 sec
2023-03-30 16:09:29,350 		5472 of 10000 with 99.18% 	 Time used:  0.01 sec
2023-03-30 16:09:29,356 		5496 of 10000 with 99.18% 	 Time used:  0.01 sec
2023-03-30 16:09:29,364 		5520 of 10000 with 99.18% 	 Time used:  0.01 sec
2023-03-30 16:09:29,371 		5544 of 10000 with 99.19% 	 Time used:  0.01 sec
2023-03-30 16:09:29,382 		5568 of 10000 with 99.19% 	 Time used:  0.01 sec
2023-03-30 16:09:29,396 		5592 of 10000 with 99.20% 	 Time used:  0.01 sec
2023-03-30 16:09:29,412 		5616 of 10000 with 99.20% 	 Time used:  0.02 sec
2023-03-30 16:09:29,429 		5640 of 10000 with 99.20% 	 Time used:  0.02 sec
2023-03-30 16:09:29,441 		5664 of 10000 with 99.19% 	 Time used:  0.01 sec
2023-03-30 16:09:29,446 		5688 of 10000 with 99.19% 	 Time used:  0.00 sec
2023-03-30 16:09:29,450 		5712 of 10000 with 99.19% 	 Time used:  0.00 sec
2023-03-30 16:09:29,454 		5736 of 10000 with 99.20% 	 Time used:  0.00 sec
2023-03-30 16:09:29,460 		5760 of 10000 with 99.20% 	 Time used:  0.01 sec
2023-03-30 16:09:29,466 		5784 of 10000 with 99.20% 	 Time used:  0.01 sec
2023-03-30 16:09:29,470 		5808 of 10000 with 99.21% 	 Time used:  0.00 sec
2023-03-30 16:09:29,474 		5832 of 10000 with 99.21% 	 Time used:  0.00 sec
2023-03-30 16:09:29,477 		5856 of 10000 with 99.21% 	 Time used:  0.00 sec
2023-03-30 16:09:29,481 		5880 of 10000 with 99.22% 	 Time used:  0.00 sec
2023-03-30 16:09:29,486 		5904 of 10000 with 99.22% 	 Time used:  0.01 sec
2023-03-30 16:09:29,491 		5928 of 10000 with 99.22% 	 Time used:  0.00 sec
2023-03-30 16:09:29,498 		5952 of 10000 with 99.21% 	 Time used:  0.01 sec
2023-03-30 16:09:29,503 		5976 of 10000 with 99.21% 	 Time used:  0.00 sec
2023-03-30 16:09:29,507 		6000 of 10000 with 99.20% 	 Time used:  0.00 sec
2023-03-30 16:09:29,511 		6024 of 10000 with 99.20% 	 Time used:  0.00 sec
2023-03-30 16:09:29,515 		6048 of 10000 with 99.21% 	 Time used:  0.00 sec
2023-03-30 16:09:29,519 		6072 of 10000 with 99.21% 	 Time used:  0.00 sec
2023-03-30 16:09:29,524 		6096 of 10000 with 99.21% 	 Time used:  0.00 sec
2023-03-30 16:09:29,528 		6120 of 10000 with 99.22% 	 Time used:  0.00 sec
2023-03-30 16:09:29,532 		6144 of 10000 with 99.22% 	 Time used:  0.00 sec
2023-03-30 16:09:29,536 		6168 of 10000 with 99.22% 	 Time used:  0.00 sec
2023-03-30 16:09:29,540 		6192 of 10000 with 99.22% 	 Time used:  0.00 sec
2023-03-30 16:09:29,543 		6216 of 10000 with 99.23% 	 Time used:  0.00 sec
2023-03-30 16:09:29,547 		6240 of 10000 with 99.23% 	 Time used:  0.00 sec
2023-03-30 16:09:29,551 		6264 of 10000 with 99.23% 	 Time used:  0.00 sec
2023-03-30 16:09:29,555 		6288 of 10000 with 99.24% 	 Time used:  0.00 sec
2023-03-30 16:09:29,558 		6312 of 10000 with 99.24% 	 Time used:  0.00 sec
2023-03-30 16:09:29,562 		6336 of 10000 with 99.24% 	 Time used:  0.00 sec
2023-03-30 16:09:29,566 		6360 of 10000 with 99.25% 	 Time used:  0.00 sec
2023-03-30 16:09:29,569 		6384 of 10000 with 99.25% 	 Time used:  0.00 sec
2023-03-30 16:09:29,573 		6408 of 10000 with 99.25% 	 Time used:  0.00 sec
2023-03-30 16:09:29,577 		6432 of 10000 with 99.25% 	 Time used:  0.00 sec
2023-03-30 16:09:29,581 		6456 of 10000 with 99.26% 	 Time used:  0.00 sec
2023-03-30 16:09:29,584 		6480 of 10000 with 99.26% 	 Time used:  0.00 sec
2023-03-30 16:09:29,588 		6504 of 10000 with 99.26% 	 Time used:  0.00 sec
2023-03-30 16:09:29,592 		6528 of 10000 with 99.26% 	 Time used:  0.00 sec
2023-03-30 16:09:29,596 		6552 of 10000 with 99.27% 	 Time used:  0.00 sec
2023-03-30 16:09:29,599 		6576 of 10000 with 99.24% 	 Time used:  0.00 sec
2023-03-30 16:09:29,603 		6600 of 10000 with 99.21% 	 Time used:  0.00 sec
2023-03-30 16:09:29,607 		6624 of 10000 with 99.21% 	 Time used:  0.00 sec
2023-03-30 16:09:29,611 		6648 of 10000 with 99.20% 	 Time used:  0.00 sec
2023-03-30 16:09:29,614 		6672 of 10000 with 99.21% 	 Time used:  0.00 sec
2023-03-30 16:09:29,618 		6696 of 10000 with 99.21% 	 Time used:  0.00 sec
2023-03-30 16:09:29,622 		6720 of 10000 with 99.21% 	 Time used:  0.00 sec
2023-03-30 16:09:29,625 		6744 of 10000 with 99.21% 	 Time used:  0.00 sec
2023-03-30 16:09:29,629 		6768 of 10000 with 99.22% 	 Time used:  0.00 sec
2023-03-30 16:09:29,633 		6792 of 10000 with 99.22% 	 Time used:  0.00 sec
2023-03-30 16:09:29,636 		6816 of 10000 with 99.22% 	 Time used:  0.00 sec
2023-03-30 16:09:29,640 		6840 of 10000 with 99.23% 	 Time used:  0.00 sec
2023-03-30 16:09:29,644 		6864 of 10000 with 99.23% 	 Time used:  0.00 sec
2023-03-30 16:09:29,647 		6888 of 10000 with 99.23% 	 Time used:  0.00 sec
2023-03-30 16:09:29,651 		6912 of 10000 with 99.23% 	 Time used:  0.00 sec
2023-03-30 16:09:29,655 		6936 of 10000 with 99.24% 	 Time used:  0.00 sec
2023-03-30 16:09:29,659 		6960 of 10000 with 99.24% 	 Time used:  0.00 sec
2023-03-30 16:09:29,662 		6984 of 10000 with 99.24% 	 Time used:  0.00 sec
2023-03-30 16:09:29,666 		7008 of 10000 with 99.24% 	 Time used:  0.00 sec
2023-03-30 16:09:29,670 		7032 of 10000 with 99.25% 	 Time used:  0.00 sec
2023-03-30 16:09:29,674 		7056 of 10000 with 99.25% 	 Time used:  0.00 sec
2023-03-30 16:09:29,678 		7080 of 10000 with 99.25% 	 Time used:  0.00 sec
2023-03-30 16:09:29,684 		7104 of 10000 with 99.25% 	 Time used:  0.01 sec
2023-03-30 16:09:29,691 		7128 of 10000 with 99.26% 	 Time used:  0.01 sec
2023-03-30 16:09:29,695 		7152 of 10000 with 99.26% 	 Time used:  0.00 sec
2023-03-30 16:09:29,700 		7176 of 10000 with 99.26% 	 Time used:  0.00 sec
2023-03-30 16:09:29,705 		7200 of 10000 with 99.26% 	 Time used:  0.01 sec
2023-03-30 16:09:29,710 		7224 of 10000 with 99.27% 	 Time used:  0.00 sec
2023-03-30 16:09:29,717 		7248 of 10000 with 99.27% 	 Time used:  0.01 sec
2023-03-30 16:09:29,724 		7272 of 10000 with 99.27% 	 Time used:  0.01 sec
2023-03-30 16:09:29,728 		7296 of 10000 with 99.27% 	 Time used:  0.00 sec
2023-03-30 16:09:29,732 		7320 of 10000 with 99.28% 	 Time used:  0.00 sec
2023-03-30 16:09:29,736 		7344 of 10000 with 99.28% 	 Time used:  0.00 sec
2023-03-30 16:09:29,740 		7368 of 10000 with 99.28% 	 Time used:  0.00 sec
2023-03-30 16:09:29,744 		7392 of 10000 with 99.28% 	 Time used:  0.00 sec
2023-03-30 16:09:29,748 		7416 of 10000 with 99.29% 	 Time used:  0.00 sec
2023-03-30 16:09:29,752 		7440 of 10000 with 99.29% 	 Time used:  0.00 sec
2023-03-30 16:09:29,756 		7464 of 10000 with 99.29% 	 Time used:  0.00 sec
2023-03-30 16:09:29,759 		7488 of 10000 with 99.29% 	 Time used:  0.00 sec
2023-03-30 16:09:29,763 		7512 of 10000 with 99.29% 	 Time used:  0.00 sec
2023-03-30 16:09:29,767 		7536 of 10000 with 99.30% 	 Time used:  0.00 sec
2023-03-30 16:09:29,771 		7560 of 10000 with 99.30% 	 Time used:  0.00 sec
2023-03-30 16:09:29,778 		7584 of 10000 with 99.30% 	 Time used:  0.01 sec
2023-03-30 16:09:29,788 		7608 of 10000 with 99.30% 	 Time used:  0.01 sec
2023-03-30 16:09:29,795 		7632 of 10000 with 99.31% 	 Time used:  0.01 sec
2023-03-30 16:09:29,805 		7656 of 10000 with 99.31% 	 Time used:  0.01 sec
2023-03-30 16:09:29,817 		7680 of 10000 with 99.31% 	 Time used:  0.01 sec
2023-03-30 16:09:29,824 		7704 of 10000 with 99.31% 	 Time used:  0.01 sec
2023-03-30 16:09:29,831 		7728 of 10000 with 99.31% 	 Time used:  0.01 sec
2023-03-30 16:09:29,842 		7752 of 10000 with 99.32% 	 Time used:  0.01 sec
2023-03-30 16:09:29,850 		7776 of 10000 with 99.32% 	 Time used:  0.01 sec
2023-03-30 16:09:29,854 		7800 of 10000 with 99.32% 	 Time used:  0.00 sec
2023-03-30 16:09:29,858 		7824 of 10000 with 99.32% 	 Time used:  0.00 sec
2023-03-30 16:09:29,862 		7848 of 10000 with 99.32% 	 Time used:  0.00 sec
2023-03-30 16:09:29,866 		7872 of 10000 with 99.31% 	 Time used:  0.00 sec
2023-03-30 16:09:29,873 		7896 of 10000 with 99.32% 	 Time used:  0.01 sec
2023-03-30 16:09:29,882 		7920 of 10000 with 99.32% 	 Time used:  0.01 sec
2023-03-30 16:09:29,892 		7944 of 10000 with 99.32% 	 Time used:  0.01 sec
2023-03-30 16:09:29,905 		7968 of 10000 with 99.32% 	 Time used:  0.01 sec
2023-03-30 16:09:29,912 		7992 of 10000 with 99.32% 	 Time used:  0.01 sec
2023-03-30 16:09:29,917 		8016 of 10000 with 99.33% 	 Time used:  0.00 sec
2023-03-30 16:09:29,926 		8040 of 10000 with 99.33% 	 Time used:  0.01 sec
2023-03-30 16:09:29,934 		8064 of 10000 with 99.33% 	 Time used:  0.01 sec
2023-03-30 16:09:29,938 		8088 of 10000 with 99.33% 	 Time used:  0.00 sec
2023-03-30 16:09:29,945 		8112 of 10000 with 99.33% 	 Time used:  0.01 sec
2023-03-30 16:09:29,955 		8136 of 10000 with 99.34% 	 Time used:  0.01 sec
2023-03-30 16:09:29,965 		8160 of 10000 with 99.34% 	 Time used:  0.01 sec
2023-03-30 16:09:29,971 		8184 of 10000 with 99.34% 	 Time used:  0.01 sec
2023-03-30 16:09:29,977 		8208 of 10000 with 99.34% 	 Time used:  0.01 sec
2023-03-30 16:09:29,982 		8232 of 10000 with 99.34% 	 Time used:  0.00 sec
2023-03-30 16:09:29,986 		8256 of 10000 with 99.35% 	 Time used:  0.00 sec
2023-03-30 16:09:29,990 		8280 of 10000 with 99.35% 	 Time used:  0.00 sec
2023-03-30 16:09:29,993 		8304 of 10000 with 99.35% 	 Time used:  0.00 sec
2023-03-30 16:09:29,998 		8328 of 10000 with 99.34% 	 Time used:  0.00 sec
2023-03-30 16:09:30,002 		8352 of 10000 with 99.34% 	 Time used:  0.00 sec
2023-03-30 16:09:30,009 		8376 of 10000 with 99.34% 	 Time used:  0.01 sec
2023-03-30 16:09:30,013 		8400 of 10000 with 99.35% 	 Time used:  0.00 sec
2023-03-30 16:09:30,020 		8424 of 10000 with 99.34% 	 Time used:  0.01 sec
2023-03-30 16:09:30,025 		8448 of 10000 with 99.34% 	 Time used:  0.00 sec
2023-03-30 16:09:30,029 		8472 of 10000 with 99.34% 	 Time used:  0.00 sec
2023-03-30 16:09:30,032 		8496 of 10000 with 99.34% 	 Time used:  0.00 sec
2023-03-30 16:09:30,036 		8520 of 10000 with 99.34% 	 Time used:  0.00 sec
2023-03-30 16:09:30,040 		8544 of 10000 with 99.33% 	 Time used:  0.00 sec
2023-03-30 16:09:30,044 		8568 of 10000 with 99.33% 	 Time used:  0.00 sec
2023-03-30 16:09:30,049 		8592 of 10000 with 99.34% 	 Time used:  0.00 sec
2023-03-30 16:09:30,055 		8616 of 10000 with 99.34% 	 Time used:  0.01 sec
2023-03-30 16:09:30,063 		8640 of 10000 with 99.34% 	 Time used:  0.01 sec
2023-03-30 16:09:30,079 		8664 of 10000 with 99.34% 	 Time used:  0.01 sec
2023-03-30 16:09:30,088 		8688 of 10000 with 99.34% 	 Time used:  0.01 sec
2023-03-30 16:09:30,096 		8712 of 10000 with 99.35% 	 Time used:  0.01 sec
2023-03-30 16:09:30,104 		8736 of 10000 with 99.35% 	 Time used:  0.01 sec
2023-03-30 16:09:30,112 		8760 of 10000 with 99.35% 	 Time used:  0.01 sec
2023-03-30 16:09:30,118 		8784 of 10000 with 99.35% 	 Time used:  0.00 sec
2023-03-30 16:09:30,122 		8808 of 10000 with 99.35% 	 Time used:  0.00 sec
2023-03-30 16:09:30,131 		8832 of 10000 with 99.35% 	 Time used:  0.01 sec
2023-03-30 16:09:30,142 		8856 of 10000 with 99.36% 	 Time used:  0.01 sec
2023-03-30 16:09:30,157 		8880 of 10000 with 99.36% 	 Time used:  0.01 sec
2023-03-30 16:09:30,163 		8904 of 10000 with 99.36% 	 Time used:  0.01 sec
2023-03-30 16:09:30,167 		8928 of 10000 with 99.36% 	 Time used:  0.00 sec
2023-03-30 16:09:30,170 		8952 of 10000 with 99.36% 	 Time used:  0.00 sec
2023-03-30 16:09:30,174 		8976 of 10000 with 99.36% 	 Time used:  0.00 sec
2023-03-30 16:09:30,178 		9000 of 10000 with 99.37% 	 Time used:  0.00 sec
2023-03-30 16:09:30,182 		9024 of 10000 with 99.37% 	 Time used:  0.00 sec
2023-03-30 16:09:30,185 		9048 of 10000 with 99.37% 	 Time used:  0.00 sec
2023-03-30 16:09:30,189 		9072 of 10000 with 99.37% 	 Time used:  0.00 sec
2023-03-30 16:09:30,196 		9096 of 10000 with 99.37% 	 Time used:  0.01 sec
2023-03-30 16:09:30,202 		9120 of 10000 with 99.38% 	 Time used:  0.01 sec
2023-03-30 16:09:30,210 		9144 of 10000 with 99.38% 	 Time used:  0.01 sec
2023-03-30 16:09:30,217 		9168 of 10000 with 99.38% 	 Time used:  0.01 sec
2023-03-30 16:09:30,223 		9192 of 10000 with 99.38% 	 Time used:  0.01 sec
2023-03-30 16:09:30,229 		9216 of 10000 with 99.38% 	 Time used:  0.01 sec
2023-03-30 16:09:30,240 		9240 of 10000 with 99.38% 	 Time used:  0.01 sec
2023-03-30 16:09:30,247 		9264 of 10000 with 99.38% 	 Time used:  0.01 sec
2023-03-30 16:09:30,257 		9288 of 10000 with 99.39% 	 Time used:  0.01 sec
2023-03-30 16:09:30,266 		9312 of 10000 with 99.39% 	 Time used:  0.01 sec
2023-03-30 16:09:30,282 		9336 of 10000 with 99.39% 	 Time used:  0.02 sec
2023-03-30 16:09:30,298 		9360 of 10000 with 99.39% 	 Time used:  0.01 sec
2023-03-30 16:09:30,309 		9384 of 10000 with 99.39% 	 Time used:  0.01 sec
2023-03-30 16:09:30,320 		9408 of 10000 with 99.39% 	 Time used:  0.01 sec
2023-03-30 16:09:30,326 		9432 of 10000 with 99.40% 	 Time used:  0.01 sec
2023-03-30 16:09:30,334 		9456 of 10000 with 99.40% 	 Time used:  0.01 sec
2023-03-30 16:09:30,349 		9480 of 10000 with 99.40% 	 Time used:  0.01 sec
2023-03-30 16:09:30,356 		9504 of 10000 with 99.40% 	 Time used:  0.01 sec
2023-03-30 16:09:30,362 		9528 of 10000 with 99.40% 	 Time used:  0.01 sec
2023-03-30 16:09:30,374 		9552 of 10000 with 99.40% 	 Time used:  0.01 sec
2023-03-30 16:09:30,382 		9576 of 10000 with 99.40% 	 Time used:  0.01 sec
2023-03-30 16:09:30,387 		9600 of 10000 with 99.41% 	 Time used:  0.00 sec
2023-03-30 16:09:30,391 		9624 of 10000 with 99.41% 	 Time used:  0.00 sec
2023-03-30 16:09:30,397 		9648 of 10000 with 99.40% 	 Time used:  0.01 sec
2023-03-30 16:09:30,403 		9672 of 10000 with 99.40% 	 Time used:  0.01 sec
2023-03-30 16:09:30,409 		9696 of 10000 with 99.39% 	 Time used:  0.01 sec
2023-03-30 16:09:30,418 		9720 of 10000 with 99.39% 	 Time used:  0.01 sec
2023-03-30 16:09:30,427 		9744 of 10000 with 99.38% 	 Time used:  0.01 sec
2023-03-30 16:09:30,437 		9768 of 10000 with 99.39% 	 Time used:  0.01 sec
2023-03-30 16:09:30,448 		9792 of 10000 with 99.38% 	 Time used:  0.01 sec
2023-03-30 16:09:30,457 		9816 of 10000 with 99.37% 	 Time used:  0.01 sec
2023-03-30 16:09:30,466 		9840 of 10000 with 99.37% 	 Time used:  0.01 sec
2023-03-30 16:09:30,478 		9864 of 10000 with 99.37% 	 Time used:  0.01 sec
2023-03-30 16:09:30,484 		9888 of 10000 with 99.37% 	 Time used:  0.01 sec
2023-03-30 16:09:30,488 		9912 of 10000 with 99.36% 	 Time used:  0.00 sec
2023-03-30 16:09:30,493 		9936 of 10000 with 99.37% 	 Time used:  0.00 sec
2023-03-30 16:09:30,499 		9960 of 10000 with 99.37% 	 Time used:  0.01 sec
2023-03-30 16:09:30,504 		9984 of 10000 with 99.37% 	 Time used:  0.00 sec
2023-03-30 16:09:30,510 		10000 of 10000 with 99.37% 	 Time used:  0.01 sec
2023-03-30 16:09:30,510 
2023-03-30 16:09:30,515 			Learning rate: weights:   1.000e-04    
2023-03-30 16:09:30,515 			Last test performance: 99.37%
2023-03-30 16:09:30,515 ----------------
2023-03-30 16:09:30,637   38  =>  0    		Training 486 pattern with 100.00% 	Forward time: 	 0.11 sec
2023-03-30 16:09:30,637 			Loss:    1.128e-04    			Backward time: 	 0.01 sec 
2023-03-30 16:09:30,704 			Learning rate: weights:   1.000e-04    
2023-03-30 16:09:30,704 			Last test performance: 99.37%
2023-03-30 16:09:30,704 ----------------
2023-03-30 16:09:30,825   38  =>  1    		Training 486 pattern with 100.00% 	Forward time: 	 0.11 sec
2023-03-30 16:09:30,825 			Loss:    1.244e-04    			Backward time: 	 0.01 sec 
2023-03-30 16:09:30,942 			Learning rate: weights:   1.000e-04    
2023-03-30 16:09:30,942 			Last test performance: 99.37%
2023-03-30 16:09:30,943 ----------------
2023-03-30 16:09:31,063   38  =>  2    		Training 486 pattern with 99.38% 	Forward time: 	 0.11 sec
2023-03-30 16:09:31,063 			Loss:    6.740e-04    			Backward time: 	 0.01 sec 
2023-03-30 16:09:31,126 			Learning rate: weights:   1.000e-04    
2023-03-30 16:09:31,126 			Last test performance: 99.37%
2023-03-30 16:09:31,126 ----------------
2023-03-30 16:09:31,241   38  =>  3    		Training 486 pattern with 99.58% 	Forward time: 	 0.10 sec
2023-03-30 16:09:31,241 			Loss:    3.014e-04    			Backward time: 	 0.01 sec 
2023-03-30 16:09:31,324 			Learning rate: weights:   1.000e-04    
2023-03-30 16:09:31,324 			Last test performance: 99.37%
2023-03-30 16:09:31,324 ----------------
2023-03-30 16:09:31,445   38  =>  4    		Training 486 pattern with 99.79% 	Forward time: 	 0.11 sec
2023-03-30 16:09:31,445 			Loss:    2.370e-04    			Backward time: 	 0.01 sec 
2023-03-30 16:09:31,501 			Learning rate: weights:   1.000e-04    
2023-03-30 16:09:31,501 			Last test performance: 99.37%
2023-03-30 16:09:31,501 ----------------
2023-03-30 16:09:31,614   38  =>  5    		Training 486 pattern with 99.58% 	Forward time: 	 0.10 sec
2023-03-30 16:09:31,615 			Loss:    4.110e-04    			Backward time: 	 0.01 sec 
2023-03-30 16:09:31,687 			Learning rate: weights:   1.000e-04    
2023-03-30 16:09:31,687 			Last test performance: 99.37%
2023-03-30 16:09:31,687 ----------------
2023-03-30 16:09:31,845   38  =>  6    		Training 486 pattern with 100.00% 	Forward time: 	 0.14 sec
2023-03-30 16:09:31,845 			Loss:    1.909e-04    			Backward time: 	 0.01 sec 
2023-03-30 16:09:31,902 			Learning rate: weights:   1.000e-04    
2023-03-30 16:09:31,902 			Last test performance: 99.37%
2023-03-30 16:09:31,902 ----------------
2023-03-30 16:09:32,017   38  =>  7    		Training 486 pattern with 99.58% 	Forward time: 	 0.10 sec
2023-03-30 16:09:32,017 			Loss:    3.894e-04    			Backward time: 	 0.01 sec 
2023-03-30 16:09:32,104 			Learning rate: weights:   1.000e-04    
2023-03-30 16:09:32,104 			Last test performance: 99.37%
2023-03-30 16:09:32,104 ----------------
2023-03-30 16:09:32,225   38  =>  8    		Training 486 pattern with 99.17% 	Forward time: 	 0.11 sec
2023-03-30 16:09:32,225 			Loss:    1.038e-03    			Backward time: 	 0.01 sec 
2023-03-30 16:09:32,323 			Learning rate: weights:   1.000e-04    
2023-03-30 16:09:32,323 			Last test performance: 99.37%
2023-03-30 16:09:32,324 ----------------
2023-03-30 16:09:32,444   38  =>  9    		Training 486 pattern with 99.38% 	Forward time: 	 0.10 sec
2023-03-30 16:09:32,444 			Loss:    6.120e-04    			Backward time: 	 0.01 sec 
2023-03-30 16:09:32,616 			Learning rate: weights:   1.000e-04    
2023-03-30 16:09:32,617 			Last test performance: 99.37%
2023-03-30 16:09:32,617 ----------------
2023-03-30 16:09:32,735   38  =>  10   		Training 486 pattern with 99.79% 	Forward time: 	 0.11 sec
2023-03-30 16:09:32,735 			Loss:    3.849e-04    			Backward time: 	 0.01 sec 
2023-03-30 16:09:32,798 			Learning rate: weights:   1.000e-04    
2023-03-30 16:09:32,798 			Last test performance: 99.37%
2023-03-30 16:09:32,798 ----------------
2023-03-30 16:09:32,936   38  =>  11   		Training 486 pattern with 100.00% 	Forward time: 	 0.12 sec
2023-03-30 16:09:32,936 			Loss:    1.538e-04    			Backward time: 	 0.01 sec 
2023-03-30 16:09:33,021 			Learning rate: weights:   1.000e-04    
2023-03-30 16:09:33,021 			Last test performance: 99.37%
2023-03-30 16:09:33,021 ----------------
2023-03-30 16:09:33,135   38  =>  12   		Training 486 pattern with 99.58% 	Forward time: 	 0.10 sec
2023-03-30 16:09:33,135 			Loss:    5.973e-04    			Backward time: 	 0.01 sec 
2023-03-30 16:09:33,217 			Learning rate: weights:   1.000e-04    
2023-03-30 16:09:33,217 			Last test performance: 99.37%
2023-03-30 16:09:33,217 ----------------
2023-03-30 16:09:33,345   38  =>  13   		Training 486 pattern with 99.79% 	Forward time: 	 0.11 sec
2023-03-30 16:09:33,345 			Loss:    6.194e-04    			Backward time: 	 0.01 sec 
2023-03-30 16:09:33,408 			Learning rate: weights:   1.000e-04    
2023-03-30 16:09:33,408 			Last test performance: 99.37%
2023-03-30 16:09:33,408 ----------------
2023-03-30 16:09:33,523   38  =>  14   		Training 486 pattern with 98.96% 	Forward time: 	 0.10 sec
2023-03-30 16:09:33,523 			Loss:    1.347e-03    			Backward time: 	 0.01 sec 
2023-03-30 16:09:33,613 			Learning rate: weights:   1.000e-04    
2023-03-30 16:09:33,613 			Last test performance: 99.37%
2023-03-30 16:09:33,613 ----------------
2023-03-30 16:09:33,732   38  =>  15   		Training 486 pattern with 99.79% 	Forward time: 	 0.11 sec
2023-03-30 16:09:33,732 			Loss:    4.550e-04    			Backward time: 	 0.01 sec 
2023-03-30 16:09:33,813 			Learning rate: weights:   1.000e-04    
2023-03-30 16:09:33,813 			Last test performance: 99.37%
2023-03-30 16:09:33,813 ----------------
2023-03-30 16:09:33,925   38  =>  16   		Training 486 pattern with 99.79% 	Forward time: 	 0.10 sec
2023-03-30 16:09:33,925 			Loss:    2.412e-04    			Backward time: 	 0.01 sec 
2023-03-30 16:09:33,999 			Learning rate: weights:   1.000e-04    
2023-03-30 16:09:33,999 			Last test performance: 99.37%
2023-03-30 16:09:33,999 ----------------
2023-03-30 16:09:34,151   38  =>  17   		Training 486 pattern with 99.58% 	Forward time: 	 0.14 sec
2023-03-30 16:09:34,152 			Loss:    4.802e-04    			Backward time: 	 0.01 sec 
2023-03-30 16:09:34,221 			Learning rate: weights:   1.000e-04    
2023-03-30 16:09:34,221 			Last test performance: 99.37%
2023-03-30 16:09:34,221 ----------------
2023-03-30 16:09:34,345   38  =>  18   		Training 486 pattern with 98.96% 	Forward time: 	 0.11 sec
2023-03-30 16:09:34,345 			Loss:    8.222e-04    			Backward time: 	 0.01 sec 
2023-03-30 16:09:34,424 			Learning rate: weights:   1.000e-04    
2023-03-30 16:09:34,424 			Last test performance: 99.37%
2023-03-30 16:09:34,424 ----------------
2023-03-30 16:09:34,548   38  =>  19   		Training 486 pattern with 99.58% 	Forward time: 	 0.11 sec
2023-03-30 16:09:34,548 			Loss:    5.285e-04    			Backward time: 	 0.01 sec 
2023-03-30 16:09:34,660 			Learning rate: weights:   1.000e-04    
2023-03-30 16:09:34,660 			Last test performance: 99.37%
2023-03-30 16:09:34,661 ----------------
2023-03-30 16:09:34,775   38  =>  20   		Training 486 pattern with 99.58% 	Forward time: 	 0.10 sec
2023-03-30 16:09:34,775 			Loss:    5.554e-04    			Backward time: 	 0.01 sec 
2023-03-30 16:09:34,881 			Learning rate: weights:   1.000e-04    
2023-03-30 16:09:34,881 			Last test performance: 99.37%
2023-03-30 16:09:34,881 ----------------
2023-03-30 16:09:34,997   38  =>  21   		Training 486 pattern with 99.79% 	Forward time: 	 0.10 sec
2023-03-30 16:09:34,997 			Loss:    3.272e-04    			Backward time: 	 0.01 sec 
2023-03-30 16:09:35,078 			Learning rate: weights:   1.000e-04    
2023-03-30 16:09:35,078 			Last test performance: 99.37%
2023-03-30 16:09:35,078 ----------------
2023-03-30 16:09:35,204   38  =>  22   		Training 486 pattern with 99.79% 	Forward time: 	 0.11 sec
2023-03-30 16:09:35,205 			Loss:    2.522e-04    			Backward time: 	 0.01 sec 
2023-03-30 16:09:35,281 			Learning rate: weights:   1.000e-04    
2023-03-30 16:09:35,281 			Last test performance: 99.37%
2023-03-30 16:09:35,281 ----------------
2023-03-30 16:09:35,395   38  =>  23   		Training 486 pattern with 99.79% 	Forward time: 	 0.10 sec
2023-03-30 16:09:35,395 			Loss:    3.507e-04    			Backward time: 	 0.01 sec 
2023-03-30 16:09:35,485 			Learning rate: weights:   1.000e-04    
2023-03-30 16:09:35,485 			Last test performance: 99.37%
2023-03-30 16:09:35,485 ----------------
2023-03-30 16:09:35,613   38  =>  24   		Training 486 pattern with 99.79% 	Forward time: 	 0.11 sec
2023-03-30 16:09:35,613 			Loss:    3.778e-04    			Backward time: 	 0.01 sec 
2023-03-30 16:09:35,683 			Learning rate: weights:   1.000e-04    
2023-03-30 16:09:35,684 			Last test performance: 99.37%
2023-03-30 16:09:35,684 ----------------
2023-03-30 16:09:35,798   38  =>  25   		Training 486 pattern with 99.58% 	Forward time: 	 0.10 sec
2023-03-30 16:09:35,798 			Loss:    5.081e-04    			Backward time: 	 0.01 sec 
2023-03-30 16:09:35,861 			Learning rate: weights:   1.000e-04    
2023-03-30 16:09:35,861 			Last test performance: 99.37%
2023-03-30 16:09:35,861 ----------------
2023-03-30 16:09:35,985   38  =>  26   		Training 486 pattern with 99.79% 	Forward time: 	 0.11 sec
2023-03-30 16:09:35,985 			Loss:    3.217e-04    			Backward time: 	 0.01 sec 
2023-03-30 16:09:36,052 			Learning rate: weights:   1.000e-04    
2023-03-30 16:09:36,053 			Last test performance: 99.37%
2023-03-30 16:09:36,053 ----------------
2023-03-30 16:09:36,171   38  =>  27   		Training 486 pattern with 99.79% 	Forward time: 	 0.11 sec
2023-03-30 16:09:36,171 			Loss:    1.778e-04    			Backward time: 	 0.01 sec 
2023-03-30 16:09:36,270 			Learning rate: weights:   1.000e-04    
2023-03-30 16:09:36,270 			Last test performance: 99.37%
2023-03-30 16:09:36,270 ----------------
2023-03-30 16:09:36,392   38  =>  28   		Training 486 pattern with 99.58% 	Forward time: 	 0.11 sec
2023-03-30 16:09:36,392 			Loss:    3.920e-04    			Backward time: 	 0.01 sec 
2023-03-30 16:09:36,450 			Learning rate: weights:   1.000e-04    
2023-03-30 16:09:36,450 			Last test performance: 99.37%
2023-03-30 16:09:36,450 ----------------
2023-03-30 16:09:36,569   38  =>  29   		Training 486 pattern with 99.58% 	Forward time: 	 0.11 sec
2023-03-30 16:09:36,569 			Loss:    5.540e-04    			Backward time: 	 0.01 sec 
2023-03-30 16:09:36,645 			Learning rate: weights:   1.000e-04    
2023-03-30 16:09:36,645 			Last test performance: 99.37%
2023-03-30 16:09:36,645 ----------------
2023-03-30 16:09:36,763   38  =>  30   		Training 486 pattern with 99.79% 	Forward time: 	 0.10 sec
2023-03-30 16:09:36,763 			Loss:    1.929e-04    			Backward time: 	 0.01 sec 
2023-03-30 16:09:36,947 			Learning rate: weights:   1.000e-04    
2023-03-30 16:09:36,947 			Last test performance: 99.37%
2023-03-30 16:09:36,947 ----------------
2023-03-30 16:09:37,063   38  =>  31   		Training 486 pattern with 99.79% 	Forward time: 	 0.10 sec
2023-03-30 16:09:37,063 			Loss:    2.235e-04    			Backward time: 	 0.01 sec 
2023-03-30 16:09:37,163 			Learning rate: weights:   1.000e-04    
2023-03-30 16:09:37,163 			Last test performance: 99.37%
2023-03-30 16:09:37,163 ----------------
2023-03-30 16:09:37,281   38  =>  32   		Training 486 pattern with 99.58% 	Forward time: 	 0.11 sec
2023-03-30 16:09:37,281 			Loss:    4.530e-04    			Backward time: 	 0.01 sec 
2023-03-30 16:09:37,336 			Learning rate: weights:   1.000e-04    
2023-03-30 16:09:37,336 			Last test performance: 99.37%
2023-03-30 16:09:37,336 ----------------
2023-03-30 16:09:37,450   38  =>  33   		Training 486 pattern with 99.79% 	Forward time: 	 0.10 sec
2023-03-30 16:09:37,450 			Loss:    2.533e-04    			Backward time: 	 0.01 sec 
2023-03-30 16:09:37,536 			Learning rate: weights:   1.000e-04    
2023-03-30 16:09:37,536 			Last test performance: 99.37%
2023-03-30 16:09:37,536 ----------------
2023-03-30 16:09:37,657   38  =>  34   		Training 486 pattern with 100.00% 	Forward time: 	 0.11 sec
2023-03-30 16:09:37,657 			Loss:    1.531e-04    			Backward time: 	 0.01 sec 
2023-03-30 16:09:37,726 			Learning rate: weights:   1.000e-04    
2023-03-30 16:09:37,727 			Last test performance: 99.37%
2023-03-30 16:09:37,727 ----------------
2023-03-30 16:09:37,843   38  =>  35   		Training 486 pattern with 99.58% 	Forward time: 	 0.10 sec
2023-03-30 16:09:37,843 			Loss:    9.778e-04    			Backward time: 	 0.01 sec 
2023-03-30 16:09:37,922 			Learning rate: weights:   1.000e-04    
2023-03-30 16:09:37,923 			Last test performance: 99.37%
2023-03-30 16:09:37,923 ----------------
2023-03-30 16:09:38,045   38  =>  36   		Training 486 pattern with 99.79% 	Forward time: 	 0.11 sec
2023-03-30 16:09:38,045 			Loss:    2.036e-04    			Backward time: 	 0.01 sec 
2023-03-30 16:09:38,126 			Learning rate: weights:   1.000e-04    
2023-03-30 16:09:38,126 			Last test performance: 99.37%
2023-03-30 16:09:38,126 ----------------
2023-03-30 16:09:38,247   38  =>  37   		Training 486 pattern with 99.79% 	Forward time: 	 0.11 sec
2023-03-30 16:09:38,247 			Loss:    4.636e-04    			Backward time: 	 0.01 sec 
2023-03-30 16:09:38,347 			Learning rate: weights:   1.000e-04    
2023-03-30 16:09:38,347 			Last test performance: 99.37%
2023-03-30 16:09:38,347 ----------------
2023-03-30 16:09:38,468   38  =>  38   		Training 486 pattern with 100.00% 	Forward time: 	 0.11 sec
2023-03-30 16:09:38,468 			Loss:    1.857e-04    			Backward time: 	 0.01 sec 
2023-03-30 16:09:38,603 			Learning rate: weights:   1.000e-04    
2023-03-30 16:09:38,603 			Last test performance: 99.37%
2023-03-30 16:09:38,603 ----------------
2023-03-30 16:09:38,729   38  =>  39   		Training 486 pattern with 99.79% 	Forward time: 	 0.11 sec
2023-03-30 16:09:38,729 			Loss:    2.368e-04    			Backward time: 	 0.01 sec 
2023-03-30 16:09:38,833 			Learning rate: weights:   1.000e-04    
2023-03-30 16:09:38,833 			Last test performance: 99.37%
2023-03-30 16:09:38,833 ----------------
2023-03-30 16:09:38,947   38  =>  40   		Training 486 pattern with 99.79% 	Forward time: 	 0.10 sec
2023-03-30 16:09:38,947 			Loss:    2.793e-04    			Backward time: 	 0.01 sec 
2023-03-30 16:09:39,027 			Learning rate: weights:   1.000e-04    
2023-03-30 16:09:39,027 			Last test performance: 99.37%
2023-03-30 16:09:39,027 ----------------
2023-03-30 16:09:39,151   38  =>  41   		Training 486 pattern with 99.38% 	Forward time: 	 0.11 sec
2023-03-30 16:09:39,151 			Loss:    4.837e-04    			Backward time: 	 0.01 sec 
2023-03-30 16:09:39,191 			Learning rate: weights:   1.000e-04    
2023-03-30 16:09:39,191 			Last test performance: 99.37%
2023-03-30 16:09:39,191 ----------------
2023-03-30 16:09:39,321   38  =>  42   		Training 486 pattern with 100.00% 	Forward time: 	 0.12 sec
2023-03-30 16:09:39,321 			Loss:    1.789e-04    			Backward time: 	 0.01 sec 
2023-03-30 16:09:39,387 			Learning rate: weights:   1.000e-04    
2023-03-30 16:09:39,387 			Last test performance: 99.37%
2023-03-30 16:09:39,387 ----------------
2023-03-30 16:09:39,503   38  =>  43   		Training 486 pattern with 99.38% 	Forward time: 	 0.10 sec
2023-03-30 16:09:39,504 			Loss:    6.008e-04    			Backward time: 	 0.01 sec 
2023-03-30 16:09:39,640 			Learning rate: weights:   1.000e-04    
2023-03-30 16:09:39,640 			Last test performance: 99.37%
2023-03-30 16:09:39,640 ----------------
2023-03-30 16:09:39,780   38  =>  44   		Training 486 pattern with 99.79% 	Forward time: 	 0.12 sec
2023-03-30 16:09:39,780 			Loss:    4.665e-04    			Backward time: 	 0.01 sec 
2023-03-30 16:09:39,843 			Learning rate: weights:   1.000e-04    
2023-03-30 16:09:39,843 			Last test performance: 99.37%
2023-03-30 16:09:39,843 ----------------
2023-03-30 16:09:39,963   38  =>  45   		Training 486 pattern with 99.79% 	Forward time: 	 0.11 sec
2023-03-30 16:09:39,964 			Loss:    4.746e-04    			Backward time: 	 0.01 sec 
2023-03-30 16:09:40,077 			Learning rate: weights:   1.000e-04    
2023-03-30 16:09:40,077 			Last test performance: 99.37%
2023-03-30 16:09:40,077 ----------------
2023-03-30 16:09:40,212   38  =>  46   		Training 486 pattern with 100.00% 	Forward time: 	 0.12 sec
2023-03-30 16:09:40,212 			Loss:    1.854e-04    			Backward time: 	 0.01 sec 
2023-03-30 16:09:40,330 			Learning rate: weights:   1.000e-04    
2023-03-30 16:09:40,330 			Last test performance: 99.37%
2023-03-30 16:09:40,330 ----------------
2023-03-30 16:09:40,451   38  =>  47   		Training 486 pattern with 99.79% 	Forward time: 	 0.11 sec
2023-03-30 16:09:40,452 			Loss:    2.641e-04    			Backward time: 	 0.01 sec 
2023-03-30 16:09:40,546 			Learning rate: weights:   1.000e-04    
2023-03-30 16:09:40,546 			Last test performance: 99.37%
2023-03-30 16:09:40,546 ----------------
2023-03-30 16:09:40,675   38  =>  48   		Training 486 pattern with 99.58% 	Forward time: 	 0.11 sec
2023-03-30 16:09:40,675 			Loss:    6.965e-04    			Backward time: 	 0.01 sec 
2023-03-30 16:09:40,815 			Learning rate: weights:   1.000e-04    
2023-03-30 16:09:40,815 			Last test performance: 99.37%
2023-03-30 16:09:40,815 ----------------
2023-03-30 16:09:40,929   38  =>  49   		Training 486 pattern with 99.58% 	Forward time: 	 0.10 sec
2023-03-30 16:09:40,929 			Loss:    3.464e-04    			Backward time: 	 0.01 sec 
2023-03-30 16:09:41,008 			Learning rate: weights:   1.000e-04    
2023-03-30 16:09:41,008 			Last test performance: 99.37%
2023-03-30 16:09:41,008 ----------------
2023-03-30 16:09:41,123   38  =>  50   		Training 486 pattern with 99.79% 	Forward time: 	 0.10 sec
2023-03-30 16:09:41,123 			Loss:    4.146e-04    			Backward time: 	 0.01 sec 
2023-03-30 16:09:41,203 			Learning rate: weights:   1.000e-04    
2023-03-30 16:09:41,203 			Last test performance: 99.37%
2023-03-30 16:09:41,203 ----------------
2023-03-30 16:09:41,380   38  =>  51   		Training 486 pattern with 99.58% 	Forward time: 	 0.16 sec
2023-03-30 16:09:41,380 			Loss:    5.355e-04    			Backward time: 	 0.01 sec 
2023-03-30 16:09:41,512 			Learning rate: weights:   1.000e-04    
2023-03-30 16:09:41,512 			Last test performance: 99.37%
2023-03-30 16:09:41,512 ----------------
2023-03-30 16:09:41,628   38  =>  52   		Training 486 pattern with 99.58% 	Forward time: 	 0.10 sec
2023-03-30 16:09:41,628 			Loss:    4.411e-04    			Backward time: 	 0.01 sec 
2023-03-30 16:09:41,717 			Learning rate: weights:   1.000e-04    
2023-03-30 16:09:41,717 			Last test performance: 99.37%
2023-03-30 16:09:41,717 ----------------
2023-03-30 16:09:41,831   38  =>  53   		Training 486 pattern with 99.58% 	Forward time: 	 0.10 sec
2023-03-30 16:09:41,831 			Loss:    4.208e-04    			Backward time: 	 0.01 sec 
2023-03-30 16:09:41,912 			Learning rate: weights:   1.000e-04    
2023-03-30 16:09:41,912 			Last test performance: 99.37%
2023-03-30 16:09:41,912 ----------------
2023-03-30 16:09:42,029   38  =>  54   		Training 486 pattern with 99.79% 	Forward time: 	 0.10 sec
2023-03-30 16:09:42,029 			Loss:    2.281e-04    			Backward time: 	 0.01 sec 
2023-03-30 16:09:42,207 			Learning rate: weights:   1.000e-04    
2023-03-30 16:09:42,208 			Last test performance: 99.37%
2023-03-30 16:09:42,208 ----------------
2023-03-30 16:09:42,330   38  =>  55   		Training 486 pattern with 99.58% 	Forward time: 	 0.11 sec
2023-03-30 16:09:42,330 			Loss:    2.315e-04    			Backward time: 	 0.01 sec 
2023-03-30 16:09:42,486 			Learning rate: weights:   1.000e-04    
2023-03-30 16:09:42,486 			Last test performance: 99.37%
2023-03-30 16:09:42,486 ----------------
2023-03-30 16:09:42,613   38  =>  56   		Training 486 pattern with 99.58% 	Forward time: 	 0.11 sec
2023-03-30 16:09:42,613 			Loss:    4.134e-04    			Backward time: 	 0.01 sec 
2023-03-30 16:09:42,713 			Learning rate: weights:   1.000e-04    
2023-03-30 16:09:42,713 			Last test performance: 99.37%
2023-03-30 16:09:42,713 ----------------
2023-03-30 16:09:42,842   38  =>  57   		Training 486 pattern with 99.38% 	Forward time: 	 0.12 sec
2023-03-30 16:09:42,842 			Loss:    5.233e-04    			Backward time: 	 0.01 sec 
2023-03-30 16:09:42,909 			Learning rate: weights:   1.000e-04    
2023-03-30 16:09:42,909 			Last test performance: 99.37%
2023-03-30 16:09:42,909 ----------------
2023-03-30 16:09:43,028   38  =>  58   		Training 486 pattern with 99.79% 	Forward time: 	 0.11 sec
2023-03-30 16:09:43,028 			Loss:    3.759e-04    			Backward time: 	 0.01 sec 
2023-03-30 16:09:43,118 			Learning rate: weights:   1.000e-04    
2023-03-30 16:09:43,118 			Last test performance: 99.37%
2023-03-30 16:09:43,118 ----------------
2023-03-30 16:09:43,227   38  =>  59   		Training 486 pattern with 98.96% 	Forward time: 	 0.10 sec
2023-03-30 16:09:43,227 			Loss:    1.147e-03    			Backward time: 	 0.01 sec 
2023-03-30 16:09:43,291 			Learning rate: weights:   1.000e-04    
2023-03-30 16:09:43,292 			Last test performance: 99.37%
2023-03-30 16:09:43,292 ----------------
2023-03-30 16:09:43,423   38  =>  60   		Training 486 pattern with 99.79% 	Forward time: 	 0.12 sec
2023-03-30 16:09:43,423 			Loss:    5.766e-04    			Backward time: 	 0.01 sec 
2023-03-30 16:09:43,499 			Learning rate: weights:   1.000e-04    
2023-03-30 16:09:43,499 			Last test performance: 99.37%
2023-03-30 16:09:43,499 ----------------
2023-03-30 16:09:43,615   38  =>  61   		Training 486 pattern with 99.58% 	Forward time: 	 0.10 sec
2023-03-30 16:09:43,616 			Loss:    8.574e-04    			Backward time: 	 0.01 sec 
2023-03-30 16:09:43,699 			Learning rate: weights:   1.000e-04    
2023-03-30 16:09:43,699 			Last test performance: 99.37%
2023-03-30 16:09:43,699 ----------------
2023-03-30 16:09:43,814   38  =>  62   		Training 486 pattern with 99.58% 	Forward time: 	 0.10 sec
2023-03-30 16:09:43,814 			Loss:    2.017e-04    			Backward time: 	 0.01 sec 
2023-03-30 16:09:43,878 			Learning rate: weights:   1.000e-04    
2023-03-30 16:09:43,878 			Last test performance: 99.37%
2023-03-30 16:09:43,878 ----------------
2023-03-30 16:09:43,994   38  =>  63   		Training 486 pattern with 99.79% 	Forward time: 	 0.10 sec
2023-03-30 16:09:43,994 			Loss:    7.701e-04    			Backward time: 	 0.01 sec 
2023-03-30 16:09:44,068 			Learning rate: weights:   1.000e-04    
2023-03-30 16:09:44,069 			Last test performance: 99.37%
2023-03-30 16:09:44,069 ----------------
2023-03-30 16:09:44,189   38  =>  64   		Training 486 pattern with 99.79% 	Forward time: 	 0.11 sec
2023-03-30 16:09:44,189 			Loss:    1.869e-04    			Backward time: 	 0.01 sec 
2023-03-30 16:09:44,272 			Learning rate: weights:   1.000e-04    
2023-03-30 16:09:44,272 			Last test performance: 99.37%
2023-03-30 16:09:44,273 ----------------
2023-03-30 16:09:44,387   38  =>  65   		Training 486 pattern with 99.38% 	Forward time: 	 0.10 sec
2023-03-30 16:09:44,387 			Loss:    7.025e-04    			Backward time: 	 0.01 sec 
2023-03-30 16:09:44,466 			Learning rate: weights:   1.000e-04    
2023-03-30 16:09:44,466 			Last test performance: 99.37%
2023-03-30 16:09:44,466 ----------------
2023-03-30 16:09:44,580   38  =>  66   		Training 486 pattern with 99.58% 	Forward time: 	 0.10 sec
2023-03-30 16:09:44,580 			Loss:    4.134e-04    			Backward time: 	 0.01 sec 
2023-03-30 16:09:44,706 			Learning rate: weights:   1.000e-04    
2023-03-30 16:09:44,706 			Last test performance: 99.37%
2023-03-30 16:09:44,706 ----------------
2023-03-30 16:09:44,828   38  =>  67   		Training 486 pattern with 99.17% 	Forward time: 	 0.11 sec
2023-03-30 16:09:44,828 			Loss:    7.344e-04    			Backward time: 	 0.01 sec 
2023-03-30 16:09:44,881 			Learning rate: weights:   1.000e-04    
2023-03-30 16:09:44,881 			Last test performance: 99.37%
2023-03-30 16:09:44,881 ----------------
2023-03-30 16:09:45,010   38  =>  68   		Training 486 pattern with 99.79% 	Forward time: 	 0.12 sec
2023-03-30 16:09:45,010 			Loss:    2.659e-04    			Backward time: 	 0.01 sec 
2023-03-30 16:09:45,091 			Learning rate: weights:   1.000e-04    
2023-03-30 16:09:45,091 			Last test performance: 99.37%
2023-03-30 16:09:45,091 ----------------
2023-03-30 16:09:45,210   38  =>  69   		Training 486 pattern with 99.58% 	Forward time: 	 0.11 sec
2023-03-30 16:09:45,210 			Loss:    4.697e-04    			Backward time: 	 0.01 sec 
2023-03-30 16:09:45,268 			Learning rate: weights:   1.000e-04    
2023-03-30 16:09:45,268 			Last test performance: 99.37%
2023-03-30 16:09:45,268 ----------------
2023-03-30 16:09:45,383   38  =>  70   		Training 486 pattern with 99.58% 	Forward time: 	 0.10 sec
2023-03-30 16:09:45,383 			Loss:    5.753e-04    			Backward time: 	 0.01 sec 
2023-03-30 16:09:45,434 			Learning rate: weights:   1.000e-04    
2023-03-30 16:09:45,435 			Last test performance: 99.37%
2023-03-30 16:09:45,435 ----------------
2023-03-30 16:09:45,558   38  =>  71   		Training 486 pattern with 99.79% 	Forward time: 	 0.11 sec
2023-03-30 16:09:45,558 			Loss:    1.946e-04    			Backward time: 	 0.01 sec 
2023-03-30 16:09:45,641 			Learning rate: weights:   1.000e-04    
2023-03-30 16:09:45,641 			Last test performance: 99.37%
2023-03-30 16:09:45,641 ----------------
2023-03-30 16:09:45,769   38  =>  72   		Training 486 pattern with 99.79% 	Forward time: 	 0.11 sec
2023-03-30 16:09:45,769 			Loss:    2.275e-04    			Backward time: 	 0.01 sec 
2023-03-30 16:09:45,851 			Learning rate: weights:   1.000e-04    
2023-03-30 16:09:45,851 			Last test performance: 99.37%
2023-03-30 16:09:45,851 ----------------
2023-03-30 16:09:45,966   38  =>  73   		Training 486 pattern with 99.38% 	Forward time: 	 0.10 sec
2023-03-30 16:09:45,966 			Loss:    8.460e-04    			Backward time: 	 0.01 sec 
2023-03-30 16:09:46,023 			Learning rate: weights:   1.000e-04    
2023-03-30 16:09:46,023 			Last test performance: 99.37%
2023-03-30 16:09:46,023 ----------------
2023-03-30 16:09:46,145   38  =>  74   		Training 486 pattern with 99.58% 	Forward time: 	 0.11 sec
2023-03-30 16:09:46,145 			Loss:    7.534e-04    			Backward time: 	 0.01 sec 
2023-03-30 16:09:46,197 			Learning rate: weights:   1.000e-04    
2023-03-30 16:09:46,197 			Last test performance: 99.37%
2023-03-30 16:09:46,197 ----------------
2023-03-30 16:09:46,325   38  =>  75   		Training 486 pattern with 100.00% 	Forward time: 	 0.11 sec
2023-03-30 16:09:46,325 			Loss:    9.606e-05    			Backward time: 	 0.01 sec 
2023-03-30 16:09:46,414 			Learning rate: weights:   1.000e-04    
2023-03-30 16:09:46,414 			Last test performance: 99.37%
2023-03-30 16:09:46,414 ----------------
2023-03-30 16:09:46,539   38  =>  76   		Training 486 pattern with 100.00% 	Forward time: 	 0.11 sec
2023-03-30 16:09:46,539 			Loss:    1.544e-04    			Backward time: 	 0.01 sec 
2023-03-30 16:09:46,700 			Learning rate: weights:   1.000e-04    
2023-03-30 16:09:46,700 			Last test performance: 99.37%
2023-03-30 16:09:46,700 ----------------
2023-03-30 16:09:46,818   38  =>  77   		Training 486 pattern with 99.79% 	Forward time: 	 0.11 sec
2023-03-30 16:09:46,818 			Loss:    2.778e-04    			Backward time: 	 0.01 sec 
2023-03-30 16:09:46,897 			Learning rate: weights:   1.000e-04    
2023-03-30 16:09:46,897 			Last test performance: 99.37%
2023-03-30 16:09:46,897 ----------------
2023-03-30 16:09:47,026   38  =>  78   		Training 486 pattern with 100.00% 	Forward time: 	 0.11 sec
2023-03-30 16:09:47,026 			Loss:    1.822e-04    			Backward time: 	 0.01 sec 
2023-03-30 16:09:47,106 			Learning rate: weights:   1.000e-04    
2023-03-30 16:09:47,106 			Last test performance: 99.37%
2023-03-30 16:09:47,106 ----------------
2023-03-30 16:09:47,231   38  =>  79   		Training 486 pattern with 99.79% 	Forward time: 	 0.11 sec
2023-03-30 16:09:47,231 			Loss:    2.681e-04    			Backward time: 	 0.01 sec 
2023-03-30 16:09:47,315 			Learning rate: weights:   1.000e-04    
2023-03-30 16:09:47,315 			Last test performance: 99.37%
2023-03-30 16:09:47,315 ----------------
2023-03-30 16:09:47,445   38  =>  80   		Training 486 pattern with 99.38% 	Forward time: 	 0.12 sec
2023-03-30 16:09:47,445 			Loss:    5.683e-04    			Backward time: 	 0.01 sec 
2023-03-30 16:09:47,603 			Learning rate: weights:   1.000e-04    
2023-03-30 16:09:47,603 			Last test performance: 99.37%
2023-03-30 16:09:47,603 ----------------
2023-03-30 16:09:47,729   38  =>  81   		Training 486 pattern with 99.38% 	Forward time: 	 0.11 sec
2023-03-30 16:09:47,729 			Loss:    6.174e-04    			Backward time: 	 0.01 sec 
2023-03-30 16:09:47,814 			Learning rate: weights:   1.000e-04    
2023-03-30 16:09:47,814 			Last test performance: 99.37%
2023-03-30 16:09:47,814 ----------------
2023-03-30 16:09:47,937   38  =>  82   		Training 486 pattern with 99.58% 	Forward time: 	 0.11 sec
2023-03-30 16:09:47,937 			Loss:    6.285e-04    			Backward time: 	 0.01 sec 
2023-03-30 16:09:47,988 			Learning rate: weights:   1.000e-04    
2023-03-30 16:09:47,988 			Last test performance: 99.37%
2023-03-30 16:09:47,988 ----------------
2023-03-30 16:09:48,109   38  =>  83   		Training 486 pattern with 99.79% 	Forward time: 	 0.11 sec
2023-03-30 16:09:48,110 			Loss:    1.400e-04    			Backward time: 	 0.01 sec 
2023-03-30 16:09:48,180 			Learning rate: weights:   1.000e-04    
2023-03-30 16:09:48,180 			Last test performance: 99.37%
2023-03-30 16:09:48,180 ----------------
2023-03-30 16:09:48,300   38  =>  84   		Training 486 pattern with 99.58% 	Forward time: 	 0.11 sec
2023-03-30 16:09:48,300 			Loss:    4.556e-04    			Backward time: 	 0.01 sec 
2023-03-30 16:09:48,402 			Learning rate: weights:   1.000e-04    
2023-03-30 16:09:48,402 			Last test performance: 99.37%
2023-03-30 16:09:48,402 ----------------
2023-03-30 16:09:48,516   38  =>  85   		Training 486 pattern with 99.79% 	Forward time: 	 0.10 sec
2023-03-30 16:09:48,516 			Loss:    3.758e-04    			Backward time: 	 0.01 sec 
2023-03-30 16:09:48,687 			Learning rate: weights:   1.000e-04    
2023-03-30 16:09:48,687 			Last test performance: 99.37%
2023-03-30 16:09:48,687 ----------------
2023-03-30 16:09:48,808   38  =>  86   		Training 486 pattern with 99.58% 	Forward time: 	 0.11 sec
2023-03-30 16:09:48,808 			Loss:    9.333e-04    			Backward time: 	 0.01 sec 
2023-03-30 16:09:48,863 			Learning rate: weights:   1.000e-04    
2023-03-30 16:09:48,863 			Last test performance: 99.37%
2023-03-30 16:09:48,863 ----------------
2023-03-30 16:09:48,989   38  =>  87   		Training 486 pattern with 99.79% 	Forward time: 	 0.11 sec
2023-03-30 16:09:48,989 			Loss:    4.641e-04    			Backward time: 	 0.01 sec 
2023-03-30 16:09:49,081 			Learning rate: weights:   1.000e-04    
2023-03-30 16:09:49,081 			Last test performance: 99.37%
2023-03-30 16:09:49,081 ----------------
2023-03-30 16:09:49,196   38  =>  88   		Training 486 pattern with 100.00% 	Forward time: 	 0.10 sec
2023-03-30 16:09:49,196 			Loss:    2.557e-04    			Backward time: 	 0.01 sec 
2023-03-30 16:09:49,264 			Learning rate: weights:   1.000e-04    
2023-03-30 16:09:49,264 			Last test performance: 99.37%
2023-03-30 16:09:49,264 ----------------
2023-03-30 16:09:49,379   38  =>  89   		Training 486 pattern with 99.79% 	Forward time: 	 0.10 sec
2023-03-30 16:09:49,379 			Loss:    2.771e-04    			Backward time: 	 0.01 sec 
2023-03-30 16:09:49,461 			Learning rate: weights:   1.000e-04    
2023-03-30 16:09:49,461 			Last test performance: 99.37%
2023-03-30 16:09:49,461 ----------------
2023-03-30 16:09:49,588   38  =>  90   		Training 486 pattern with 99.17% 	Forward time: 	 0.11 sec
2023-03-30 16:09:49,588 			Loss:    9.525e-04    			Backward time: 	 0.01 sec 
2023-03-30 16:09:49,695 			Learning rate: weights:   1.000e-04    
2023-03-30 16:09:49,695 			Last test performance: 99.37%
2023-03-30 16:09:49,695 ----------------
2023-03-30 16:09:49,826   38  =>  91   		Training 486 pattern with 99.79% 	Forward time: 	 0.12 sec
2023-03-30 16:09:49,827 			Loss:    3.283e-04    			Backward time: 	 0.01 sec 
2023-03-30 16:09:49,897 			Learning rate: weights:   1.000e-04    
2023-03-30 16:09:49,897 			Last test performance: 99.37%
2023-03-30 16:09:49,897 ----------------
2023-03-30 16:09:50,011   38  =>  92   		Training 486 pattern with 99.79% 	Forward time: 	 0.10 sec
2023-03-30 16:09:50,012 			Loss:    5.877e-04    			Backward time: 	 0.01 sec 
2023-03-30 16:09:50,098 			Learning rate: weights:   1.000e-04    
2023-03-30 16:09:50,098 			Last test performance: 99.37%
2023-03-30 16:09:50,098 ----------------
2023-03-30 16:09:50,216   38  =>  93   		Training 486 pattern with 99.58% 	Forward time: 	 0.10 sec
2023-03-30 16:09:50,216 			Loss:    3.961e-04    			Backward time: 	 0.01 sec 
2023-03-30 16:09:50,287 			Learning rate: weights:   1.000e-04    
2023-03-30 16:09:50,287 			Last test performance: 99.37%
2023-03-30 16:09:50,287 ----------------
2023-03-30 16:09:50,404   38  =>  94   		Training 486 pattern with 99.17% 	Forward time: 	 0.11 sec
2023-03-30 16:09:50,404 			Loss:    5.544e-04    			Backward time: 	 0.01 sec 
2023-03-30 16:09:50,495 			Learning rate: weights:   1.000e-04    
2023-03-30 16:09:50,495 			Last test performance: 99.37%
2023-03-30 16:09:50,495 ----------------
2023-03-30 16:09:50,611   38  =>  95   		Training 486 pattern with 99.79% 	Forward time: 	 0.10 sec
2023-03-30 16:09:50,612 			Loss:    5.427e-04    			Backward time: 	 0.01 sec 
2023-03-30 16:09:50,714 			Learning rate: weights:   1.000e-04    
2023-03-30 16:09:50,714 			Last test performance: 99.37%
2023-03-30 16:09:50,714 ----------------
2023-03-30 16:09:50,827   38  =>  96   		Training 486 pattern with 99.79% 	Forward time: 	 0.10 sec
2023-03-30 16:09:50,827 			Loss:    4.087e-04    			Backward time: 	 0.01 sec 
2023-03-30 16:09:50,894 			Learning rate: weights:   1.000e-04    
2023-03-30 16:09:50,894 			Last test performance: 99.37%
2023-03-30 16:09:50,894 ----------------
2023-03-30 16:09:51,014   38  =>  97   		Training 486 pattern with 99.58% 	Forward time: 	 0.11 sec
2023-03-30 16:09:51,014 			Loss:    1.644e-03    			Backward time: 	 0.01 sec 
2023-03-30 16:09:51,096 			Learning rate: weights:   1.000e-04    
2023-03-30 16:09:51,096 			Last test performance: 99.37%
2023-03-30 16:09:51,096 ----------------
2023-03-30 16:09:51,222   38  =>  98   		Training 486 pattern with 100.00% 	Forward time: 	 0.11 sec
2023-03-30 16:09:51,223 			Loss:    1.190e-04    			Backward time: 	 0.01 sec 
2023-03-30 16:09:51,276 			Learning rate: weights:   1.000e-04    
2023-03-30 16:09:51,276 			Last test performance: 99.37%
2023-03-30 16:09:51,277 ----------------
2023-03-30 16:09:51,391   38  =>  99   		Training 486 pattern with 99.58% 	Forward time: 	 0.10 sec
2023-03-30 16:09:51,391 			Loss:    3.403e-04    			Backward time: 	 0.01 sec 
2023-03-30 16:09:51,470 			Learning rate: weights:   1.000e-04    
2023-03-30 16:09:51,470 			Last test performance: 99.37%
2023-03-30 16:09:51,470 ----------------
2023-03-30 16:09:51,595   38  => 100   		Training 486 pattern with 99.17% 	Forward time: 	 0.11 sec
2023-03-30 16:09:51,595 			Loss:    9.050e-04    			Backward time: 	 0.01 sec 
2023-03-30 16:09:51,643 			Learning rate: weights:   1.000e-04    
2023-03-30 16:09:51,643 			Last test performance: 99.37%
2023-03-30 16:09:51,643 ----------------
2023-03-30 16:09:51,764   38  => 101   		Training 486 pattern with 99.58% 	Forward time: 	 0.11 sec
2023-03-30 16:09:51,764 			Loss:    3.806e-04    			Backward time: 	 0.01 sec 
2023-03-30 16:09:51,821 			Learning rate: weights:   1.000e-04    
2023-03-30 16:09:51,821 			Last test performance: 99.37%
2023-03-30 16:09:51,821 ----------------
2023-03-30 16:09:51,945   38  => 102   		Training 486 pattern with 99.79% 	Forward time: 	 0.11 sec
2023-03-30 16:09:51,945 			Loss:    2.436e-04    			Backward time: 	 0.01 sec 
2023-03-30 16:09:52,008 			Learning rate: weights:   1.000e-04    
2023-03-30 16:09:52,008 			Last test performance: 99.37%
2023-03-30 16:09:52,008 ----------------
2023-03-30 16:09:52,126   38  => 103   		Training 486 pattern with 99.79% 	Forward time: 	 0.11 sec
2023-03-30 16:09:52,126 			Loss:    3.233e-04    			Backward time: 	 0.01 sec 
2023-03-30 16:09:52,200 			Learning rate: weights:   1.000e-04    
2023-03-30 16:09:52,200 			Last test performance: 99.37%
2023-03-30 16:09:52,200 ----------------
2023-03-30 16:09:52,319   38  => 104   		Training 486 pattern with 99.17% 	Forward time: 	 0.11 sec
2023-03-30 16:09:52,319 			Loss:    7.337e-04    			Backward time: 	 0.01 sec 
2023-03-30 16:09:52,415 			Learning rate: weights:   1.000e-04    
2023-03-30 16:09:52,415 			Last test performance: 99.37%
2023-03-30 16:09:52,415 ----------------
2023-03-30 16:09:52,534   38  => 105   		Training 486 pattern with 100.00% 	Forward time: 	 0.11 sec
2023-03-30 16:09:52,534 			Loss:    1.052e-04    			Backward time: 	 0.01 sec 
2023-03-30 16:09:52,687 			Learning rate: weights:   1.000e-04    
2023-03-30 16:09:52,687 			Last test performance: 99.37%
2023-03-30 16:09:52,687 ----------------
2023-03-30 16:09:52,803   38  => 106   		Training 486 pattern with 99.58% 	Forward time: 	 0.10 sec
2023-03-30 16:09:52,803 			Loss:    3.688e-04    			Backward time: 	 0.01 sec 
2023-03-30 16:09:52,874 			Learning rate: weights:   1.000e-04    
2023-03-30 16:09:52,874 			Last test performance: 99.37%
2023-03-30 16:09:52,874 ----------------
2023-03-30 16:09:53,008   38  => 107   		Training 486 pattern with 100.00% 	Forward time: 	 0.12 sec
2023-03-30 16:09:53,008 			Loss:    1.742e-04    			Backward time: 	 0.01 sec 
2023-03-30 16:09:53,090 			Learning rate: weights:   1.000e-04    
2023-03-30 16:09:53,090 			Last test performance: 99.37%
2023-03-30 16:09:53,090 ----------------
2023-03-30 16:09:53,205   38  => 108   		Training 486 pattern with 100.00% 	Forward time: 	 0.10 sec
2023-03-30 16:09:53,205 			Loss:    1.171e-04    			Backward time: 	 0.01 sec 
2023-03-30 16:09:53,305 			Learning rate: weights:   1.000e-04    
2023-03-30 16:09:53,305 			Last test performance: 99.37%
2023-03-30 16:09:53,305 ----------------
2023-03-30 16:09:53,423   38  => 109   		Training 486 pattern with 99.79% 	Forward time: 	 0.11 sec
2023-03-30 16:09:53,424 			Loss:    4.192e-04    			Backward time: 	 0.01 sec 
2023-03-30 16:09:53,549 			Learning rate: weights:   1.000e-04    
2023-03-30 16:09:53,549 			Last test performance: 99.37%
2023-03-30 16:09:53,549 ----------------
2023-03-30 16:09:53,663   38  => 110   		Training 486 pattern with 100.00% 	Forward time: 	 0.10 sec
2023-03-30 16:09:53,663 			Loss:    1.351e-04    			Backward time: 	 0.01 sec 
2023-03-30 16:09:53,739 			Learning rate: weights:   1.000e-04    
2023-03-30 16:09:53,739 			Last test performance: 99.37%
2023-03-30 16:09:53,739 ----------------
2023-03-30 16:09:53,865   38  => 111   		Training 486 pattern with 99.79% 	Forward time: 	 0.11 sec
2023-03-30 16:09:53,865 			Loss:    2.131e-04    			Backward time: 	 0.01 sec 
2023-03-30 16:09:53,927 			Learning rate: weights:   1.000e-04    
2023-03-30 16:09:53,927 			Last test performance: 99.37%
2023-03-30 16:09:53,927 ----------------
2023-03-30 16:09:54,050   38  => 112   		Training 486 pattern with 99.58% 	Forward time: 	 0.11 sec
2023-03-30 16:09:54,050 			Loss:    1.150e-03    			Backward time: 	 0.01 sec 
2023-03-30 16:09:54,183 			Learning rate: weights:   1.000e-04    
2023-03-30 16:09:54,183 			Last test performance: 99.37%
2023-03-30 16:09:54,183 ----------------
2023-03-30 16:09:54,332   38  => 113   		Training 486 pattern with 99.17% 	Forward time: 	 0.13 sec
2023-03-30 16:09:54,332 			Loss:    7.405e-04    			Backward time: 	 0.01 sec 
2023-03-30 16:09:54,489 			Learning rate: weights:   1.000e-04    
2023-03-30 16:09:54,489 			Last test performance: 99.37%
2023-03-30 16:09:54,489 ----------------
2023-03-30 16:09:54,628   38  => 114   		Training 486 pattern with 99.17% 	Forward time: 	 0.12 sec
2023-03-30 16:09:54,628 			Loss:    1.040e-03    			Backward time: 	 0.01 sec 
2023-03-30 16:09:54,689 			Learning rate: weights:   1.000e-04    
2023-03-30 16:09:54,689 			Last test performance: 99.37%
2023-03-30 16:09:54,689 ----------------
2023-03-30 16:09:54,803   38  => 115   		Training 486 pattern with 99.58% 	Forward time: 	 0.10 sec
2023-03-30 16:09:54,803 			Loss:    3.609e-04    			Backward time: 	 0.01 sec 
2023-03-30 16:09:54,882 			Learning rate: weights:   1.000e-04    
2023-03-30 16:09:54,882 			Last test performance: 99.37%
2023-03-30 16:09:54,882 ----------------
2023-03-30 16:09:55,008   38  => 116   		Training 486 pattern with 100.00% 	Forward time: 	 0.11 sec
2023-03-30 16:09:55,008 			Loss:    6.708e-05    			Backward time: 	 0.01 sec 
2023-03-30 16:09:55,079 			Learning rate: weights:   1.000e-04    
2023-03-30 16:09:55,079 			Last test performance: 99.37%
2023-03-30 16:09:55,079 ----------------
2023-03-30 16:09:55,233   38  => 117   		Training 486 pattern with 99.38% 	Forward time: 	 0.14 sec
2023-03-30 16:09:55,233 			Loss:    5.747e-04    			Backward time: 	 0.01 sec 
2023-03-30 16:09:55,320 			Learning rate: weights:   1.000e-04    
2023-03-30 16:09:55,320 			Last test performance: 99.37%
2023-03-30 16:09:55,320 ----------------
2023-03-30 16:09:55,437   38  => 118   		Training 486 pattern with 99.17% 	Forward time: 	 0.10 sec
2023-03-30 16:09:55,437 			Loss:    7.836e-04    			Backward time: 	 0.01 sec 
2023-03-30 16:09:55,509 			Learning rate: weights:   1.000e-04    
2023-03-30 16:09:55,509 			Last test performance: 99.37%
2023-03-30 16:09:55,509 ----------------
2023-03-30 16:09:55,631   38  => 119   		Training 486 pattern with 100.00% 	Forward time: 	 0.11 sec
2023-03-30 16:09:55,631 			Loss:    1.019e-04    			Backward time: 	 0.01 sec 
2023-03-30 16:09:55,720 			Learning rate: weights:   1.000e-04    
2023-03-30 16:09:55,720 			Last test performance: 99.37%
2023-03-30 16:09:55,720 ----------------
2023-03-30 16:09:55,838   38  => 120   		Training 486 pattern with 99.38% 	Forward time: 	 0.11 sec
2023-03-30 16:09:55,838 			Loss:    5.131e-04    			Backward time: 	 0.01 sec 
2023-03-30 16:09:55,927 			Learning rate: weights:   1.000e-04    
2023-03-30 16:09:55,928 			Last test performance: 99.37%
2023-03-30 16:09:55,928 ----------------
2023-03-30 16:09:56,058   38  => 121   		Training 486 pattern with 99.38% 	Forward time: 	 0.12 sec
2023-03-30 16:09:56,058 			Loss:    6.504e-04    			Backward time: 	 0.01 sec 
2023-03-30 16:09:56,249 			Learning rate: weights:   1.000e-04    
2023-03-30 16:09:56,249 			Last test performance: 99.37%
2023-03-30 16:09:56,249 ----------------
2023-03-30 16:09:56,370   38  => 122   		Training 486 pattern with 99.79% 	Forward time: 	 0.11 sec
2023-03-30 16:09:56,370 			Loss:    1.616e-04    			Backward time: 	 0.01 sec 
2023-03-30 16:09:56,440 			Learning rate: weights:   1.000e-04    
2023-03-30 16:09:56,440 			Last test performance: 99.37%
2023-03-30 16:09:56,440 ----------------
2023-03-30 16:09:56,566   38  => 123   		Training 486 pattern with 100.00% 	Forward time: 	 0.11 sec
2023-03-30 16:09:56,566 			Loss:    1.912e-04    			Backward time: 	 0.01 sec 
2023-03-30 16:09:56,645 			Learning rate: weights:   1.000e-04    
2023-03-30 16:09:56,645 			Last test performance: 99.37%
2023-03-30 16:09:56,645 ----------------
2023-03-30 16:09:56,758   38  => 124   		Training 486 pattern with 99.38% 	Forward time: 	 0.10 sec
2023-03-30 16:09:56,759 			Loss:    5.041e-04    			Backward time: 	 0.01 sec 
2023-03-30 16:09:56,807 
2023-03-30 16:09:56,808 Testing:
2023-03-30 16:09:56,813 		24 of 10000 with 95.83% 	 Time used:  0.01 sec
2023-03-30 16:09:56,819 		48 of 10000 with 97.92% 	 Time used:  0.01 sec
2023-03-30 16:09:56,824 		72 of 10000 with 97.22% 	 Time used:  0.00 sec
2023-03-30 16:09:56,829 		96 of 10000 with 97.92% 	 Time used:  0.00 sec
2023-03-30 16:09:56,834 		120 of 10000 with 98.33% 	 Time used:  0.00 sec
2023-03-30 16:09:56,840 		144 of 10000 with 98.61% 	 Time used:  0.00 sec
2023-03-30 16:09:56,845 		168 of 10000 with 98.81% 	 Time used:  0.00 sec
2023-03-30 16:09:56,850 		192 of 10000 with 98.96% 	 Time used:  0.00 sec
2023-03-30 16:09:56,855 		216 of 10000 with 99.07% 	 Time used:  0.00 sec
2023-03-30 16:09:56,860 		240 of 10000 with 99.17% 	 Time used:  0.00 sec
2023-03-30 16:09:56,865 		264 of 10000 with 99.24% 	 Time used:  0.00 sec
2023-03-30 16:09:56,870 		288 of 10000 with 99.31% 	 Time used:  0.00 sec
2023-03-30 16:09:56,876 		312 of 10000 with 99.36% 	 Time used:  0.00 sec
2023-03-30 16:09:56,880 		336 of 10000 with 99.40% 	 Time used:  0.00 sec
2023-03-30 16:09:56,884 		360 of 10000 with 99.44% 	 Time used:  0.00 sec
2023-03-30 16:09:56,888 		384 of 10000 with 99.48% 	 Time used:  0.00 sec
2023-03-30 16:09:56,891 		408 of 10000 with 99.51% 	 Time used:  0.00 sec
2023-03-30 16:09:56,895 		432 of 10000 with 99.54% 	 Time used:  0.00 sec
2023-03-30 16:09:56,899 		456 of 10000 with 99.12% 	 Time used:  0.00 sec
2023-03-30 16:09:56,903 		480 of 10000 with 99.17% 	 Time used:  0.00 sec
2023-03-30 16:09:56,907 		504 of 10000 with 99.21% 	 Time used:  0.00 sec
2023-03-30 16:09:56,910 		528 of 10000 with 99.24% 	 Time used:  0.00 sec
2023-03-30 16:09:56,914 		552 of 10000 with 99.28% 	 Time used:  0.00 sec
2023-03-30 16:09:56,918 		576 of 10000 with 99.31% 	 Time used:  0.00 sec
2023-03-30 16:09:56,923 		600 of 10000 with 99.00% 	 Time used:  0.00 sec
2023-03-30 16:09:56,929 		624 of 10000 with 99.04% 	 Time used:  0.01 sec
2023-03-30 16:09:56,935 		648 of 10000 with 99.07% 	 Time used:  0.01 sec
2023-03-30 16:09:56,942 		672 of 10000 with 98.96% 	 Time used:  0.01 sec
2023-03-30 16:09:56,946 		696 of 10000 with 98.85% 	 Time used:  0.00 sec
2023-03-30 16:09:56,952 		720 of 10000 with 98.89% 	 Time used:  0.01 sec
2023-03-30 16:09:56,959 		744 of 10000 with 98.92% 	 Time used:  0.01 sec
2023-03-30 16:09:56,965 		768 of 10000 with 98.96% 	 Time used:  0.01 sec
2023-03-30 16:09:56,974 		792 of 10000 with 98.99% 	 Time used:  0.01 sec
2023-03-30 16:09:56,983 		816 of 10000 with 99.02% 	 Time used:  0.01 sec
2023-03-30 16:09:56,990 		840 of 10000 with 99.05% 	 Time used:  0.01 sec
2023-03-30 16:09:57,006 		864 of 10000 with 99.07% 	 Time used:  0.02 sec
2023-03-30 16:09:57,023 		888 of 10000 with 99.10% 	 Time used:  0.02 sec
2023-03-30 16:09:57,041 		912 of 10000 with 99.12% 	 Time used:  0.02 sec
2023-03-30 16:09:57,048 		936 of 10000 with 99.15% 	 Time used:  0.01 sec
2023-03-30 16:09:57,054 		960 of 10000 with 99.06% 	 Time used:  0.01 sec
2023-03-30 16:09:57,070 		984 of 10000 with 99.09% 	 Time used:  0.01 sec
2023-03-30 16:09:57,081 		1008 of 10000 with 99.11% 	 Time used:  0.01 sec
2023-03-30 16:09:57,087 		1032 of 10000 with 98.93% 	 Time used:  0.00 sec
2023-03-30 16:09:57,094 		1056 of 10000 with 98.86% 	 Time used:  0.01 sec
2023-03-30 16:09:57,099 		1080 of 10000 with 98.89% 	 Time used:  0.00 sec
2023-03-30 16:09:57,104 		1104 of 10000 with 98.91% 	 Time used:  0.00 sec
2023-03-30 16:09:57,110 		1128 of 10000 with 98.94% 	 Time used:  0.01 sec
2023-03-30 16:09:57,114 		1152 of 10000 with 98.96% 	 Time used:  0.00 sec
2023-03-30 16:09:57,118 		1176 of 10000 with 98.98% 	 Time used:  0.00 sec
2023-03-30 16:09:57,124 		1200 of 10000 with 99.00% 	 Time used:  0.01 sec
2023-03-30 16:09:57,132 		1224 of 10000 with 99.02% 	 Time used:  0.01 sec
2023-03-30 16:09:57,143 		1248 of 10000 with 98.88% 	 Time used:  0.01 sec
2023-03-30 16:09:57,151 		1272 of 10000 with 98.90% 	 Time used:  0.01 sec
2023-03-30 16:09:57,157 		1296 of 10000 with 98.92% 	 Time used:  0.01 sec
2023-03-30 16:09:57,162 		1320 of 10000 with 98.94% 	 Time used:  0.00 sec
2023-03-30 16:09:57,167 		1344 of 10000 with 98.96% 	 Time used:  0.00 sec
2023-03-30 16:09:57,174 		1368 of 10000 with 98.98% 	 Time used:  0.01 sec
2023-03-30 16:09:57,188 		1392 of 10000 with 98.99% 	 Time used:  0.01 sec
2023-03-30 16:09:57,199 		1416 of 10000 with 99.01% 	 Time used:  0.01 sec
2023-03-30 16:09:57,212 		1440 of 10000 with 99.03% 	 Time used:  0.01 sec
2023-03-30 16:09:57,218 		1464 of 10000 with 98.98% 	 Time used:  0.01 sec
2023-03-30 16:09:57,225 		1488 of 10000 with 98.99% 	 Time used:  0.01 sec
2023-03-30 16:09:57,235 		1512 of 10000 with 99.01% 	 Time used:  0.01 sec
2023-03-30 16:09:57,252 		1536 of 10000 with 98.96% 	 Time used:  0.02 sec
2023-03-30 16:09:57,259 		1560 of 10000 with 98.97% 	 Time used:  0.01 sec
2023-03-30 16:09:57,270 		1584 of 10000 with 98.99% 	 Time used:  0.01 sec
2023-03-30 16:09:57,279 		1608 of 10000 with 99.00% 	 Time used:  0.01 sec
2023-03-30 16:09:57,287 		1632 of 10000 with 99.02% 	 Time used:  0.01 sec
2023-03-30 16:09:57,296 		1656 of 10000 with 99.03% 	 Time used:  0.01 sec
2023-03-30 16:09:57,304 		1680 of 10000 with 99.05% 	 Time used:  0.01 sec
2023-03-30 16:09:57,314 		1704 of 10000 with 99.06% 	 Time used:  0.01 sec
2023-03-30 16:09:57,328 		1728 of 10000 with 99.02% 	 Time used:  0.01 sec
2023-03-30 16:09:57,336 		1752 of 10000 with 98.97% 	 Time used:  0.01 sec
2023-03-30 16:09:57,347 		1776 of 10000 with 98.99% 	 Time used:  0.01 sec
2023-03-30 16:09:57,356 		1800 of 10000 with 99.00% 	 Time used:  0.01 sec
2023-03-30 16:09:57,367 		1824 of 10000 with 99.01% 	 Time used:  0.01 sec
2023-03-30 16:09:57,380 		1848 of 10000 with 99.03% 	 Time used:  0.01 sec
2023-03-30 16:09:57,396 		1872 of 10000 with 99.04% 	 Time used:  0.02 sec
2023-03-30 16:09:57,402 		1896 of 10000 with 99.00% 	 Time used:  0.01 sec
2023-03-30 16:09:57,414 		1920 of 10000 with 98.96% 	 Time used:  0.01 sec
2023-03-30 16:09:57,423 		1944 of 10000 with 98.97% 	 Time used:  0.01 sec
2023-03-30 16:09:57,428 		1968 of 10000 with 98.98% 	 Time used:  0.00 sec
2023-03-30 16:09:57,433 		1992 of 10000 with 99.00% 	 Time used:  0.00 sec
2023-03-30 16:09:57,439 		2016 of 10000 with 99.01% 	 Time used:  0.01 sec
2023-03-30 16:09:57,448 		2040 of 10000 with 98.97% 	 Time used:  0.01 sec
2023-03-30 16:09:57,458 		2064 of 10000 with 98.98% 	 Time used:  0.01 sec
2023-03-30 16:09:57,470 		2088 of 10000 with 98.95% 	 Time used:  0.01 sec
2023-03-30 16:09:57,477 		2112 of 10000 with 98.96% 	 Time used:  0.01 sec
2023-03-30 16:09:57,487 		2136 of 10000 with 98.92% 	 Time used:  0.01 sec
2023-03-30 16:09:57,494 		2160 of 10000 with 98.94% 	 Time used:  0.01 sec
2023-03-30 16:09:57,501 		2184 of 10000 with 98.95% 	 Time used:  0.01 sec
2023-03-30 16:09:57,506 		2208 of 10000 with 98.91% 	 Time used:  0.00 sec
2023-03-30 16:09:57,510 		2232 of 10000 with 98.92% 	 Time used:  0.00 sec
2023-03-30 16:09:57,514 		2256 of 10000 with 98.94% 	 Time used:  0.00 sec
2023-03-30 16:09:57,518 		2280 of 10000 with 98.95% 	 Time used:  0.00 sec
2023-03-30 16:09:57,522 		2304 of 10000 with 98.91% 	 Time used:  0.00 sec
2023-03-30 16:09:57,526 		2328 of 10000 with 98.93% 	 Time used:  0.00 sec
2023-03-30 16:09:57,532 		2352 of 10000 with 98.94% 	 Time used:  0.01 sec
2023-03-30 16:09:57,540 		2376 of 10000 with 98.95% 	 Time used:  0.01 sec
2023-03-30 16:09:57,547 		2400 of 10000 with 98.96% 	 Time used:  0.01 sec
2023-03-30 16:09:57,561 		2424 of 10000 with 98.93% 	 Time used:  0.01 sec
2023-03-30 16:09:57,569 		2448 of 10000 with 98.94% 	 Time used:  0.01 sec
2023-03-30 16:09:57,580 		2472 of 10000 with 98.91% 	 Time used:  0.01 sec
2023-03-30 16:09:57,587 		2496 of 10000 with 98.88% 	 Time used:  0.01 sec
2023-03-30 16:09:57,591 		2520 of 10000 with 98.89% 	 Time used:  0.00 sec
2023-03-30 16:09:57,595 		2544 of 10000 with 98.90% 	 Time used:  0.00 sec
2023-03-30 16:09:57,600 		2568 of 10000 with 98.91% 	 Time used:  0.00 sec
2023-03-30 16:09:57,610 		2592 of 10000 with 98.92% 	 Time used:  0.01 sec
2023-03-30 16:09:57,629 		2616 of 10000 with 98.89% 	 Time used:  0.02 sec
2023-03-30 16:09:57,641 		2640 of 10000 with 98.90% 	 Time used:  0.01 sec
2023-03-30 16:09:57,650 		2664 of 10000 with 98.87% 	 Time used:  0.01 sec
2023-03-30 16:09:57,661 		2688 of 10000 with 98.88% 	 Time used:  0.01 sec
2023-03-30 16:09:57,674 		2712 of 10000 with 98.89% 	 Time used:  0.01 sec
2023-03-30 16:09:57,682 		2736 of 10000 with 98.90% 	 Time used:  0.01 sec
2023-03-30 16:09:57,687 		2760 of 10000 with 98.88% 	 Time used:  0.00 sec
2023-03-30 16:09:57,696 		2784 of 10000 with 98.89% 	 Time used:  0.01 sec
2023-03-30 16:09:57,705 		2808 of 10000 with 98.90% 	 Time used:  0.01 sec
2023-03-30 16:09:57,709 		2832 of 10000 with 98.91% 	 Time used:  0.00 sec
2023-03-30 16:09:57,714 		2856 of 10000 with 98.91% 	 Time used:  0.01 sec
2023-03-30 16:09:57,723 		2880 of 10000 with 98.92% 	 Time used:  0.01 sec
2023-03-30 16:09:57,729 		2904 of 10000 with 98.93% 	 Time used:  0.01 sec
2023-03-30 16:09:57,733 		2928 of 10000 with 98.91% 	 Time used:  0.00 sec
2023-03-30 16:09:57,737 		2952 of 10000 with 98.92% 	 Time used:  0.00 sec
2023-03-30 16:09:57,744 		2976 of 10000 with 98.92% 	 Time used:  0.01 sec
2023-03-30 16:09:57,749 		3000 of 10000 with 98.90% 	 Time used:  0.01 sec
2023-03-30 16:09:57,759 		3024 of 10000 with 98.91% 	 Time used:  0.01 sec
2023-03-30 16:09:57,767 		3048 of 10000 with 98.88% 	 Time used:  0.01 sec
2023-03-30 16:09:57,771 		3072 of 10000 with 98.89% 	 Time used:  0.00 sec
2023-03-30 16:09:57,775 		3096 of 10000 with 98.87% 	 Time used:  0.00 sec
2023-03-30 16:09:57,779 		3120 of 10000 with 98.88% 	 Time used:  0.00 sec
2023-03-30 16:09:57,782 		3144 of 10000 with 98.89% 	 Time used:  0.00 sec
2023-03-30 16:09:57,787 		3168 of 10000 with 98.90% 	 Time used:  0.00 sec
2023-03-30 16:09:57,790 		3192 of 10000 with 98.90% 	 Time used:  0.00 sec
2023-03-30 16:09:57,794 		3216 of 10000 with 98.91% 	 Time used:  0.00 sec
2023-03-30 16:09:57,798 		3240 of 10000 with 98.89% 	 Time used:  0.00 sec
2023-03-30 16:09:57,804 		3264 of 10000 with 98.90% 	 Time used:  0.01 sec
2023-03-30 16:09:57,808 		3288 of 10000 with 98.91% 	 Time used:  0.00 sec
2023-03-30 16:09:57,813 		3312 of 10000 with 98.91% 	 Time used:  0.00 sec
2023-03-30 16:09:57,818 		3336 of 10000 with 98.92% 	 Time used:  0.01 sec
2023-03-30 16:09:57,824 		3360 of 10000 with 98.93% 	 Time used:  0.01 sec
2023-03-30 16:09:57,828 		3384 of 10000 with 98.94% 	 Time used:  0.00 sec
2023-03-30 16:09:57,834 		3408 of 10000 with 98.94% 	 Time used:  0.01 sec
2023-03-30 16:09:57,846 		3432 of 10000 with 98.92% 	 Time used:  0.01 sec
2023-03-30 16:09:57,853 		3456 of 10000 with 98.93% 	 Time used:  0.01 sec
2023-03-30 16:09:57,860 		3480 of 10000 with 98.94% 	 Time used:  0.01 sec
2023-03-30 16:09:57,865 		3504 of 10000 with 98.94% 	 Time used:  0.00 sec
2023-03-30 16:09:57,869 		3528 of 10000 with 98.95% 	 Time used:  0.00 sec
2023-03-30 16:09:57,876 		3552 of 10000 with 98.96% 	 Time used:  0.01 sec
2023-03-30 16:09:57,885 		3576 of 10000 with 98.94% 	 Time used:  0.01 sec
2023-03-30 16:09:57,890 		3600 of 10000 with 98.94% 	 Time used:  0.00 sec
2023-03-30 16:09:57,894 		3624 of 10000 with 98.95% 	 Time used:  0.00 sec
2023-03-30 16:09:57,898 		3648 of 10000 with 98.96% 	 Time used:  0.00 sec
2023-03-30 16:09:57,903 		3672 of 10000 with 98.97% 	 Time used:  0.00 sec
2023-03-30 16:09:57,906 		3696 of 10000 with 98.97% 	 Time used:  0.00 sec
2023-03-30 16:09:57,911 		3720 of 10000 with 98.98% 	 Time used:  0.00 sec
2023-03-30 16:09:57,915 		3744 of 10000 with 98.99% 	 Time used:  0.00 sec
2023-03-30 16:09:57,920 		3768 of 10000 with 98.94% 	 Time used:  0.00 sec
2023-03-30 16:09:57,926 		3792 of 10000 with 98.95% 	 Time used:  0.01 sec
2023-03-30 16:09:57,931 		3816 of 10000 with 98.93% 	 Time used:  0.00 sec
2023-03-30 16:09:57,935 		3840 of 10000 with 98.93% 	 Time used:  0.00 sec
2023-03-30 16:09:57,938 		3864 of 10000 with 98.94% 	 Time used:  0.00 sec
2023-03-30 16:09:57,942 		3888 of 10000 with 98.92% 	 Time used:  0.00 sec
2023-03-30 16:09:57,946 		3912 of 10000 with 98.93% 	 Time used:  0.00 sec
2023-03-30 16:09:57,950 		3936 of 10000 with 98.93% 	 Time used:  0.00 sec
2023-03-30 16:09:57,954 		3960 of 10000 with 98.94% 	 Time used:  0.00 sec
2023-03-30 16:09:57,958 		3984 of 10000 with 98.95% 	 Time used:  0.00 sec
2023-03-30 16:09:57,961 		4008 of 10000 with 98.95% 	 Time used:  0.00 sec
2023-03-30 16:09:57,966 		4032 of 10000 with 98.96% 	 Time used:  0.00 sec
2023-03-30 16:09:57,971 		4056 of 10000 with 98.96% 	 Time used:  0.00 sec
2023-03-30 16:09:57,980 		4080 of 10000 with 98.97% 	 Time used:  0.01 sec
2023-03-30 16:09:57,987 		4104 of 10000 with 98.98% 	 Time used:  0.01 sec
2023-03-30 16:09:57,997 		4128 of 10000 with 98.98% 	 Time used:  0.01 sec
2023-03-30 16:09:58,010 		4152 of 10000 with 98.99% 	 Time used:  0.01 sec
2023-03-30 16:09:58,025 		4176 of 10000 with 98.99% 	 Time used:  0.01 sec
2023-03-30 16:09:58,039 		4200 of 10000 with 98.98% 	 Time used:  0.01 sec
2023-03-30 16:09:58,046 		4224 of 10000 with 98.98% 	 Time used:  0.01 sec
2023-03-30 16:09:58,050 		4248 of 10000 with 98.99% 	 Time used:  0.00 sec
2023-03-30 16:09:58,054 		4272 of 10000 with 98.99% 	 Time used:  0.00 sec
2023-03-30 16:09:58,057 		4296 of 10000 with 98.98% 	 Time used:  0.00 sec
2023-03-30 16:09:58,061 		4320 of 10000 with 98.98% 	 Time used:  0.00 sec
2023-03-30 16:09:58,066 		4344 of 10000 with 98.99% 	 Time used:  0.00 sec
2023-03-30 16:09:58,070 		4368 of 10000 with 98.99% 	 Time used:  0.00 sec
2023-03-30 16:09:58,077 		4392 of 10000 with 99.00% 	 Time used:  0.01 sec
2023-03-30 16:09:58,084 		4416 of 10000 with 99.00% 	 Time used:  0.01 sec
2023-03-30 16:09:58,090 		4440 of 10000 with 99.01% 	 Time used:  0.01 sec
2023-03-30 16:09:58,098 		4464 of 10000 with 98.99% 	 Time used:  0.01 sec
2023-03-30 16:09:58,106 		4488 of 10000 with 98.98% 	 Time used:  0.01 sec
2023-03-30 16:09:58,114 		4512 of 10000 with 98.96% 	 Time used:  0.01 sec
2023-03-30 16:09:58,127 		4536 of 10000 with 98.96% 	 Time used:  0.01 sec
2023-03-30 16:09:58,135 		4560 of 10000 with 98.95% 	 Time used:  0.01 sec
2023-03-30 16:09:58,142 		4584 of 10000 with 98.93% 	 Time used:  0.01 sec
2023-03-30 16:09:58,151 		4608 of 10000 with 98.94% 	 Time used:  0.01 sec
2023-03-30 16:09:58,158 		4632 of 10000 with 98.94% 	 Time used:  0.01 sec
2023-03-30 16:09:58,168 		4656 of 10000 with 98.95% 	 Time used:  0.01 sec
2023-03-30 16:09:58,177 		4680 of 10000 with 98.95% 	 Time used:  0.01 sec
2023-03-30 16:09:58,186 		4704 of 10000 with 98.96% 	 Time used:  0.01 sec
2023-03-30 16:09:58,193 		4728 of 10000 with 98.96% 	 Time used:  0.01 sec
2023-03-30 16:09:58,207 		4752 of 10000 with 98.95% 	 Time used:  0.01 sec
2023-03-30 16:09:58,217 		4776 of 10000 with 98.93% 	 Time used:  0.01 sec
2023-03-30 16:09:58,234 		4800 of 10000 with 98.94% 	 Time used:  0.02 sec
2023-03-30 16:09:58,249 		4824 of 10000 with 98.92% 	 Time used:  0.01 sec
2023-03-30 16:09:58,260 		4848 of 10000 with 98.93% 	 Time used:  0.01 sec
2023-03-30 16:09:58,265 		4872 of 10000 with 98.93% 	 Time used:  0.01 sec
2023-03-30 16:09:58,269 		4896 of 10000 with 98.94% 	 Time used:  0.00 sec
2023-03-30 16:09:58,273 		4920 of 10000 with 98.94% 	 Time used:  0.00 sec
2023-03-30 16:09:58,278 		4944 of 10000 with 98.95% 	 Time used:  0.00 sec
2023-03-30 16:09:58,282 		4968 of 10000 with 98.95% 	 Time used:  0.00 sec
2023-03-30 16:09:58,286 		4992 of 10000 with 98.96% 	 Time used:  0.00 sec
2023-03-30 16:09:58,290 		5016 of 10000 with 98.96% 	 Time used:  0.00 sec
2023-03-30 16:09:58,294 		5040 of 10000 with 98.97% 	 Time used:  0.00 sec
2023-03-30 16:09:58,297 		5064 of 10000 with 98.97% 	 Time used:  0.00 sec
2023-03-30 16:09:58,301 		5088 of 10000 with 98.98% 	 Time used:  0.00 sec
2023-03-30 16:09:58,305 		5112 of 10000 with 98.98% 	 Time used:  0.00 sec
2023-03-30 16:09:58,309 		5136 of 10000 with 98.99% 	 Time used:  0.00 sec
2023-03-30 16:09:58,314 		5160 of 10000 with 98.99% 	 Time used:  0.00 sec
2023-03-30 16:09:58,318 		5184 of 10000 with 99.00% 	 Time used:  0.00 sec
2023-03-30 16:09:58,322 		5208 of 10000 with 99.00% 	 Time used:  0.00 sec
2023-03-30 16:09:58,327 		5232 of 10000 with 99.01% 	 Time used:  0.01 sec
2023-03-30 16:09:58,333 		5256 of 10000 with 99.01% 	 Time used:  0.00 sec
2023-03-30 16:09:58,337 		5280 of 10000 with 99.02% 	 Time used:  0.00 sec
2023-03-30 16:09:58,341 		5304 of 10000 with 99.02% 	 Time used:  0.00 sec
2023-03-30 16:09:58,344 		5328 of 10000 with 99.02% 	 Time used:  0.00 sec
2023-03-30 16:09:58,348 		5352 of 10000 with 99.03% 	 Time used:  0.00 sec
2023-03-30 16:09:58,352 		5376 of 10000 with 99.03% 	 Time used:  0.00 sec
2023-03-30 16:09:58,355 		5400 of 10000 with 99.04% 	 Time used:  0.00 sec
2023-03-30 16:09:58,359 		5424 of 10000 with 99.04% 	 Time used:  0.00 sec
2023-03-30 16:09:58,363 		5448 of 10000 with 99.05% 	 Time used:  0.00 sec
2023-03-30 16:09:58,367 		5472 of 10000 with 99.05% 	 Time used:  0.00 sec
2023-03-30 16:09:58,370 		5496 of 10000 with 99.05% 	 Time used:  0.00 sec
2023-03-30 16:09:58,374 		5520 of 10000 with 99.06% 	 Time used:  0.00 sec
2023-03-30 16:09:58,378 		5544 of 10000 with 99.06% 	 Time used:  0.00 sec
2023-03-30 16:09:58,382 		5568 of 10000 with 99.07% 	 Time used:  0.00 sec
2023-03-30 16:09:58,385 		5592 of 10000 with 99.07% 	 Time used:  0.00 sec
2023-03-30 16:09:58,389 		5616 of 10000 with 99.07% 	 Time used:  0.00 sec
2023-03-30 16:09:58,393 		5640 of 10000 with 99.08% 	 Time used:  0.00 sec
2023-03-30 16:09:58,396 		5664 of 10000 with 99.06% 	 Time used:  0.00 sec
2023-03-30 16:09:58,400 		5688 of 10000 with 99.07% 	 Time used:  0.00 sec
2023-03-30 16:09:58,404 		5712 of 10000 with 99.07% 	 Time used:  0.00 sec
2023-03-30 16:09:58,408 		5736 of 10000 with 99.08% 	 Time used:  0.00 sec
2023-03-30 16:09:58,412 		5760 of 10000 with 99.08% 	 Time used:  0.00 sec
2023-03-30 16:09:58,415 		5784 of 10000 with 99.08% 	 Time used:  0.00 sec
2023-03-30 16:09:58,420 		5808 of 10000 with 99.09% 	 Time used:  0.00 sec
2023-03-30 16:09:58,424 		5832 of 10000 with 99.09% 	 Time used:  0.00 sec
2023-03-30 16:09:58,428 		5856 of 10000 with 99.09% 	 Time used:  0.00 sec
2023-03-30 16:09:58,432 		5880 of 10000 with 99.10% 	 Time used:  0.00 sec
2023-03-30 16:09:58,436 		5904 of 10000 with 99.10% 	 Time used:  0.00 sec
2023-03-30 16:09:58,440 		5928 of 10000 with 99.11% 	 Time used:  0.00 sec
2023-03-30 16:09:58,444 		5952 of 10000 with 99.09% 	 Time used:  0.00 sec
2023-03-30 16:09:58,452 		5976 of 10000 with 99.10% 	 Time used:  0.01 sec
2023-03-30 16:09:58,457 		6000 of 10000 with 99.10% 	 Time used:  0.01 sec
2023-03-30 16:09:58,466 		6024 of 10000 with 99.10% 	 Time used:  0.01 sec
2023-03-30 16:09:58,471 		6048 of 10000 with 99.11% 	 Time used:  0.01 sec
2023-03-30 16:09:58,480 		6072 of 10000 with 99.11% 	 Time used:  0.01 sec
2023-03-30 16:09:58,491 		6096 of 10000 with 99.11% 	 Time used:  0.01 sec
2023-03-30 16:09:58,504 		6120 of 10000 with 99.12% 	 Time used:  0.01 sec
2023-03-30 16:09:58,516 		6144 of 10000 with 99.12% 	 Time used:  0.01 sec
2023-03-30 16:09:58,523 		6168 of 10000 with 99.12% 	 Time used:  0.01 sec
2023-03-30 16:09:58,528 		6192 of 10000 with 99.13% 	 Time used:  0.00 sec
2023-03-30 16:09:58,536 		6216 of 10000 with 99.13% 	 Time used:  0.01 sec
2023-03-30 16:09:58,544 		6240 of 10000 with 99.13% 	 Time used:  0.01 sec
2023-03-30 16:09:58,554 		6264 of 10000 with 99.14% 	 Time used:  0.01 sec
2023-03-30 16:09:58,565 		6288 of 10000 with 99.14% 	 Time used:  0.01 sec
2023-03-30 16:09:58,575 		6312 of 10000 with 99.14% 	 Time used:  0.01 sec
2023-03-30 16:09:58,588 		6336 of 10000 with 99.15% 	 Time used:  0.01 sec
2023-03-30 16:09:58,604 		6360 of 10000 with 99.15% 	 Time used:  0.01 sec
2023-03-30 16:09:58,618 		6384 of 10000 with 99.15% 	 Time used:  0.01 sec
2023-03-30 16:09:58,625 		6408 of 10000 with 99.16% 	 Time used:  0.01 sec
2023-03-30 16:09:58,630 		6432 of 10000 with 99.16% 	 Time used:  0.00 sec
2023-03-30 16:09:58,637 		6456 of 10000 with 99.16% 	 Time used:  0.01 sec
2023-03-30 16:09:58,641 		6480 of 10000 with 99.17% 	 Time used:  0.00 sec
2023-03-30 16:09:58,645 		6504 of 10000 with 99.17% 	 Time used:  0.00 sec
2023-03-30 16:09:58,651 		6528 of 10000 with 99.17% 	 Time used:  0.00 sec
2023-03-30 16:09:58,655 		6552 of 10000 with 99.18% 	 Time used:  0.00 sec
2023-03-30 16:09:58,659 		6576 of 10000 with 99.13% 	 Time used:  0.00 sec
2023-03-30 16:09:58,663 		6600 of 10000 with 99.12% 	 Time used:  0.00 sec
2023-03-30 16:09:58,669 		6624 of 10000 with 99.12% 	 Time used:  0.00 sec
2023-03-30 16:09:58,673 		6648 of 10000 with 99.11% 	 Time used:  0.00 sec
2023-03-30 16:09:58,676 		6672 of 10000 with 99.12% 	 Time used:  0.00 sec
2023-03-30 16:09:58,681 		6696 of 10000 with 99.12% 	 Time used:  0.00 sec
2023-03-30 16:09:58,686 		6720 of 10000 with 99.12% 	 Time used:  0.00 sec
2023-03-30 16:09:58,690 		6744 of 10000 with 99.13% 	 Time used:  0.00 sec
2023-03-30 16:09:58,693 		6768 of 10000 with 99.13% 	 Time used:  0.00 sec
2023-03-30 16:09:58,697 		6792 of 10000 with 99.13% 	 Time used:  0.00 sec
2023-03-30 16:09:58,701 		6816 of 10000 with 99.13% 	 Time used:  0.00 sec
2023-03-30 16:09:58,705 		6840 of 10000 with 99.14% 	 Time used:  0.00 sec
2023-03-30 16:09:58,710 		6864 of 10000 with 99.14% 	 Time used:  0.00 sec
2023-03-30 16:09:58,714 		6888 of 10000 with 99.14% 	 Time used:  0.00 sec
2023-03-30 16:09:58,718 		6912 of 10000 with 99.15% 	 Time used:  0.00 sec
2023-03-30 16:09:58,725 		6936 of 10000 with 99.15% 	 Time used:  0.01 sec
2023-03-30 16:09:58,733 		6960 of 10000 with 99.15% 	 Time used:  0.01 sec
2023-03-30 16:09:58,740 		6984 of 10000 with 99.16% 	 Time used:  0.01 sec
2023-03-30 16:09:58,748 		7008 of 10000 with 99.16% 	 Time used:  0.01 sec
2023-03-30 16:09:58,755 		7032 of 10000 with 99.16% 	 Time used:  0.01 sec
2023-03-30 16:09:58,759 		7056 of 10000 with 99.16% 	 Time used:  0.00 sec
2023-03-30 16:09:58,763 		7080 of 10000 with 99.17% 	 Time used:  0.00 sec
2023-03-30 16:09:58,767 		7104 of 10000 with 99.17% 	 Time used:  0.00 sec
2023-03-30 16:09:58,772 		7128 of 10000 with 99.17% 	 Time used:  0.00 sec
2023-03-30 16:09:58,776 		7152 of 10000 with 99.18% 	 Time used:  0.00 sec
2023-03-30 16:09:58,782 		7176 of 10000 with 99.18% 	 Time used:  0.01 sec
2023-03-30 16:09:58,790 		7200 of 10000 with 99.18% 	 Time used:  0.01 sec
2023-03-30 16:09:58,804 		7224 of 10000 with 99.18% 	 Time used:  0.01 sec
2023-03-30 16:09:58,812 		7248 of 10000 with 99.19% 	 Time used:  0.01 sec
2023-03-30 16:09:58,819 		7272 of 10000 with 99.19% 	 Time used:  0.01 sec
2023-03-30 16:09:58,832 		7296 of 10000 with 99.19% 	 Time used:  0.01 sec
2023-03-30 16:09:58,841 		7320 of 10000 with 99.19% 	 Time used:  0.01 sec
2023-03-30 16:09:58,852 		7344 of 10000 with 99.20% 	 Time used:  0.01 sec
2023-03-30 16:09:58,862 		7368 of 10000 with 99.20% 	 Time used:  0.01 sec
2023-03-30 16:09:58,877 		7392 of 10000 with 99.20% 	 Time used:  0.01 sec
2023-03-30 16:09:58,883 		7416 of 10000 with 99.20% 	 Time used:  0.01 sec
2023-03-30 16:09:58,888 		7440 of 10000 with 99.21% 	 Time used:  0.00 sec
2023-03-30 16:09:58,892 		7464 of 10000 with 99.21% 	 Time used:  0.00 sec
2023-03-30 16:09:58,897 		7488 of 10000 with 99.21% 	 Time used:  0.01 sec
2023-03-30 16:09:58,905 		7512 of 10000 with 99.21% 	 Time used:  0.01 sec
2023-03-30 16:09:58,914 		7536 of 10000 with 99.22% 	 Time used:  0.01 sec
2023-03-30 16:09:58,922 		7560 of 10000 with 99.22% 	 Time used:  0.01 sec
2023-03-30 16:09:58,932 		7584 of 10000 with 99.22% 	 Time used:  0.01 sec
2023-03-30 16:09:58,941 		7608 of 10000 with 99.22% 	 Time used:  0.01 sec
2023-03-30 16:09:58,953 		7632 of 10000 with 99.23% 	 Time used:  0.01 sec
2023-03-30 16:09:58,964 		7656 of 10000 with 99.23% 	 Time used:  0.01 sec
2023-03-30 16:09:58,974 		7680 of 10000 with 99.23% 	 Time used:  0.01 sec
2023-03-30 16:09:58,981 		7704 of 10000 with 99.23% 	 Time used:  0.01 sec
2023-03-30 16:09:58,991 		7728 of 10000 with 99.24% 	 Time used:  0.01 sec
2023-03-30 16:09:59,005 		7752 of 10000 with 99.24% 	 Time used:  0.01 sec
2023-03-30 16:09:59,012 		7776 of 10000 with 99.24% 	 Time used:  0.01 sec
2023-03-30 16:09:59,022 		7800 of 10000 with 99.24% 	 Time used:  0.01 sec
2023-03-30 16:09:59,031 		7824 of 10000 with 99.25% 	 Time used:  0.01 sec
2023-03-30 16:09:59,050 		7848 of 10000 with 99.25% 	 Time used:  0.02 sec
2023-03-30 16:09:59,056 		7872 of 10000 with 99.25% 	 Time used:  0.01 sec
2023-03-30 16:09:59,069 		7896 of 10000 with 99.25% 	 Time used:  0.01 sec
2023-03-30 16:09:59,084 		7920 of 10000 with 99.26% 	 Time used:  0.01 sec
2023-03-30 16:09:59,089 		7944 of 10000 with 99.26% 	 Time used:  0.01 sec
2023-03-30 16:09:59,093 		7968 of 10000 with 99.26% 	 Time used:  0.00 sec
2023-03-30 16:09:59,097 		7992 of 10000 with 99.26% 	 Time used:  0.00 sec
2023-03-30 16:09:59,101 		8016 of 10000 with 99.26% 	 Time used:  0.00 sec
2023-03-30 16:09:59,106 		8040 of 10000 with 99.27% 	 Time used:  0.00 sec
2023-03-30 16:09:59,116 		8064 of 10000 with 99.27% 	 Time used:  0.01 sec
2023-03-30 16:09:59,127 		8088 of 10000 with 99.27% 	 Time used:  0.01 sec
2023-03-30 16:09:59,133 		8112 of 10000 with 99.27% 	 Time used:  0.01 sec
2023-03-30 16:09:59,137 		8136 of 10000 with 99.27% 	 Time used:  0.00 sec
2023-03-30 16:09:59,141 		8160 of 10000 with 99.28% 	 Time used:  0.00 sec
2023-03-30 16:09:59,145 		8184 of 10000 with 99.28% 	 Time used:  0.00 sec
2023-03-30 16:09:59,149 		8208 of 10000 with 99.28% 	 Time used:  0.00 sec
2023-03-30 16:09:59,154 		8232 of 10000 with 99.28% 	 Time used:  0.00 sec
2023-03-30 16:09:59,161 		8256 of 10000 with 99.29% 	 Time used:  0.01 sec
2023-03-30 16:09:59,167 		8280 of 10000 with 99.29% 	 Time used:  0.01 sec
2023-03-30 16:09:59,176 		8304 of 10000 with 99.29% 	 Time used:  0.01 sec
2023-03-30 16:09:59,184 		8328 of 10000 with 99.28% 	 Time used:  0.01 sec
2023-03-30 16:09:59,192 		8352 of 10000 with 99.28% 	 Time used:  0.01 sec
2023-03-30 16:09:59,197 		8376 of 10000 with 99.28% 	 Time used:  0.01 sec
2023-03-30 16:09:59,204 		8400 of 10000 with 99.29% 	 Time used:  0.01 sec
2023-03-30 16:09:59,211 		8424 of 10000 with 99.28% 	 Time used:  0.01 sec
2023-03-30 16:09:59,215 		8448 of 10000 with 99.28% 	 Time used:  0.00 sec
2023-03-30 16:09:59,221 		8472 of 10000 with 99.28% 	 Time used:  0.01 sec
2023-03-30 16:09:59,228 		8496 of 10000 with 99.28% 	 Time used:  0.01 sec
2023-03-30 16:09:59,238 		8520 of 10000 with 99.28% 	 Time used:  0.01 sec
2023-03-30 16:09:59,246 		8544 of 10000 with 99.27% 	 Time used:  0.01 sec
2023-03-30 16:09:59,256 		8568 of 10000 with 99.28% 	 Time used:  0.01 sec
2023-03-30 16:09:59,265 		8592 of 10000 with 99.28% 	 Time used:  0.01 sec
2023-03-30 16:09:59,274 		8616 of 10000 with 99.28% 	 Time used:  0.01 sec
2023-03-30 16:09:59,285 		8640 of 10000 with 99.28% 	 Time used:  0.01 sec
2023-03-30 16:09:59,293 		8664 of 10000 with 99.28% 	 Time used:  0.01 sec
2023-03-30 16:09:59,301 		8688 of 10000 with 99.29% 	 Time used:  0.01 sec
2023-03-30 16:09:59,306 		8712 of 10000 with 99.29% 	 Time used:  0.00 sec
2023-03-30 16:09:59,310 		8736 of 10000 with 99.29% 	 Time used:  0.00 sec
2023-03-30 16:09:59,316 		8760 of 10000 with 99.29% 	 Time used:  0.01 sec
2023-03-30 16:09:59,321 		8784 of 10000 with 99.29% 	 Time used:  0.00 sec
2023-03-30 16:09:59,327 		8808 of 10000 with 99.30% 	 Time used:  0.01 sec
2023-03-30 16:09:59,334 		8832 of 10000 with 99.30% 	 Time used:  0.01 sec
2023-03-30 16:09:59,343 		8856 of 10000 with 99.30% 	 Time used:  0.01 sec
2023-03-30 16:09:59,354 		8880 of 10000 with 99.30% 	 Time used:  0.01 sec
2023-03-30 16:09:59,359 		8904 of 10000 with 99.30% 	 Time used:  0.00 sec
2023-03-30 16:09:59,362 		8928 of 10000 with 99.31% 	 Time used:  0.00 sec
2023-03-30 16:09:59,366 		8952 of 10000 with 99.31% 	 Time used:  0.00 sec
2023-03-30 16:09:59,370 		8976 of 10000 with 99.31% 	 Time used:  0.00 sec
2023-03-30 16:09:59,377 		9000 of 10000 with 99.31% 	 Time used:  0.01 sec
2023-03-30 16:09:59,383 		9024 of 10000 with 99.31% 	 Time used:  0.01 sec
2023-03-30 16:09:59,388 		9048 of 10000 with 99.31% 	 Time used:  0.00 sec
2023-03-30 16:09:59,394 		9072 of 10000 with 99.32% 	 Time used:  0.01 sec
2023-03-30 16:09:59,400 		9096 of 10000 with 99.32% 	 Time used:  0.01 sec
2023-03-30 16:09:59,410 		9120 of 10000 with 99.32% 	 Time used:  0.01 sec
2023-03-30 16:09:59,420 		9144 of 10000 with 99.32% 	 Time used:  0.01 sec
2023-03-30 16:09:59,428 		9168 of 10000 with 99.32% 	 Time used:  0.01 sec
2023-03-30 16:09:59,441 		9192 of 10000 with 99.33% 	 Time used:  0.01 sec
2023-03-30 16:09:59,447 		9216 of 10000 with 99.33% 	 Time used:  0.01 sec
2023-03-30 16:09:59,457 		9240 of 10000 with 99.33% 	 Time used:  0.01 sec
2023-03-30 16:09:59,463 		9264 of 10000 with 99.33% 	 Time used:  0.00 sec
2023-03-30 16:09:59,471 		9288 of 10000 with 99.33% 	 Time used:  0.01 sec
2023-03-30 16:09:59,484 		9312 of 10000 with 99.33% 	 Time used:  0.01 sec
2023-03-30 16:09:59,492 		9336 of 10000 with 99.34% 	 Time used:  0.01 sec
2023-03-30 16:09:59,496 		9360 of 10000 with 99.34% 	 Time used:  0.00 sec
2023-03-30 16:09:59,500 		9384 of 10000 with 99.34% 	 Time used:  0.00 sec
2023-03-30 16:09:59,504 		9408 of 10000 with 99.34% 	 Time used:  0.00 sec
2023-03-30 16:09:59,508 		9432 of 10000 with 99.34% 	 Time used:  0.00 sec
2023-03-30 16:09:59,513 		9456 of 10000 with 99.34% 	 Time used:  0.01 sec
2023-03-30 16:09:59,521 		9480 of 10000 with 99.35% 	 Time used:  0.01 sec
2023-03-30 16:09:59,529 		9504 of 10000 with 99.35% 	 Time used:  0.01 sec
2023-03-30 16:09:59,534 		9528 of 10000 with 99.35% 	 Time used:  0.00 sec
2023-03-30 16:09:59,539 		9552 of 10000 with 99.34% 	 Time used:  0.00 sec
2023-03-30 16:09:59,544 		9576 of 10000 with 99.34% 	 Time used:  0.00 sec
2023-03-30 16:09:59,548 		9600 of 10000 with 99.34% 	 Time used:  0.00 sec
2023-03-30 16:09:59,552 		9624 of 10000 with 99.35% 	 Time used:  0.00 sec
2023-03-30 16:09:59,555 		9648 of 10000 with 99.34% 	 Time used:  0.00 sec
2023-03-30 16:09:59,559 		9672 of 10000 with 99.34% 	 Time used:  0.00 sec
2023-03-30 16:09:59,563 		9696 of 10000 with 99.33% 	 Time used:  0.00 sec
2023-03-30 16:09:59,567 		9720 of 10000 with 99.33% 	 Time used:  0.00 sec
2023-03-30 16:09:59,571 		9744 of 10000 with 99.32% 	 Time used:  0.00 sec
2023-03-30 16:09:59,576 		9768 of 10000 with 99.32% 	 Time used:  0.00 sec
2023-03-30 16:09:59,586 		9792 of 10000 with 99.32% 	 Time used:  0.01 sec
2023-03-30 16:09:59,600 		9816 of 10000 with 99.31% 	 Time used:  0.01 sec
2023-03-30 16:09:59,617 		9840 of 10000 with 99.31% 	 Time used:  0.02 sec
2023-03-30 16:09:59,623 		9864 of 10000 with 99.31% 	 Time used:  0.01 sec
2023-03-30 16:09:59,627 		9888 of 10000 with 99.31% 	 Time used:  0.00 sec
2023-03-30 16:09:59,632 		9912 of 10000 with 99.31% 	 Time used:  0.00 sec
2023-03-30 16:09:59,638 		9936 of 10000 with 99.32% 	 Time used:  0.01 sec
2023-03-30 16:09:59,647 		9960 of 10000 with 99.32% 	 Time used:  0.01 sec
2023-03-30 16:09:59,653 		9984 of 10000 with 99.32% 	 Time used:  0.01 sec
2023-03-30 16:09:59,656 		10000 of 10000 with 99.32% 	 Time used:  0.00 sec
2023-03-30 16:09:59,656 
2023-03-30 16:09:59,658 			Learning rate: weights:   1.000e-04    
2023-03-30 16:09:59,658 			Last test performance: 99.32%
2023-03-30 16:09:59,658 ----------------
2023-03-30 16:09:59,816   39  =>  0    		Training 486 pattern with 99.38% 	Forward time: 	 0.14 sec
2023-03-30 16:09:59,816 			Loss:    5.405e-04    			Backward time: 	 0.01 sec 
2023-03-30 16:09:59,876 			Learning rate: weights:   1.000e-04    
2023-03-30 16:09:59,877 			Last test performance: 99.32%
2023-03-30 16:09:59,877 ----------------
2023-03-30 16:10:00,008   39  =>  1    		Training 486 pattern with 99.58% 	Forward time: 	 0.12 sec
2023-03-30 16:10:00,008 			Loss:    4.593e-04    			Backward time: 	 0.01 sec 
2023-03-30 16:10:00,178 			Learning rate: weights:   1.000e-04    
2023-03-30 16:10:00,178 			Last test performance: 99.32%
2023-03-30 16:10:00,178 ----------------
2023-03-30 16:10:00,292   39  =>  2    		Training 486 pattern with 99.58% 	Forward time: 	 0.10 sec
2023-03-30 16:10:00,292 			Loss:    4.195e-04    			Backward time: 	 0.01 sec 
2023-03-30 16:10:00,331 			Learning rate: weights:   1.000e-04    
2023-03-30 16:10:00,331 			Last test performance: 99.32%
2023-03-30 16:10:00,331 ----------------
2023-03-30 16:10:00,449   39  =>  3    		Training 486 pattern with 99.79% 	Forward time: 	 0.11 sec
2023-03-30 16:10:00,449 			Loss:    1.872e-04    			Backward time: 	 0.01 sec 
2023-03-30 16:10:00,510 			Learning rate: weights:   1.000e-04    
2023-03-30 16:10:00,511 			Last test performance: 99.32%
2023-03-30 16:10:00,511 ----------------
2023-03-30 16:10:00,625   39  =>  4    		Training 486 pattern with 100.00% 	Forward time: 	 0.10 sec
2023-03-30 16:10:00,625 			Loss:    8.208e-05    			Backward time: 	 0.01 sec 
2023-03-30 16:10:00,741 			Learning rate: weights:   1.000e-04    
2023-03-30 16:10:00,741 			Last test performance: 99.32%
2023-03-30 16:10:00,742 ----------------
2023-03-30 16:10:00,860   39  =>  5    		Training 486 pattern with 99.58% 	Forward time: 	 0.11 sec
2023-03-30 16:10:00,860 			Loss:    4.371e-04    			Backward time: 	 0.01 sec 
2023-03-30 16:10:00,910 			Learning rate: weights:   1.000e-04    
2023-03-30 16:10:00,910 			Last test performance: 99.32%
2023-03-30 16:10:00,910 ----------------
2023-03-30 16:10:01,026   39  =>  6    		Training 486 pattern with 100.00% 	Forward time: 	 0.10 sec
2023-03-30 16:10:01,026 			Loss:    1.361e-04    			Backward time: 	 0.01 sec 
2023-03-30 16:10:01,093 			Learning rate: weights:   1.000e-04    
2023-03-30 16:10:01,094 			Last test performance: 99.32%
2023-03-30 16:10:01,094 ----------------
2023-03-30 16:10:01,207   39  =>  7    		Training 486 pattern with 100.00% 	Forward time: 	 0.10 sec
2023-03-30 16:10:01,207 			Loss:    1.928e-04    			Backward time: 	 0.01 sec 
2023-03-30 16:10:01,308 			Learning rate: weights:   1.000e-04    
2023-03-30 16:10:01,308 			Last test performance: 99.32%
2023-03-30 16:10:01,308 ----------------
2023-03-30 16:10:01,432   39  =>  8    		Training 486 pattern with 99.79% 	Forward time: 	 0.11 sec
2023-03-30 16:10:01,432 			Loss:    2.967e-04    			Backward time: 	 0.01 sec 
2023-03-30 16:10:01,499 			Learning rate: weights:   1.000e-04    
2023-03-30 16:10:01,499 			Last test performance: 99.32%
2023-03-30 16:10:01,499 ----------------
2023-03-30 16:10:01,618   39  =>  9    		Training 486 pattern with 99.58% 	Forward time: 	 0.11 sec
2023-03-30 16:10:01,618 			Loss:    7.442e-04    			Backward time: 	 0.01 sec 
2023-03-30 16:10:01,670 			Learning rate: weights:   1.000e-04    
2023-03-30 16:10:01,670 			Last test performance: 99.32%
2023-03-30 16:10:01,670 ----------------
2023-03-30 16:10:01,786   39  =>  10   		Training 486 pattern with 99.58% 	Forward time: 	 0.10 sec
2023-03-30 16:10:01,786 			Loss:    5.877e-04    			Backward time: 	 0.01 sec 
2023-03-30 16:10:01,948 			Learning rate: weights:   1.000e-04    
2023-03-30 16:10:01,948 			Last test performance: 99.32%
2023-03-30 16:10:01,948 ----------------
2023-03-30 16:10:02,064   39  =>  11   		Training 486 pattern with 99.79% 	Forward time: 	 0.10 sec
2023-03-30 16:10:02,064 			Loss:    2.615e-04    			Backward time: 	 0.01 sec 
2023-03-30 16:10:02,187 			Learning rate: weights:   1.000e-04    
2023-03-30 16:10:02,187 			Last test performance: 99.32%
2023-03-30 16:10:02,187 ----------------
2023-03-30 16:10:02,315   39  =>  12   		Training 486 pattern with 100.00% 	Forward time: 	 0.11 sec
2023-03-30 16:10:02,315 			Loss:    1.087e-04    			Backward time: 	 0.01 sec 
2023-03-30 16:10:02,384 			Learning rate: weights:   1.000e-04    
2023-03-30 16:10:02,384 			Last test performance: 99.32%
2023-03-30 16:10:02,384 ----------------
2023-03-30 16:10:02,506   39  =>  13   		Training 486 pattern with 98.96% 	Forward time: 	 0.11 sec
2023-03-30 16:10:02,506 			Loss:    1.029e-03    			Backward time: 	 0.01 sec 
2023-03-30 16:10:02,588 			Learning rate: weights:   1.000e-04    
2023-03-30 16:10:02,588 			Last test performance: 99.32%
2023-03-30 16:10:02,588 ----------------
2023-03-30 16:10:02,714   39  =>  14   		Training 486 pattern with 99.58% 	Forward time: 	 0.11 sec
2023-03-30 16:10:02,714 			Loss:    5.542e-04    			Backward time: 	 0.01 sec 
2023-03-30 16:10:02,806 			Learning rate: weights:   1.000e-04    
2023-03-30 16:10:02,806 			Last test performance: 99.32%
2023-03-30 16:10:02,806 ----------------
2023-03-30 16:10:02,926   39  =>  15   		Training 486 pattern with 99.79% 	Forward time: 	 0.11 sec
2023-03-30 16:10:02,926 			Loss:    2.115e-04    			Backward time: 	 0.01 sec 
2023-03-30 16:10:03,078 			Learning rate: weights:   1.000e-04    
2023-03-30 16:10:03,078 			Last test performance: 99.32%
2023-03-30 16:10:03,078 ----------------
2023-03-30 16:10:03,195   39  =>  16   		Training 486 pattern with 99.38% 	Forward time: 	 0.11 sec
2023-03-30 16:10:03,195 			Loss:    5.071e-04    			Backward time: 	 0.01 sec 
2023-03-30 16:10:03,262 			Learning rate: weights:   1.000e-04    
2023-03-30 16:10:03,262 			Last test performance: 99.32%
2023-03-30 16:10:03,262 ----------------
2023-03-30 16:10:03,391   39  =>  17   		Training 486 pattern with 98.96% 	Forward time: 	 0.11 sec
2023-03-30 16:10:03,391 			Loss:    1.252e-03    			Backward time: 	 0.01 sec 
2023-03-30 16:10:03,462 			Learning rate: weights:   1.000e-04    
2023-03-30 16:10:03,462 			Last test performance: 99.32%
2023-03-30 16:10:03,462 ----------------
2023-03-30 16:10:03,578   39  =>  18   		Training 486 pattern with 99.79% 	Forward time: 	 0.10 sec
2023-03-30 16:10:03,579 			Loss:    4.536e-04    			Backward time: 	 0.01 sec 
2023-03-30 16:10:03,629 			Learning rate: weights:   1.000e-04    
2023-03-30 16:10:03,629 			Last test performance: 99.32%
2023-03-30 16:10:03,629 ----------------
2023-03-30 16:10:03,748   39  =>  19   		Training 486 pattern with 99.79% 	Forward time: 	 0.11 sec
2023-03-30 16:10:03,748 			Loss:    4.815e-04    			Backward time: 	 0.01 sec 
2023-03-30 16:10:03,820 			Learning rate: weights:   1.000e-04    
2023-03-30 16:10:03,820 			Last test performance: 99.32%
2023-03-30 16:10:03,820 ----------------
2023-03-30 16:10:03,947   39  =>  20   		Training 486 pattern with 100.00% 	Forward time: 	 0.11 sec
2023-03-30 16:10:03,947 			Loss:    6.878e-05    			Backward time: 	 0.01 sec 
2023-03-30 16:10:04,003 			Learning rate: weights:   1.000e-04    
2023-03-30 16:10:04,003 			Last test performance: 99.32%
2023-03-30 16:10:04,003 ----------------
2023-03-30 16:10:04,123   39  =>  21   		Training 486 pattern with 99.58% 	Forward time: 	 0.11 sec
2023-03-30 16:10:04,123 			Loss:    5.396e-04    			Backward time: 	 0.01 sec 
2023-03-30 16:10:04,217 			Learning rate: weights:   1.000e-04    
2023-03-30 16:10:04,217 			Last test performance: 99.32%
2023-03-30 16:10:04,217 ----------------
2023-03-30 16:10:04,342   39  =>  22   		Training 486 pattern with 99.79% 	Forward time: 	 0.11 sec
2023-03-30 16:10:04,342 			Loss:    4.158e-04    			Backward time: 	 0.01 sec 
2023-03-30 16:10:04,466 			Learning rate: weights:   1.000e-04    
2023-03-30 16:10:04,466 			Last test performance: 99.32%
2023-03-30 16:10:04,466 ----------------
2023-03-30 16:10:04,577   39  =>  23   		Training 486 pattern with 99.17% 	Forward time: 	 0.10 sec
2023-03-30 16:10:04,577 			Loss:    1.259e-03    			Backward time: 	 0.01 sec 
2023-03-30 16:10:04,667 			Learning rate: weights:   1.000e-04    
2023-03-30 16:10:04,668 			Last test performance: 99.32%
2023-03-30 16:10:04,668 ----------------
2023-03-30 16:10:04,793   39  =>  24   		Training 486 pattern with 99.58% 	Forward time: 	 0.11 sec
2023-03-30 16:10:04,793 			Loss:    5.968e-04    			Backward time: 	 0.01 sec 
2023-03-30 16:10:04,873 			Learning rate: weights:   1.000e-04    
2023-03-30 16:10:04,873 			Last test performance: 99.32%
2023-03-30 16:10:04,873 ----------------
2023-03-30 16:10:04,982   39  =>  25   		Training 486 pattern with 99.79% 	Forward time: 	 0.10 sec
2023-03-30 16:10:04,982 			Loss:    3.109e-04    			Backward time: 	 0.01 sec 
2023-03-30 16:10:05,046 			Learning rate: weights:   1.000e-04    
2023-03-30 16:10:05,046 			Last test performance: 99.32%
2023-03-30 16:10:05,046 ----------------
2023-03-30 16:10:05,164   39  =>  26   		Training 486 pattern with 99.38% 	Forward time: 	 0.11 sec
2023-03-30 16:10:05,164 			Loss:    8.924e-04    			Backward time: 	 0.01 sec 
2023-03-30 16:10:05,221 			Learning rate: weights:   1.000e-04    
2023-03-30 16:10:05,221 			Last test performance: 99.32%
2023-03-30 16:10:05,221 ----------------
2023-03-30 16:10:05,336   39  =>  27   		Training 486 pattern with 99.79% 	Forward time: 	 0.10 sec
2023-03-30 16:10:05,336 			Loss:    3.929e-04    			Backward time: 	 0.01 sec 
2023-03-30 16:10:05,448 			Learning rate: weights:   1.000e-04    
2023-03-30 16:10:05,449 			Last test performance: 99.32%
2023-03-30 16:10:05,449 ----------------
2023-03-30 16:10:05,588   39  =>  28   		Training 486 pattern with 99.58% 	Forward time: 	 0.12 sec
2023-03-30 16:10:05,588 			Loss:    5.823e-04    			Backward time: 	 0.01 sec 
2023-03-30 16:10:05,764 			Learning rate: weights:   1.000e-04    
2023-03-30 16:10:05,764 			Last test performance: 99.32%
2023-03-30 16:10:05,764 ----------------
2023-03-30 16:10:05,900   39  =>  29   		Training 486 pattern with 99.79% 	Forward time: 	 0.12 sec
2023-03-30 16:10:05,900 			Loss:    3.085e-04    			Backward time: 	 0.01 sec 
2023-03-30 16:10:05,966 			Learning rate: weights:   1.000e-04    
2023-03-30 16:10:05,966 			Last test performance: 99.32%
2023-03-30 16:10:05,966 ----------------
2023-03-30 16:10:06,081   39  =>  30   		Training 486 pattern with 99.38% 	Forward time: 	 0.10 sec
2023-03-30 16:10:06,082 			Loss:    7.732e-04    			Backward time: 	 0.01 sec 
2023-03-30 16:10:06,178 			Learning rate: weights:   1.000e-04    
2023-03-30 16:10:06,179 			Last test performance: 99.32%
2023-03-30 16:10:06,179 ----------------
2023-03-30 16:10:06,313   39  =>  31   		Training 486 pattern with 98.96% 	Forward time: 	 0.12 sec
2023-03-30 16:10:06,313 			Loss:    1.532e-03    			Backward time: 	 0.01 sec 
2023-03-30 16:10:06,450 			Learning rate: weights:   1.000e-04    
2023-03-30 16:10:06,450 			Last test performance: 99.32%
2023-03-30 16:10:06,450 ----------------
2023-03-30 16:10:06,568   39  =>  32   		Training 486 pattern with 99.58% 	Forward time: 	 0.11 sec
2023-03-30 16:10:06,569 			Loss:    3.057e-04    			Backward time: 	 0.01 sec 
2023-03-30 16:10:06,649 			Learning rate: weights:   1.000e-04    
2023-03-30 16:10:06,649 			Last test performance: 99.32%
2023-03-30 16:10:06,649 ----------------
2023-03-30 16:10:06,772   39  =>  33   		Training 486 pattern with 99.38% 	Forward time: 	 0.11 sec
2023-03-30 16:10:06,772 			Loss:    4.365e-04    			Backward time: 	 0.01 sec 
2023-03-30 16:10:06,844 			Learning rate: weights:   1.000e-04    
2023-03-30 16:10:06,844 			Last test performance: 99.32%
2023-03-30 16:10:06,844 ----------------
2023-03-30 16:10:06,962   39  =>  34   		Training 486 pattern with 99.79% 	Forward time: 	 0.11 sec
2023-03-30 16:10:06,962 			Loss:    4.502e-04    			Backward time: 	 0.01 sec 
2023-03-30 16:10:07,022 			Learning rate: weights:   1.000e-04    
2023-03-30 16:10:07,022 			Last test performance: 99.32%
2023-03-30 16:10:07,022 ----------------
2023-03-30 16:10:07,136   39  =>  35   		Training 486 pattern with 99.79% 	Forward time: 	 0.10 sec
2023-03-30 16:10:07,136 			Loss:    3.191e-04    			Backward time: 	 0.01 sec 
2023-03-30 16:10:07,208 			Learning rate: weights:   1.000e-04    
2023-03-30 16:10:07,208 			Last test performance: 99.32%
2023-03-30 16:10:07,208 ----------------
2023-03-30 16:10:07,329   39  =>  36   		Training 486 pattern with 99.79% 	Forward time: 	 0.11 sec
2023-03-30 16:10:07,329 			Loss:    2.448e-04    			Backward time: 	 0.01 sec 
2023-03-30 16:10:07,408 			Learning rate: weights:   1.000e-04    
2023-03-30 16:10:07,408 			Last test performance: 99.32%
2023-03-30 16:10:07,408 ----------------
2023-03-30 16:10:07,541   39  =>  37   		Training 486 pattern with 99.38% 	Forward time: 	 0.12 sec
2023-03-30 16:10:07,541 			Loss:    9.767e-04    			Backward time: 	 0.01 sec 
2023-03-30 16:10:07,598 			Learning rate: weights:   1.000e-04    
2023-03-30 16:10:07,598 			Last test performance: 99.32%
2023-03-30 16:10:07,598 ----------------
2023-03-30 16:10:07,724   39  =>  38   		Training 486 pattern with 99.58% 	Forward time: 	 0.11 sec
2023-03-30 16:10:07,724 			Loss:    4.086e-04    			Backward time: 	 0.01 sec 
2023-03-30 16:10:07,790 			Learning rate: weights:   1.000e-04    
2023-03-30 16:10:07,790 			Last test performance: 99.32%
2023-03-30 16:10:07,790 ----------------
2023-03-30 16:10:07,905   39  =>  39   		Training 486 pattern with 99.58% 	Forward time: 	 0.10 sec
2023-03-30 16:10:07,905 			Loss:    8.428e-04    			Backward time: 	 0.01 sec 
2023-03-30 16:10:07,981 			Learning rate: weights:   1.000e-04    
2023-03-30 16:10:07,982 			Last test performance: 99.32%
2023-03-30 16:10:07,982 ----------------
2023-03-30 16:10:08,095   39  =>  40   		Training 486 pattern with 99.79% 	Forward time: 	 0.10 sec
2023-03-30 16:10:08,095 			Loss:    6.588e-04    			Backward time: 	 0.01 sec 
2023-03-30 16:10:08,134 			Learning rate: weights:   1.000e-04    
2023-03-30 16:10:08,134 			Last test performance: 99.32%
2023-03-30 16:10:08,134 ----------------
2023-03-30 16:10:08,250   39  =>  41   		Training 486 pattern with 99.58% 	Forward time: 	 0.10 sec
2023-03-30 16:10:08,250 			Loss:    5.300e-04    			Backward time: 	 0.01 sec 
2023-03-30 16:10:08,320 			Learning rate: weights:   1.000e-04    
2023-03-30 16:10:08,321 			Last test performance: 99.32%
2023-03-30 16:10:08,321 ----------------
2023-03-30 16:10:08,434   39  =>  42   		Training 486 pattern with 100.00% 	Forward time: 	 0.10 sec
2023-03-30 16:10:08,434 			Loss:    1.596e-04    			Backward time: 	 0.01 sec 
2023-03-30 16:10:08,495 			Learning rate: weights:   1.000e-04    
2023-03-30 16:10:08,495 			Last test performance: 99.32%
2023-03-30 16:10:08,495 ----------------
2023-03-30 16:10:08,647   39  =>  43   		Training 486 pattern with 100.00% 	Forward time: 	 0.13 sec
2023-03-30 16:10:08,648 			Loss:    1.885e-04    			Backward time: 	 0.01 sec 
2023-03-30 16:10:08,814 			Learning rate: weights:   1.000e-04    
2023-03-30 16:10:08,815 			Last test performance: 99.32%
2023-03-30 16:10:08,815 ----------------
2023-03-30 16:10:08,940   39  =>  44   		Training 486 pattern with 99.58% 	Forward time: 	 0.11 sec
2023-03-30 16:10:08,940 			Loss:    5.741e-04    			Backward time: 	 0.01 sec 
2023-03-30 16:10:08,999 			Learning rate: weights:   1.000e-04    
2023-03-30 16:10:08,999 			Last test performance: 99.32%
2023-03-30 16:10:08,999 ----------------
2023-03-30 16:10:09,131   39  =>  45   		Training 486 pattern with 99.79% 	Forward time: 	 0.12 sec
2023-03-30 16:10:09,131 			Loss:    3.993e-04    			Backward time: 	 0.01 sec 
2023-03-30 16:10:09,199 			Learning rate: weights:   1.000e-04    
2023-03-30 16:10:09,199 			Last test performance: 99.32%
2023-03-30 16:10:09,199 ----------------
2023-03-30 16:10:09,315   39  =>  46   		Training 486 pattern with 99.58% 	Forward time: 	 0.10 sec
2023-03-30 16:10:09,315 			Loss:    7.444e-04    			Backward time: 	 0.01 sec 
2023-03-30 16:10:09,376 			Learning rate: weights:   1.000e-04    
2023-03-30 16:10:09,376 			Last test performance: 99.32%
2023-03-30 16:10:09,376 ----------------
2023-03-30 16:10:09,502   39  =>  47   		Training 486 pattern with 99.58% 	Forward time: 	 0.11 sec
2023-03-30 16:10:09,502 			Loss:    5.981e-04    			Backward time: 	 0.01 sec 
2023-03-30 16:10:09,558 			Learning rate: weights:   1.000e-04    
2023-03-30 16:10:09,558 			Last test performance: 99.32%
2023-03-30 16:10:09,558 ----------------
2023-03-30 16:10:09,678   39  =>  48   		Training 486 pattern with 99.79% 	Forward time: 	 0.11 sec
2023-03-30 16:10:09,678 			Loss:    2.586e-04    			Backward time: 	 0.01 sec 
2023-03-30 16:10:09,744 			Learning rate: weights:   1.000e-04    
2023-03-30 16:10:09,744 			Last test performance: 99.32%
2023-03-30 16:10:09,744 ----------------
2023-03-30 16:10:09,861   39  =>  49   		Training 486 pattern with 99.79% 	Forward time: 	 0.10 sec
2023-03-30 16:10:09,861 			Loss:    2.419e-04    			Backward time: 	 0.01 sec 
2023-03-30 16:10:09,903 			Learning rate: weights:   1.000e-04    
2023-03-30 16:10:09,903 			Last test performance: 99.32%
2023-03-30 16:10:09,903 ----------------
2023-03-30 16:10:10,074   39  =>  50   		Training 486 pattern with 100.00% 	Forward time: 	 0.15 sec
2023-03-30 16:10:10,074 			Loss:    1.986e-04    			Backward time: 	 0.01 sec 
2023-03-30 16:10:10,365 			Learning rate: weights:   1.000e-04    
2023-03-30 16:10:10,365 			Last test performance: 99.32%
2023-03-30 16:10:10,365 ----------------
2023-03-30 16:10:10,565   39  =>  51   		Training 486 pattern with 99.79% 	Forward time: 	 0.18 sec
2023-03-30 16:10:10,566 			Loss:    3.139e-04    			Backward time: 	 0.01 sec 
2023-03-30 16:10:10,638 			Learning rate: weights:   1.000e-04    
2023-03-30 16:10:10,638 			Last test performance: 99.32%
2023-03-30 16:10:10,638 ----------------
2023-03-30 16:10:10,760   39  =>  52   		Training 486 pattern with 100.00% 	Forward time: 	 0.11 sec
2023-03-30 16:10:10,760 			Loss:    1.714e-04    			Backward time: 	 0.01 sec 
2023-03-30 16:10:10,853 			Learning rate: weights:   1.000e-04    
2023-03-30 16:10:10,853 			Last test performance: 99.32%
2023-03-30 16:10:10,854 ----------------
2023-03-30 16:10:10,972   39  =>  53   		Training 486 pattern with 99.58% 	Forward time: 	 0.11 sec
2023-03-30 16:10:10,973 			Loss:    1.200e-03    			Backward time: 	 0.01 sec 
2023-03-30 16:10:11,043 			Learning rate: weights:   1.000e-04    
2023-03-30 16:10:11,043 			Last test performance: 99.32%
2023-03-30 16:10:11,043 ----------------
2023-03-30 16:10:11,166   39  =>  54   		Training 486 pattern with 99.38% 	Forward time: 	 0.11 sec
2023-03-30 16:10:11,166 			Loss:    1.046e-03    			Backward time: 	 0.01 sec 
2023-03-30 16:10:11,225 			Learning rate: weights:   1.000e-04    
2023-03-30 16:10:11,225 			Last test performance: 99.32%
2023-03-30 16:10:11,225 ----------------
2023-03-30 16:10:11,350   39  =>  55   		Training 486 pattern with 99.58% 	Forward time: 	 0.11 sec
2023-03-30 16:10:11,350 			Loss:    9.183e-04    			Backward time: 	 0.01 sec 
2023-03-30 16:10:11,410 			Learning rate: weights:   1.000e-04    
2023-03-30 16:10:11,410 			Last test performance: 99.32%
2023-03-30 16:10:11,410 ----------------
2023-03-30 16:10:11,536   39  =>  56   		Training 486 pattern with 99.79% 	Forward time: 	 0.11 sec
2023-03-30 16:10:11,536 			Loss:    3.216e-04    			Backward time: 	 0.01 sec 
2023-03-30 16:10:11,594 			Learning rate: weights:   1.000e-04    
2023-03-30 16:10:11,594 			Last test performance: 99.32%
2023-03-30 16:10:11,594 ----------------
2023-03-30 16:10:11,720   39  =>  57   		Training 486 pattern with 99.38% 	Forward time: 	 0.11 sec
2023-03-30 16:10:11,720 			Loss:    4.569e-04    			Backward time: 	 0.01 sec 
2023-03-30 16:10:11,815 			Learning rate: weights:   1.000e-04    
2023-03-30 16:10:11,815 			Last test performance: 99.32%
2023-03-30 16:10:11,815 ----------------
2023-03-30 16:10:11,932   39  =>  58   		Training 486 pattern with 99.58% 	Forward time: 	 0.10 sec
2023-03-30 16:10:11,932 			Loss:    3.745e-04    			Backward time: 	 0.01 sec 
2023-03-30 16:10:11,997 			Learning rate: weights:   1.000e-04    
2023-03-30 16:10:11,997 			Last test performance: 99.32%
2023-03-30 16:10:11,997 ----------------
2023-03-30 16:10:12,184   39  =>  59   		Training 486 pattern with 99.58% 	Forward time: 	 0.17 sec
2023-03-30 16:10:12,184 			Loss:    5.938e-04    			Backward time: 	 0.01 sec 
2023-03-30 16:10:12,248 			Learning rate: weights:   1.000e-04    
2023-03-30 16:10:12,248 			Last test performance: 99.32%
2023-03-30 16:10:12,248 ----------------
2023-03-30 16:10:12,362   39  =>  60   		Training 486 pattern with 99.38% 	Forward time: 	 0.10 sec
2023-03-30 16:10:12,362 			Loss:    5.556e-04    			Backward time: 	 0.01 sec 
2023-03-30 16:10:12,445 			Learning rate: weights:   1.000e-04    
2023-03-30 16:10:12,445 			Last test performance: 99.32%
2023-03-30 16:10:12,445 ----------------
2023-03-30 16:10:12,563   39  =>  61   		Training 486 pattern with 100.00% 	Forward time: 	 0.10 sec
2023-03-30 16:10:12,563 			Loss:    2.866e-04    			Backward time: 	 0.01 sec 
2023-03-30 16:10:12,624 			Learning rate: weights:   1.000e-04    
2023-03-30 16:10:12,624 			Last test performance: 99.32%
2023-03-30 16:10:12,624 ----------------
2023-03-30 16:10:12,759   39  =>  62   		Training 486 pattern with 99.79% 	Forward time: 	 0.12 sec
2023-03-30 16:10:12,759 			Loss:    2.569e-04    			Backward time: 	 0.01 sec 
2023-03-30 16:10:12,817 			Learning rate: weights:   1.000e-04    
2023-03-30 16:10:12,817 			Last test performance: 99.32%
2023-03-30 16:10:12,817 ----------------
2023-03-30 16:10:12,947   39  =>  63   		Training 486 pattern with 100.00% 	Forward time: 	 0.11 sec
2023-03-30 16:10:12,948 			Loss:    1.428e-04    			Backward time: 	 0.01 sec 
2023-03-30 16:10:13,018 			Learning rate: weights:   1.000e-04    
2023-03-30 16:10:13,018 			Last test performance: 99.32%
2023-03-30 16:10:13,018 ----------------
2023-03-30 16:10:13,133   39  =>  64   		Training 486 pattern with 100.00% 	Forward time: 	 0.10 sec
2023-03-30 16:10:13,134 			Loss:    1.286e-04    			Backward time: 	 0.01 sec 
2023-03-30 16:10:13,221 			Learning rate: weights:   1.000e-04    
2023-03-30 16:10:13,221 			Last test performance: 99.32%
2023-03-30 16:10:13,221 ----------------
2023-03-30 16:10:13,336   39  =>  65   		Training 486 pattern with 100.00% 	Forward time: 	 0.10 sec
2023-03-30 16:10:13,336 			Loss:    2.210e-04    			Backward time: 	 0.01 sec 
2023-03-30 16:10:13,444 			Learning rate: weights:   1.000e-04    
2023-03-30 16:10:13,444 			Last test performance: 99.32%
2023-03-30 16:10:13,445 ----------------
2023-03-30 16:10:13,577   39  =>  66   		Training 486 pattern with 100.00% 	Forward time: 	 0.12 sec
2023-03-30 16:10:13,577 			Loss:    6.971e-05    			Backward time: 	 0.01 sec 
2023-03-30 16:10:13,714 			Learning rate: weights:   1.000e-04    
2023-03-30 16:10:13,715 			Last test performance: 99.32%
2023-03-30 16:10:13,715 ----------------
2023-03-30 16:10:13,830   39  =>  67   		Training 486 pattern with 99.58% 	Forward time: 	 0.10 sec
2023-03-30 16:10:13,830 			Loss:    3.584e-04    			Backward time: 	 0.01 sec 
2023-03-30 16:10:13,892 			Learning rate: weights:   1.000e-04    
2023-03-30 16:10:13,892 			Last test performance: 99.32%
2023-03-30 16:10:13,892 ----------------
2023-03-30 16:10:14,007   39  =>  68   		Training 486 pattern with 99.17% 	Forward time: 	 0.10 sec
2023-03-30 16:10:14,007 			Loss:    6.380e-04    			Backward time: 	 0.01 sec 
2023-03-30 16:10:14,068 			Learning rate: weights:   1.000e-04    
2023-03-30 16:10:14,069 			Last test performance: 99.32%
2023-03-30 16:10:14,069 ----------------
2023-03-30 16:10:14,194   39  =>  69   		Training 486 pattern with 99.58% 	Forward time: 	 0.11 sec
2023-03-30 16:10:14,194 			Loss:    6.102e-04    			Backward time: 	 0.01 sec 
2023-03-30 16:10:14,241 			Learning rate: weights:   1.000e-04    
2023-03-30 16:10:14,241 			Last test performance: 99.32%
2023-03-30 16:10:14,242 ----------------
2023-03-30 16:10:14,361   39  =>  70   		Training 486 pattern with 99.79% 	Forward time: 	 0.11 sec
2023-03-30 16:10:14,361 			Loss:    1.937e-04    			Backward time: 	 0.01 sec 
2023-03-30 16:10:14,454 			Learning rate: weights:   1.000e-04    
2023-03-30 16:10:14,454 			Last test performance: 99.32%
2023-03-30 16:10:14,454 ----------------
2023-03-30 16:10:14,587   39  =>  71   		Training 486 pattern with 99.79% 	Forward time: 	 0.12 sec
2023-03-30 16:10:14,587 			Loss:    2.265e-04    			Backward time: 	 0.01 sec 
2023-03-30 16:10:14,710 			Learning rate: weights:   1.000e-04    
2023-03-30 16:10:14,711 			Last test performance: 99.32%
2023-03-30 16:10:14,711 ----------------
2023-03-30 16:10:14,835   39  =>  72   		Training 486 pattern with 99.38% 	Forward time: 	 0.11 sec
2023-03-30 16:10:14,835 			Loss:    6.507e-04    			Backward time: 	 0.01 sec 
2023-03-30 16:10:14,977 			Learning rate: weights:   1.000e-04    
2023-03-30 16:10:14,977 			Last test performance: 99.32%
2023-03-30 16:10:14,977 ----------------
2023-03-30 16:10:15,093   39  =>  73   		Training 486 pattern with 99.79% 	Forward time: 	 0.10 sec
2023-03-30 16:10:15,093 			Loss:    4.525e-04    			Backward time: 	 0.01 sec 
2023-03-30 16:10:15,169 			Learning rate: weights:   1.000e-04    
2023-03-30 16:10:15,169 			Last test performance: 99.32%
2023-03-30 16:10:15,169 ----------------
2023-03-30 16:10:15,307   39  =>  74   		Training 486 pattern with 99.79% 	Forward time: 	 0.12 sec
2023-03-30 16:10:15,307 			Loss:    7.398e-04    			Backward time: 	 0.01 sec 
2023-03-30 16:10:15,361 			Learning rate: weights:   1.000e-04    
2023-03-30 16:10:15,361 			Last test performance: 99.32%
2023-03-30 16:10:15,361 ----------------
2023-03-30 16:10:15,475   39  =>  75   		Training 486 pattern with 100.00% 	Forward time: 	 0.10 sec
2023-03-30 16:10:15,475 			Loss:    1.904e-04    			Backward time: 	 0.01 sec 
2023-03-30 16:10:15,557 			Learning rate: weights:   1.000e-04    
2023-03-30 16:10:15,557 			Last test performance: 99.32%
2023-03-30 16:10:15,557 ----------------
2023-03-30 16:10:15,685   39  =>  76   		Training 486 pattern with 99.58% 	Forward time: 	 0.11 sec
2023-03-30 16:10:15,685 			Loss:    3.379e-04    			Backward time: 	 0.01 sec 
2023-03-30 16:10:15,741 			Learning rate: weights:   1.000e-04    
2023-03-30 16:10:15,741 			Last test performance: 99.32%
2023-03-30 16:10:15,741 ----------------
2023-03-30 16:10:15,872   39  =>  77   		Training 486 pattern with 99.38% 	Forward time: 	 0.12 sec
2023-03-30 16:10:15,872 			Loss:    4.713e-04    			Backward time: 	 0.01 sec 
2023-03-30 16:10:15,965 			Learning rate: weights:   1.000e-04    
2023-03-30 16:10:15,965 			Last test performance: 99.32%
2023-03-30 16:10:15,966 ----------------
2023-03-30 16:10:16,091   39  =>  78   		Training 486 pattern with 99.79% 	Forward time: 	 0.11 sec
2023-03-30 16:10:16,091 			Loss:    2.516e-04    			Backward time: 	 0.01 sec 
2023-03-30 16:10:16,152 			Learning rate: weights:   1.000e-04    
2023-03-30 16:10:16,152 			Last test performance: 99.32%
2023-03-30 16:10:16,152 ----------------
2023-03-30 16:10:16,267   39  =>  79   		Training 486 pattern with 99.17% 	Forward time: 	 0.10 sec
2023-03-30 16:10:16,267 			Loss:    1.151e-03    			Backward time: 	 0.01 sec 
2023-03-30 16:10:16,342 			Learning rate: weights:   1.000e-04    
2023-03-30 16:10:16,342 			Last test performance: 99.32%
2023-03-30 16:10:16,342 ----------------
2023-03-30 16:10:16,467   39  =>  80   		Training 486 pattern with 99.58% 	Forward time: 	 0.11 sec
2023-03-30 16:10:16,467 			Loss:    4.003e-04    			Backward time: 	 0.01 sec 
2023-03-30 16:10:16,530 			Learning rate: weights:   1.000e-04    
2023-03-30 16:10:16,530 			Last test performance: 99.32%
2023-03-30 16:10:16,530 ----------------
2023-03-30 16:10:16,646   39  =>  81   		Training 486 pattern with 99.79% 	Forward time: 	 0.10 sec
2023-03-30 16:10:16,646 			Loss:    2.268e-04    			Backward time: 	 0.01 sec 
2023-03-30 16:10:16,729 			Learning rate: weights:   1.000e-04    
2023-03-30 16:10:16,729 			Last test performance: 99.32%
2023-03-30 16:10:16,729 ----------------
2023-03-30 16:10:16,851   39  =>  82   		Training 486 pattern with 99.79% 	Forward time: 	 0.11 sec
2023-03-30 16:10:16,851 			Loss:    1.621e-04    			Backward time: 	 0.01 sec 
2023-03-30 16:10:16,916 			Learning rate: weights:   1.000e-04    
2023-03-30 16:10:16,916 			Last test performance: 99.32%
2023-03-30 16:10:16,917 ----------------
2023-03-30 16:10:17,034   39  =>  83   		Training 486 pattern with 99.38% 	Forward time: 	 0.11 sec
2023-03-30 16:10:17,034 			Loss:    3.125e-04    			Backward time: 	 0.01 sec 
2023-03-30 16:10:17,115 			Learning rate: weights:   1.000e-04    
2023-03-30 16:10:17,115 			Last test performance: 99.32%
2023-03-30 16:10:17,115 ----------------
2023-03-30 16:10:17,232   39  =>  84   		Training 486 pattern with 99.58% 	Forward time: 	 0.11 sec
2023-03-30 16:10:17,232 			Loss:    4.340e-04    			Backward time: 	 0.01 sec 
2023-03-30 16:10:17,396 			Learning rate: weights:   1.000e-04    
2023-03-30 16:10:17,396 			Last test performance: 99.32%
2023-03-30 16:10:17,396 ----------------
2023-03-30 16:10:17,522   39  =>  85   		Training 486 pattern with 99.79% 	Forward time: 	 0.11 sec
2023-03-30 16:10:17,522 			Loss:    2.152e-04    			Backward time: 	 0.01 sec 
2023-03-30 16:10:17,602 			Learning rate: weights:   1.000e-04    
2023-03-30 16:10:17,602 			Last test performance: 99.32%
2023-03-30 16:10:17,602 ----------------
2023-03-30 16:10:17,730   39  =>  86   		Training 486 pattern with 100.00% 	Forward time: 	 0.11 sec
2023-03-30 16:10:17,730 			Loss:    8.898e-05    			Backward time: 	 0.01 sec 
2023-03-30 16:10:17,809 			Learning rate: weights:   1.000e-04    
2023-03-30 16:10:17,809 			Last test performance: 99.32%
2023-03-30 16:10:17,809 ----------------
2023-03-30 16:10:17,931   39  =>  87   		Training 486 pattern with 100.00% 	Forward time: 	 0.11 sec
2023-03-30 16:10:17,931 			Loss:    1.670e-04    			Backward time: 	 0.01 sec 
2023-03-30 16:10:17,983 			Learning rate: weights:   1.000e-04    
2023-03-30 16:10:17,983 			Last test performance: 99.32%
2023-03-30 16:10:17,983 ----------------
2023-03-30 16:10:18,135   39  =>  88   		Training 486 pattern with 99.38% 	Forward time: 	 0.14 sec
2023-03-30 16:10:18,135 			Loss:    5.872e-04    			Backward time: 	 0.01 sec 
2023-03-30 16:10:18,203 			Learning rate: weights:   1.000e-04    
2023-03-30 16:10:18,203 			Last test performance: 99.32%
2023-03-30 16:10:18,203 ----------------
2023-03-30 16:10:18,327   39  =>  89   		Training 486 pattern with 99.58% 	Forward time: 	 0.11 sec
2023-03-30 16:10:18,327 			Loss:    3.479e-04    			Backward time: 	 0.01 sec 
2023-03-30 16:10:18,424 			Learning rate: weights:   1.000e-04    
2023-03-30 16:10:18,424 			Last test performance: 99.32%
2023-03-30 16:10:18,424 ----------------
2023-03-30 16:10:18,554   39  =>  90   		Training 486 pattern with 100.00% 	Forward time: 	 0.12 sec
2023-03-30 16:10:18,554 			Loss:    7.663e-05    			Backward time: 	 0.01 sec 
2023-03-30 16:10:18,719 			Learning rate: weights:   1.000e-04    
2023-03-30 16:10:18,719 			Last test performance: 99.32%
2023-03-30 16:10:18,719 ----------------
2023-03-30 16:10:18,846   39  =>  91   		Training 486 pattern with 99.58% 	Forward time: 	 0.11 sec
2023-03-30 16:10:18,846 			Loss:    3.454e-04    			Backward time: 	 0.01 sec 
2023-03-30 16:10:18,898 			Learning rate: weights:   1.000e-04    
2023-03-30 16:10:18,898 			Last test performance: 99.32%
2023-03-30 16:10:18,899 ----------------
2023-03-30 16:10:19,021   39  =>  92   		Training 486 pattern with 99.79% 	Forward time: 	 0.11 sec
2023-03-30 16:10:19,021 			Loss:    2.168e-04    			Backward time: 	 0.01 sec 
2023-03-30 16:10:19,102 			Learning rate: weights:   1.000e-04    
2023-03-30 16:10:19,102 			Last test performance: 99.32%
2023-03-30 16:10:19,103 ----------------
2023-03-30 16:10:19,244   39  =>  93   		Training 486 pattern with 99.38% 	Forward time: 	 0.13 sec
2023-03-30 16:10:19,244 			Loss:    5.520e-04    			Backward time: 	 0.01 sec 
2023-03-30 16:10:19,377 			Learning rate: weights:   1.000e-04    
2023-03-30 16:10:19,377 			Last test performance: 99.32%
2023-03-30 16:10:19,377 ----------------
2023-03-30 16:10:19,493   39  =>  94   		Training 486 pattern with 99.79% 	Forward time: 	 0.10 sec
2023-03-30 16:10:19,493 			Loss:    6.314e-04    			Backward time: 	 0.01 sec 
2023-03-30 16:10:19,582 			Learning rate: weights:   1.000e-04    
2023-03-30 16:10:19,582 			Last test performance: 99.32%
2023-03-30 16:10:19,582 ----------------
2023-03-30 16:10:19,698   39  =>  95   		Training 486 pattern with 99.58% 	Forward time: 	 0.10 sec
2023-03-30 16:10:19,698 			Loss:    5.876e-04    			Backward time: 	 0.01 sec 
2023-03-30 16:10:19,758 			Learning rate: weights:   1.000e-04    
2023-03-30 16:10:19,758 			Last test performance: 99.32%
2023-03-30 16:10:19,758 ----------------
2023-03-30 16:10:19,873   39  =>  96   		Training 486 pattern with 99.79% 	Forward time: 	 0.10 sec
2023-03-30 16:10:19,873 			Loss:    2.015e-04    			Backward time: 	 0.01 sec 
2023-03-30 16:10:19,933 			Learning rate: weights:   1.000e-04    
2023-03-30 16:10:19,933 			Last test performance: 99.32%
2023-03-30 16:10:19,933 ----------------
2023-03-30 16:10:20,047   39  =>  97   		Training 486 pattern with 100.00% 	Forward time: 	 0.10 sec
2023-03-30 16:10:20,047 			Loss:    1.429e-04    			Backward time: 	 0.01 sec 
2023-03-30 16:10:20,138 			Learning rate: weights:   1.000e-04    
2023-03-30 16:10:20,138 			Last test performance: 99.32%
2023-03-30 16:10:20,138 ----------------
2023-03-30 16:10:20,271   39  =>  98   		Training 486 pattern with 100.00% 	Forward time: 	 0.12 sec
2023-03-30 16:10:20,271 			Loss:    1.891e-04    			Backward time: 	 0.01 sec 
2023-03-30 16:10:20,413 			Learning rate: weights:   1.000e-04    
2023-03-30 16:10:20,413 			Last test performance: 99.32%
2023-03-30 16:10:20,413 ----------------
2023-03-30 16:10:20,541   39  =>  99   		Training 486 pattern with 99.79% 	Forward time: 	 0.11 sec
2023-03-30 16:10:20,541 			Loss:    3.180e-04    			Backward time: 	 0.01 sec 
2023-03-30 16:10:20,589 			Learning rate: weights:   1.000e-04    
2023-03-30 16:10:20,589 			Last test performance: 99.32%
2023-03-30 16:10:20,590 ----------------
2023-03-30 16:10:20,708   39  => 100   		Training 486 pattern with 99.38% 	Forward time: 	 0.11 sec
2023-03-30 16:10:20,708 			Loss:    8.123e-04    			Backward time: 	 0.01 sec 
2023-03-30 16:10:20,798 			Learning rate: weights:   1.000e-04    
2023-03-30 16:10:20,798 			Last test performance: 99.32%
2023-03-30 16:10:20,798 ----------------
2023-03-30 16:10:20,923   39  => 101   		Training 486 pattern with 99.79% 	Forward time: 	 0.11 sec
2023-03-30 16:10:20,923 			Loss:    2.299e-04    			Backward time: 	 0.01 sec 
2023-03-30 16:10:20,999 			Learning rate: weights:   1.000e-04    
2023-03-30 16:10:20,999 			Last test performance: 99.32%
2023-03-30 16:10:20,999 ----------------
2023-03-30 16:10:21,120   39  => 102   		Training 486 pattern with 99.38% 	Forward time: 	 0.11 sec
2023-03-30 16:10:21,120 			Loss:    5.625e-04    			Backward time: 	 0.01 sec 
2023-03-30 16:10:21,210 			Learning rate: weights:   1.000e-04    
2023-03-30 16:10:21,210 			Last test performance: 99.32%
2023-03-30 16:10:21,210 ----------------
2023-03-30 16:10:21,325   39  => 103   		Training 486 pattern with 99.79% 	Forward time: 	 0.10 sec
2023-03-30 16:10:21,325 			Loss:    3.474e-04    			Backward time: 	 0.01 sec 
2023-03-30 16:10:21,422 			Learning rate: weights:   1.000e-04    
2023-03-30 16:10:21,422 			Last test performance: 99.32%
2023-03-30 16:10:21,422 ----------------
2023-03-30 16:10:21,539   39  => 104   		Training 486 pattern with 100.00% 	Forward time: 	 0.10 sec
2023-03-30 16:10:21,539 			Loss:    1.206e-04    			Backward time: 	 0.01 sec 
2023-03-30 16:10:21,728 			Learning rate: weights:   1.000e-04    
2023-03-30 16:10:21,728 			Last test performance: 99.32%
2023-03-30 16:10:21,728 ----------------
2023-03-30 16:10:21,845   39  => 105   		Training 486 pattern with 99.79% 	Forward time: 	 0.10 sec
2023-03-30 16:10:21,845 			Loss:    7.301e-04    			Backward time: 	 0.01 sec 
2023-03-30 16:10:21,917 			Learning rate: weights:   1.000e-04    
2023-03-30 16:10:21,917 			Last test performance: 99.32%
2023-03-30 16:10:21,917 ----------------
2023-03-30 16:10:22,038   39  => 106   		Training 486 pattern with 99.79% 	Forward time: 	 0.11 sec
2023-03-30 16:10:22,038 			Loss:    5.516e-04    			Backward time: 	 0.01 sec 
2023-03-30 16:10:22,105 			Learning rate: weights:   1.000e-04    
2023-03-30 16:10:22,105 			Last test performance: 99.32%
2023-03-30 16:10:22,105 ----------------
2023-03-30 16:10:22,219   39  => 107   		Training 486 pattern with 100.00% 	Forward time: 	 0.10 sec
2023-03-30 16:10:22,219 			Loss:    2.691e-04    			Backward time: 	 0.01 sec 
2023-03-30 16:10:22,303 			Learning rate: weights:   1.000e-04    
2023-03-30 16:10:22,303 			Last test performance: 99.32%
2023-03-30 16:10:22,303 ----------------
2023-03-30 16:10:22,434   39  => 108   		Training 486 pattern with 100.00% 	Forward time: 	 0.12 sec
2023-03-30 16:10:22,434 			Loss:    6.533e-05    			Backward time: 	 0.01 sec 
2023-03-30 16:10:22,596 			Learning rate: weights:   1.000e-04    
2023-03-30 16:10:22,596 			Last test performance: 99.32%
2023-03-30 16:10:22,596 ----------------
2023-03-30 16:10:22,711   39  => 109   		Training 486 pattern with 99.17% 	Forward time: 	 0.10 sec
2023-03-30 16:10:22,711 			Loss:    9.534e-04    			Backward time: 	 0.01 sec 
2023-03-30 16:10:22,791 			Learning rate: weights:   1.000e-04    
2023-03-30 16:10:22,791 			Last test performance: 99.32%
2023-03-30 16:10:22,791 ----------------
2023-03-30 16:10:22,915   39  => 110   		Training 486 pattern with 99.79% 	Forward time: 	 0.11 sec
2023-03-30 16:10:22,915 			Loss:    2.780e-04    			Backward time: 	 0.01 sec 
2023-03-30 16:10:22,992 			Learning rate: weights:   1.000e-04    
2023-03-30 16:10:22,992 			Last test performance: 99.32%
2023-03-30 16:10:22,992 ----------------
2023-03-30 16:10:23,126   39  => 111   		Training 486 pattern with 100.00% 	Forward time: 	 0.12 sec
2023-03-30 16:10:23,126 			Loss:    2.058e-04    			Backward time: 	 0.01 sec 
2023-03-30 16:10:23,172 			Learning rate: weights:   1.000e-04    
2023-03-30 16:10:23,172 			Last test performance: 99.32%
2023-03-30 16:10:23,172 ----------------
2023-03-30 16:10:23,287   39  => 112   		Training 486 pattern with 99.58% 	Forward time: 	 0.10 sec
2023-03-30 16:10:23,287 			Loss:    3.682e-04    			Backward time: 	 0.01 sec 
2023-03-30 16:10:23,354 			Learning rate: weights:   1.000e-04    
2023-03-30 16:10:23,354 			Last test performance: 99.32%
2023-03-30 16:10:23,354 ----------------
2023-03-30 16:10:23,471   39  => 113   		Training 486 pattern with 99.38% 	Forward time: 	 0.10 sec
2023-03-30 16:10:23,471 			Loss:    8.128e-04    			Backward time: 	 0.01 sec 
2023-03-30 16:10:23,543 			Learning rate: weights:   1.000e-04    
2023-03-30 16:10:23,543 			Last test performance: 99.32%
2023-03-30 16:10:23,543 ----------------
2023-03-30 16:10:23,675   39  => 114   		Training 486 pattern with 99.58% 	Forward time: 	 0.12 sec
2023-03-30 16:10:23,676 			Loss:    9.077e-04    			Backward time: 	 0.01 sec 
2023-03-30 16:10:23,760 			Learning rate: weights:   1.000e-04    
2023-03-30 16:10:23,761 			Last test performance: 99.32%
2023-03-30 16:10:23,761 ----------------
2023-03-30 16:10:23,888   39  => 115   		Training 486 pattern with 100.00% 	Forward time: 	 0.11 sec
2023-03-30 16:10:23,888 			Loss:    1.246e-04    			Backward time: 	 0.01 sec 
2023-03-30 16:10:23,951 			Learning rate: weights:   1.000e-04    
2023-03-30 16:10:23,952 			Last test performance: 99.32%
2023-03-30 16:10:23,952 ----------------
2023-03-30 16:10:24,068   39  => 116   		Training 486 pattern with 99.58% 	Forward time: 	 0.10 sec
2023-03-30 16:10:24,068 			Loss:    7.660e-04    			Backward time: 	 0.01 sec 
2023-03-30 16:10:24,151 			Learning rate: weights:   1.000e-04    
2023-03-30 16:10:24,151 			Last test performance: 99.32%
2023-03-30 16:10:24,151 ----------------
2023-03-30 16:10:24,272   39  => 117   		Training 486 pattern with 99.58% 	Forward time: 	 0.11 sec
2023-03-30 16:10:24,272 			Loss:    4.205e-04    			Backward time: 	 0.01 sec 
2023-03-30 16:10:24,351 			Learning rate: weights:   1.000e-04    
2023-03-30 16:10:24,351 			Last test performance: 99.32%
2023-03-30 16:10:24,351 ----------------
2023-03-30 16:10:24,464   39  => 118   		Training 486 pattern with 99.79% 	Forward time: 	 0.10 sec
2023-03-30 16:10:24,464 			Loss:    3.489e-04    			Backward time: 	 0.01 sec 
2023-03-30 16:10:24,566 			Learning rate: weights:   1.000e-04    
2023-03-30 16:10:24,566 			Last test performance: 99.32%
2023-03-30 16:10:24,566 ----------------
2023-03-30 16:10:24,681   39  => 119   		Training 486 pattern with 99.17% 	Forward time: 	 0.10 sec
2023-03-30 16:10:24,681 			Loss:    9.341e-04    			Backward time: 	 0.01 sec 
2023-03-30 16:10:24,818 			Learning rate: weights:   1.000e-04    
2023-03-30 16:10:24,818 			Last test performance: 99.32%
2023-03-30 16:10:24,818 ----------------
2023-03-30 16:10:24,938   39  => 120   		Training 486 pattern with 99.79% 	Forward time: 	 0.11 sec
2023-03-30 16:10:24,939 			Loss:    1.552e-04    			Backward time: 	 0.01 sec 
2023-03-30 16:10:25,024 			Learning rate: weights:   1.000e-04    
2023-03-30 16:10:25,024 			Last test performance: 99.32%
2023-03-30 16:10:25,024 ----------------
2023-03-30 16:10:25,140   39  => 121   		Training 486 pattern with 99.17% 	Forward time: 	 0.10 sec
2023-03-30 16:10:25,140 			Loss:    9.948e-04    			Backward time: 	 0.01 sec 
2023-03-30 16:10:25,193 			Learning rate: weights:   1.000e-04    
2023-03-30 16:10:25,193 			Last test performance: 99.32%
2023-03-30 16:10:25,193 ----------------
2023-03-30 16:10:25,308   39  => 122   		Training 486 pattern with 99.38% 	Forward time: 	 0.10 sec
2023-03-30 16:10:25,308 			Loss:    1.512e-03    			Backward time: 	 0.01 sec 
2023-03-30 16:10:25,363 			Learning rate: weights:   1.000e-04    
2023-03-30 16:10:25,363 			Last test performance: 99.32%
2023-03-30 16:10:25,363 ----------------
2023-03-30 16:10:25,480   39  => 123   		Training 486 pattern with 99.79% 	Forward time: 	 0.10 sec
2023-03-30 16:10:25,480 			Loss:    2.060e-04    			Backward time: 	 0.01 sec 
2023-03-30 16:10:25,555 			Learning rate: weights:   1.000e-04    
2023-03-30 16:10:25,556 			Last test performance: 99.32%
2023-03-30 16:10:25,556 ----------------
2023-03-30 16:10:25,679   39  => 124   		Training 486 pattern with 100.00% 	Forward time: 	 0.11 sec
2023-03-30 16:10:25,679 			Loss:    2.334e-04    			Backward time: 	 0.01 sec 
2023-03-30 16:10:25,759 
2023-03-30 16:10:25,759 Testing:
2023-03-30 16:10:25,765 		24 of 10000 with 95.83% 	 Time used:  0.01 sec
2023-03-30 16:10:25,772 		48 of 10000 with 97.92% 	 Time used:  0.01 sec
2023-03-30 16:10:25,779 		72 of 10000 with 97.22% 	 Time used:  0.01 sec
2023-03-30 16:10:25,785 		96 of 10000 with 97.92% 	 Time used:  0.01 sec
2023-03-30 16:10:25,792 		120 of 10000 with 98.33% 	 Time used:  0.01 sec
2023-03-30 16:10:25,798 		144 of 10000 with 98.61% 	 Time used:  0.01 sec
2023-03-30 16:10:25,805 		168 of 10000 with 98.81% 	 Time used:  0.01 sec
2023-03-30 16:10:25,812 		192 of 10000 with 98.96% 	 Time used:  0.01 sec
2023-03-30 16:10:25,818 		216 of 10000 with 99.07% 	 Time used:  0.01 sec
2023-03-30 16:10:25,823 		240 of 10000 with 99.17% 	 Time used:  0.00 sec
2023-03-30 16:10:25,828 		264 of 10000 with 99.24% 	 Time used:  0.00 sec
2023-03-30 16:10:25,831 		288 of 10000 with 99.31% 	 Time used:  0.00 sec
2023-03-30 16:10:25,835 		312 of 10000 with 99.36% 	 Time used:  0.00 sec
2023-03-30 16:10:25,839 		336 of 10000 with 99.11% 	 Time used:  0.00 sec
2023-03-30 16:10:25,843 		360 of 10000 with 99.17% 	 Time used:  0.00 sec
2023-03-30 16:10:25,847 		384 of 10000 with 99.22% 	 Time used:  0.00 sec
2023-03-30 16:10:25,851 		408 of 10000 with 99.26% 	 Time used:  0.00 sec
2023-03-30 16:10:25,855 		432 of 10000 with 99.31% 	 Time used:  0.00 sec
2023-03-30 16:10:25,859 		456 of 10000 with 98.90% 	 Time used:  0.00 sec
2023-03-30 16:10:25,863 		480 of 10000 with 98.96% 	 Time used:  0.00 sec
2023-03-30 16:10:25,866 		504 of 10000 with 99.01% 	 Time used:  0.00 sec
2023-03-30 16:10:25,870 		528 of 10000 with 99.05% 	 Time used:  0.00 sec
2023-03-30 16:10:25,875 		552 of 10000 with 99.09% 	 Time used:  0.00 sec
2023-03-30 16:10:25,879 		576 of 10000 with 99.13% 	 Time used:  0.00 sec
2023-03-30 16:10:25,883 		600 of 10000 with 98.83% 	 Time used:  0.00 sec
2023-03-30 16:10:25,889 		624 of 10000 with 98.88% 	 Time used:  0.01 sec
2023-03-30 16:10:25,895 		648 of 10000 with 98.92% 	 Time used:  0.01 sec
2023-03-30 16:10:25,899 		672 of 10000 with 98.81% 	 Time used:  0.00 sec
2023-03-30 16:10:25,903 		696 of 10000 with 98.71% 	 Time used:  0.00 sec
2023-03-30 16:10:25,913 		720 of 10000 with 98.75% 	 Time used:  0.01 sec
2023-03-30 16:10:25,923 		744 of 10000 with 98.79% 	 Time used:  0.01 sec
2023-03-30 16:10:25,935 		768 of 10000 with 98.83% 	 Time used:  0.01 sec
2023-03-30 16:10:25,945 		792 of 10000 with 98.86% 	 Time used:  0.01 sec
2023-03-30 16:10:25,950 		816 of 10000 with 98.90% 	 Time used:  0.00 sec
2023-03-30 16:10:25,955 		840 of 10000 with 98.93% 	 Time used:  0.00 sec
2023-03-30 16:10:25,962 		864 of 10000 with 98.96% 	 Time used:  0.01 sec
2023-03-30 16:10:25,967 		888 of 10000 with 98.99% 	 Time used:  0.00 sec
2023-03-30 16:10:25,971 		912 of 10000 with 99.01% 	 Time used:  0.00 sec
2023-03-30 16:10:25,975 		936 of 10000 with 99.04% 	 Time used:  0.00 sec
2023-03-30 16:10:25,978 		960 of 10000 with 98.96% 	 Time used:  0.00 sec
2023-03-30 16:10:25,982 		984 of 10000 with 98.98% 	 Time used:  0.00 sec
2023-03-30 16:10:25,986 		1008 of 10000 with 99.01% 	 Time used:  0.00 sec
2023-03-30 16:10:25,990 		1032 of 10000 with 98.93% 	 Time used:  0.00 sec
2023-03-30 16:10:25,994 		1056 of 10000 with 98.86% 	 Time used:  0.00 sec
2023-03-30 16:10:25,998 		1080 of 10000 with 98.89% 	 Time used:  0.00 sec
2023-03-30 16:10:26,002 		1104 of 10000 with 98.91% 	 Time used:  0.00 sec
2023-03-30 16:10:26,008 		1128 of 10000 with 98.94% 	 Time used:  0.01 sec
2023-03-30 16:10:26,011 		1152 of 10000 with 98.96% 	 Time used:  0.00 sec
2023-03-30 16:10:26,016 		1176 of 10000 with 98.98% 	 Time used:  0.00 sec
2023-03-30 16:10:26,025 		1200 of 10000 with 98.92% 	 Time used:  0.01 sec
2023-03-30 16:10:26,035 		1224 of 10000 with 98.94% 	 Time used:  0.01 sec
2023-03-30 16:10:26,045 		1248 of 10000 with 98.72% 	 Time used:  0.01 sec
2023-03-30 16:10:26,053 		1272 of 10000 with 98.74% 	 Time used:  0.01 sec
2023-03-30 16:10:26,060 		1296 of 10000 with 98.77% 	 Time used:  0.01 sec
2023-03-30 16:10:26,066 		1320 of 10000 with 98.79% 	 Time used:  0.01 sec
2023-03-30 16:10:26,074 		1344 of 10000 with 98.81% 	 Time used:  0.01 sec
2023-03-30 16:10:26,091 		1368 of 10000 with 98.83% 	 Time used:  0.02 sec
2023-03-30 16:10:26,099 		1392 of 10000 with 98.85% 	 Time used:  0.01 sec
2023-03-30 16:10:26,109 		1416 of 10000 with 98.87% 	 Time used:  0.01 sec
2023-03-30 16:10:26,114 		1440 of 10000 with 98.89% 	 Time used:  0.00 sec
2023-03-30 16:10:26,118 		1464 of 10000 with 98.84% 	 Time used:  0.00 sec
2023-03-30 16:10:26,123 		1488 of 10000 with 98.86% 	 Time used:  0.00 sec
2023-03-30 16:10:26,128 		1512 of 10000 with 98.88% 	 Time used:  0.00 sec
2023-03-30 16:10:26,133 		1536 of 10000 with 98.83% 	 Time used:  0.00 sec
2023-03-30 16:10:26,142 		1560 of 10000 with 98.85% 	 Time used:  0.01 sec
2023-03-30 16:10:26,161 		1584 of 10000 with 98.86% 	 Time used:  0.02 sec
2023-03-30 16:10:26,167 		1608 of 10000 with 98.88% 	 Time used:  0.01 sec
2023-03-30 16:10:26,177 		1632 of 10000 with 98.90% 	 Time used:  0.01 sec
2023-03-30 16:10:26,186 		1656 of 10000 with 98.91% 	 Time used:  0.01 sec
2023-03-30 16:10:26,190 		1680 of 10000 with 98.93% 	 Time used:  0.00 sec
2023-03-30 16:10:26,198 		1704 of 10000 with 98.94% 	 Time used:  0.01 sec
2023-03-30 16:10:26,208 		1728 of 10000 with 98.90% 	 Time used:  0.01 sec
2023-03-30 16:10:26,215 		1752 of 10000 with 98.86% 	 Time used:  0.01 sec
2023-03-30 16:10:26,227 		1776 of 10000 with 98.87% 	 Time used:  0.01 sec
2023-03-30 16:10:26,239 		1800 of 10000 with 98.89% 	 Time used:  0.01 sec
2023-03-30 16:10:26,246 		1824 of 10000 with 98.90% 	 Time used:  0.01 sec
2023-03-30 16:10:26,252 		1848 of 10000 with 98.92% 	 Time used:  0.01 sec
2023-03-30 16:10:26,261 		1872 of 10000 with 98.93% 	 Time used:  0.01 sec
2023-03-30 16:10:26,267 		1896 of 10000 with 98.89% 	 Time used:  0.01 sec
2023-03-30 16:10:26,276 		1920 of 10000 with 98.85% 	 Time used:  0.01 sec
2023-03-30 16:10:26,282 		1944 of 10000 with 98.87% 	 Time used:  0.01 sec
2023-03-30 16:10:26,287 		1968 of 10000 with 98.88% 	 Time used:  0.00 sec
2023-03-30 16:10:26,291 		1992 of 10000 with 98.90% 	 Time used:  0.00 sec
2023-03-30 16:10:26,295 		2016 of 10000 with 98.91% 	 Time used:  0.00 sec
2023-03-30 16:10:26,299 		2040 of 10000 with 98.87% 	 Time used:  0.00 sec
2023-03-30 16:10:26,310 		2064 of 10000 with 98.89% 	 Time used:  0.01 sec
2023-03-30 16:10:26,316 		2088 of 10000 with 98.85% 	 Time used:  0.01 sec
2023-03-30 16:10:26,324 		2112 of 10000 with 98.86% 	 Time used:  0.01 sec
2023-03-30 16:10:26,330 		2136 of 10000 with 98.83% 	 Time used:  0.01 sec
2023-03-30 16:10:26,337 		2160 of 10000 with 98.84% 	 Time used:  0.01 sec
2023-03-30 16:10:26,345 		2184 of 10000 with 98.86% 	 Time used:  0.01 sec
2023-03-30 16:10:26,351 		2208 of 10000 with 98.82% 	 Time used:  0.01 sec
2023-03-30 16:10:26,355 		2232 of 10000 with 98.84% 	 Time used:  0.00 sec
2023-03-30 16:10:26,359 		2256 of 10000 with 98.85% 	 Time used:  0.00 sec
2023-03-30 16:10:26,364 		2280 of 10000 with 98.86% 	 Time used:  0.01 sec
2023-03-30 16:10:26,374 		2304 of 10000 with 98.83% 	 Time used:  0.01 sec
2023-03-30 16:10:26,384 		2328 of 10000 with 98.84% 	 Time used:  0.01 sec
2023-03-30 16:10:26,397 		2352 of 10000 with 98.85% 	 Time used:  0.01 sec
2023-03-30 16:10:26,409 		2376 of 10000 with 98.86% 	 Time used:  0.01 sec
2023-03-30 16:10:26,419 		2400 of 10000 with 98.88% 	 Time used:  0.01 sec
2023-03-30 16:10:26,429 		2424 of 10000 with 98.84% 	 Time used:  0.01 sec
2023-03-30 16:10:26,443 		2448 of 10000 with 98.86% 	 Time used:  0.01 sec
2023-03-30 16:10:26,460 		2472 of 10000 with 98.83% 	 Time used:  0.02 sec
2023-03-30 16:10:26,467 		2496 of 10000 with 98.84% 	 Time used:  0.01 sec
2023-03-30 16:10:26,472 		2520 of 10000 with 98.85% 	 Time used:  0.00 sec
2023-03-30 16:10:26,479 		2544 of 10000 with 98.86% 	 Time used:  0.01 sec
2023-03-30 16:10:26,486 		2568 of 10000 with 98.87% 	 Time used:  0.01 sec
2023-03-30 16:10:26,494 		2592 of 10000 with 98.88% 	 Time used:  0.01 sec
2023-03-30 16:10:26,498 		2616 of 10000 with 98.85% 	 Time used:  0.00 sec
2023-03-30 16:10:26,513 		2640 of 10000 with 98.86% 	 Time used:  0.01 sec
2023-03-30 16:10:26,520 		2664 of 10000 with 98.84% 	 Time used:  0.01 sec
2023-03-30 16:10:26,525 		2688 of 10000 with 98.85% 	 Time used:  0.00 sec
2023-03-30 16:10:26,530 		2712 of 10000 with 98.86% 	 Time used:  0.01 sec
2023-03-30 16:10:26,545 		2736 of 10000 with 98.87% 	 Time used:  0.01 sec
2023-03-30 16:10:26,552 		2760 of 10000 with 98.88% 	 Time used:  0.01 sec
2023-03-30 16:10:26,560 		2784 of 10000 with 98.89% 	 Time used:  0.01 sec
2023-03-30 16:10:26,567 		2808 of 10000 with 98.90% 	 Time used:  0.01 sec
2023-03-30 16:10:26,579 		2832 of 10000 with 98.91% 	 Time used:  0.01 sec
2023-03-30 16:10:26,587 		2856 of 10000 with 98.91% 	 Time used:  0.01 sec
2023-03-30 16:10:26,591 		2880 of 10000 with 98.92% 	 Time used:  0.00 sec
2023-03-30 16:10:26,595 		2904 of 10000 with 98.93% 	 Time used:  0.00 sec
2023-03-30 16:10:26,599 		2928 of 10000 with 98.91% 	 Time used:  0.00 sec
2023-03-30 16:10:26,603 		2952 of 10000 with 98.92% 	 Time used:  0.00 sec
2023-03-30 16:10:26,607 		2976 of 10000 with 98.92% 	 Time used:  0.00 sec
2023-03-30 16:10:26,611 		3000 of 10000 with 98.93% 	 Time used:  0.00 sec
2023-03-30 16:10:26,615 		3024 of 10000 with 98.94% 	 Time used:  0.00 sec
2023-03-30 16:10:26,618 		3048 of 10000 with 98.92% 	 Time used:  0.00 sec
2023-03-30 16:10:26,623 		3072 of 10000 with 98.93% 	 Time used:  0.00 sec
2023-03-30 16:10:26,627 		3096 of 10000 with 98.90% 	 Time used:  0.00 sec
2023-03-30 16:10:26,632 		3120 of 10000 with 98.91% 	 Time used:  0.00 sec
2023-03-30 16:10:26,639 		3144 of 10000 with 98.92% 	 Time used:  0.01 sec
2023-03-30 16:10:26,645 		3168 of 10000 with 98.93% 	 Time used:  0.01 sec
2023-03-30 16:10:26,653 		3192 of 10000 with 98.93% 	 Time used:  0.01 sec
2023-03-30 16:10:26,659 		3216 of 10000 with 98.94% 	 Time used:  0.01 sec
2023-03-30 16:10:26,667 		3240 of 10000 with 98.92% 	 Time used:  0.01 sec
2023-03-30 16:10:26,674 		3264 of 10000 with 98.93% 	 Time used:  0.01 sec
2023-03-30 16:10:26,682 		3288 of 10000 with 98.94% 	 Time used:  0.01 sec
2023-03-30 16:10:26,691 		3312 of 10000 with 98.94% 	 Time used:  0.01 sec
2023-03-30 16:10:26,701 		3336 of 10000 with 98.95% 	 Time used:  0.01 sec
2023-03-30 16:10:26,713 		3360 of 10000 with 98.96% 	 Time used:  0.01 sec
2023-03-30 16:10:26,726 		3384 of 10000 with 98.97% 	 Time used:  0.01 sec
2023-03-30 16:10:26,739 		3408 of 10000 with 98.97% 	 Time used:  0.01 sec
2023-03-30 16:10:26,757 		3432 of 10000 with 98.95% 	 Time used:  0.02 sec
2023-03-30 16:10:26,763 		3456 of 10000 with 98.96% 	 Time used:  0.01 sec
2023-03-30 16:10:26,777 		3480 of 10000 with 98.97% 	 Time used:  0.01 sec
2023-03-30 16:10:26,785 		3504 of 10000 with 98.97% 	 Time used:  0.01 sec
2023-03-30 16:10:26,790 		3528 of 10000 with 98.98% 	 Time used:  0.00 sec
2023-03-30 16:10:26,794 		3552 of 10000 with 98.99% 	 Time used:  0.00 sec
2023-03-30 16:10:26,798 		3576 of 10000 with 98.97% 	 Time used:  0.00 sec
2023-03-30 16:10:26,801 		3600 of 10000 with 98.97% 	 Time used:  0.00 sec
2023-03-30 16:10:26,805 		3624 of 10000 with 98.98% 	 Time used:  0.00 sec
2023-03-30 16:10:26,809 		3648 of 10000 with 98.99% 	 Time used:  0.00 sec
2023-03-30 16:10:26,813 		3672 of 10000 with 98.99% 	 Time used:  0.00 sec
2023-03-30 16:10:26,820 		3696 of 10000 with 99.00% 	 Time used:  0.01 sec
2023-03-30 16:10:26,827 		3720 of 10000 with 99.01% 	 Time used:  0.01 sec
2023-03-30 16:10:26,831 		3744 of 10000 with 99.01% 	 Time used:  0.00 sec
2023-03-30 16:10:26,836 		3768 of 10000 with 98.96% 	 Time used:  0.00 sec
2023-03-30 16:10:26,842 		3792 of 10000 with 98.97% 	 Time used:  0.01 sec
2023-03-30 16:10:26,846 		3816 of 10000 with 98.95% 	 Time used:  0.00 sec
2023-03-30 16:10:26,852 		3840 of 10000 with 98.96% 	 Time used:  0.00 sec
2023-03-30 16:10:26,857 		3864 of 10000 with 98.96% 	 Time used:  0.00 sec
2023-03-30 16:10:26,863 		3888 of 10000 with 98.97% 	 Time used:  0.01 sec
2023-03-30 16:10:26,867 		3912 of 10000 with 98.98% 	 Time used:  0.00 sec
2023-03-30 16:10:26,871 		3936 of 10000 with 98.98% 	 Time used:  0.00 sec
2023-03-30 16:10:26,875 		3960 of 10000 with 98.99% 	 Time used:  0.00 sec
2023-03-30 16:10:26,879 		3984 of 10000 with 99.00% 	 Time used:  0.00 sec
2023-03-30 16:10:26,882 		4008 of 10000 with 99.00% 	 Time used:  0.00 sec
2023-03-30 16:10:26,887 		4032 of 10000 with 99.01% 	 Time used:  0.00 sec
2023-03-30 16:10:26,891 		4056 of 10000 with 99.01% 	 Time used:  0.00 sec
2023-03-30 16:10:26,895 		4080 of 10000 with 99.02% 	 Time used:  0.00 sec
2023-03-30 16:10:26,899 		4104 of 10000 with 99.03% 	 Time used:  0.00 sec
2023-03-30 16:10:26,903 		4128 of 10000 with 99.03% 	 Time used:  0.00 sec
2023-03-30 16:10:26,911 		4152 of 10000 with 99.04% 	 Time used:  0.01 sec
2023-03-30 16:10:26,917 		4176 of 10000 with 99.04% 	 Time used:  0.01 sec
2023-03-30 16:10:26,927 		4200 of 10000 with 99.02% 	 Time used:  0.01 sec
2023-03-30 16:10:26,934 		4224 of 10000 with 99.03% 	 Time used:  0.01 sec
2023-03-30 16:10:26,942 		4248 of 10000 with 99.03% 	 Time used:  0.01 sec
2023-03-30 16:10:26,947 		4272 of 10000 with 99.04% 	 Time used:  0.01 sec
2023-03-30 16:10:26,953 		4296 of 10000 with 99.02% 	 Time used:  0.01 sec
2023-03-30 16:10:26,962 		4320 of 10000 with 99.03% 	 Time used:  0.01 sec
2023-03-30 16:10:26,970 		4344 of 10000 with 99.03% 	 Time used:  0.01 sec
2023-03-30 16:10:26,974 		4368 of 10000 with 99.04% 	 Time used:  0.00 sec
2023-03-30 16:10:26,978 		4392 of 10000 with 99.04% 	 Time used:  0.00 sec
2023-03-30 16:10:26,983 		4416 of 10000 with 99.05% 	 Time used:  0.00 sec
2023-03-30 16:10:26,989 		4440 of 10000 with 99.05% 	 Time used:  0.01 sec
2023-03-30 16:10:26,993 		4464 of 10000 with 99.06% 	 Time used:  0.00 sec
2023-03-30 16:10:26,998 		4488 of 10000 with 99.06% 	 Time used:  0.00 sec
2023-03-30 16:10:27,004 		4512 of 10000 with 99.05% 	 Time used:  0.01 sec
2023-03-30 16:10:27,008 		4536 of 10000 with 99.05% 	 Time used:  0.00 sec
2023-03-30 16:10:27,012 		4560 of 10000 with 99.04% 	 Time used:  0.00 sec
2023-03-30 16:10:27,016 		4584 of 10000 with 99.02% 	 Time used:  0.00 sec
2023-03-30 16:10:27,020 		4608 of 10000 with 99.02% 	 Time used:  0.00 sec
2023-03-30 16:10:27,024 		4632 of 10000 with 99.01% 	 Time used:  0.00 sec
2023-03-30 16:10:27,028 		4656 of 10000 with 99.01% 	 Time used:  0.00 sec
2023-03-30 16:10:27,032 		4680 of 10000 with 99.02% 	 Time used:  0.00 sec
2023-03-30 16:10:27,036 		4704 of 10000 with 99.02% 	 Time used:  0.00 sec
2023-03-30 16:10:27,040 		4728 of 10000 with 99.03% 	 Time used:  0.00 sec
2023-03-30 16:10:27,044 		4752 of 10000 with 99.01% 	 Time used:  0.00 sec
2023-03-30 16:10:27,048 		4776 of 10000 with 99.02% 	 Time used:  0.00 sec
2023-03-30 16:10:27,052 		4800 of 10000 with 99.02% 	 Time used:  0.00 sec
2023-03-30 16:10:27,056 		4824 of 10000 with 98.98% 	 Time used:  0.00 sec
2023-03-30 16:10:27,060 		4848 of 10000 with 98.99% 	 Time used:  0.00 sec
2023-03-30 16:10:27,064 		4872 of 10000 with 98.99% 	 Time used:  0.00 sec
2023-03-30 16:10:27,067 		4896 of 10000 with 99.00% 	 Time used:  0.00 sec
2023-03-30 16:10:27,072 		4920 of 10000 with 99.00% 	 Time used:  0.00 sec
2023-03-30 16:10:27,076 		4944 of 10000 with 99.01% 	 Time used:  0.00 sec
2023-03-30 16:10:27,080 		4968 of 10000 with 99.01% 	 Time used:  0.00 sec
2023-03-30 16:10:27,085 		4992 of 10000 with 99.02% 	 Time used:  0.00 sec
2023-03-30 16:10:27,092 		5016 of 10000 with 99.02% 	 Time used:  0.01 sec
2023-03-30 16:10:27,099 		5040 of 10000 with 99.03% 	 Time used:  0.01 sec
2023-03-30 16:10:27,108 		5064 of 10000 with 99.03% 	 Time used:  0.01 sec
2023-03-30 16:10:27,121 		5088 of 10000 with 99.04% 	 Time used:  0.01 sec
2023-03-30 16:10:27,129 		5112 of 10000 with 99.04% 	 Time used:  0.01 sec
2023-03-30 16:10:27,138 		5136 of 10000 with 99.05% 	 Time used:  0.01 sec
2023-03-30 16:10:27,146 		5160 of 10000 with 99.05% 	 Time used:  0.01 sec
2023-03-30 16:10:27,154 		5184 of 10000 with 99.05% 	 Time used:  0.01 sec
2023-03-30 16:10:27,164 		5208 of 10000 with 99.06% 	 Time used:  0.01 sec
2023-03-30 16:10:27,175 		5232 of 10000 with 99.06% 	 Time used:  0.01 sec
2023-03-30 16:10:27,186 		5256 of 10000 with 99.07% 	 Time used:  0.01 sec
2023-03-30 16:10:27,195 		5280 of 10000 with 99.07% 	 Time used:  0.01 sec
2023-03-30 16:10:27,201 		5304 of 10000 with 99.08% 	 Time used:  0.01 sec
2023-03-30 16:10:27,205 		5328 of 10000 with 99.08% 	 Time used:  0.00 sec
2023-03-30 16:10:27,209 		5352 of 10000 with 99.08% 	 Time used:  0.00 sec
2023-03-30 16:10:27,212 		5376 of 10000 with 99.09% 	 Time used:  0.00 sec
2023-03-30 16:10:27,216 		5400 of 10000 with 99.09% 	 Time used:  0.00 sec
2023-03-30 16:10:27,220 		5424 of 10000 with 99.10% 	 Time used:  0.00 sec
2023-03-30 16:10:27,224 		5448 of 10000 with 99.10% 	 Time used:  0.00 sec
2023-03-30 16:10:27,227 		5472 of 10000 with 99.10% 	 Time used:  0.00 sec
2023-03-30 16:10:27,231 		5496 of 10000 with 99.11% 	 Time used:  0.00 sec
2023-03-30 16:10:27,235 		5520 of 10000 with 99.11% 	 Time used:  0.00 sec
2023-03-30 16:10:27,239 		5544 of 10000 with 99.12% 	 Time used:  0.00 sec
2023-03-30 16:10:27,243 		5568 of 10000 with 99.12% 	 Time used:  0.00 sec
2023-03-30 16:10:27,247 		5592 of 10000 with 99.12% 	 Time used:  0.00 sec
2023-03-30 16:10:27,251 		5616 of 10000 with 99.13% 	 Time used:  0.00 sec
2023-03-30 16:10:27,257 		5640 of 10000 with 99.13% 	 Time used:  0.01 sec
2023-03-30 16:10:27,261 		5664 of 10000 with 99.12% 	 Time used:  0.00 sec
2023-03-30 16:10:27,268 		5688 of 10000 with 99.12% 	 Time used:  0.01 sec
2023-03-30 16:10:27,272 		5712 of 10000 with 99.12% 	 Time used:  0.00 sec
2023-03-30 16:10:27,278 		5736 of 10000 with 99.13% 	 Time used:  0.01 sec
2023-03-30 16:10:27,292 		5760 of 10000 with 99.13% 	 Time used:  0.01 sec
2023-03-30 16:10:27,305 		5784 of 10000 with 99.14% 	 Time used:  0.01 sec
2023-03-30 16:10:27,321 		5808 of 10000 with 99.14% 	 Time used:  0.01 sec
2023-03-30 16:10:27,336 		5832 of 10000 with 99.14% 	 Time used:  0.02 sec
2023-03-30 16:10:27,353 		5856 of 10000 with 99.15% 	 Time used:  0.02 sec
2023-03-30 16:10:27,360 		5880 of 10000 with 99.15% 	 Time used:  0.01 sec
2023-03-30 16:10:27,365 		5904 of 10000 with 99.15% 	 Time used:  0.01 sec
2023-03-30 16:10:27,373 		5928 of 10000 with 99.16% 	 Time used:  0.01 sec
2023-03-30 16:10:27,378 		5952 of 10000 with 99.14% 	 Time used:  0.00 sec
2023-03-30 16:10:27,382 		5976 of 10000 with 99.15% 	 Time used:  0.00 sec
2023-03-30 16:10:27,385 		6000 of 10000 with 99.13% 	 Time used:  0.00 sec
2023-03-30 16:10:27,389 		6024 of 10000 with 99.14% 	 Time used:  0.00 sec
2023-03-30 16:10:27,393 		6048 of 10000 with 99.14% 	 Time used:  0.00 sec
2023-03-30 16:10:27,397 		6072 of 10000 with 99.14% 	 Time used:  0.00 sec
2023-03-30 16:10:27,401 		6096 of 10000 with 99.15% 	 Time used:  0.00 sec
2023-03-30 16:10:27,405 		6120 of 10000 with 99.15% 	 Time used:  0.00 sec
2023-03-30 16:10:27,409 		6144 of 10000 with 99.15% 	 Time used:  0.00 sec
2023-03-30 16:10:27,414 		6168 of 10000 with 99.16% 	 Time used:  0.00 sec
2023-03-30 16:10:27,421 		6192 of 10000 with 99.16% 	 Time used:  0.01 sec
2023-03-30 16:10:27,430 		6216 of 10000 with 99.16% 	 Time used:  0.01 sec
2023-03-30 16:10:27,437 		6240 of 10000 with 99.17% 	 Time used:  0.01 sec
2023-03-30 16:10:27,445 		6264 of 10000 with 99.17% 	 Time used:  0.01 sec
2023-03-30 16:10:27,451 		6288 of 10000 with 99.17% 	 Time used:  0.00 sec
2023-03-30 16:10:27,456 		6312 of 10000 with 99.18% 	 Time used:  0.00 sec
2023-03-30 16:10:27,463 		6336 of 10000 with 99.18% 	 Time used:  0.01 sec
2023-03-30 16:10:27,474 		6360 of 10000 with 99.18% 	 Time used:  0.01 sec
2023-03-30 16:10:27,487 		6384 of 10000 with 99.19% 	 Time used:  0.01 sec
2023-03-30 16:10:27,503 		6408 of 10000 with 99.19% 	 Time used:  0.02 sec
2023-03-30 16:10:27,509 		6432 of 10000 with 99.19% 	 Time used:  0.01 sec
2023-03-30 16:10:27,516 		6456 of 10000 with 99.19% 	 Time used:  0.01 sec
2023-03-30 16:10:27,527 		6480 of 10000 with 99.20% 	 Time used:  0.01 sec
2023-03-30 16:10:27,534 		6504 of 10000 with 99.20% 	 Time used:  0.01 sec
2023-03-30 16:10:27,539 		6528 of 10000 with 99.20% 	 Time used:  0.01 sec
2023-03-30 16:10:27,548 		6552 of 10000 with 99.21% 	 Time used:  0.01 sec
2023-03-30 16:10:27,556 		6576 of 10000 with 99.18% 	 Time used:  0.01 sec
2023-03-30 16:10:27,561 		6600 of 10000 with 99.15% 	 Time used:  0.01 sec
2023-03-30 16:10:27,571 		6624 of 10000 with 99.15% 	 Time used:  0.01 sec
2023-03-30 16:10:27,583 		6648 of 10000 with 99.14% 	 Time used:  0.01 sec
2023-03-30 16:10:27,590 		6672 of 10000 with 99.15% 	 Time used:  0.01 sec
2023-03-30 16:10:27,594 		6696 of 10000 with 99.15% 	 Time used:  0.00 sec
2023-03-30 16:10:27,598 		6720 of 10000 with 99.15% 	 Time used:  0.00 sec
2023-03-30 16:10:27,603 		6744 of 10000 with 99.15% 	 Time used:  0.00 sec
2023-03-30 16:10:27,608 		6768 of 10000 with 99.16% 	 Time used:  0.01 sec
2023-03-30 16:10:27,614 		6792 of 10000 with 99.16% 	 Time used:  0.00 sec
2023-03-30 16:10:27,620 		6816 of 10000 with 99.16% 	 Time used:  0.01 sec
2023-03-30 16:10:27,627 		6840 of 10000 with 99.17% 	 Time used:  0.01 sec
2023-03-30 16:10:27,631 		6864 of 10000 with 99.17% 	 Time used:  0.00 sec
2023-03-30 16:10:27,635 		6888 of 10000 with 99.17% 	 Time used:  0.00 sec
2023-03-30 16:10:27,639 		6912 of 10000 with 99.18% 	 Time used:  0.00 sec
2023-03-30 16:10:27,645 		6936 of 10000 with 99.18% 	 Time used:  0.01 sec
2023-03-30 16:10:27,654 		6960 of 10000 with 99.18% 	 Time used:  0.01 sec
2023-03-30 16:10:27,662 		6984 of 10000 with 99.18% 	 Time used:  0.01 sec
2023-03-30 16:10:27,676 		7008 of 10000 with 99.19% 	 Time used:  0.01 sec
2023-03-30 16:10:27,691 		7032 of 10000 with 99.19% 	 Time used:  0.01 sec
2023-03-30 16:10:27,699 		7056 of 10000 with 99.19% 	 Time used:  0.01 sec
2023-03-30 16:10:27,703 		7080 of 10000 with 99.19% 	 Time used:  0.00 sec
2023-03-30 16:10:27,707 		7104 of 10000 with 99.20% 	 Time used:  0.00 sec
2023-03-30 16:10:27,712 		7128 of 10000 with 99.20% 	 Time used:  0.00 sec
2023-03-30 16:10:27,715 		7152 of 10000 with 99.20% 	 Time used:  0.00 sec
2023-03-30 16:10:27,719 		7176 of 10000 with 99.21% 	 Time used:  0.00 sec
2023-03-30 16:10:27,723 		7200 of 10000 with 99.21% 	 Time used:  0.00 sec
2023-03-30 16:10:27,729 		7224 of 10000 with 99.20% 	 Time used:  0.01 sec
2023-03-30 16:10:27,740 		7248 of 10000 with 99.20% 	 Time used:  0.01 sec
2023-03-30 16:10:27,747 		7272 of 10000 with 99.20% 	 Time used:  0.01 sec
2023-03-30 16:10:27,753 		7296 of 10000 with 99.21% 	 Time used:  0.01 sec
2023-03-30 16:10:27,759 		7320 of 10000 with 99.21% 	 Time used:  0.01 sec
2023-03-30 16:10:27,763 		7344 of 10000 with 99.21% 	 Time used:  0.00 sec
2023-03-30 16:10:27,766 		7368 of 10000 with 99.21% 	 Time used:  0.00 sec
2023-03-30 16:10:27,771 		7392 of 10000 with 99.22% 	 Time used:  0.00 sec
2023-03-30 16:10:27,775 		7416 of 10000 with 99.22% 	 Time used:  0.00 sec
2023-03-30 16:10:27,779 		7440 of 10000 with 99.22% 	 Time used:  0.00 sec
2023-03-30 16:10:27,783 		7464 of 10000 with 99.22% 	 Time used:  0.00 sec
2023-03-30 16:10:27,791 		7488 of 10000 with 99.23% 	 Time used:  0.01 sec
2023-03-30 16:10:27,797 		7512 of 10000 with 99.23% 	 Time used:  0.01 sec
2023-03-30 16:10:27,803 		7536 of 10000 with 99.23% 	 Time used:  0.01 sec
2023-03-30 16:10:27,808 		7560 of 10000 with 99.23% 	 Time used:  0.00 sec
2023-03-30 16:10:27,816 		7584 of 10000 with 99.24% 	 Time used:  0.01 sec
2023-03-30 16:10:27,824 		7608 of 10000 with 99.24% 	 Time used:  0.01 sec
2023-03-30 16:10:27,831 		7632 of 10000 with 99.24% 	 Time used:  0.01 sec
2023-03-30 16:10:27,837 		7656 of 10000 with 99.24% 	 Time used:  0.01 sec
2023-03-30 16:10:27,844 		7680 of 10000 with 99.24% 	 Time used:  0.01 sec
2023-03-30 16:10:27,848 		7704 of 10000 with 99.25% 	 Time used:  0.00 sec
2023-03-30 16:10:27,853 		7728 of 10000 with 99.25% 	 Time used:  0.00 sec
2023-03-30 16:10:27,857 		7752 of 10000 with 99.25% 	 Time used:  0.00 sec
2023-03-30 16:10:27,861 		7776 of 10000 with 99.25% 	 Time used:  0.00 sec
2023-03-30 16:10:27,865 		7800 of 10000 with 99.26% 	 Time used:  0.00 sec
2023-03-30 16:10:27,869 		7824 of 10000 with 99.26% 	 Time used:  0.00 sec
2023-03-30 16:10:27,873 		7848 of 10000 with 99.26% 	 Time used:  0.00 sec
2023-03-30 16:10:27,876 		7872 of 10000 with 99.26% 	 Time used:  0.00 sec
2023-03-30 16:10:27,880 		7896 of 10000 with 99.27% 	 Time used:  0.00 sec
2023-03-30 16:10:27,884 		7920 of 10000 with 99.27% 	 Time used:  0.00 sec
2023-03-30 16:10:27,888 		7944 of 10000 with 99.27% 	 Time used:  0.00 sec
2023-03-30 16:10:27,892 		7968 of 10000 with 99.27% 	 Time used:  0.00 sec
2023-03-30 16:10:27,896 		7992 of 10000 with 99.27% 	 Time used:  0.00 sec
2023-03-30 16:10:27,900 		8016 of 10000 with 99.28% 	 Time used:  0.00 sec
2023-03-30 16:10:27,905 		8040 of 10000 with 99.28% 	 Time used:  0.00 sec
2023-03-30 16:10:27,908 		8064 of 10000 with 99.28% 	 Time used:  0.00 sec
2023-03-30 16:10:27,913 		8088 of 10000 with 99.28% 	 Time used:  0.00 sec
2023-03-30 16:10:27,918 		8112 of 10000 with 99.29% 	 Time used:  0.01 sec
2023-03-30 16:10:27,923 		8136 of 10000 with 99.29% 	 Time used:  0.01 sec
2023-03-30 16:10:27,927 		8160 of 10000 with 99.29% 	 Time used:  0.00 sec
2023-03-30 16:10:27,932 		8184 of 10000 with 99.29% 	 Time used:  0.00 sec
2023-03-30 16:10:27,936 		8208 of 10000 with 99.29% 	 Time used:  0.00 sec
2023-03-30 16:10:27,940 		8232 of 10000 with 99.30% 	 Time used:  0.00 sec
2023-03-30 16:10:27,945 		8256 of 10000 with 99.30% 	 Time used:  0.01 sec
2023-03-30 16:10:27,952 		8280 of 10000 with 99.30% 	 Time used:  0.01 sec
2023-03-30 16:10:27,959 		8304 of 10000 with 99.30% 	 Time used:  0.01 sec
2023-03-30 16:10:27,963 		8328 of 10000 with 99.29% 	 Time used:  0.00 sec
2023-03-30 16:10:27,967 		8352 of 10000 with 99.29% 	 Time used:  0.00 sec
2023-03-30 16:10:27,972 		8376 of 10000 with 99.30% 	 Time used:  0.00 sec
2023-03-30 16:10:27,977 		8400 of 10000 with 99.30% 	 Time used:  0.01 sec
2023-03-30 16:10:27,984 		8424 of 10000 with 99.29% 	 Time used:  0.01 sec
2023-03-30 16:10:27,989 		8448 of 10000 with 99.29% 	 Time used:  0.00 sec
2023-03-30 16:10:27,994 		8472 of 10000 with 99.29% 	 Time used:  0.00 sec
2023-03-30 16:10:28,001 		8496 of 10000 with 99.29% 	 Time used:  0.01 sec
2023-03-30 16:10:28,009 		8520 of 10000 with 99.30% 	 Time used:  0.01 sec
2023-03-30 16:10:28,016 		8544 of 10000 with 99.29% 	 Time used:  0.01 sec
2023-03-30 16:10:28,022 		8568 of 10000 with 99.29% 	 Time used:  0.01 sec
2023-03-30 16:10:28,035 		8592 of 10000 with 99.29% 	 Time used:  0.01 sec
2023-03-30 16:10:28,050 		8616 of 10000 with 99.29% 	 Time used:  0.01 sec
2023-03-30 16:10:28,059 		8640 of 10000 with 99.29% 	 Time used:  0.01 sec
2023-03-30 16:10:28,070 		8664 of 10000 with 99.30% 	 Time used:  0.01 sec
2023-03-30 16:10:28,090 		8688 of 10000 with 99.30% 	 Time used:  0.02 sec
2023-03-30 16:10:28,109 		8712 of 10000 with 99.30% 	 Time used:  0.02 sec
2023-03-30 16:10:28,118 		8736 of 10000 with 99.30% 	 Time used:  0.01 sec
2023-03-30 16:10:28,127 		8760 of 10000 with 99.30% 	 Time used:  0.01 sec
2023-03-30 16:10:28,137 		8784 of 10000 with 99.31% 	 Time used:  0.01 sec
2023-03-30 16:10:28,146 		8808 of 10000 with 99.31% 	 Time used:  0.01 sec
2023-03-30 16:10:28,161 		8832 of 10000 with 99.31% 	 Time used:  0.01 sec
2023-03-30 16:10:28,166 		8856 of 10000 with 99.31% 	 Time used:  0.00 sec
2023-03-30 16:10:28,172 		8880 of 10000 with 99.31% 	 Time used:  0.01 sec
2023-03-30 16:10:28,176 		8904 of 10000 with 99.31% 	 Time used:  0.00 sec
2023-03-30 16:10:28,180 		8928 of 10000 with 99.32% 	 Time used:  0.00 sec
2023-03-30 16:10:28,184 		8952 of 10000 with 99.32% 	 Time used:  0.00 sec
2023-03-30 16:10:28,188 		8976 of 10000 with 99.32% 	 Time used:  0.00 sec
2023-03-30 16:10:28,191 		9000 of 10000 with 99.32% 	 Time used:  0.00 sec
2023-03-30 16:10:28,196 		9024 of 10000 with 99.32% 	 Time used:  0.00 sec
2023-03-30 16:10:28,202 		9048 of 10000 with 99.33% 	 Time used:  0.01 sec
2023-03-30 16:10:28,208 		9072 of 10000 with 99.33% 	 Time used:  0.01 sec
2023-03-30 16:10:28,215 		9096 of 10000 with 99.33% 	 Time used:  0.01 sec
2023-03-30 16:10:28,231 		9120 of 10000 with 99.33% 	 Time used:  0.01 sec
2023-03-30 16:10:28,239 		9144 of 10000 with 99.33% 	 Time used:  0.01 sec
2023-03-30 16:10:28,249 		9168 of 10000 with 99.33% 	 Time used:  0.01 sec
2023-03-30 16:10:28,256 		9192 of 10000 with 99.34% 	 Time used:  0.01 sec
2023-03-30 16:10:28,261 		9216 of 10000 with 99.34% 	 Time used:  0.00 sec
2023-03-30 16:10:28,265 		9240 of 10000 with 99.34% 	 Time used:  0.00 sec
2023-03-30 16:10:28,269 		9264 of 10000 with 99.34% 	 Time used:  0.00 sec
2023-03-30 16:10:28,273 		9288 of 10000 with 99.34% 	 Time used:  0.00 sec
2023-03-30 16:10:28,277 		9312 of 10000 with 99.34% 	 Time used:  0.00 sec
2023-03-30 16:10:28,281 		9336 of 10000 with 99.35% 	 Time used:  0.00 sec
2023-03-30 16:10:28,285 		9360 of 10000 with 99.35% 	 Time used:  0.00 sec
2023-03-30 16:10:28,295 		9384 of 10000 with 99.35% 	 Time used:  0.01 sec
2023-03-30 16:10:28,304 		9408 of 10000 with 99.35% 	 Time used:  0.01 sec
2023-03-30 16:10:28,314 		9432 of 10000 with 99.35% 	 Time used:  0.01 sec
2023-03-30 16:10:28,329 		9456 of 10000 with 99.35% 	 Time used:  0.01 sec
2023-03-30 16:10:28,349 		9480 of 10000 with 99.36% 	 Time used:  0.02 sec
2023-03-30 16:10:28,361 		9504 of 10000 with 99.36% 	 Time used:  0.01 sec
2023-03-30 16:10:28,369 		9528 of 10000 with 99.36% 	 Time used:  0.01 sec
2023-03-30 16:10:28,381 		9552 of 10000 with 99.35% 	 Time used:  0.01 sec
2023-03-30 16:10:28,389 		9576 of 10000 with 99.35% 	 Time used:  0.01 sec
2023-03-30 16:10:28,397 		9600 of 10000 with 99.35% 	 Time used:  0.01 sec
2023-03-30 16:10:28,411 		9624 of 10000 with 99.36% 	 Time used:  0.01 sec
2023-03-30 16:10:28,418 		9648 of 10000 with 99.35% 	 Time used:  0.01 sec
2023-03-30 16:10:28,424 		9672 of 10000 with 99.35% 	 Time used:  0.01 sec
2023-03-30 16:10:28,432 		9696 of 10000 with 99.34% 	 Time used:  0.01 sec
2023-03-30 16:10:28,437 		9720 of 10000 with 99.34% 	 Time used:  0.00 sec
2023-03-30 16:10:28,442 		9744 of 10000 with 99.33% 	 Time used:  0.00 sec
2023-03-30 16:10:28,452 		9768 of 10000 with 99.33% 	 Time used:  0.01 sec
2023-03-30 16:10:28,459 		9792 of 10000 with 99.34% 	 Time used:  0.01 sec
2023-03-30 16:10:28,468 		9816 of 10000 with 99.33% 	 Time used:  0.01 sec
2023-03-30 16:10:28,483 		9840 of 10000 with 99.33% 	 Time used:  0.01 sec
2023-03-30 16:10:28,499 		9864 of 10000 with 99.33% 	 Time used:  0.02 sec
2023-03-30 16:10:28,511 		9888 of 10000 with 99.33% 	 Time used:  0.01 sec
2023-03-30 16:10:28,525 		9912 of 10000 with 99.32% 	 Time used:  0.01 sec
2023-03-30 16:10:28,531 		9936 of 10000 with 99.33% 	 Time used:  0.01 sec
2023-03-30 16:10:28,535 		9960 of 10000 with 99.33% 	 Time used:  0.00 sec
2023-03-30 16:10:28,539 		9984 of 10000 with 99.33% 	 Time used:  0.00 sec
2023-03-30 16:10:28,543 		10000 of 10000 with 99.33% 	 Time used:  0.00 sec
2023-03-30 16:10:28,543 
2023-03-30 16:10:28,544 			Learning rate: weights:   1.000e-04    
2023-03-30 16:10:28,544 			Last test performance: 99.33%
2023-03-30 16:10:28,544 ----------------
2023-03-30 16:10:28,742   40  =>  0    		Training 486 pattern with 99.58% 	Forward time: 	 0.17 sec
2023-03-30 16:10:28,742 			Loss:    5.664e-04    			Backward time: 	 0.01 sec 
2023-03-30 16:10:28,799 			Learning rate: weights:   1.000e-04    
2023-03-30 16:10:28,799 			Last test performance: 99.33%
2023-03-30 16:10:28,799 ----------------
2023-03-30 16:10:28,918   40  =>  1    		Training 486 pattern with 100.00% 	Forward time: 	 0.11 sec
2023-03-30 16:10:28,918 			Loss:    1.465e-04    			Backward time: 	 0.01 sec 
2023-03-30 16:10:29,031 			Learning rate: weights:   1.000e-04    
2023-03-30 16:10:29,031 			Last test performance: 99.33%
2023-03-30 16:10:29,031 ----------------
2023-03-30 16:10:29,146   40  =>  2    		Training 486 pattern with 99.38% 	Forward time: 	 0.10 sec
2023-03-30 16:10:29,146 			Loss:    5.489e-04    			Backward time: 	 0.01 sec 
2023-03-30 16:10:29,204 			Learning rate: weights:   1.000e-04    
2023-03-30 16:10:29,204 			Last test performance: 99.33%
2023-03-30 16:10:29,204 ----------------
2023-03-30 16:10:29,318   40  =>  3    		Training 486 pattern with 99.17% 	Forward time: 	 0.10 sec
2023-03-30 16:10:29,318 			Loss:    6.617e-04    			Backward time: 	 0.01 sec 
2023-03-30 16:10:29,396 			Learning rate: weights:   1.000e-04    
2023-03-30 16:10:29,396 			Last test performance: 99.33%
2023-03-30 16:10:29,396 ----------------
2023-03-30 16:10:29,516   40  =>  4    		Training 486 pattern with 99.58% 	Forward time: 	 0.11 sec
2023-03-30 16:10:29,516 			Loss:    3.949e-04    			Backward time: 	 0.01 sec 
2023-03-30 16:10:29,594 			Learning rate: weights:   1.000e-04    
2023-03-30 16:10:29,594 			Last test performance: 99.33%
2023-03-30 16:10:29,594 ----------------
2023-03-30 16:10:29,709   40  =>  5    		Training 486 pattern with 99.79% 	Forward time: 	 0.10 sec
2023-03-30 16:10:29,709 			Loss:    4.230e-04    			Backward time: 	 0.01 sec 
2023-03-30 16:10:29,794 			Learning rate: weights:   1.000e-04    
2023-03-30 16:10:29,794 			Last test performance: 99.33%
2023-03-30 16:10:29,794 ----------------
2023-03-30 16:10:29,912   40  =>  6    		Training 486 pattern with 99.38% 	Forward time: 	 0.11 sec
2023-03-30 16:10:29,912 			Loss:    5.966e-04    			Backward time: 	 0.01 sec 
2023-03-30 16:10:29,992 			Learning rate: weights:   1.000e-04    
2023-03-30 16:10:29,992 			Last test performance: 99.33%
2023-03-30 16:10:29,992 ----------------
2023-03-30 16:10:30,124   40  =>  7    		Training 486 pattern with 99.58% 	Forward time: 	 0.12 sec
2023-03-30 16:10:30,125 			Loss:    5.355e-04    			Backward time: 	 0.01 sec 
2023-03-30 16:10:30,190 			Learning rate: weights:   1.000e-04    
2023-03-30 16:10:30,190 			Last test performance: 99.33%
2023-03-30 16:10:30,190 ----------------
2023-03-30 16:10:30,305   40  =>  8    		Training 486 pattern with 99.58% 	Forward time: 	 0.10 sec
2023-03-30 16:10:30,305 			Loss:    9.501e-04    			Backward time: 	 0.01 sec 
2023-03-30 16:10:30,371 			Learning rate: weights:   1.000e-04    
2023-03-30 16:10:30,371 			Last test performance: 99.33%
2023-03-30 16:10:30,371 ----------------
2023-03-30 16:10:30,491   40  =>  9    		Training 486 pattern with 99.58% 	Forward time: 	 0.11 sec
2023-03-30 16:10:30,491 			Loss:    4.722e-04    			Backward time: 	 0.01 sec 
2023-03-30 16:10:30,542 			Learning rate: weights:   1.000e-04    
2023-03-30 16:10:30,542 			Last test performance: 99.33%
2023-03-30 16:10:30,542 ----------------
2023-03-30 16:10:30,656   40  =>  10   		Training 486 pattern with 99.58% 	Forward time: 	 0.10 sec
2023-03-30 16:10:30,656 			Loss:    4.270e-04    			Backward time: 	 0.01 sec 
2023-03-30 16:10:30,737 			Learning rate: weights:   1.000e-04    
2023-03-30 16:10:30,737 			Last test performance: 99.33%
2023-03-30 16:10:30,737 ----------------
2023-03-30 16:10:30,857   40  =>  11   		Training 486 pattern with 100.00% 	Forward time: 	 0.11 sec
2023-03-30 16:10:30,857 			Loss:    7.822e-05    			Backward time: 	 0.01 sec 
2023-03-30 16:10:30,928 			Learning rate: weights:   1.000e-04    
2023-03-30 16:10:30,928 			Last test performance: 99.33%
2023-03-30 16:10:30,928 ----------------
2023-03-30 16:10:31,044   40  =>  12   		Training 486 pattern with 99.79% 	Forward time: 	 0.10 sec
2023-03-30 16:10:31,044 			Loss:    4.077e-04    			Backward time: 	 0.01 sec 
2023-03-30 16:10:31,127 			Learning rate: weights:   1.000e-04    
2023-03-30 16:10:31,127 			Last test performance: 99.33%
2023-03-30 16:10:31,127 ----------------
2023-03-30 16:10:31,242   40  =>  13   		Training 486 pattern with 100.00% 	Forward time: 	 0.10 sec
2023-03-30 16:10:31,242 			Loss:    1.727e-04    			Backward time: 	 0.01 sec 
2023-03-30 16:10:31,362 			Learning rate: weights:   1.000e-04    
2023-03-30 16:10:31,362 			Last test performance: 99.33%
2023-03-30 16:10:31,362 ----------------
2023-03-30 16:10:31,480   40  =>  14   		Training 486 pattern with 99.79% 	Forward time: 	 0.11 sec
2023-03-30 16:10:31,480 			Loss:    4.678e-04    			Backward time: 	 0.01 sec 
2023-03-30 16:10:31,586 			Learning rate: weights:   1.000e-04    
2023-03-30 16:10:31,586 			Last test performance: 99.33%
2023-03-30 16:10:31,586 ----------------
2023-03-30 16:10:31,714   40  =>  15   		Training 486 pattern with 100.00% 	Forward time: 	 0.11 sec
2023-03-30 16:10:31,715 			Loss:    1.196e-04    			Backward time: 	 0.01 sec 
2023-03-30 16:10:31,868 			Learning rate: weights:   1.000e-04    
2023-03-30 16:10:31,869 			Last test performance: 99.33%
2023-03-30 16:10:31,869 ----------------
2023-03-30 16:10:31,987   40  =>  16   		Training 486 pattern with 99.58% 	Forward time: 	 0.11 sec
2023-03-30 16:10:31,987 			Loss:    4.369e-04    			Backward time: 	 0.01 sec 
2023-03-30 16:10:32,072 			Learning rate: weights:   1.000e-04    
2023-03-30 16:10:32,072 			Last test performance: 99.33%
2023-03-30 16:10:32,072 ----------------
2023-03-30 16:10:32,192   40  =>  17   		Training 486 pattern with 99.38% 	Forward time: 	 0.11 sec
2023-03-30 16:10:32,192 			Loss:    5.993e-04    			Backward time: 	 0.01 sec 
2023-03-30 16:10:32,252 			Learning rate: weights:   1.000e-04    
2023-03-30 16:10:32,252 			Last test performance: 99.33%
2023-03-30 16:10:32,252 ----------------
2023-03-30 16:10:32,379   40  =>  18   		Training 486 pattern with 99.58% 	Forward time: 	 0.11 sec
2023-03-30 16:10:32,379 			Loss:    3.964e-04    			Backward time: 	 0.01 sec 
2023-03-30 16:10:32,444 			Learning rate: weights:   1.000e-04    
2023-03-30 16:10:32,444 			Last test performance: 99.33%
2023-03-30 16:10:32,444 ----------------
2023-03-30 16:10:32,565   40  =>  19   		Training 486 pattern with 100.00% 	Forward time: 	 0.11 sec
2023-03-30 16:10:32,565 			Loss:    1.468e-04    			Backward time: 	 0.01 sec 
2023-03-30 16:10:32,681 			Learning rate: weights:   1.000e-04    
2023-03-30 16:10:32,682 			Last test performance: 99.33%
2023-03-30 16:10:32,682 ----------------
2023-03-30 16:10:32,803   40  =>  20   		Training 486 pattern with 100.00% 	Forward time: 	 0.11 sec
2023-03-30 16:10:32,803 			Loss:    1.016e-04    			Backward time: 	 0.01 sec 
2023-03-30 16:10:32,889 			Learning rate: weights:   1.000e-04    
2023-03-30 16:10:32,889 			Last test performance: 99.33%
2023-03-30 16:10:32,889 ----------------
2023-03-30 16:10:33,014   40  =>  21   		Training 486 pattern with 99.58% 	Forward time: 	 0.11 sec
2023-03-30 16:10:33,014 			Loss:    2.281e-04    			Backward time: 	 0.01 sec 
2023-03-30 16:10:33,143 			Learning rate: weights:   1.000e-04    
2023-03-30 16:10:33,143 			Last test performance: 99.33%
2023-03-30 16:10:33,143 ----------------
2023-03-30 16:10:33,260   40  =>  22   		Training 486 pattern with 99.79% 	Forward time: 	 0.10 sec
2023-03-30 16:10:33,260 			Loss:    1.481e-04    			Backward time: 	 0.01 sec 
2023-03-30 16:10:33,316 			Learning rate: weights:   1.000e-04    
2023-03-30 16:10:33,316 			Last test performance: 99.33%
2023-03-30 16:10:33,316 ----------------
2023-03-30 16:10:33,458   40  =>  23   		Training 486 pattern with 99.79% 	Forward time: 	 0.13 sec
2023-03-30 16:10:33,458 			Loss:    1.798e-04    			Backward time: 	 0.01 sec 
2023-03-30 16:10:33,541 			Learning rate: weights:   1.000e-04    
2023-03-30 16:10:33,541 			Last test performance: 99.33%
2023-03-30 16:10:33,541 ----------------
2023-03-30 16:10:33,654   40  =>  24   		Training 486 pattern with 99.79% 	Forward time: 	 0.10 sec
2023-03-30 16:10:33,654 			Loss:    7.944e-04    			Backward time: 	 0.01 sec 
2023-03-30 16:10:33,708 			Learning rate: weights:   1.000e-04    
2023-03-30 16:10:33,708 			Last test performance: 99.33%
2023-03-30 16:10:33,708 ----------------
2023-03-30 16:10:33,823   40  =>  25   		Training 486 pattern with 100.00% 	Forward time: 	 0.10 sec
2023-03-30 16:10:33,823 			Loss:    2.339e-04    			Backward time: 	 0.01 sec 
2023-03-30 16:10:33,884 			Learning rate: weights:   1.000e-04    
2023-03-30 16:10:33,884 			Last test performance: 99.33%
2023-03-30 16:10:33,884 ----------------
2023-03-30 16:10:34,002   40  =>  26   		Training 486 pattern with 100.00% 	Forward time: 	 0.11 sec
2023-03-30 16:10:34,002 			Loss:    1.244e-04    			Backward time: 	 0.01 sec 
2023-03-30 16:10:34,097 			Learning rate: weights:   1.000e-04    
2023-03-30 16:10:34,097 			Last test performance: 99.33%
2023-03-30 16:10:34,097 ----------------
2023-03-30 16:10:34,215   40  =>  27   		Training 486 pattern with 99.58% 	Forward time: 	 0.11 sec
2023-03-30 16:10:34,215 			Loss:    4.327e-04    			Backward time: 	 0.01 sec 
2023-03-30 16:10:34,411 			Learning rate: weights:   1.000e-04    
2023-03-30 16:10:34,411 			Last test performance: 99.33%
2023-03-30 16:10:34,411 ----------------
2023-03-30 16:10:34,538   40  =>  28   		Training 486 pattern with 100.00% 	Forward time: 	 0.11 sec
2023-03-30 16:10:34,538 			Loss:    1.974e-04    			Backward time: 	 0.01 sec 
2023-03-30 16:10:34,626 			Learning rate: weights:   1.000e-04    
2023-03-30 16:10:34,626 			Last test performance: 99.33%
2023-03-30 16:10:34,626 ----------------
2023-03-30 16:10:34,751   40  =>  29   		Training 486 pattern with 99.79% 	Forward time: 	 0.11 sec
2023-03-30 16:10:34,751 			Loss:    1.553e-04    			Backward time: 	 0.01 sec 
2023-03-30 16:10:34,821 			Learning rate: weights:   1.000e-04    
2023-03-30 16:10:34,821 			Last test performance: 99.33%
2023-03-30 16:10:34,821 ----------------
2023-03-30 16:10:34,942   40  =>  30   		Training 486 pattern with 99.58% 	Forward time: 	 0.11 sec
2023-03-30 16:10:34,942 			Loss:    2.592e-04    			Backward time: 	 0.01 sec 
2023-03-30 16:10:35,011 			Learning rate: weights:   1.000e-04    
2023-03-30 16:10:35,011 			Last test performance: 99.33%
2023-03-30 16:10:35,012 ----------------
2023-03-30 16:10:35,128   40  =>  31   		Training 486 pattern with 99.58% 	Forward time: 	 0.10 sec
2023-03-30 16:10:35,128 			Loss:    5.130e-04    			Backward time: 	 0.01 sec 
2023-03-30 16:10:35,210 			Learning rate: weights:   1.000e-04    
2023-03-30 16:10:35,210 			Last test performance: 99.33%
2023-03-30 16:10:35,210 ----------------
2023-03-30 16:10:35,329   40  =>  32   		Training 486 pattern with 99.79% 	Forward time: 	 0.11 sec
2023-03-30 16:10:35,329 			Loss:    1.316e-04    			Backward time: 	 0.01 sec 
2023-03-30 16:10:35,407 			Learning rate: weights:   1.000e-04    
2023-03-30 16:10:35,407 			Last test performance: 99.33%
2023-03-30 16:10:35,408 ----------------
2023-03-30 16:10:35,524   40  =>  33   		Training 486 pattern with 99.58% 	Forward time: 	 0.10 sec
2023-03-30 16:10:35,524 			Loss:    6.255e-04    			Backward time: 	 0.01 sec 
2023-03-30 16:10:35,601 			Learning rate: weights:   1.000e-04    
2023-03-30 16:10:35,601 			Last test performance: 99.33%
2023-03-30 16:10:35,601 ----------------
2023-03-30 16:10:35,723   40  =>  34   		Training 486 pattern with 99.79% 	Forward time: 	 0.11 sec
2023-03-30 16:10:35,723 			Loss:    5.436e-04    			Backward time: 	 0.01 sec 
2023-03-30 16:10:35,808 			Learning rate: weights:   1.000e-04    
2023-03-30 16:10:35,809 			Last test performance: 99.33%
2023-03-30 16:10:35,809 ----------------
2023-03-30 16:10:35,926   40  =>  35   		Training 486 pattern with 99.38% 	Forward time: 	 0.11 sec
2023-03-30 16:10:35,926 			Loss:    7.475e-04    			Backward time: 	 0.01 sec 
2023-03-30 16:10:35,989 			Learning rate: weights:   1.000e-04    
2023-03-30 16:10:35,989 			Last test performance: 99.33%
2023-03-30 16:10:35,989 ----------------
2023-03-30 16:10:36,109   40  =>  36   		Training 486 pattern with 99.58% 	Forward time: 	 0.11 sec
2023-03-30 16:10:36,109 			Loss:    1.202e-03    			Backward time: 	 0.01 sec 
2023-03-30 16:10:36,154 			Learning rate: weights:   1.000e-04    
2023-03-30 16:10:36,154 			Last test performance: 99.33%
2023-03-30 16:10:36,154 ----------------
2023-03-30 16:10:36,270   40  =>  37   		Training 486 pattern with 99.79% 	Forward time: 	 0.10 sec
2023-03-30 16:10:36,270 			Loss:    3.051e-04    			Backward time: 	 0.01 sec 
2023-03-30 16:10:36,343 			Learning rate: weights:   1.000e-04    
2023-03-30 16:10:36,343 			Last test performance: 99.33%
2023-03-30 16:10:36,343 ----------------
2023-03-30 16:10:36,476   40  =>  38   		Training 486 pattern with 99.17% 	Forward time: 	 0.12 sec
2023-03-30 16:10:36,476 			Loss:    8.791e-04    			Backward time: 	 0.01 sec 
2023-03-30 16:10:36,537 			Learning rate: weights:   1.000e-04    
2023-03-30 16:10:36,537 			Last test performance: 99.33%
2023-03-30 16:10:36,537 ----------------
2023-03-30 16:10:36,653   40  =>  39   		Training 486 pattern with 100.00% 	Forward time: 	 0.10 sec
2023-03-30 16:10:36,653 			Loss:    2.082e-04    			Backward time: 	 0.01 sec 
2023-03-30 16:10:36,712 			Learning rate: weights:   1.000e-04    
2023-03-30 16:10:36,712 			Last test performance: 99.33%
2023-03-30 16:10:36,712 ----------------
2023-03-30 16:10:36,827   40  =>  40   		Training 486 pattern with 100.00% 	Forward time: 	 0.10 sec
2023-03-30 16:10:36,827 			Loss:    1.893e-04    			Backward time: 	 0.01 sec 
2023-03-30 16:10:36,910 			Learning rate: weights:   1.000e-04    
2023-03-30 16:10:36,910 			Last test performance: 99.33%
2023-03-30 16:10:36,910 ----------------
2023-03-30 16:10:37,036   40  =>  41   		Training 486 pattern with 99.79% 	Forward time: 	 0.11 sec
2023-03-30 16:10:37,036 			Loss:    3.267e-04    			Backward time: 	 0.01 sec 
2023-03-30 16:10:37,103 			Learning rate: weights:   1.000e-04    
2023-03-30 16:10:37,103 			Last test performance: 99.33%
2023-03-30 16:10:37,103 ----------------
2023-03-30 16:10:37,217   40  =>  42   		Training 486 pattern with 99.17% 	Forward time: 	 0.10 sec
2023-03-30 16:10:37,217 			Loss:    6.882e-04    			Backward time: 	 0.01 sec 
2023-03-30 16:10:37,316 			Learning rate: weights:   1.000e-04    
2023-03-30 16:10:37,316 			Last test performance: 99.33%
2023-03-30 16:10:37,316 ----------------
2023-03-30 16:10:37,441   40  =>  43   		Training 486 pattern with 99.58% 	Forward time: 	 0.11 sec
2023-03-30 16:10:37,442 			Loss:    3.593e-04    			Backward time: 	 0.01 sec 
2023-03-30 16:10:37,589 			Learning rate: weights:   1.000e-04    
2023-03-30 16:10:37,589 			Last test performance: 99.33%
2023-03-30 16:10:37,589 ----------------
2023-03-30 16:10:37,705   40  =>  44   		Training 486 pattern with 99.38% 	Forward time: 	 0.10 sec
2023-03-30 16:10:37,705 			Loss:    9.662e-04    			Backward time: 	 0.01 sec 
2023-03-30 16:10:37,761 			Learning rate: weights:   1.000e-04    
2023-03-30 16:10:37,761 			Last test performance: 99.33%
2023-03-30 16:10:37,761 ----------------
2023-03-30 16:10:37,883   40  =>  45   		Training 486 pattern with 99.79% 	Forward time: 	 0.11 sec
2023-03-30 16:10:37,883 			Loss:    4.218e-04    			Backward time: 	 0.01 sec 
2023-03-30 16:10:37,977 			Learning rate: weights:   1.000e-04    
2023-03-30 16:10:37,977 			Last test performance: 99.33%
2023-03-30 16:10:37,977 ----------------
2023-03-30 16:10:38,105   40  =>  46   		Training 486 pattern with 99.58% 	Forward time: 	 0.11 sec
2023-03-30 16:10:38,105 			Loss:    5.183e-04    			Backward time: 	 0.01 sec 
2023-03-30 16:10:38,171 			Learning rate: weights:   1.000e-04    
2023-03-30 16:10:38,172 			Last test performance: 99.33%
2023-03-30 16:10:38,172 ----------------
2023-03-30 16:10:38,292   40  =>  47   		Training 486 pattern with 99.17% 	Forward time: 	 0.11 sec
2023-03-30 16:10:38,292 			Loss:    1.949e-03    			Backward time: 	 0.01 sec 
2023-03-30 16:10:38,366 			Learning rate: weights:   1.000e-04    
2023-03-30 16:10:38,366 			Last test performance: 99.33%
2023-03-30 16:10:38,366 ----------------
2023-03-30 16:10:38,480   40  =>  48   		Training 486 pattern with 99.79% 	Forward time: 	 0.10 sec
2023-03-30 16:10:38,480 			Loss:    2.324e-04    			Backward time: 	 0.01 sec 
2023-03-30 16:10:38,542 			Learning rate: weights:   1.000e-04    
2023-03-30 16:10:38,543 			Last test performance: 99.33%
2023-03-30 16:10:38,543 ----------------
2023-03-30 16:10:38,665   40  =>  49   		Training 486 pattern with 99.58% 	Forward time: 	 0.11 sec
2023-03-30 16:10:38,665 			Loss:    3.944e-04    			Backward time: 	 0.01 sec 
2023-03-30 16:10:38,747 			Learning rate: weights:   1.000e-04    
2023-03-30 16:10:38,747 			Last test performance: 99.33%
2023-03-30 16:10:38,747 ----------------
2023-03-30 16:10:38,874   40  =>  50   		Training 486 pattern with 100.00% 	Forward time: 	 0.11 sec
2023-03-30 16:10:38,874 			Loss:    2.170e-04    			Backward time: 	 0.01 sec 
2023-03-30 16:10:38,938 			Learning rate: weights:   1.000e-04    
2023-03-30 16:10:38,938 			Last test performance: 99.33%
2023-03-30 16:10:38,938 ----------------
2023-03-30 16:10:39,053   40  =>  51   		Training 486 pattern with 99.38% 	Forward time: 	 0.10 sec
2023-03-30 16:10:39,053 			Loss:    9.584e-04    			Backward time: 	 0.01 sec 
2023-03-30 16:10:39,145 			Learning rate: weights:   1.000e-04    
2023-03-30 16:10:39,145 			Last test performance: 99.33%
2023-03-30 16:10:39,145 ----------------
2023-03-30 16:10:39,258   40  =>  52   		Training 486 pattern with 99.79% 	Forward time: 	 0.10 sec
2023-03-30 16:10:39,258 			Loss:    3.662e-04    			Backward time: 	 0.01 sec 
2023-03-30 16:10:39,342 			Learning rate: weights:   1.000e-04    
2023-03-30 16:10:39,342 			Last test performance: 99.33%
2023-03-30 16:10:39,342 ----------------
2023-03-30 16:10:39,471   40  =>  53   		Training 486 pattern with 99.38% 	Forward time: 	 0.12 sec
2023-03-30 16:10:39,471 			Loss:    8.394e-04    			Backward time: 	 0.01 sec 
2023-03-30 16:10:39,660 			Learning rate: weights:   1.000e-04    
2023-03-30 16:10:39,660 			Last test performance: 99.33%
2023-03-30 16:10:39,660 ----------------
2023-03-30 16:10:39,779   40  =>  54   		Training 486 pattern with 99.17% 	Forward time: 	 0.11 sec
2023-03-30 16:10:39,779 			Loss:    8.283e-04    			Backward time: 	 0.01 sec 
2023-03-30 16:10:39,838 			Learning rate: weights:   1.000e-04    
2023-03-30 16:10:39,838 			Last test performance: 99.33%
2023-03-30 16:10:39,838 ----------------
2023-03-30 16:10:39,952   40  =>  55   		Training 486 pattern with 99.58% 	Forward time: 	 0.10 sec
2023-03-30 16:10:39,952 			Loss:    4.021e-04    			Backward time: 	 0.01 sec 
2023-03-30 16:10:40,011 			Learning rate: weights:   1.000e-04    
2023-03-30 16:10:40,011 			Last test performance: 99.33%
2023-03-30 16:10:40,011 ----------------
2023-03-30 16:10:40,135   40  =>  56   		Training 486 pattern with 99.38% 	Forward time: 	 0.11 sec
2023-03-30 16:10:40,135 			Loss:    8.504e-04    			Backward time: 	 0.01 sec 
2023-03-30 16:10:40,202 			Learning rate: weights:   1.000e-04    
2023-03-30 16:10:40,202 			Last test performance: 99.33%
2023-03-30 16:10:40,202 ----------------
2023-03-30 16:10:40,318   40  =>  57   		Training 486 pattern with 99.38% 	Forward time: 	 0.10 sec
2023-03-30 16:10:40,318 			Loss:    4.851e-04    			Backward time: 	 0.01 sec 
2023-03-30 16:10:40,402 			Learning rate: weights:   1.000e-04    
2023-03-30 16:10:40,403 			Last test performance: 99.33%
2023-03-30 16:10:40,403 ----------------
2023-03-30 16:10:40,540   40  =>  58   		Training 486 pattern with 99.58% 	Forward time: 	 0.12 sec
2023-03-30 16:10:40,540 			Loss:    3.735e-04    			Backward time: 	 0.01 sec 
2023-03-30 16:10:40,683 			Learning rate: weights:   1.000e-04    
2023-03-30 16:10:40,683 			Last test performance: 99.33%
2023-03-30 16:10:40,683 ----------------
2023-03-30 16:10:40,806   40  =>  59   		Training 486 pattern with 99.58% 	Forward time: 	 0.11 sec
2023-03-30 16:10:40,806 			Loss:    8.118e-04    			Backward time: 	 0.01 sec 
2023-03-30 16:10:40,875 			Learning rate: weights:   1.000e-04    
2023-03-30 16:10:40,875 			Last test performance: 99.33%
2023-03-30 16:10:40,875 ----------------
2023-03-30 16:10:41,002   40  =>  60   		Training 486 pattern with 100.00% 	Forward time: 	 0.11 sec
2023-03-30 16:10:41,062 			Loss:    2.160e-04    			Backward time: 	 0.01 sec 
2023-03-30 16:10:41,172 			Learning rate: weights:   1.000e-04    
2023-03-30 16:10:41,172 			Last test performance: 99.33%
2023-03-30 16:10:41,172 ----------------
2023-03-30 16:10:41,287   40  =>  61   		Training 486 pattern with 99.58% 	Forward time: 	 0.10 sec
2023-03-30 16:10:41,287 			Loss:    5.420e-04    			Backward time: 	 0.01 sec 
2023-03-30 16:10:41,424 			Learning rate: weights:   1.000e-04    
2023-03-30 16:10:41,424 			Last test performance: 99.33%
2023-03-30 16:10:41,424 ----------------
2023-03-30 16:10:41,549   40  =>  62   		Training 486 pattern with 100.00% 	Forward time: 	 0.11 sec
2023-03-30 16:10:41,549 			Loss:    1.259e-04    			Backward time: 	 0.01 sec 
2023-03-30 16:10:41,615 			Learning rate: weights:   1.000e-04    
2023-03-30 16:10:41,615 			Last test performance: 99.33%
2023-03-30 16:10:41,615 ----------------
2023-03-30 16:10:41,730   40  =>  63   		Training 486 pattern with 99.79% 	Forward time: 	 0.10 sec
2023-03-30 16:10:41,730 			Loss:    2.180e-04    			Backward time: 	 0.01 sec 
2023-03-30 16:10:41,794 			Learning rate: weights:   1.000e-04    
2023-03-30 16:10:41,794 			Last test performance: 99.33%
2023-03-30 16:10:41,794 ----------------
2023-03-30 16:10:41,928   40  =>  64   		Training 486 pattern with 99.58% 	Forward time: 	 0.12 sec
2023-03-30 16:10:41,928 			Loss:    3.678e-04    			Backward time: 	 0.01 sec 
2023-03-30 16:10:41,993 			Learning rate: weights:   1.000e-04    
2023-03-30 16:10:41,993 			Last test performance: 99.33%
2023-03-30 16:10:41,993 ----------------
2023-03-30 16:10:42,111   40  =>  65   		Training 486 pattern with 100.00% 	Forward time: 	 0.11 sec
2023-03-30 16:10:42,111 			Loss:    1.496e-04    			Backward time: 	 0.01 sec 
2023-03-30 16:10:42,185 			Learning rate: weights:   1.000e-04    
2023-03-30 16:10:42,185 			Last test performance: 99.33%
2023-03-30 16:10:42,186 ----------------
2023-03-30 16:10:42,311   40  =>  66   		Training 486 pattern with 99.79% 	Forward time: 	 0.11 sec
2023-03-30 16:10:42,311 			Loss:    4.898e-04    			Backward time: 	 0.01 sec 
2023-03-30 16:10:42,388 			Learning rate: weights:   1.000e-04    
2023-03-30 16:10:42,388 			Last test performance: 99.33%
2023-03-30 16:10:42,388 ----------------
2023-03-30 16:10:42,502   40  =>  67   		Training 486 pattern with 99.17% 	Forward time: 	 0.10 sec
2023-03-30 16:10:42,502 			Loss:    1.232e-03    			Backward time: 	 0.01 sec 
```
