## Supplementary material for "Competitive performance and superior noise robustness of a non-negative deep convolutional spiking network": Source Code: log_2023_03_31_17_03_54_100.0.txt (part 1 of 13)

```
2023-03-31 17:03:54,616 Config(network_structure=Network(layer_type=['BP SBS NNMF', 'Average POOLING', 'BP SBS NNMF', 'Average POOLING', 'BP SBS NNMF', 'BP SBS NNMF'], forward_neuron_numbers=[[1, 32], [32, 32], [32, 64], [64, 64], [64, 96], [96, 10]], forward_kernel_size=[[5, 5], [2, 2], [5, 5], [2, 2], [3, 3], [1, 1]], strides=[[1, 1], [2, 2], [1, 1], [2, 2], [1, 1], [1, 1]], dilation=[], padding=[], number_of_output_neurons=10), learning_parameters=LearningParameters(learning_active=True, loss_mode=0, loss_coeffs_mse=0.5, loss_coeffs_kldiv=1.0, optimizer_name='Adam', learning_rate_gamma_w=0.01, learning_rate_threshold_w=0.001, lr_schedule_name='ReduceLROnPlateau', lr_scheduler_use_performance=False, lr_scheduler_factor_w=0.75, lr_scheduler_patience_w=-1, lr_scheduler_tau_w=10, number_of_batches_for_one_update=20, overload_path='Previous', weight_noise_range=[], eps_xy_intitial=1.0, disable_scale_grade=False, kepp_last_grad_scale=True, sbs_skip_gradient_calculation=[], adapt_learning_rate_after_minibatch=False, w_trainable=[True, True, True, True, True, True], supervised_cluster=False), augmentation=Augmentation(crop_width_in_pixel=2, flip_p=0.5, jitter_brightness=0.5, jitter_contrast=0.1, jitter_saturation=0.1, jitter_hue=0.15), image_statistics=ImageStatistics(mean=[], the_size=[]), approximation_setting=ApproximationSetting(approximation_enable=[], number_of_trunc_bits=[], number_of_frac_bits=[]), extract_noisy_pictures=False, simulation_id=0, stage_id=0, batch_size=24, data_mode='MNIST', data_path='./DATA_MNIST/', epoch_id=0, epoch_id_max=100, number_of_cpu_processes=32, enable_cpu_thread_balacing=False, weight_path='Parameters', log_path='Log', number_of_spikes=[100, 0, 100, 0, 100, 100], cooldown_after_number_of_spikes=-1, reduction_cooldown=25.0, epsilon_0=1.0, forgetting_offset=0.0, force_forward_h_dynamic_on_cpu=True, spike_full_layer_input_distribution=[True])
2023-03-31 17:03:54,616 Number of spikes: [100, 0, 100, 0, 100, 100]
2023-03-31 17:03:54,616 Cooldown after spikes: -1
2023-03-31 17:03:54,616 Reduction cooldown: 25.0
2023-03-31 17:03:54,616 
2023-03-31 17:03:54,616 Epsilon 0: 1.0
2023-03-31 17:03:54,616 Batch size: 24
2023-03-31 17:03:54,616 Data mode: MNIST
2023-03-31 17:03:54,616 
2023-03-31 17:03:54,616 *** Config loaded.
2023-03-31 17:03:54,616 
2023-03-31 17:03:55,069 Using cuda:0 device
2023-03-31 17:03:55,187 *** Data loaded.
2023-03-31 17:03:55,187 
2023-03-31 17:03:55,187 Layer ID: 0
2023-03-31 17:03:55,187 Layer type: BP SBS NNMF
2023-03-31 17:03:55,187 Input channels: 1
2023-03-31 17:03:55,187 Output channels: 32
2023-03-31 17:03:55,187 Kernel size: [5, 5]
2023-03-31 17:03:55,187 Stride: [1, 1]
2023-03-31 17:03:55,187 Dilation: [1, 1]
2023-03-31 17:03:55,187 Padding: [0, 0]
2023-03-31 17:03:55,187 W trainable?: True
2023-03-31 17:03:55,187 Layer: 0 -> NNMF Layer (SbS BP) with 100 iterations 
2023-03-31 17:03:55,965 
2023-03-31 17:03:55,965 Layer ID: 1
2023-03-31 17:03:55,965 Layer type: Average POOLING
2023-03-31 17:03:55,965 Input channels: 32
2023-03-31 17:03:55,965 Output channels: 32
2023-03-31 17:03:55,965 Kernel size: [2, 2]
2023-03-31 17:03:55,965 Stride: [2, 2]
2023-03-31 17:03:55,965 Dilation: [1, 1]
2023-03-31 17:03:55,965 Padding: [0, 0]
2023-03-31 17:03:55,965 W trainable?: True
2023-03-31 17:03:55,965 Layer: 1 -> AVERAGE POOLING Layer
2023-03-31 17:03:55,966 
2023-03-31 17:03:55,966 Layer ID: 2
2023-03-31 17:03:55,966 Layer type: BP SBS NNMF
2023-03-31 17:03:55,966 Input channels: 32
2023-03-31 17:03:55,966 Output channels: 64
2023-03-31 17:03:55,966 Kernel size: [5, 5]
2023-03-31 17:03:55,966 Stride: [1, 1]
2023-03-31 17:03:55,966 Dilation: [1, 1]
2023-03-31 17:03:55,966 Padding: [0, 0]
2023-03-31 17:03:55,966 W trainable?: True
2023-03-31 17:03:55,966 Layer: 2 -> NNMF Layer (SbS BP) with 100 iterations 
2023-03-31 17:03:55,966 
2023-03-31 17:03:55,966 Layer ID: 3
2023-03-31 17:03:55,966 Layer type: Average POOLING
2023-03-31 17:03:55,966 Input channels: 64
2023-03-31 17:03:55,966 Output channels: 64
2023-03-31 17:03:55,966 Kernel size: [2, 2]
2023-03-31 17:03:55,966 Stride: [2, 2]
2023-03-31 17:03:55,966 Dilation: [1, 1]
2023-03-31 17:03:55,966 Padding: [0, 0]
2023-03-31 17:03:55,966 W trainable?: True
2023-03-31 17:03:55,966 Layer: 3 -> AVERAGE POOLING Layer
2023-03-31 17:03:55,966 
2023-03-31 17:03:55,966 Layer ID: 4
2023-03-31 17:03:55,966 Layer type: BP SBS NNMF
2023-03-31 17:03:55,966 Input channels: 64
2023-03-31 17:03:55,966 Output channels: 96
2023-03-31 17:03:55,966 Kernel size: [3, 3]
2023-03-31 17:03:55,966 Stride: [1, 1]
2023-03-31 17:03:55,966 Dilation: [1, 1]
2023-03-31 17:03:55,967 Padding: [0, 0]
2023-03-31 17:03:55,967 W trainable?: True
2023-03-31 17:03:55,967 Layer: 4 -> NNMF Layer (SbS BP) with 100 iterations 
2023-03-31 17:03:55,967 
2023-03-31 17:03:55,967 Layer ID: 5
2023-03-31 17:03:55,967 Layer type: BP SBS NNMF
2023-03-31 17:03:55,967 Input channels: 96
2023-03-31 17:03:55,967 Output channels: 10
2023-03-31 17:03:55,967 Kernel size: [1, 1]
2023-03-31 17:03:55,967 Stride: [1, 1]
2023-03-31 17:03:55,967 Dilation: [1, 1]
2023-03-31 17:03:55,967 Padding: [0, 0]
2023-03-31 17:03:55,967 W trainable?: True
2023-03-31 17:03:55,967 Layer: 5 -> NNMF Layer (SbS BP) with 100 iterations 
2023-03-31 17:03:55,967 
2023-03-31 17:03:55,967 Number of parameters found to optimize: 4
2023-03-31 17:03:55,967 Using optimizer: Adam
2023-03-31 17:03:55,967 Using lr scheduler for optimizer 0: ReduceLROnPlateau
2023-03-31 17:03:55,967 *** Network generated.
2023-03-31 17:03:55,968 
2023-03-31 17:03:55,969 			Learning rate: weights:   1.000e-02    
2023-03-31 17:03:55,969 
2023-03-31 17:03:55,969 ----------------
2023-03-31 17:03:59,262   0   =>  0    		Training 486 pattern with 9.38%  	Forward time: 	 3.19 sec
2023-03-31 17:03:59,262 			Loss:    1.835e+00    			Backward time: 	 0.10 sec 
2023-03-31 17:03:59,262 ADAM: Layer 0 -> dw_min:9.9500e-01  dw_max:1.0050e+00 lr:1.0000e-02
2023-03-31 17:03:59,262 ADAM: Layer 1 -> dw_min:9.9500e-01  dw_max:1.0050e+00 lr:1.0000e-02
2023-03-31 17:03:59,263 ADAM: Layer 2 -> dw_min:9.9500e-01  dw_max:1.0050e+00 lr:1.0000e-02
2023-03-31 17:03:59,263 ADAM: Layer 3 -> dw_min:9.9500e-01  dw_max:1.0050e+00 lr:1.0000e-02
2023-03-31 17:03:59,279 			Learning rate: weights:   1.000e-02    
2023-03-31 17:03:59,279 
2023-03-31 17:03:59,279 ----------------
2023-03-31 17:04:02,442   0   =>  1    		Training 486 pattern with 11.46% 	Forward time: 	 3.06 sec
2023-03-31 17:04:02,442 			Loss:    1.835e+00    			Backward time: 	 0.09 sec 
2023-03-31 17:04:02,442 ADAM: Layer 0 -> dw_min:9.9499e-01  dw_max:1.0050e+00 lr:1.0000e-02
2023-03-31 17:04:02,442 ADAM: Layer 1 -> dw_min:9.9499e-01  dw_max:1.0050e+00 lr:1.0000e-02
2023-03-31 17:04:02,442 ADAM: Layer 2 -> dw_min:9.9499e-01  dw_max:1.0050e+00 lr:1.0000e-02
2023-03-31 17:04:02,442 ADAM: Layer 3 -> dw_min:9.9499e-01  dw_max:1.0049e+00 lr:1.0000e-02
2023-03-31 17:04:02,484 			Learning rate: weights:   1.000e-02    
2023-03-31 17:04:02,484 
2023-03-31 17:04:02,484 ----------------
2023-03-31 17:04:05,643   0   =>  2    		Training 486 pattern with 14.17% 	Forward time: 	 3.06 sec
2023-03-31 17:04:05,643 			Loss:    1.835e+00    			Backward time: 	 0.09 sec 
2023-03-31 17:04:05,643 ADAM: Layer 0 -> dw_min:9.9498e-01  dw_max:1.0050e+00 lr:1.0000e-02
2023-03-31 17:04:05,644 ADAM: Layer 1 -> dw_min:9.9498e-01  dw_max:1.0050e+00 lr:1.0000e-02
2023-03-31 17:04:05,644 ADAM: Layer 2 -> dw_min:9.9498e-01  dw_max:1.0050e+00 lr:1.0000e-02
2023-03-31 17:04:05,644 ADAM: Layer 3 -> dw_min:9.9516e-01  dw_max:1.0047e+00 lr:1.0000e-02
2023-03-31 17:04:05,713 			Learning rate: weights:   1.000e-02    
2023-03-31 17:04:05,713 
2023-03-31 17:04:05,713 ----------------
2023-03-31 17:04:08,877   0   =>  3    		Training 486 pattern with 28.33% 	Forward time: 	 3.07 sec
2023-03-31 17:04:08,877 			Loss:    1.834e+00    			Backward time: 	 0.09 sec 
2023-03-31 17:04:08,877 ADAM: Layer 0 -> dw_min:9.9497e-01  dw_max:1.0050e+00 lr:1.0000e-02
2023-03-31 17:04:08,878 ADAM: Layer 1 -> dw_min:9.9497e-01  dw_max:1.0050e+00 lr:1.0000e-02
2023-03-31 17:04:08,878 ADAM: Layer 2 -> dw_min:9.9502e-01  dw_max:1.0050e+00 lr:1.0000e-02
2023-03-31 17:04:08,878 ADAM: Layer 3 -> dw_min:9.9524e-01  dw_max:1.0047e+00 lr:1.0000e-02
2023-03-31 17:04:09,001 			Learning rate: weights:   1.000e-02    
2023-03-31 17:04:09,001 
2023-03-31 17:04:09,001 ----------------
2023-03-31 17:04:12,161   0   =>  4    		Training 486 pattern with 36.04% 	Forward time: 	 3.06 sec
2023-03-31 17:04:12,161 			Loss:    1.834e+00    			Backward time: 	 0.09 sec 
2023-03-31 17:04:12,161 ADAM: Layer 0 -> dw_min:9.9500e-01  dw_max:1.0049e+00 lr:1.0000e-02
2023-03-31 17:04:12,161 ADAM: Layer 1 -> dw_min:9.9495e-01  dw_max:1.0050e+00 lr:1.0000e-02
2023-03-31 17:04:12,162 ADAM: Layer 2 -> dw_min:9.9499e-01  dw_max:1.0049e+00 lr:1.0000e-02
2023-03-31 17:04:12,162 ADAM: Layer 3 -> dw_min:9.9516e-01  dw_max:1.0048e+00 lr:1.0000e-02
2023-03-31 17:04:12,273 			Learning rate: weights:   1.000e-02    
2023-03-31 17:04:12,273 
2023-03-31 17:04:12,273 ----------------
2023-03-31 17:04:15,436   0   =>  5    		Training 486 pattern with 43.96% 	Forward time: 	 3.06 sec
2023-03-31 17:04:15,436 			Loss:    1.832e+00    			Backward time: 	 0.09 sec 
2023-03-31 17:04:15,436 ADAM: Layer 0 -> dw_min:9.9502e-01  dw_max:1.0049e+00 lr:1.0000e-02
2023-03-31 17:04:15,436 ADAM: Layer 1 -> dw_min:9.9495e-01  dw_max:1.0051e+00 lr:1.0000e-02
2023-03-31 17:04:15,436 ADAM: Layer 2 -> dw_min:9.9497e-01  dw_max:1.0050e+00 lr:1.0000e-02
2023-03-31 17:04:15,437 ADAM: Layer 3 -> dw_min:9.9519e-01  dw_max:1.0047e+00 lr:1.0000e-02
2023-03-31 17:04:15,482 			Learning rate: weights:   1.000e-02    
2023-03-31 17:04:15,482 
2023-03-31 17:04:15,482 ----------------
2023-03-31 17:04:18,642   0   =>  6    		Training 486 pattern with 37.71% 	Forward time: 	 3.06 sec
2023-03-31 17:04:18,642 			Loss:    1.831e+00    			Backward time: 	 0.09 sec 
2023-03-31 17:04:18,642 ADAM: Layer 0 -> dw_min:9.9505e-01  dw_max:1.0048e+00 lr:1.0000e-02
2023-03-31 17:04:18,642 ADAM: Layer 1 -> dw_min:9.9492e-01  dw_max:1.0051e+00 lr:1.0000e-02
2023-03-31 17:04:18,642 ADAM: Layer 2 -> dw_min:9.9515e-01  dw_max:1.0050e+00 lr:1.0000e-02
2023-03-31 17:04:18,642 ADAM: Layer 3 -> dw_min:9.9550e-01  dw_max:1.0041e+00 lr:1.0000e-02
2023-03-31 17:04:18,684 			Learning rate: weights:   1.000e-02    
2023-03-31 17:04:18,684 
2023-03-31 17:04:18,684 ----------------
2023-03-31 17:04:21,843   0   =>  7    		Training 486 pattern with 41.88% 	Forward time: 	 3.06 sec
2023-03-31 17:04:21,843 			Loss:    1.829e+00    			Backward time: 	 0.09 sec 
2023-03-31 17:04:21,843 ADAM: Layer 0 -> dw_min:9.9500e-01  dw_max:1.0049e+00 lr:1.0000e-02
2023-03-31 17:04:21,843 ADAM: Layer 1 -> dw_min:9.9490e-01  dw_max:1.0051e+00 lr:1.0000e-02
2023-03-31 17:04:21,844 ADAM: Layer 2 -> dw_min:9.9514e-01  dw_max:1.0050e+00 lr:1.0000e-02
2023-03-31 17:04:21,844 ADAM: Layer 3 -> dw_min:9.9584e-01  dw_max:1.0042e+00 lr:1.0000e-02
2023-03-31 17:04:21,859 			Learning rate: weights:   1.000e-02    
2023-03-31 17:04:21,859 
2023-03-31 17:04:21,859 ----------------
2023-03-31 17:04:25,018   0   =>  8    		Training 486 pattern with 40.42% 	Forward time: 	 3.06 sec
2023-03-31 17:04:25,018 			Loss:    1.826e+00    			Backward time: 	 0.09 sec 
2023-03-31 17:04:25,018 ADAM: Layer 0 -> dw_min:9.9494e-01  dw_max:1.0049e+00 lr:1.0000e-02
2023-03-31 17:04:25,018 ADAM: Layer 1 -> dw_min:9.9487e-01  dw_max:1.0051e+00 lr:1.0000e-02
2023-03-31 17:04:25,019 ADAM: Layer 2 -> dw_min:9.9507e-01  dw_max:1.0051e+00 lr:1.0000e-02
2023-03-31 17:04:25,019 ADAM: Layer 3 -> dw_min:9.9557e-01  dw_max:1.0042e+00 lr:1.0000e-02
2023-03-31 17:04:25,034 			Learning rate: weights:   1.000e-02    
2023-03-31 17:04:25,034 
2023-03-31 17:04:25,034 ----------------
2023-03-31 17:04:28,195   0   =>  9    		Training 486 pattern with 39.38% 	Forward time: 	 3.06 sec
2023-03-31 17:04:28,195 			Loss:    1.822e+00    			Backward time: 	 0.09 sec 
2023-03-31 17:04:28,195 ADAM: Layer 0 -> dw_min:9.9490e-01  dw_max:1.0050e+00 lr:1.0000e-02
2023-03-31 17:04:28,196 ADAM: Layer 1 -> dw_min:9.9483e-01  dw_max:1.0052e+00 lr:1.0000e-02
2023-03-31 17:04:28,196 ADAM: Layer 2 -> dw_min:9.9499e-01  dw_max:1.0050e+00 lr:1.0000e-02
2023-03-31 17:04:28,196 ADAM: Layer 3 -> dw_min:9.9543e-01  dw_max:1.0044e+00 lr:1.0000e-02
2023-03-31 17:04:28,271 			Learning rate: weights:   1.000e-02    
2023-03-31 17:04:28,271 
2023-03-31 17:04:28,271 ----------------
2023-03-31 17:04:31,432   0   =>  10   		Training 486 pattern with 36.46% 	Forward time: 	 3.06 sec
2023-03-31 17:04:31,432 			Loss:    1.817e+00    			Backward time: 	 0.09 sec 
2023-03-31 17:04:31,432 ADAM: Layer 0 -> dw_min:9.9483e-01  dw_max:1.0051e+00 lr:1.0000e-02
2023-03-31 17:04:31,433 ADAM: Layer 1 -> dw_min:9.9478e-01  dw_max:1.0052e+00 lr:1.0000e-02
2023-03-31 17:04:31,433 ADAM: Layer 2 -> dw_min:9.9492e-01  dw_max:1.0051e+00 lr:1.0000e-02
2023-03-31 17:04:31,433 ADAM: Layer 3 -> dw_min:9.9575e-01  dw_max:1.0044e+00 lr:1.0000e-02
2023-03-31 17:04:31,490 			Learning rate: weights:   1.000e-02    
2023-03-31 17:04:31,490 
2023-03-31 17:04:31,490 ----------------
2023-03-31 17:04:34,651   0   =>  11   		Training 486 pattern with 38.54% 	Forward time: 	 3.06 sec
2023-03-31 17:04:34,651 			Loss:    1.809e+00    			Backward time: 	 0.09 sec 
2023-03-31 17:04:34,651 ADAM: Layer 0 -> dw_min:9.9479e-01  dw_max:1.0052e+00 lr:1.0000e-02
2023-03-31 17:04:34,652 ADAM: Layer 1 -> dw_min:9.9474e-01  dw_max:1.0053e+00 lr:1.0000e-02
2023-03-31 17:04:34,652 ADAM: Layer 2 -> dw_min:9.9485e-01  dw_max:1.0052e+00 lr:1.0000e-02
2023-03-31 17:04:34,652 ADAM: Layer 3 -> dw_min:9.9704e-01  dw_max:1.0045e+00 lr:1.0000e-02
2023-03-31 17:04:34,734 			Learning rate: weights:   1.000e-02    
2023-03-31 17:04:34,734 
2023-03-31 17:04:34,734 ----------------
2023-03-31 17:04:37,897   0   =>  12   		Training 486 pattern with 42.50% 	Forward time: 	 3.06 sec
2023-03-31 17:04:37,897 			Loss:    1.799e+00    			Backward time: 	 0.09 sec 
2023-03-31 17:04:37,897 ADAM: Layer 0 -> dw_min:9.9472e-01  dw_max:1.0052e+00 lr:1.0000e-02
2023-03-31 17:04:37,897 ADAM: Layer 1 -> dw_min:9.9469e-01  dw_max:1.0053e+00 lr:1.0000e-02
2023-03-31 17:04:37,897 ADAM: Layer 2 -> dw_min:9.9477e-01  dw_max:1.0052e+00 lr:1.0000e-02
2023-03-31 17:04:37,897 ADAM: Layer 3 -> dw_min:9.9643e-01  dw_max:1.0046e+00 lr:1.0000e-02
2023-03-31 17:04:37,980 			Learning rate: weights:   1.000e-02    
2023-03-31 17:04:37,981 
2023-03-31 17:04:37,981 ----------------
2023-03-31 17:04:41,139   0   =>  13   		Training 486 pattern with 41.88% 	Forward time: 	 3.06 sec
2023-03-31 17:04:41,139 			Loss:    1.787e+00    			Backward time: 	 0.09 sec 
2023-03-31 17:04:41,139 ADAM: Layer 0 -> dw_min:9.9467e-01  dw_max:1.0053e+00 lr:1.0000e-02
2023-03-31 17:04:41,139 ADAM: Layer 1 -> dw_min:9.9463e-01  dw_max:1.0054e+00 lr:1.0000e-02
2023-03-31 17:04:41,139 ADAM: Layer 2 -> dw_min:9.9477e-01  dw_max:1.0053e+00 lr:1.0000e-02
2023-03-31 17:04:41,139 ADAM: Layer 3 -> dw_min:9.9597e-01  dw_max:1.0048e+00 lr:1.0000e-02
2023-03-31 17:04:41,214 			Learning rate: weights:   1.000e-02    
2023-03-31 17:04:41,214 
2023-03-31 17:04:41,214 ----------------
2023-03-31 17:04:44,375   0   =>  14   		Training 486 pattern with 36.67% 	Forward time: 	 3.06 sec
2023-03-31 17:04:44,375 			Loss:    1.774e+00    			Backward time: 	 0.09 sec 
2023-03-31 17:04:44,375 ADAM: Layer 0 -> dw_min:9.9460e-01  dw_max:1.0054e+00 lr:1.0000e-02
2023-03-31 17:04:44,375 ADAM: Layer 1 -> dw_min:9.9458e-01  dw_max:1.0054e+00 lr:1.0000e-02
2023-03-31 17:04:44,375 ADAM: Layer 2 -> dw_min:9.9468e-01  dw_max:1.0053e+00 lr:1.0000e-02
2023-03-31 17:04:44,375 ADAM: Layer 3 -> dw_min:9.9642e-01  dw_max:1.0049e+00 lr:1.0000e-02
2023-03-31 17:04:44,394 			Learning rate: weights:   1.000e-02    
2023-03-31 17:04:44,394 
2023-03-31 17:04:44,394 ----------------
2023-03-31 17:04:47,554   0   =>  15   		Training 486 pattern with 41.25% 	Forward time: 	 3.06 sec
2023-03-31 17:04:47,554 			Loss:    1.745e+00    			Backward time: 	 0.09 sec 
2023-03-31 17:04:47,554 ADAM: Layer 0 -> dw_min:9.9454e-01  dw_max:1.0054e+00 lr:1.0000e-02
2023-03-31 17:04:47,554 ADAM: Layer 1 -> dw_min:9.9452e-01  dw_max:1.0055e+00 lr:1.0000e-02
2023-03-31 17:04:47,554 ADAM: Layer 2 -> dw_min:9.9462e-01  dw_max:1.0054e+00 lr:1.0000e-02
2023-03-31 17:04:47,555 ADAM: Layer 3 -> dw_min:9.9605e-01  dw_max:1.0051e+00 lr:1.0000e-02
2023-03-31 17:04:47,651 			Learning rate: weights:   1.000e-02    
2023-03-31 17:04:47,651 
2023-03-31 17:04:47,651 ----------------
2023-03-31 17:04:50,811   0   =>  16   		Training 486 pattern with 43.33% 	Forward time: 	 3.06 sec
2023-03-31 17:04:50,811 			Loss:    1.723e+00    			Backward time: 	 0.09 sec 
2023-03-31 17:04:50,812 ADAM: Layer 0 -> dw_min:9.9447e-01  dw_max:1.0055e+00 lr:1.0000e-02
2023-03-31 17:04:50,812 ADAM: Layer 1 -> dw_min:9.9445e-01  dw_max:1.0055e+00 lr:1.0000e-02
2023-03-31 17:04:50,812 ADAM: Layer 2 -> dw_min:9.9453e-01  dw_max:1.0055e+00 lr:1.0000e-02
2023-03-31 17:04:50,812 ADAM: Layer 3 -> dw_min:9.9605e-01  dw_max:1.0052e+00 lr:1.0000e-02
2023-03-31 17:04:50,891 			Learning rate: weights:   1.000e-02    
2023-03-31 17:04:50,891 
2023-03-31 17:04:50,891 ----------------
2023-03-31 17:04:54,055   0   =>  17   		Training 486 pattern with 41.04% 	Forward time: 	 3.07 sec
2023-03-31 17:04:54,055 			Loss:    1.695e+00    			Backward time: 	 0.09 sec 
2023-03-31 17:04:54,056 ADAM: Layer 0 -> dw_min:9.9442e-01  dw_max:1.0055e+00 lr:1.0000e-02
2023-03-31 17:04:54,056 ADAM: Layer 1 -> dw_min:9.9439e-01  dw_max:1.0056e+00 lr:1.0000e-02
2023-03-31 17:04:54,056 ADAM: Layer 2 -> dw_min:9.9446e-01  dw_max:1.0056e+00 lr:1.0000e-02
2023-03-31 17:04:54,056 ADAM: Layer 3 -> dw_min:9.9573e-01  dw_max:1.0052e+00 lr:1.0000e-02
2023-03-31 17:04:54,140 			Learning rate: weights:   1.000e-02    
2023-03-31 17:04:54,140 
2023-03-31 17:04:54,140 ----------------
2023-03-31 17:04:57,303   0   =>  18   		Training 486 pattern with 38.12% 	Forward time: 	 3.06 sec
2023-03-31 17:04:57,303 			Loss:    1.682e+00    			Backward time: 	 0.09 sec 
2023-03-31 17:04:57,303 ADAM: Layer 0 -> dw_min:9.9435e-01  dw_max:1.0055e+00 lr:1.0000e-02
2023-03-31 17:04:57,304 ADAM: Layer 1 -> dw_min:9.9433e-01  dw_max:1.0056e+00 lr:1.0000e-02
2023-03-31 17:04:57,304 ADAM: Layer 2 -> dw_min:9.9439e-01  dw_max:1.0056e+00 lr:1.0000e-02
2023-03-31 17:04:57,304 ADAM: Layer 3 -> dw_min:9.9551e-01  dw_max:1.0049e+00 lr:1.0000e-02
2023-03-31 17:04:57,371 			Learning rate: weights:   1.000e-02    
2023-03-31 17:04:57,372 
2023-03-31 17:04:57,372 ----------------
2023-03-31 17:05:00,533   0   =>  19   		Training 486 pattern with 40.62% 	Forward time: 	 3.06 sec
2023-03-31 17:05:00,533 			Loss:    1.644e+00    			Backward time: 	 0.09 sec 
2023-03-31 17:05:00,533 ADAM: Layer 0 -> dw_min:9.9432e-01  dw_max:1.0056e+00 lr:1.0000e-02
2023-03-31 17:05:00,533 ADAM: Layer 1 -> dw_min:9.9426e-01  dw_max:1.0057e+00 lr:1.0000e-02
2023-03-31 17:05:00,533 ADAM: Layer 2 -> dw_min:9.9432e-01  dw_max:1.0056e+00 lr:1.0000e-02
2023-03-31 17:05:00,533 ADAM: Layer 3 -> dw_min:9.9547e-01  dw_max:1.0051e+00 lr:1.0000e-02
2023-03-31 17:05:00,593 			Learning rate: weights:   1.000e-02    
2023-03-31 17:05:00,593 
2023-03-31 17:05:00,593 ----------------
2023-03-31 17:05:03,756   0   =>  20   		Training 486 pattern with 41.67% 	Forward time: 	 3.06 sec
2023-03-31 17:05:03,756 			Loss:    1.578e+00    			Backward time: 	 0.09 sec 
2023-03-31 17:05:03,756 ADAM: Layer 0 -> dw_min:9.9424e-01  dw_max:1.0057e+00 lr:1.0000e-02
2023-03-31 17:05:03,756 ADAM: Layer 1 -> dw_min:9.9419e-01  dw_max:1.0058e+00 lr:1.0000e-02
2023-03-31 17:05:03,756 ADAM: Layer 2 -> dw_min:9.9423e-01  dw_max:1.0057e+00 lr:1.0000e-02
2023-03-31 17:05:03,756 ADAM: Layer 3 -> dw_min:9.9536e-01  dw_max:1.0053e+00 lr:1.0000e-02
2023-03-31 17:05:03,822 			Learning rate: weights:   1.000e-02    
2023-03-31 17:05:03,822 
2023-03-31 17:05:03,822 ----------------
2023-03-31 17:05:06,984   0   =>  21   		Training 486 pattern with 37.50% 	Forward time: 	 3.06 sec
2023-03-31 17:05:06,984 			Loss:    1.568e+00    			Backward time: 	 0.09 sec 
2023-03-31 17:05:06,984 ADAM: Layer 0 -> dw_min:9.9419e-01  dw_max:1.0058e+00 lr:1.0000e-02
2023-03-31 17:05:06,984 ADAM: Layer 1 -> dw_min:9.9413e-01  dw_max:1.0059e+00 lr:1.0000e-02
2023-03-31 17:05:06,985 ADAM: Layer 2 -> dw_min:9.9416e-01  dw_max:1.0058e+00 lr:1.0000e-02
2023-03-31 17:05:06,985 ADAM: Layer 3 -> dw_min:9.9515e-01  dw_max:1.0052e+00 lr:1.0000e-02
2023-03-31 17:05:07,136 			Learning rate: weights:   1.000e-02    
2023-03-31 17:05:07,136 
2023-03-31 17:05:07,136 ----------------
2023-03-31 17:05:10,297   0   =>  22   		Training 486 pattern with 40.83% 	Forward time: 	 3.06 sec
2023-03-31 17:05:10,297 			Loss:    1.506e+00    			Backward time: 	 0.09 sec 
2023-03-31 17:05:10,298 ADAM: Layer 0 -> dw_min:9.9410e-01  dw_max:1.0058e+00 lr:1.0000e-02
2023-03-31 17:05:10,298 ADAM: Layer 1 -> dw_min:9.9405e-01  dw_max:1.0059e+00 lr:1.0000e-02
2023-03-31 17:05:10,298 ADAM: Layer 2 -> dw_min:9.9407e-01  dw_max:1.0059e+00 lr:1.0000e-02
2023-03-31 17:05:10,298 ADAM: Layer 3 -> dw_min:9.9497e-01  dw_max:1.0054e+00 lr:1.0000e-02
2023-03-31 17:05:10,366 			Learning rate: weights:   1.000e-02    
2023-03-31 17:05:10,366 
2023-03-31 17:05:10,367 ----------------
2023-03-31 17:05:13,528   0   =>  23   		Training 486 pattern with 49.38% 	Forward time: 	 3.06 sec
2023-03-31 17:05:13,528 			Loss:    1.388e+00    			Backward time: 	 0.09 sec 
2023-03-31 17:05:13,528 ADAM: Layer 0 -> dw_min:9.9401e-01  dw_max:1.0059e+00 lr:1.0000e-02
2023-03-31 17:05:13,528 ADAM: Layer 1 -> dw_min:9.9397e-01  dw_max:1.0060e+00 lr:1.0000e-02
2023-03-31 17:05:13,528 ADAM: Layer 2 -> dw_min:9.9402e-01  dw_max:1.0060e+00 lr:1.0000e-02
2023-03-31 17:05:13,528 ADAM: Layer 3 -> dw_min:9.9482e-01  dw_max:1.0056e+00 lr:1.0000e-02
2023-03-31 17:05:13,587 			Learning rate: weights:   1.000e-02    
2023-03-31 17:05:13,587 
2023-03-31 17:05:13,587 ----------------
2023-03-31 17:05:16,747   0   =>  24   		Training 486 pattern with 46.67% 	Forward time: 	 3.06 sec
2023-03-31 17:05:16,747 			Loss:    1.394e+00    			Backward time: 	 0.09 sec 
2023-03-31 17:05:16,747 ADAM: Layer 0 -> dw_min:9.9393e-01  dw_max:1.0059e+00 lr:1.0000e-02
2023-03-31 17:05:16,747 ADAM: Layer 1 -> dw_min:9.9390e-01  dw_max:1.0061e+00 lr:1.0000e-02
2023-03-31 17:05:16,747 ADAM: Layer 2 -> dw_min:9.9394e-01  dw_max:1.0061e+00 lr:1.0000e-02
2023-03-31 17:05:16,748 ADAM: Layer 3 -> dw_min:9.9465e-01  dw_max:1.0057e+00 lr:1.0000e-02
2023-03-31 17:05:16,762 			Learning rate: weights:   1.000e-02    
2023-03-31 17:05:16,762 
2023-03-31 17:05:16,762 ----------------
2023-03-31 17:05:19,922   0   =>  25   		Training 486 pattern with 49.58% 	Forward time: 	 3.06 sec
2023-03-31 17:05:19,922 			Loss:    1.317e+00    			Backward time: 	 0.09 sec 
2023-03-31 17:05:19,922 ADAM: Layer 0 -> dw_min:9.9388e-01  dw_max:1.0060e+00 lr:1.0000e-02
2023-03-31 17:05:19,922 ADAM: Layer 1 -> dw_min:9.9383e-01  dw_max:1.0061e+00 lr:1.0000e-02
2023-03-31 17:05:19,922 ADAM: Layer 2 -> dw_min:9.9388e-01  dw_max:1.0061e+00 lr:1.0000e-02
2023-03-31 17:05:19,923 ADAM: Layer 3 -> dw_min:9.9454e-01  dw_max:1.0057e+00 lr:1.0000e-02
2023-03-31 17:05:19,946 			Learning rate: weights:   1.000e-02    
2023-03-31 17:05:19,946 
2023-03-31 17:05:19,946 ----------------
2023-03-31 17:05:23,105   0   =>  26   		Training 486 pattern with 51.46% 	Forward time: 	 3.06 sec
2023-03-31 17:05:23,105 			Loss:    1.252e+00    			Backward time: 	 0.09 sec 
2023-03-31 17:05:23,105 ADAM: Layer 0 -> dw_min:9.9379e-01  dw_max:1.0062e+00 lr:1.0000e-02
2023-03-31 17:05:23,105 ADAM: Layer 1 -> dw_min:9.9375e-01  dw_max:1.0062e+00 lr:1.0000e-02
2023-03-31 17:05:23,105 ADAM: Layer 2 -> dw_min:9.9382e-01  dw_max:1.0062e+00 lr:1.0000e-02
2023-03-31 17:05:23,105 ADAM: Layer 3 -> dw_min:9.9446e-01  dw_max:1.0058e+00 lr:1.0000e-02
2023-03-31 17:05:23,217 			Learning rate: weights:   1.000e-02    
2023-03-31 17:05:23,217 
2023-03-31 17:05:23,217 ----------------
2023-03-31 17:05:26,378   0   =>  27   		Training 486 pattern with 45.62% 	Forward time: 	 3.06 sec
2023-03-31 17:05:26,378 			Loss:    1.302e+00    			Backward time: 	 0.09 sec 
2023-03-31 17:05:26,379 ADAM: Layer 0 -> dw_min:9.9375e-01  dw_max:1.0062e+00 lr:1.0000e-02
2023-03-31 17:05:26,379 ADAM: Layer 1 -> dw_min:9.9367e-01  dw_max:1.0063e+00 lr:1.0000e-02
2023-03-31 17:05:26,379 ADAM: Layer 2 -> dw_min:9.9372e-01  dw_max:1.0062e+00 lr:1.0000e-02
2023-03-31 17:05:26,379 ADAM: Layer 3 -> dw_min:9.9432e-01  dw_max:1.0059e+00 lr:1.0000e-02
2023-03-31 17:05:26,438 			Learning rate: weights:   1.000e-02    
2023-03-31 17:05:26,438 
2023-03-31 17:05:26,438 ----------------
2023-03-31 17:05:29,597   0   =>  28   		Training 486 pattern with 57.71% 	Forward time: 	 3.06 sec
2023-03-31 17:05:29,597 			Loss:    1.084e+00    			Backward time: 	 0.09 sec 
2023-03-31 17:05:29,597 ADAM: Layer 0 -> dw_min:9.9365e-01  dw_max:1.0063e+00 lr:1.0000e-02
2023-03-31 17:05:29,598 ADAM: Layer 1 -> dw_min:9.9360e-01  dw_max:1.0064e+00 lr:1.0000e-02
2023-03-31 17:05:29,598 ADAM: Layer 2 -> dw_min:9.9365e-01  dw_max:1.0063e+00 lr:1.0000e-02
2023-03-31 17:05:29,598 ADAM: Layer 3 -> dw_min:9.9417e-01  dw_max:1.0060e+00 lr:1.0000e-02
2023-03-31 17:05:29,655 			Learning rate: weights:   1.000e-02    
2023-03-31 17:05:29,655 
2023-03-31 17:05:29,655 ----------------
2023-03-31 17:05:32,815   0   =>  29   		Training 486 pattern with 53.96% 	Forward time: 	 3.06 sec
2023-03-31 17:05:32,815 			Loss:    1.136e+00    			Backward time: 	 0.09 sec 
2023-03-31 17:05:32,815 ADAM: Layer 0 -> dw_min:9.9357e-01  dw_max:1.0064e+00 lr:1.0000e-02
2023-03-31 17:05:32,815 ADAM: Layer 1 -> dw_min:9.9352e-01  dw_max:1.0064e+00 lr:1.0000e-02
2023-03-31 17:05:32,815 ADAM: Layer 2 -> dw_min:9.9356e-01  dw_max:1.0064e+00 lr:1.0000e-02
2023-03-31 17:05:32,815 ADAM: Layer 3 -> dw_min:9.9401e-01  dw_max:1.0061e+00 lr:1.0000e-02
2023-03-31 17:05:32,890 			Learning rate: weights:   1.000e-02    
2023-03-31 17:05:32,890 
2023-03-31 17:05:32,890 ----------------
2023-03-31 17:05:36,051   0   =>  30   		Training 486 pattern with 59.79% 	Forward time: 	 3.06 sec
2023-03-31 17:05:36,051 			Loss:    9.951e-01    			Backward time: 	 0.09 sec 
2023-03-31 17:05:36,051 ADAM: Layer 0 -> dw_min:9.9348e-01  dw_max:1.0065e+00 lr:1.0000e-02
2023-03-31 17:05:36,051 ADAM: Layer 1 -> dw_min:9.9344e-01  dw_max:1.0065e+00 lr:1.0000e-02
2023-03-31 17:05:36,052 ADAM: Layer 2 -> dw_min:9.9353e-01  dw_max:1.0065e+00 lr:1.0000e-02
2023-03-31 17:05:36,052 ADAM: Layer 3 -> dw_min:9.9392e-01  dw_max:1.0061e+00 lr:1.0000e-02
2023-03-31 17:05:36,092 			Learning rate: weights:   1.000e-02    
2023-03-31 17:05:36,092 
2023-03-31 17:05:36,092 ----------------
2023-03-31 17:05:39,252   0   =>  31   		Training 486 pattern with 54.58% 	Forward time: 	 3.06 sec
2023-03-31 17:05:39,252 			Loss:    1.118e+00    			Backward time: 	 0.09 sec 
2023-03-31 17:05:39,252 ADAM: Layer 0 -> dw_min:9.9341e-01  dw_max:1.0066e+00 lr:1.0000e-02
2023-03-31 17:05:39,252 ADAM: Layer 1 -> dw_min:9.9337e-01  dw_max:1.0066e+00 lr:1.0000e-02
2023-03-31 17:05:39,252 ADAM: Layer 2 -> dw_min:9.9345e-01  dw_max:1.0066e+00 lr:1.0000e-02
2023-03-31 17:05:39,252 ADAM: Layer 3 -> dw_min:9.9394e-01  dw_max:1.0061e+00 lr:1.0000e-02
2023-03-31 17:05:39,310 			Learning rate: weights:   1.000e-02    
2023-03-31 17:05:39,310 
2023-03-31 17:05:39,310 ----------------
2023-03-31 17:05:42,469   0   =>  32   		Training 486 pattern with 57.50% 	Forward time: 	 3.06 sec
2023-03-31 17:05:42,469 			Loss:    9.552e-01    			Backward time: 	 0.09 sec 
2023-03-31 17:05:42,469 ADAM: Layer 0 -> dw_min:9.9333e-01  dw_max:1.0066e+00 lr:1.0000e-02
2023-03-31 17:05:42,470 ADAM: Layer 1 -> dw_min:9.9329e-01  dw_max:1.0067e+00 lr:1.0000e-02
2023-03-31 17:05:42,470 ADAM: Layer 2 -> dw_min:9.9336e-01  dw_max:1.0067e+00 lr:1.0000e-02
2023-03-31 17:05:42,470 ADAM: Layer 3 -> dw_min:9.9375e-01  dw_max:1.0063e+00 lr:1.0000e-02
2023-03-31 17:05:42,531 			Learning rate: weights:   1.000e-02    
2023-03-31 17:05:42,531 
2023-03-31 17:05:42,531 ----------------
2023-03-31 17:05:45,691   0   =>  33   		Training 486 pattern with 61.04% 	Forward time: 	 3.06 sec
2023-03-31 17:05:45,691 			Loss:    9.169e-01    			Backward time: 	 0.09 sec 
2023-03-31 17:05:45,691 ADAM: Layer 0 -> dw_min:9.9332e-01  dw_max:1.0066e+00 lr:1.0000e-02
2023-03-31 17:05:45,691 ADAM: Layer 1 -> dw_min:9.9321e-01  dw_max:1.0067e+00 lr:1.0000e-02
2023-03-31 17:05:45,692 ADAM: Layer 2 -> dw_min:9.9330e-01  dw_max:1.0067e+00 lr:1.0000e-02
2023-03-31 17:05:45,692 ADAM: Layer 3 -> dw_min:9.9377e-01  dw_max:1.0063e+00 lr:1.0000e-02
2023-03-31 17:05:45,733 			Learning rate: weights:   1.000e-02    
2023-03-31 17:05:45,733 
2023-03-31 17:05:45,733 ----------------
2023-03-31 17:05:48,893   0   =>  34   		Training 486 pattern with 59.58% 	Forward time: 	 3.06 sec
2023-03-31 17:05:48,893 			Loss:    9.338e-01    			Backward time: 	 0.09 sec 
2023-03-31 17:05:48,894 ADAM: Layer 0 -> dw_min:9.9331e-01  dw_max:1.0067e+00 lr:1.0000e-02
2023-03-31 17:05:48,894 ADAM: Layer 1 -> dw_min:9.9314e-01  dw_max:1.0068e+00 lr:1.0000e-02
2023-03-31 17:05:48,894 ADAM: Layer 2 -> dw_min:9.9321e-01  dw_max:1.0068e+00 lr:1.0000e-02
2023-03-31 17:05:48,894 ADAM: Layer 3 -> dw_min:9.9379e-01  dw_max:1.0065e+00 lr:1.0000e-02
2023-03-31 17:05:48,987 			Learning rate: weights:   1.000e-02    
2023-03-31 17:05:48,987 
2023-03-31 17:05:48,987 ----------------
2023-03-31 17:05:52,149   0   =>  35   		Training 486 pattern with 66.46% 	Forward time: 	 3.06 sec
2023-03-31 17:05:52,149 			Loss:    8.544e-01    			Backward time: 	 0.09 sec 
2023-03-31 17:05:52,149 ADAM: Layer 0 -> dw_min:9.9319e-01  dw_max:1.0068e+00 lr:1.0000e-02
2023-03-31 17:05:52,149 ADAM: Layer 1 -> dw_min:9.9306e-01  dw_max:1.0069e+00 lr:1.0000e-02
2023-03-31 17:05:52,150 ADAM: Layer 2 -> dw_min:9.9313e-01  dw_max:1.0069e+00 lr:1.0000e-02
2023-03-31 17:05:52,150 ADAM: Layer 3 -> dw_min:9.9372e-01  dw_max:1.0066e+00 lr:1.0000e-02
2023-03-31 17:05:52,192 			Learning rate: weights:   1.000e-02    
2023-03-31 17:05:52,192 
2023-03-31 17:05:52,192 ----------------
2023-03-31 17:05:55,354   0   =>  36   		Training 486 pattern with 67.50% 	Forward time: 	 3.06 sec
2023-03-31 17:05:55,354 			Loss:    7.804e-01    			Backward time: 	 0.09 sec 
2023-03-31 17:05:55,354 ADAM: Layer 0 -> dw_min:9.9309e-01  dw_max:1.0069e+00 lr:1.0000e-02
2023-03-31 17:05:55,354 ADAM: Layer 1 -> dw_min:9.9298e-01  dw_max:1.0069e+00 lr:1.0000e-02
2023-03-31 17:05:55,354 ADAM: Layer 2 -> dw_min:9.9303e-01  dw_max:1.0069e+00 lr:1.0000e-02
2023-03-31 17:05:55,354 ADAM: Layer 3 -> dw_min:9.9367e-01  dw_max:1.0067e+00 lr:1.0000e-02
2023-03-31 17:05:55,413 			Learning rate: weights:   1.000e-02    
2023-03-31 17:05:55,413 
2023-03-31 17:05:55,413 ----------------
2023-03-31 17:05:58,574   0   =>  37   		Training 486 pattern with 62.92% 	Forward time: 	 3.06 sec
2023-03-31 17:05:58,574 			Loss:    8.811e-01    			Backward time: 	 0.09 sec 
2023-03-31 17:05:58,575 ADAM: Layer 0 -> dw_min:9.9298e-01  dw_max:1.0070e+00 lr:1.0000e-02
2023-03-31 17:05:58,575 ADAM: Layer 1 -> dw_min:9.9289e-01  dw_max:1.0070e+00 lr:1.0000e-02
2023-03-31 17:05:58,575 ADAM: Layer 2 -> dw_min:9.9295e-01  dw_max:1.0070e+00 lr:1.0000e-02
2023-03-31 17:05:58,575 ADAM: Layer 3 -> dw_min:9.9363e-01  dw_max:1.0068e+00 lr:1.0000e-02
2023-03-31 17:05:58,589 			Learning rate: weights:   1.000e-02    
2023-03-31 17:05:58,589 
2023-03-31 17:05:58,589 ----------------
2023-03-31 17:06:01,749   0   =>  38   		Training 486 pattern with 74.17% 	Forward time: 	 3.06 sec
2023-03-31 17:06:01,749 			Loss:    6.843e-01    			Backward time: 	 0.09 sec 
2023-03-31 17:06:01,750 ADAM: Layer 0 -> dw_min:9.9293e-01  dw_max:1.0071e+00 lr:1.0000e-02
2023-03-31 17:06:01,750 ADAM: Layer 1 -> dw_min:9.9282e-01  dw_max:1.0071e+00 lr:1.0000e-02
2023-03-31 17:06:01,750 ADAM: Layer 2 -> dw_min:9.9287e-01  dw_max:1.0071e+00 lr:1.0000e-02
2023-03-31 17:06:01,750 ADAM: Layer 3 -> dw_min:9.9359e-01  dw_max:1.0068e+00 lr:1.0000e-02
2023-03-31 17:06:01,789 			Learning rate: weights:   1.000e-02    
2023-03-31 17:06:01,789 
2023-03-31 17:06:01,789 ----------------
2023-03-31 17:06:04,950   0   =>  39   		Training 486 pattern with 67.29% 	Forward time: 	 3.06 sec
2023-03-31 17:06:04,950 			Loss:    7.786e-01    			Backward time: 	 0.09 sec 
2023-03-31 17:06:04,950 ADAM: Layer 0 -> dw_min:9.9291e-01  dw_max:1.0071e+00 lr:1.0000e-02
2023-03-31 17:06:04,950 ADAM: Layer 1 -> dw_min:9.9280e-01  dw_max:1.0072e+00 lr:1.0000e-02
2023-03-31 17:06:04,950 ADAM: Layer 2 -> dw_min:9.9289e-01  dw_max:1.0072e+00 lr:1.0000e-02
2023-03-31 17:06:04,950 ADAM: Layer 3 -> dw_min:9.9347e-01  dw_max:1.0068e+00 lr:1.0000e-02
2023-03-31 17:06:04,991 			Learning rate: weights:   1.000e-02    
2023-03-31 17:06:04,991 
2023-03-31 17:06:04,991 ----------------
2023-03-31 17:06:08,149   0   =>  40   		Training 486 pattern with 77.08% 	Forward time: 	 3.06 sec
2023-03-31 17:06:08,149 			Loss:    6.150e-01    			Backward time: 	 0.09 sec 
2023-03-31 17:06:08,149 ADAM: Layer 0 -> dw_min:9.9310e-01  dw_max:1.0069e+00 lr:1.0000e-02
2023-03-31 17:06:08,149 ADAM: Layer 1 -> dw_min:9.9280e-01  dw_max:1.0072e+00 lr:1.0000e-02
2023-03-31 17:06:08,149 ADAM: Layer 2 -> dw_min:9.9282e-01  dw_max:1.0072e+00 lr:1.0000e-02
2023-03-31 17:06:08,150 ADAM: Layer 3 -> dw_min:9.9347e-01  dw_max:1.0069e+00 lr:1.0000e-02
2023-03-31 17:06:08,199 			Learning rate: weights:   1.000e-02    
2023-03-31 17:06:08,199 
2023-03-31 17:06:08,200 ----------------
2023-03-31 17:06:11,359   0   =>  41   		Training 486 pattern with 77.08% 	Forward time: 	 3.06 sec
2023-03-31 17:06:11,359 			Loss:    6.231e-01    			Backward time: 	 0.09 sec 
2023-03-31 17:06:11,359 ADAM: Layer 0 -> dw_min:9.9329e-01  dw_max:1.0068e+00 lr:1.0000e-02
2023-03-31 17:06:11,359 ADAM: Layer 1 -> dw_min:9.9280e-01  dw_max:1.0073e+00 lr:1.0000e-02
2023-03-31 17:06:11,359 ADAM: Layer 2 -> dw_min:9.9278e-01  dw_max:1.0072e+00 lr:1.0000e-02
2023-03-31 17:06:11,359 ADAM: Layer 3 -> dw_min:9.9361e-01  dw_max:1.0069e+00 lr:1.0000e-02
2023-03-31 17:06:11,375 			Learning rate: weights:   1.000e-02    
2023-03-31 17:06:11,375 
2023-03-31 17:06:11,375 ----------------
2023-03-31 17:06:14,534   0   =>  42   		Training 486 pattern with 72.50% 	Forward time: 	 3.06 sec
2023-03-31 17:06:14,535 			Loss:    6.829e-01    			Backward time: 	 0.09 sec 
2023-03-31 17:06:14,535 ADAM: Layer 0 -> dw_min:9.9323e-01  dw_max:1.0068e+00 lr:1.0000e-02
2023-03-31 17:06:14,535 ADAM: Layer 1 -> dw_min:9.9270e-01  dw_max:1.0073e+00 lr:1.0000e-02
2023-03-31 17:06:14,535 ADAM: Layer 2 -> dw_min:9.9285e-01  dw_max:1.0073e+00 lr:1.0000e-02
2023-03-31 17:06:14,535 ADAM: Layer 3 -> dw_min:9.9360e-01  dw_max:1.0069e+00 lr:1.0000e-02
2023-03-31 17:06:14,550 			Learning rate: weights:   1.000e-02    
2023-03-31 17:06:14,550 
2023-03-31 17:06:14,550 ----------------
2023-03-31 17:06:17,710   0   =>  43   		Training 486 pattern with 74.58% 	Forward time: 	 3.06 sec
2023-03-31 17:06:17,710 			Loss:    6.427e-01    			Backward time: 	 0.09 sec 
2023-03-31 17:06:17,710 ADAM: Layer 0 -> dw_min:9.9316e-01  dw_max:1.0067e+00 lr:1.0000e-02
2023-03-31 17:06:17,710 ADAM: Layer 1 -> dw_min:9.9260e-01  dw_max:1.0074e+00 lr:1.0000e-02
2023-03-31 17:06:17,710 ADAM: Layer 2 -> dw_min:9.9275e-01  dw_max:1.0074e+00 lr:1.0000e-02
2023-03-31 17:06:17,710 ADAM: Layer 3 -> dw_min:9.9367e-01  dw_max:1.0070e+00 lr:1.0000e-02
2023-03-31 17:06:17,805 			Learning rate: weights:   1.000e-02    
2023-03-31 17:06:17,805 
2023-03-31 17:06:17,805 ----------------
2023-03-31 17:06:20,966   0   =>  44   		Training 486 pattern with 79.17% 	Forward time: 	 3.06 sec
2023-03-31 17:06:20,966 			Loss:    5.719e-01    			Backward time: 	 0.09 sec 
2023-03-31 17:06:20,966 ADAM: Layer 0 -> dw_min:9.9302e-01  dw_max:1.0065e+00 lr:1.0000e-02
2023-03-31 17:06:20,966 ADAM: Layer 1 -> dw_min:9.9251e-01  dw_max:1.0074e+00 lr:1.0000e-02
2023-03-31 17:06:20,966 ADAM: Layer 2 -> dw_min:9.9270e-01  dw_max:1.0075e+00 lr:1.0000e-02
2023-03-31 17:06:20,966 ADAM: Layer 3 -> dw_min:9.9373e-01  dw_max:1.0071e+00 lr:1.0000e-02
2023-03-31 17:06:21,022 			Learning rate: weights:   1.000e-02    
2023-03-31 17:06:21,022 
2023-03-31 17:06:21,022 ----------------
2023-03-31 17:06:24,182   0   =>  45   		Training 486 pattern with 82.71% 	Forward time: 	 3.06 sec
2023-03-31 17:06:24,182 			Loss:    4.862e-01    			Backward time: 	 0.09 sec 
2023-03-31 17:06:24,182 ADAM: Layer 0 -> dw_min:9.9325e-01  dw_max:1.0062e+00 lr:1.0000e-02
2023-03-31 17:06:24,183 ADAM: Layer 1 -> dw_min:9.9258e-01  dw_max:1.0075e+00 lr:1.0000e-02
2023-03-31 17:06:24,183 ADAM: Layer 2 -> dw_min:9.9257e-01  dw_max:1.0076e+00 lr:1.0000e-02
2023-03-31 17:06:24,183 ADAM: Layer 3 -> dw_min:9.9358e-01  dw_max:1.0071e+00 lr:1.0000e-02
2023-03-31 17:06:24,241 			Learning rate: weights:   1.000e-02    
2023-03-31 17:06:24,241 
2023-03-31 17:06:24,242 ----------------
2023-03-31 17:06:27,401   0   =>  46   		Training 486 pattern with 78.54% 	Forward time: 	 3.06 sec
2023-03-31 17:06:27,401 			Loss:    5.436e-01    			Backward time: 	 0.09 sec 
2023-03-31 17:06:27,401 ADAM: Layer 0 -> dw_min:9.9309e-01  dw_max:1.0065e+00 lr:1.0000e-02
2023-03-31 17:06:27,401 ADAM: Layer 1 -> dw_min:9.9255e-01  dw_max:1.0075e+00 lr:1.0000e-02
2023-03-31 17:06:27,401 ADAM: Layer 2 -> dw_min:9.9250e-01  dw_max:1.0077e+00 lr:1.0000e-02
2023-03-31 17:06:27,401 ADAM: Layer 3 -> dw_min:9.9355e-01  dw_max:1.0072e+00 lr:1.0000e-02
2023-03-31 17:06:27,475 			Learning rate: weights:   1.000e-02    
2023-03-31 17:06:27,475 
2023-03-31 17:06:27,475 ----------------
2023-03-31 17:06:30,633   0   =>  47   		Training 486 pattern with 80.42% 	Forward time: 	 3.06 sec
2023-03-31 17:06:30,633 			Loss:    5.043e-01    			Backward time: 	 0.09 sec 
2023-03-31 17:06:30,633 ADAM: Layer 0 -> dw_min:9.9303e-01  dw_max:1.0063e+00 lr:1.0000e-02
2023-03-31 17:06:30,633 ADAM: Layer 1 -> dw_min:9.9259e-01  dw_max:1.0076e+00 lr:1.0000e-02
2023-03-31 17:06:30,633 ADAM: Layer 2 -> dw_min:9.9243e-01  dw_max:1.0078e+00 lr:1.0000e-02
2023-03-31 17:06:30,634 ADAM: Layer 3 -> dw_min:9.9351e-01  dw_max:1.0074e+00 lr:1.0000e-02
2023-03-31 17:06:30,673 			Learning rate: weights:   1.000e-02    
2023-03-31 17:06:30,673 
2023-03-31 17:06:30,673 ----------------
2023-03-31 17:06:33,832   0   =>  48   		Training 486 pattern with 81.88% 	Forward time: 	 3.06 sec
2023-03-31 17:06:33,832 			Loss:    4.605e-01    			Backward time: 	 0.09 sec 
2023-03-31 17:06:33,832 ADAM: Layer 0 -> dw_min:9.9278e-01  dw_max:1.0063e+00 lr:1.0000e-02
2023-03-31 17:06:33,833 ADAM: Layer 1 -> dw_min:9.9253e-01  dw_max:1.0076e+00 lr:1.0000e-02
2023-03-31 17:06:33,833 ADAM: Layer 2 -> dw_min:9.9254e-01  dw_max:1.0078e+00 lr:1.0000e-02
2023-03-31 17:06:33,833 ADAM: Layer 3 -> dw_min:9.9354e-01  dw_max:1.0075e+00 lr:1.0000e-02
2023-03-31 17:06:33,868 			Learning rate: weights:   1.000e-02    
2023-03-31 17:06:33,868 
2023-03-31 17:06:33,868 ----------------
2023-03-31 17:06:37,030   0   =>  49   		Training 486 pattern with 83.33% 	Forward time: 	 3.06 sec
2023-03-31 17:06:37,030 			Loss:    4.735e-01    			Backward time: 	 0.09 sec 
2023-03-31 17:06:37,030 ADAM: Layer 0 -> dw_min:9.9273e-01  dw_max:1.0062e+00 lr:1.0000e-02
2023-03-31 17:06:37,030 ADAM: Layer 1 -> dw_min:9.9250e-01  dw_max:1.0077e+00 lr:1.0000e-02
2023-03-31 17:06:37,030 ADAM: Layer 2 -> dw_min:9.9251e-01  dw_max:1.0078e+00 lr:1.0000e-02
2023-03-31 17:06:37,030 ADAM: Layer 3 -> dw_min:9.9379e-01  dw_max:1.0076e+00 lr:1.0000e-02
2023-03-31 17:06:37,089 			Learning rate: weights:   1.000e-02    
2023-03-31 17:06:37,089 
2023-03-31 17:06:37,089 ----------------
2023-03-31 17:06:40,248   0   =>  50   		Training 486 pattern with 81.46% 	Forward time: 	 3.06 sec
2023-03-31 17:06:40,248 			Loss:    4.780e-01    			Backward time: 	 0.09 sec 
2023-03-31 17:06:40,249 ADAM: Layer 0 -> dw_min:9.9269e-01  dw_max:1.0062e+00 lr:1.0000e-02
2023-03-31 17:06:40,249 ADAM: Layer 1 -> dw_min:9.9243e-01  dw_max:1.0078e+00 lr:1.0000e-02
2023-03-31 17:06:40,249 ADAM: Layer 2 -> dw_min:9.9238e-01  dw_max:1.0078e+00 lr:1.0000e-02
2023-03-31 17:06:40,249 ADAM: Layer 3 -> dw_min:9.9393e-01  dw_max:1.0076e+00 lr:1.0000e-02
2023-03-31 17:06:40,265 			Learning rate: weights:   1.000e-02    
2023-03-31 17:06:40,265 
2023-03-31 17:06:40,265 ----------------
2023-03-31 17:06:43,424   0   =>  51   		Training 486 pattern with 83.33% 	Forward time: 	 3.06 sec
2023-03-31 17:06:43,424 			Loss:    4.783e-01    			Backward time: 	 0.09 sec 
2023-03-31 17:06:43,424 ADAM: Layer 0 -> dw_min:9.9249e-01  dw_max:1.0058e+00 lr:1.0000e-02
2023-03-31 17:06:43,425 ADAM: Layer 1 -> dw_min:9.9247e-01  dw_max:1.0080e+00 lr:1.0000e-02
2023-03-31 17:06:43,425 ADAM: Layer 2 -> dw_min:9.9221e-01  dw_max:1.0079e+00 lr:1.0000e-02
2023-03-31 17:06:43,425 ADAM: Layer 3 -> dw_min:9.9388e-01  dw_max:1.0077e+00 lr:1.0000e-02
2023-03-31 17:06:43,523 			Learning rate: weights:   1.000e-02    
2023-03-31 17:06:43,523 
2023-03-31 17:06:43,524 ----------------
2023-03-31 17:06:46,684   0   =>  52   		Training 486 pattern with 80.83% 	Forward time: 	 3.06 sec
2023-03-31 17:06:46,684 			Loss:    4.782e-01    			Backward time: 	 0.09 sec 
2023-03-31 17:06:46,685 ADAM: Layer 0 -> dw_min:9.9237e-01  dw_max:1.0057e+00 lr:1.0000e-02
2023-03-31 17:06:46,685 ADAM: Layer 1 -> dw_min:9.9237e-01  dw_max:1.0080e+00 lr:1.0000e-02
2023-03-31 17:06:46,685 ADAM: Layer 2 -> dw_min:9.9219e-01  dw_max:1.0080e+00 lr:1.0000e-02
2023-03-31 17:06:46,685 ADAM: Layer 3 -> dw_min:9.9414e-01  dw_max:1.0076e+00 lr:1.0000e-02
2023-03-31 17:06:46,783 			Learning rate: weights:   1.000e-02    
2023-03-31 17:06:46,783 
2023-03-31 17:06:46,784 ----------------
2023-03-31 17:06:49,945   0   =>  53   		Training 486 pattern with 83.75% 	Forward time: 	 3.06 sec
2023-03-31 17:06:49,945 			Loss:    3.856e-01    			Backward time: 	 0.09 sec 
2023-03-31 17:06:49,945 ADAM: Layer 0 -> dw_min:9.9228e-01  dw_max:1.0055e+00 lr:1.0000e-02
2023-03-31 17:06:49,945 ADAM: Layer 1 -> dw_min:9.9238e-01  dw_max:1.0080e+00 lr:1.0000e-02
2023-03-31 17:06:49,945 ADAM: Layer 2 -> dw_min:9.9220e-01  dw_max:1.0080e+00 lr:1.0000e-02
2023-03-31 17:06:49,945 ADAM: Layer 3 -> dw_min:9.9430e-01  dw_max:1.0077e+00 lr:1.0000e-02
2023-03-31 17:06:50,013 			Learning rate: weights:   1.000e-02    
2023-03-31 17:06:50,013 
2023-03-31 17:06:50,013 ----------------
2023-03-31 17:06:53,176   0   =>  54   		Training 486 pattern with 81.04% 	Forward time: 	 3.06 sec
2023-03-31 17:06:53,176 			Loss:    4.646e-01    			Backward time: 	 0.09 sec 
2023-03-31 17:06:53,176 ADAM: Layer 0 -> dw_min:9.9231e-01  dw_max:1.0052e+00 lr:1.0000e-02
2023-03-31 17:06:53,176 ADAM: Layer 1 -> dw_min:9.9225e-01  dw_max:1.0081e+00 lr:1.0000e-02
2023-03-31 17:06:53,177 ADAM: Layer 2 -> dw_min:9.9210e-01  dw_max:1.0082e+00 lr:1.0000e-02
2023-03-31 17:06:53,177 ADAM: Layer 3 -> dw_min:9.9443e-01  dw_max:1.0077e+00 lr:1.0000e-02
2023-03-31 17:06:53,218 			Learning rate: weights:   1.000e-02    
2023-03-31 17:06:53,218 
2023-03-31 17:06:53,218 ----------------
2023-03-31 17:06:56,377   0   =>  55   		Training 486 pattern with 87.50% 	Forward time: 	 3.06 sec
2023-03-31 17:06:56,377 			Loss:    3.425e-01    			Backward time: 	 0.09 sec 
2023-03-31 17:06:56,378 ADAM: Layer 0 -> dw_min:9.9216e-01  dw_max:1.0051e+00 lr:1.0000e-02
2023-03-31 17:06:56,378 ADAM: Layer 1 -> dw_min:9.9227e-01  dw_max:1.0080e+00 lr:1.0000e-02
2023-03-31 17:06:56,378 ADAM: Layer 2 -> dw_min:9.9202e-01  dw_max:1.0082e+00 lr:1.0000e-02
2023-03-31 17:06:56,378 ADAM: Layer 3 -> dw_min:9.9456e-01  dw_max:1.0075e+00 lr:1.0000e-02
2023-03-31 17:06:56,418 			Learning rate: weights:   1.000e-02    
2023-03-31 17:06:56,418 
2023-03-31 17:06:56,418 ----------------
2023-03-31 17:06:59,578   0   =>  56   		Training 486 pattern with 88.33% 	Forward time: 	 3.06 sec
2023-03-31 17:06:59,578 			Loss:    3.383e-01    			Backward time: 	 0.09 sec 
2023-03-31 17:06:59,578 ADAM: Layer 0 -> dw_min:9.9243e-01  dw_max:1.0049e+00 lr:1.0000e-02
2023-03-31 17:06:59,578 ADAM: Layer 1 -> dw_min:9.9218e-01  dw_max:1.0081e+00 lr:1.0000e-02
2023-03-31 17:06:59,578 ADAM: Layer 2 -> dw_min:9.9199e-01  dw_max:1.0083e+00 lr:1.0000e-02
2023-03-31 17:06:59,578 ADAM: Layer 3 -> dw_min:9.9476e-01  dw_max:1.0076e+00 lr:1.0000e-02
2023-03-31 17:06:59,641 			Learning rate: weights:   1.000e-02    
2023-03-31 17:06:59,641 
2023-03-31 17:06:59,641 ----------------
2023-03-31 17:07:02,803   0   =>  57   		Training 486 pattern with 86.46% 	Forward time: 	 3.06 sec
2023-03-31 17:07:02,803 			Loss:    3.718e-01    			Backward time: 	 0.09 sec 
2023-03-31 17:07:02,803 ADAM: Layer 0 -> dw_min:9.9284e-01  dw_max:1.0049e+00 lr:1.0000e-02
2023-03-31 17:07:02,803 ADAM: Layer 1 -> dw_min:9.9222e-01  dw_max:1.0081e+00 lr:1.0000e-02
2023-03-31 17:07:02,803 ADAM: Layer 2 -> dw_min:9.9185e-01  dw_max:1.0083e+00 lr:1.0000e-02
2023-03-31 17:07:02,803 ADAM: Layer 3 -> dw_min:9.9501e-01  dw_max:1.0075e+00 lr:1.0000e-02
2023-03-31 17:07:02,840 			Learning rate: weights:   1.000e-02    
2023-03-31 17:07:02,841 
2023-03-31 17:07:02,841 ----------------
2023-03-31 17:07:06,000   0   =>  58   		Training 486 pattern with 89.79% 	Forward time: 	 3.06 sec
2023-03-31 17:07:06,000 			Loss:    2.768e-01    			Backward time: 	 0.09 sec 
2023-03-31 17:07:06,001 ADAM: Layer 0 -> dw_min:9.9257e-01  dw_max:1.0048e+00 lr:1.0000e-02
2023-03-31 17:07:06,001 ADAM: Layer 1 -> dw_min:9.9239e-01  dw_max:1.0082e+00 lr:1.0000e-02
2023-03-31 17:07:06,001 ADAM: Layer 2 -> dw_min:9.9187e-01  dw_max:1.0084e+00 lr:1.0000e-02
2023-03-31 17:07:06,001 ADAM: Layer 3 -> dw_min:9.9514e-01  dw_max:1.0074e+00 lr:1.0000e-02
2023-03-31 17:07:06,073 			Learning rate: weights:   1.000e-02    
2023-03-31 17:07:06,073 
2023-03-31 17:07:06,073 ----------------
2023-03-31 17:07:09,234   0   =>  59   		Training 486 pattern with 90.62% 	Forward time: 	 3.06 sec
2023-03-31 17:07:09,234 			Loss:    2.749e-01    			Backward time: 	 0.09 sec 
2023-03-31 17:07:09,234 ADAM: Layer 0 -> dw_min:9.9288e-01  dw_max:1.0057e+00 lr:1.0000e-02
2023-03-31 17:07:09,234 ADAM: Layer 1 -> dw_min:9.9229e-01  dw_max:1.0083e+00 lr:1.0000e-02
2023-03-31 17:07:09,234 ADAM: Layer 2 -> dw_min:9.9186e-01  dw_max:1.0083e+00 lr:1.0000e-02
2023-03-31 17:07:09,234 ADAM: Layer 3 -> dw_min:9.9509e-01  dw_max:1.0075e+00 lr:1.0000e-02
2023-03-31 17:07:09,326 			Learning rate: weights:   1.000e-02    
2023-03-31 17:07:09,326 
2023-03-31 17:07:09,326 ----------------
2023-03-31 17:07:12,489   0   =>  60   		Training 486 pattern with 87.50% 	Forward time: 	 3.06 sec
2023-03-31 17:07:12,489 			Loss:    3.690e-01    			Backward time: 	 0.09 sec 
2023-03-31 17:07:12,489 ADAM: Layer 0 -> dw_min:9.9318e-01  dw_max:1.0054e+00 lr:1.0000e-02
2023-03-31 17:07:12,489 ADAM: Layer 1 -> dw_min:9.9243e-01  dw_max:1.0084e+00 lr:1.0000e-02
2023-03-31 17:07:12,489 ADAM: Layer 2 -> dw_min:9.9210e-01  dw_max:1.0082e+00 lr:1.0000e-02
2023-03-31 17:07:12,490 ADAM: Layer 3 -> dw_min:9.9527e-01  dw_max:1.0071e+00 lr:1.0000e-02
2023-03-31 17:07:12,545 			Learning rate: weights:   1.000e-02    
2023-03-31 17:07:12,545 
2023-03-31 17:07:12,545 ----------------
2023-03-31 17:07:15,706   0   =>  61   		Training 486 pattern with 87.92% 	Forward time: 	 3.06 sec
2023-03-31 17:07:15,706 			Loss:    3.081e-01    			Backward time: 	 0.09 sec 
2023-03-31 17:07:15,706 ADAM: Layer 0 -> dw_min:9.9294e-01  dw_max:1.0059e+00 lr:1.0000e-02
2023-03-31 17:07:15,706 ADAM: Layer 1 -> dw_min:9.9255e-01  dw_max:1.0086e+00 lr:1.0000e-02
2023-03-31 17:07:15,706 ADAM: Layer 2 -> dw_min:9.9205e-01  dw_max:1.0084e+00 lr:1.0000e-02
2023-03-31 17:07:15,706 ADAM: Layer 3 -> dw_min:9.9512e-01  dw_max:1.0072e+00 lr:1.0000e-02
2023-03-31 17:07:15,761 			Learning rate: weights:   1.000e-02    
2023-03-31 17:07:15,762 
2023-03-31 17:07:15,762 ----------------
2023-03-31 17:07:18,921   0   =>  62   		Training 486 pattern with 90.00% 	Forward time: 	 3.06 sec
2023-03-31 17:07:18,921 			Loss:    2.588e-01    			Backward time: 	 0.09 sec 
2023-03-31 17:07:18,922 ADAM: Layer 0 -> dw_min:9.9278e-01  dw_max:1.0063e+00 lr:1.0000e-02
2023-03-31 17:07:18,922 ADAM: Layer 1 -> dw_min:9.9219e-01  dw_max:1.0087e+00 lr:1.0000e-02
2023-03-31 17:07:18,922 ADAM: Layer 2 -> dw_min:9.9191e-01  dw_max:1.0085e+00 lr:1.0000e-02
2023-03-31 17:07:18,922 ADAM: Layer 3 -> dw_min:9.9446e-01  dw_max:1.0072e+00 lr:1.0000e-02
2023-03-31 17:07:18,937 			Learning rate: weights:   1.000e-02    
2023-03-31 17:07:18,937 
2023-03-31 17:07:18,937 ----------------
2023-03-31 17:07:22,098   0   =>  63   		Training 486 pattern with 89.79% 	Forward time: 	 3.06 sec
2023-03-31 17:07:22,098 			Loss:    2.512e-01    			Backward time: 	 0.09 sec 
2023-03-31 17:07:22,098 ADAM: Layer 0 -> dw_min:9.9283e-01  dw_max:1.0068e+00 lr:1.0000e-02
2023-03-31 17:07:22,098 ADAM: Layer 1 -> dw_min:9.9205e-01  dw_max:1.0087e+00 lr:1.0000e-02
2023-03-31 17:07:22,098 ADAM: Layer 2 -> dw_min:9.9197e-01  dw_max:1.0086e+00 lr:1.0000e-02
2023-03-31 17:07:22,098 ADAM: Layer 3 -> dw_min:9.9459e-01  dw_max:1.0069e+00 lr:1.0000e-02
2023-03-31 17:07:22,194 			Learning rate: weights:   1.000e-02    
2023-03-31 17:07:22,195 
2023-03-31 17:07:22,195 ----------------
2023-03-31 17:07:25,354   0   =>  64   		Training 486 pattern with 91.04% 	Forward time: 	 3.06 sec
2023-03-31 17:07:25,355 			Loss:    2.394e-01    			Backward time: 	 0.09 sec 
2023-03-31 17:07:25,355 ADAM: Layer 0 -> dw_min:9.9283e-01  dw_max:1.0069e+00 lr:1.0000e-02
2023-03-31 17:07:25,355 ADAM: Layer 1 -> dw_min:9.9201e-01  dw_max:1.0087e+00 lr:1.0000e-02
2023-03-31 17:07:25,355 ADAM: Layer 2 -> dw_min:9.9180e-01  dw_max:1.0085e+00 lr:1.0000e-02
2023-03-31 17:07:25,355 ADAM: Layer 3 -> dw_min:9.9468e-01  dw_max:1.0066e+00 lr:1.0000e-02
2023-03-31 17:07:25,412 			Learning rate: weights:   1.000e-02    
2023-03-31 17:07:25,412 
2023-03-31 17:07:25,412 ----------------
2023-03-31 17:07:28,573   0   =>  65   		Training 486 pattern with 93.12% 	Forward time: 	 3.06 sec
2023-03-31 17:07:28,573 			Loss:    2.025e-01    			Backward time: 	 0.09 sec 
2023-03-31 17:07:28,573 ADAM: Layer 0 -> dw_min:9.9264e-01  dw_max:1.0066e+00 lr:1.0000e-02
2023-03-31 17:07:28,573 ADAM: Layer 1 -> dw_min:9.9192e-01  dw_max:1.0088e+00 lr:1.0000e-02
2023-03-31 17:07:28,573 ADAM: Layer 2 -> dw_min:9.9183e-01  dw_max:1.0080e+00 lr:1.0000e-02
2023-03-31 17:07:28,573 ADAM: Layer 3 -> dw_min:9.9521e-01  dw_max:1.0065e+00 lr:1.0000e-02
2023-03-31 17:07:28,630 			Learning rate: weights:   1.000e-02    
2023-03-31 17:07:28,630 
2023-03-31 17:07:28,630 ----------------
2023-03-31 17:07:31,790   0   =>  66   		Training 486 pattern with 92.71% 	Forward time: 	 3.06 sec
2023-03-31 17:07:31,790 			Loss:    2.257e-01    			Backward time: 	 0.09 sec 
2023-03-31 17:07:31,790 ADAM: Layer 0 -> dw_min:9.9277e-01  dw_max:1.0070e+00 lr:1.0000e-02
2023-03-31 17:07:31,791 ADAM: Layer 1 -> dw_min:9.9230e-01  dw_max:1.0086e+00 lr:1.0000e-02
2023-03-31 17:07:31,791 ADAM: Layer 2 -> dw_min:9.9169e-01  dw_max:1.0080e+00 lr:1.0000e-02
2023-03-31 17:07:31,791 ADAM: Layer 3 -> dw_min:9.9513e-01  dw_max:1.0063e+00 lr:1.0000e-02
2023-03-31 17:07:31,869 			Learning rate: weights:   1.000e-02    
2023-03-31 17:07:31,869 
2023-03-31 17:07:31,869 ----------------
2023-03-31 17:07:35,031   0   =>  67   		Training 486 pattern with 94.17% 	Forward time: 	 3.06 sec
2023-03-31 17:07:35,031 			Loss:    1.821e-01    			Backward time: 	 0.09 sec 
2023-03-31 17:07:35,032 ADAM: Layer 0 -> dw_min:9.9258e-01  dw_max:1.0066e+00 lr:1.0000e-02
2023-03-31 17:07:35,032 ADAM: Layer 1 -> dw_min:9.9222e-01  dw_max:1.0087e+00 lr:1.0000e-02
2023-03-31 17:07:35,032 ADAM: Layer 2 -> dw_min:9.9175e-01  dw_max:1.0079e+00 lr:1.0000e-02
2023-03-31 17:07:35,032 ADAM: Layer 3 -> dw_min:9.9531e-01  dw_max:1.0060e+00 lr:1.0000e-02
2023-03-31 17:07:35,048 			Learning rate: weights:   1.000e-02    
2023-03-31 17:07:35,048 
2023-03-31 17:07:35,048 ----------------
2023-03-31 17:07:38,208   0   =>  68   		Training 486 pattern with 93.54% 	Forward time: 	 3.06 sec
2023-03-31 17:07:38,208 			Loss:    1.794e-01    			Backward time: 	 0.09 sec 
2023-03-31 17:07:38,208 ADAM: Layer 0 -> dw_min:9.9288e-01  dw_max:1.0060e+00 lr:1.0000e-02
2023-03-31 17:07:38,208 ADAM: Layer 1 -> dw_min:9.9226e-01  dw_max:1.0086e+00 lr:1.0000e-02
2023-03-31 17:07:38,209 ADAM: Layer 2 -> dw_min:9.9191e-01  dw_max:1.0082e+00 lr:1.0000e-02
2023-03-31 17:07:38,209 ADAM: Layer 3 -> dw_min:9.9551e-01  dw_max:1.0058e+00 lr:1.0000e-02
2023-03-31 17:07:38,245 			Learning rate: weights:   1.000e-02    
2023-03-31 17:07:38,245 
2023-03-31 17:07:38,245 ----------------
2023-03-31 17:07:41,404   0   =>  69   		Training 486 pattern with 91.67% 	Forward time: 	 3.06 sec
2023-03-31 17:07:41,404 			Loss:    2.444e-01    			Backward time: 	 0.09 sec 
2023-03-31 17:07:41,404 ADAM: Layer 0 -> dw_min:9.9348e-01  dw_max:1.0068e+00 lr:1.0000e-02
2023-03-31 17:07:41,404 ADAM: Layer 1 -> dw_min:9.9214e-01  dw_max:1.0078e+00 lr:1.0000e-02
2023-03-31 17:07:41,404 ADAM: Layer 2 -> dw_min:9.9207e-01  dw_max:1.0084e+00 lr:1.0000e-02
2023-03-31 17:07:41,405 ADAM: Layer 3 -> dw_min:9.9516e-01  dw_max:1.0057e+00 lr:1.0000e-02
2023-03-31 17:07:41,419 			Learning rate: weights:   1.000e-02    
2023-03-31 17:07:41,419 
2023-03-31 17:07:41,419 ----------------
2023-03-31 17:07:44,578   0   =>  70   		Training 486 pattern with 92.71% 	Forward time: 	 3.06 sec
2023-03-31 17:07:44,578 			Loss:    2.144e-01    			Backward time: 	 0.09 sec 
2023-03-31 17:07:44,579 ADAM: Layer 0 -> dw_min:9.9385e-01  dw_max:1.0059e+00 lr:1.0000e-02
2023-03-31 17:07:44,579 ADAM: Layer 1 -> dw_min:9.9239e-01  dw_max:1.0081e+00 lr:1.0000e-02
2023-03-31 17:07:44,579 ADAM: Layer 2 -> dw_min:9.9214e-01  dw_max:1.0080e+00 lr:1.0000e-02
2023-03-31 17:07:44,579 ADAM: Layer 3 -> dw_min:9.9525e-01  dw_max:1.0057e+00 lr:1.0000e-02
2023-03-31 17:07:44,637 			Learning rate: weights:   1.000e-02    
2023-03-31 17:07:44,637 
2023-03-31 17:07:44,637 ----------------
2023-03-31 17:07:47,796   0   =>  71   		Training 486 pattern with 93.96% 	Forward time: 	 3.06 sec
2023-03-31 17:07:47,796 			Loss:    1.843e-01    			Backward time: 	 0.09 sec 
2023-03-31 17:07:47,797 ADAM: Layer 0 -> dw_min:9.9382e-01  dw_max:1.0061e+00 lr:1.0000e-02
2023-03-31 17:07:47,797 ADAM: Layer 1 -> dw_min:9.9228e-01  dw_max:1.0080e+00 lr:1.0000e-02
2023-03-31 17:07:47,797 ADAM: Layer 2 -> dw_min:9.9207e-01  dw_max:1.0084e+00 lr:1.0000e-02
2023-03-31 17:07:47,797 ADAM: Layer 3 -> dw_min:9.9532e-01  dw_max:1.0057e+00 lr:1.0000e-02
2023-03-31 17:07:47,838 			Learning rate: weights:   1.000e-02    
2023-03-31 17:07:47,838 
2023-03-31 17:07:47,838 ----------------
2023-03-31 17:07:50,998   0   =>  72   		Training 486 pattern with 92.50% 	Forward time: 	 3.06 sec
2023-03-31 17:07:50,999 			Loss:    1.832e-01    			Backward time: 	 0.09 sec 
2023-03-31 17:07:50,999 ADAM: Layer 0 -> dw_min:9.9449e-01  dw_max:1.0052e+00 lr:1.0000e-02
2023-03-31 17:07:50,999 ADAM: Layer 1 -> dw_min:9.9209e-01  dw_max:1.0079e+00 lr:1.0000e-02
2023-03-31 17:07:50,999 ADAM: Layer 2 -> dw_min:9.9175e-01  dw_max:1.0082e+00 lr:1.0000e-02
2023-03-31 17:07:50,999 ADAM: Layer 3 -> dw_min:9.9528e-01  dw_max:1.0057e+00 lr:1.0000e-02
2023-03-31 17:07:51,075 			Learning rate: weights:   1.000e-02    
2023-03-31 17:07:51,076 
2023-03-31 17:07:51,076 ----------------
2023-03-31 17:07:54,238   0   =>  73   		Training 486 pattern with 95.83% 	Forward time: 	 3.06 sec
2023-03-31 17:07:54,238 			Loss:    1.278e-01    			Backward time: 	 0.09 sec 
2023-03-31 17:07:54,238 ADAM: Layer 0 -> dw_min:9.9456e-01  dw_max:1.0049e+00 lr:1.0000e-02
2023-03-31 17:07:54,238 ADAM: Layer 1 -> dw_min:9.9267e-01  dw_max:1.0081e+00 lr:1.0000e-02
2023-03-31 17:07:54,238 ADAM: Layer 2 -> dw_min:9.9269e-01  dw_max:1.0084e+00 lr:1.0000e-02
2023-03-31 17:07:54,238 ADAM: Layer 3 -> dw_min:9.9541e-01  dw_max:1.0058e+00 lr:1.0000e-02
2023-03-31 17:07:54,328 			Learning rate: weights:   1.000e-02    
2023-03-31 17:07:54,328 
2023-03-31 17:07:54,328 ----------------
2023-03-31 17:07:57,489   0   =>  74   		Training 486 pattern with 94.38% 	Forward time: 	 3.06 sec
2023-03-31 17:07:57,489 			Loss:    1.518e-01    			Backward time: 	 0.09 sec 
2023-03-31 17:07:57,490 ADAM: Layer 0 -> dw_min:9.9479e-01  dw_max:1.0049e+00 lr:1.0000e-02
2023-03-31 17:07:57,490 ADAM: Layer 1 -> dw_min:9.9250e-01  dw_max:1.0079e+00 lr:1.0000e-02
2023-03-31 17:07:57,490 ADAM: Layer 2 -> dw_min:9.9288e-01  dw_max:1.0085e+00 lr:1.0000e-02
2023-03-31 17:07:57,490 ADAM: Layer 3 -> dw_min:9.9570e-01  dw_max:1.0056e+00 lr:1.0000e-02
2023-03-31 17:07:57,506 			Learning rate: weights:   1.000e-02    
2023-03-31 17:07:57,506 
2023-03-31 17:07:57,506 ----------------
2023-03-31 17:08:00,666   0   =>  75   		Training 486 pattern with 95.42% 	Forward time: 	 3.06 sec
2023-03-31 17:08:00,666 			Loss:    1.565e-01    			Backward time: 	 0.09 sec 
2023-03-31 17:08:00,666 ADAM: Layer 0 -> dw_min:9.9485e-01  dw_max:1.0050e+00 lr:1.0000e-02
2023-03-31 17:08:00,666 ADAM: Layer 1 -> dw_min:9.9229e-01  dw_max:1.0077e+00 lr:1.0000e-02
2023-03-31 17:08:00,666 ADAM: Layer 2 -> dw_min:9.9303e-01  dw_max:1.0079e+00 lr:1.0000e-02
2023-03-31 17:08:00,666 ADAM: Layer 3 -> dw_min:9.9557e-01  dw_max:1.0055e+00 lr:1.0000e-02
2023-03-31 17:08:00,689 			Learning rate: weights:   1.000e-02    
2023-03-31 17:08:00,689 
2023-03-31 17:08:00,689 ----------------
2023-03-31 17:08:03,849   0   =>  76   		Training 486 pattern with 94.17% 	Forward time: 	 3.06 sec
2023-03-31 17:08:03,849 			Loss:    1.785e-01    			Backward time: 	 0.09 sec 
2023-03-31 17:08:03,850 ADAM: Layer 0 -> dw_min:9.9462e-01  dw_max:1.0056e+00 lr:1.0000e-02
2023-03-31 17:08:03,850 ADAM: Layer 1 -> dw_min:9.9185e-01  dw_max:1.0077e+00 lr:1.0000e-02
2023-03-31 17:08:03,850 ADAM: Layer 2 -> dw_min:9.9282e-01  dw_max:1.0081e+00 lr:1.0000e-02
2023-03-31 17:08:03,850 ADAM: Layer 3 -> dw_min:9.9579e-01  dw_max:1.0052e+00 lr:1.0000e-02
2023-03-31 17:08:03,962 			Learning rate: weights:   1.000e-02    
2023-03-31 17:08:03,962 
2023-03-31 17:08:03,963 ----------------
2023-03-31 17:08:07,121   0   =>  77   		Training 486 pattern with 95.42% 	Forward time: 	 3.06 sec
2023-03-31 17:08:07,121 			Loss:    1.548e-01    			Backward time: 	 0.09 sec 
2023-03-31 17:08:07,121 ADAM: Layer 0 -> dw_min:9.9541e-01  dw_max:1.0053e+00 lr:1.0000e-02
2023-03-31 17:08:07,122 ADAM: Layer 1 -> dw_min:9.9177e-01  dw_max:1.0078e+00 lr:1.0000e-02
2023-03-31 17:08:07,122 ADAM: Layer 2 -> dw_min:9.9286e-01  dw_max:1.0077e+00 lr:1.0000e-02
2023-03-31 17:08:07,122 ADAM: Layer 3 -> dw_min:9.9650e-01  dw_max:1.0049e+00 lr:1.0000e-02
2023-03-31 17:08:07,137 			Learning rate: weights:   1.000e-02    
2023-03-31 17:08:07,137 
2023-03-31 17:08:07,137 ----------------
2023-03-31 17:08:10,295   0   =>  78   		Training 486 pattern with 95.21% 	Forward time: 	 3.06 sec
2023-03-31 17:08:10,295 			Loss:    1.322e-01    			Backward time: 	 0.09 sec 
2023-03-31 17:08:10,295 ADAM: Layer 0 -> dw_min:9.9510e-01  dw_max:1.0049e+00 lr:1.0000e-02
2023-03-31 17:08:10,295 ADAM: Layer 1 -> dw_min:9.9226e-01  dw_max:1.0076e+00 lr:1.0000e-02
2023-03-31 17:08:10,295 ADAM: Layer 2 -> dw_min:9.9341e-01  dw_max:1.0071e+00 lr:1.0000e-02
2023-03-31 17:08:10,295 ADAM: Layer 3 -> dw_min:9.9642e-01  dw_max:1.0044e+00 lr:1.0000e-02
2023-03-31 17:08:10,371 			Learning rate: weights:   1.000e-02    
2023-03-31 17:08:10,371 
2023-03-31 17:08:10,371 ----------------
2023-03-31 17:08:13,531   0   =>  79   		Training 486 pattern with 96.25% 	Forward time: 	 3.06 sec
2023-03-31 17:08:13,531 			Loss:    1.388e-01    			Backward time: 	 0.09 sec 
2023-03-31 17:08:13,531 ADAM: Layer 0 -> dw_min:9.9504e-01  dw_max:1.0045e+00 lr:1.0000e-02
2023-03-31 17:08:13,531 ADAM: Layer 1 -> dw_min:9.9211e-01  dw_max:1.0080e+00 lr:1.0000e-02
2023-03-31 17:08:13,531 ADAM: Layer 2 -> dw_min:9.9363e-01  dw_max:1.0074e+00 lr:1.0000e-02
2023-03-31 17:08:13,531 ADAM: Layer 3 -> dw_min:9.9640e-01  dw_max:1.0041e+00 lr:1.0000e-02
2023-03-31 17:08:13,573 			Learning rate: weights:   1.000e-02    
2023-03-31 17:08:13,573 
2023-03-31 17:08:13,573 ----------------
2023-03-31 17:08:16,731   0   =>  80   		Training 486 pattern with 93.54% 	Forward time: 	 3.06 sec
2023-03-31 17:08:16,732 			Loss:    1.827e-01    			Backward time: 	 0.09 sec 
2023-03-31 17:08:16,732 ADAM: Layer 0 -> dw_min:9.9566e-01  dw_max:1.0049e+00 lr:1.0000e-02
2023-03-31 17:08:16,732 ADAM: Layer 1 -> dw_min:9.9260e-01  dw_max:1.0085e+00 lr:1.0000e-02
2023-03-31 17:08:16,732 ADAM: Layer 2 -> dw_min:9.9410e-01  dw_max:1.0074e+00 lr:1.0000e-02
2023-03-31 17:08:16,732 ADAM: Layer 3 -> dw_min:9.9665e-01  dw_max:1.0038e+00 lr:1.0000e-02
2023-03-31 17:08:16,746 			Learning rate: weights:   1.000e-02    
2023-03-31 17:08:16,746 
2023-03-31 17:08:16,746 ----------------
2023-03-31 17:08:19,905   0   =>  81   		Training 486 pattern with 93.75% 	Forward time: 	 3.06 sec
2023-03-31 17:08:19,905 			Loss:    1.499e-01    			Backward time: 	 0.09 sec 
2023-03-31 17:08:19,905 ADAM: Layer 0 -> dw_min:9.9582e-01  dw_max:1.0045e+00 lr:1.0000e-02
2023-03-31 17:08:19,905 ADAM: Layer 1 -> dw_min:9.9203e-01  dw_max:1.0085e+00 lr:1.0000e-02
2023-03-31 17:08:19,905 ADAM: Layer 2 -> dw_min:9.9364e-01  dw_max:1.0074e+00 lr:1.0000e-02
2023-03-31 17:08:19,905 ADAM: Layer 3 -> dw_min:9.9639e-01  dw_max:1.0038e+00 lr:1.0000e-02
2023-03-31 17:08:19,994 			Learning rate: weights:   1.000e-02    
2023-03-31 17:08:19,994 
2023-03-31 17:08:19,994 ----------------
2023-03-31 17:08:23,153   0   =>  82   		Training 486 pattern with 96.25% 	Forward time: 	 3.06 sec
2023-03-31 17:08:23,153 			Loss:    1.218e-01    			Backward time: 	 0.09 sec 
2023-03-31 17:08:23,153 ADAM: Layer 0 -> dw_min:9.9566e-01  dw_max:1.0046e+00 lr:1.0000e-02
2023-03-31 17:08:23,153 ADAM: Layer 1 -> dw_min:9.9162e-01  dw_max:1.0087e+00 lr:1.0000e-02
2023-03-31 17:08:23,153 ADAM: Layer 2 -> dw_min:9.9353e-01  dw_max:1.0076e+00 lr:1.0000e-02
2023-03-31 17:08:23,153 ADAM: Layer 3 -> dw_min:9.9681e-01  dw_max:1.0035e+00 lr:1.0000e-02
2023-03-31 17:08:23,214 			Learning rate: weights:   1.000e-02    
2023-03-31 17:08:23,214 
2023-03-31 17:08:23,214 ----------------
2023-03-31 17:08:26,373   0   =>  83   		Training 486 pattern with 92.08% 	Forward time: 	 3.06 sec
2023-03-31 17:08:26,373 			Loss:    2.167e-01    			Backward time: 	 0.09 sec 
2023-03-31 17:08:26,373 ADAM: Layer 0 -> dw_min:9.9536e-01  dw_max:1.0050e+00 lr:1.0000e-02
2023-03-31 17:08:26,373 ADAM: Layer 1 -> dw_min:9.9126e-01  dw_max:1.0090e+00 lr:1.0000e-02
2023-03-31 17:08:26,373 ADAM: Layer 2 -> dw_min:9.9300e-01  dw_max:1.0072e+00 lr:1.0000e-02
2023-03-31 17:08:26,373 ADAM: Layer 3 -> dw_min:9.9720e-01  dw_max:1.0033e+00 lr:1.0000e-02
2023-03-31 17:08:26,432 			Learning rate: weights:   1.000e-02    
2023-03-31 17:08:26,433 
2023-03-31 17:08:26,433 ----------------
2023-03-31 17:08:29,591   0   =>  84   		Training 486 pattern with 96.25% 	Forward time: 	 3.06 sec
2023-03-31 17:08:29,591 			Loss:    1.155e-01    			Backward time: 	 0.09 sec 
2023-03-31 17:08:29,591 ADAM: Layer 0 -> dw_min:9.9535e-01  dw_max:1.0050e+00 lr:1.0000e-02
2023-03-31 17:08:29,591 ADAM: Layer 1 -> dw_min:9.9146e-01  dw_max:1.0092e+00 lr:1.0000e-02
2023-03-31 17:08:29,591 ADAM: Layer 2 -> dw_min:9.9333e-01  dw_max:1.0079e+00 lr:1.0000e-02
2023-03-31 17:08:29,592 ADAM: Layer 3 -> dw_min:9.9700e-01  dw_max:1.0033e+00 lr:1.0000e-02
2023-03-31 17:08:29,648 			Learning rate: weights:   1.000e-02    
2023-03-31 17:08:29,648 
2023-03-31 17:08:29,648 ----------------
2023-03-31 17:08:32,807   0   =>  85   		Training 486 pattern with 96.04% 	Forward time: 	 3.06 sec
2023-03-31 17:08:32,807 			Loss:    1.144e-01    			Backward time: 	 0.09 sec 
2023-03-31 17:08:32,807 ADAM: Layer 0 -> dw_min:9.9505e-01  dw_max:1.0051e+00 lr:1.0000e-02
2023-03-31 17:08:32,807 ADAM: Layer 1 -> dw_min:9.9177e-01  dw_max:1.0089e+00 lr:1.0000e-02
2023-03-31 17:08:32,807 ADAM: Layer 2 -> dw_min:9.9373e-01  dw_max:1.0075e+00 lr:1.0000e-02
2023-03-31 17:08:32,807 ADAM: Layer 3 -> dw_min:9.9771e-01  dw_max:1.0034e+00 lr:1.0000e-02
2023-03-31 17:08:32,849 			Learning rate: weights:   1.000e-02    
2023-03-31 17:08:32,849 
2023-03-31 17:08:32,849 ----------------
2023-03-31 17:08:36,007   0   =>  86   		Training 486 pattern with 96.67% 	Forward time: 	 3.06 sec
2023-03-31 17:08:36,007 			Loss:    1.078e-01    			Backward time: 	 0.09 sec 
2023-03-31 17:08:36,008 ADAM: Layer 0 -> dw_min:9.9519e-01  dw_max:1.0052e+00 lr:1.0000e-02
2023-03-31 17:08:36,008 ADAM: Layer 1 -> dw_min:9.9240e-01  dw_max:1.0081e+00 lr:1.0000e-02
2023-03-31 17:08:36,008 ADAM: Layer 2 -> dw_min:9.9399e-01  dw_max:1.0076e+00 lr:1.0000e-02
2023-03-31 17:08:36,008 ADAM: Layer 3 -> dw_min:9.9742e-01  dw_max:1.0032e+00 lr:1.0000e-02
2023-03-31 17:08:36,023 			Learning rate: weights:   1.000e-02    
2023-03-31 17:08:36,024 
2023-03-31 17:08:36,024 ----------------
2023-03-31 17:08:39,182   0   =>  87   		Training 486 pattern with 94.58% 	Forward time: 	 3.06 sec
2023-03-31 17:08:39,182 			Loss:    1.383e-01    			Backward time: 	 0.09 sec 
2023-03-31 17:08:39,182 ADAM: Layer 0 -> dw_min:9.9516e-01  dw_max:1.0041e+00 lr:1.0000e-02
2023-03-31 17:08:39,182 ADAM: Layer 1 -> dw_min:9.9279e-01  dw_max:1.0071e+00 lr:1.0000e-02
2023-03-31 17:08:39,182 ADAM: Layer 2 -> dw_min:9.9333e-01  dw_max:1.0070e+00 lr:1.0000e-02
2023-03-31 17:08:39,182 ADAM: Layer 3 -> dw_min:9.9751e-01  dw_max:1.0032e+00 lr:1.0000e-02
2023-03-31 17:08:39,196 			Learning rate: weights:   1.000e-02    
2023-03-31 17:08:39,196 
2023-03-31 17:08:39,196 ----------------
2023-03-31 17:08:42,354   0   =>  88   		Training 486 pattern with 95.21% 	Forward time: 	 3.06 sec
2023-03-31 17:08:42,354 			Loss:    1.405e-01    			Backward time: 	 0.09 sec 
2023-03-31 17:08:42,354 ADAM: Layer 0 -> dw_min:9.9458e-01  dw_max:1.0052e+00 lr:1.0000e-02
2023-03-31 17:08:42,355 ADAM: Layer 1 -> dw_min:9.9293e-01  dw_max:1.0077e+00 lr:1.0000e-02
2023-03-31 17:08:42,355 ADAM: Layer 2 -> dw_min:9.9334e-01  dw_max:1.0068e+00 lr:1.0000e-02
2023-03-31 17:08:42,355 ADAM: Layer 3 -> dw_min:9.9750e-01  dw_max:1.0029e+00 lr:1.0000e-02
2023-03-31 17:08:42,370 			Learning rate: weights:   1.000e-02    
2023-03-31 17:08:42,370 
2023-03-31 17:08:42,370 ----------------
2023-03-31 17:08:45,528   0   =>  89   		Training 486 pattern with 96.88% 	Forward time: 	 3.06 sec
2023-03-31 17:08:45,528 			Loss:    1.104e-01    			Backward time: 	 0.09 sec 
2023-03-31 17:08:45,529 ADAM: Layer 0 -> dw_min:9.9433e-01  dw_max:1.0054e+00 lr:1.0000e-02
2023-03-31 17:08:45,529 ADAM: Layer 1 -> dw_min:9.9315e-01  dw_max:1.0074e+00 lr:1.0000e-02
2023-03-31 17:08:45,529 ADAM: Layer 2 -> dw_min:9.9319e-01  dw_max:1.0076e+00 lr:1.0000e-02
2023-03-31 17:08:45,529 ADAM: Layer 3 -> dw_min:9.9745e-01  dw_max:1.0030e+00 lr:1.0000e-02
2023-03-31 17:08:45,628 			Learning rate: weights:   1.000e-02    
2023-03-31 17:08:45,628 
2023-03-31 17:08:45,628 ----------------
2023-03-31 17:08:48,787   0   =>  90   		Training 486 pattern with 94.58% 	Forward time: 	 3.06 sec
2023-03-31 17:08:48,787 			Loss:    1.506e-01    			Backward time: 	 0.09 sec 
2023-03-31 17:08:48,787 ADAM: Layer 0 -> dw_min:9.9419e-01  dw_max:1.0059e+00 lr:1.0000e-02
2023-03-31 17:08:48,787 ADAM: Layer 1 -> dw_min:9.9278e-01  dw_max:1.0081e+00 lr:1.0000e-02
2023-03-31 17:08:48,787 ADAM: Layer 2 -> dw_min:9.9248e-01  dw_max:1.0082e+00 lr:1.0000e-02
2023-03-31 17:08:48,787 ADAM: Layer 3 -> dw_min:9.9714e-01  dw_max:1.0037e+00 lr:1.0000e-02
2023-03-31 17:08:48,858 			Learning rate: weights:   1.000e-02    
2023-03-31 17:08:48,858 
2023-03-31 17:08:48,858 ----------------
2023-03-31 17:08:52,018   0   =>  91   		Training 486 pattern with 95.00% 	Forward time: 	 3.06 sec
2023-03-31 17:08:52,018 			Loss:    1.474e-01    			Backward time: 	 0.09 sec 
2023-03-31 17:08:52,018 ADAM: Layer 0 -> dw_min:9.9523e-01  dw_max:1.0053e+00 lr:1.0000e-02
2023-03-31 17:08:52,018 ADAM: Layer 1 -> dw_min:9.9295e-01  dw_max:1.0082e+00 lr:1.0000e-02
2023-03-31 17:08:52,018 ADAM: Layer 2 -> dw_min:9.9193e-01  dw_max:1.0075e+00 lr:1.0000e-02
2023-03-31 17:08:52,019 ADAM: Layer 3 -> dw_min:9.9713e-01  dw_max:1.0033e+00 lr:1.0000e-02
2023-03-31 17:08:52,076 			Learning rate: weights:   1.000e-02    
2023-03-31 17:08:52,076 
2023-03-31 17:08:52,076 ----------------
2023-03-31 17:08:55,236   0   =>  92   		Training 486 pattern with 95.21% 	Forward time: 	 3.06 sec
2023-03-31 17:08:55,236 			Loss:    1.293e-01    			Backward time: 	 0.09 sec 
2023-03-31 17:08:55,236 ADAM: Layer 0 -> dw_min:9.9518e-01  dw_max:1.0053e+00 lr:1.0000e-02
2023-03-31 17:08:55,236 ADAM: Layer 1 -> dw_min:9.9294e-01  dw_max:1.0081e+00 lr:1.0000e-02
2023-03-31 17:08:55,236 ADAM: Layer 2 -> dw_min:9.9289e-01  dw_max:1.0073e+00 lr:1.0000e-02
2023-03-31 17:08:55,237 ADAM: Layer 3 -> dw_min:9.9682e-01  dw_max:1.0031e+00 lr:1.0000e-02
2023-03-31 17:08:55,275 			Learning rate: weights:   1.000e-02    
2023-03-31 17:08:55,275 
2023-03-31 17:08:55,276 ----------------
2023-03-31 17:08:58,435   0   =>  93   		Training 486 pattern with 95.42% 	Forward time: 	 3.06 sec
2023-03-31 17:08:58,435 			Loss:    1.235e-01    			Backward time: 	 0.09 sec 
2023-03-31 17:08:58,435 ADAM: Layer 0 -> dw_min:9.9549e-01  dw_max:1.0059e+00 lr:1.0000e-02
2023-03-31 17:08:58,435 ADAM: Layer 1 -> dw_min:9.9318e-01  dw_max:1.0086e+00 lr:1.0000e-02
2023-03-31 17:08:58,435 ADAM: Layer 2 -> dw_min:9.9326e-01  dw_max:1.0067e+00 lr:1.0000e-02
2023-03-31 17:08:58,435 ADAM: Layer 3 -> dw_min:9.9704e-01  dw_max:1.0029e+00 lr:1.0000e-02
2023-03-31 17:08:58,480 			Learning rate: weights:   1.000e-02    
2023-03-31 17:08:58,480 
2023-03-31 17:08:58,480 ----------------
2023-03-31 17:09:01,639   0   =>  94   		Training 486 pattern with 95.21% 	Forward time: 	 3.06 sec
2023-03-31 17:09:01,639 			Loss:    1.519e-01    			Backward time: 	 0.09 sec 
2023-03-31 17:09:01,639 ADAM: Layer 0 -> dw_min:9.9601e-01  dw_max:1.0053e+00 lr:1.0000e-02
2023-03-31 17:09:01,639 ADAM: Layer 1 -> dw_min:9.9300e-01  dw_max:1.0078e+00 lr:1.0000e-02
2023-03-31 17:09:01,639 ADAM: Layer 2 -> dw_min:9.9247e-01  dw_max:1.0071e+00 lr:1.0000e-02
2023-03-31 17:09:01,639 ADAM: Layer 3 -> dw_min:9.9659e-01  dw_max:1.0032e+00 lr:1.0000e-02
2023-03-31 17:09:01,717 			Learning rate: weights:   1.000e-02    
2023-03-31 17:09:01,718 
2023-03-31 17:09:01,718 ----------------
2023-03-31 17:09:04,878   0   =>  95   		Training 486 pattern with 96.25% 	Forward time: 	 3.06 sec
2023-03-31 17:09:04,878 			Loss:    1.093e-01    			Backward time: 	 0.09 sec 
2023-03-31 17:09:04,878 ADAM: Layer 0 -> dw_min:9.9620e-01  dw_max:1.0041e+00 lr:1.0000e-02
2023-03-31 17:09:04,878 ADAM: Layer 1 -> dw_min:9.9297e-01  dw_max:1.0079e+00 lr:1.0000e-02
2023-03-31 17:09:04,878 ADAM: Layer 2 -> dw_min:9.9245e-01  dw_max:1.0072e+00 lr:1.0000e-02
2023-03-31 17:09:04,878 ADAM: Layer 3 -> dw_min:9.9699e-01  dw_max:1.0028e+00 lr:1.0000e-02
2023-03-31 17:09:04,939 			Learning rate: weights:   1.000e-02    
2023-03-31 17:09:04,939 
2023-03-31 17:09:04,939 ----------------
2023-03-31 17:09:08,097   0   =>  96   		Training 486 pattern with 96.46% 	Forward time: 	 3.06 sec
2023-03-31 17:09:08,097 			Loss:    1.023e-01    			Backward time: 	 0.09 sec 
2023-03-31 17:09:08,097 ADAM: Layer 0 -> dw_min:9.9570e-01  dw_max:1.0038e+00 lr:1.0000e-02
2023-03-31 17:09:08,097 ADAM: Layer 1 -> dw_min:9.9333e-01  dw_max:1.0080e+00 lr:1.0000e-02
2023-03-31 17:09:08,098 ADAM: Layer 2 -> dw_min:9.9314e-01  dw_max:1.0079e+00 lr:1.0000e-02
2023-03-31 17:09:08,098 ADAM: Layer 3 -> dw_min:9.9713e-01  dw_max:1.0028e+00 lr:1.0000e-02
2023-03-31 17:09:08,157 			Learning rate: weights:   1.000e-02    
2023-03-31 17:09:08,157 
2023-03-31 17:09:08,157 ----------------
2023-03-31 17:09:11,315   0   =>  97   		Training 486 pattern with 96.04% 	Forward time: 	 3.06 sec
2023-03-31 17:09:11,315 			Loss:    1.106e-01    			Backward time: 	 0.09 sec 
2023-03-31 17:09:11,316 ADAM: Layer 0 -> dw_min:9.9571e-01  dw_max:1.0045e+00 lr:1.0000e-02
2023-03-31 17:09:11,316 ADAM: Layer 1 -> dw_min:9.9288e-01  dw_max:1.0081e+00 lr:1.0000e-02
2023-03-31 17:09:11,316 ADAM: Layer 2 -> dw_min:9.9253e-01  dw_max:1.0080e+00 lr:1.0000e-02
2023-03-31 17:09:11,316 ADAM: Layer 3 -> dw_min:9.9664e-01  dw_max:1.0024e+00 lr:1.0000e-02
2023-03-31 17:09:11,371 			Learning rate: weights:   1.000e-02    
2023-03-31 17:09:11,371 
2023-03-31 17:09:11,371 ----------------
2023-03-31 17:09:14,530   0   =>  98   		Training 486 pattern with 97.08% 	Forward time: 	 3.06 sec
2023-03-31 17:09:14,530 			Loss:    9.571e-02    			Backward time: 	 0.09 sec 
2023-03-31 17:09:14,531 ADAM: Layer 0 -> dw_min:9.9559e-01  dw_max:1.0046e+00 lr:1.0000e-02
2023-03-31 17:09:14,531 ADAM: Layer 1 -> dw_min:9.9392e-01  dw_max:1.0076e+00 lr:1.0000e-02
2023-03-31 17:09:14,531 ADAM: Layer 2 -> dw_min:9.9331e-01  dw_max:1.0073e+00 lr:1.0000e-02
2023-03-31 17:09:14,531 ADAM: Layer 3 -> dw_min:9.9694e-01  dw_max:1.0028e+00 lr:1.0000e-02
2023-03-31 17:09:14,719 			Learning rate: weights:   1.000e-02    
2023-03-31 17:09:14,719 
2023-03-31 17:09:14,719 ----------------
2023-03-31 17:09:17,877   0   =>  99   		Training 486 pattern with 97.08% 	Forward time: 	 3.06 sec
2023-03-31 17:09:17,877 			Loss:    7.681e-02    			Backward time: 	 0.09 sec 
2023-03-31 17:09:17,878 ADAM: Layer 0 -> dw_min:9.9641e-01  dw_max:1.0042e+00 lr:1.0000e-02
2023-03-31 17:09:17,878 ADAM: Layer 1 -> dw_min:9.9296e-01  dw_max:1.0069e+00 lr:1.0000e-02
2023-03-31 17:09:17,878 ADAM: Layer 2 -> dw_min:9.9375e-01  dw_max:1.0068e+00 lr:1.0000e-02
2023-03-31 17:09:17,878 ADAM: Layer 3 -> dw_min:9.9701e-01  dw_max:1.0030e+00 lr:1.0000e-02
2023-03-31 17:09:17,937 			Learning rate: weights:   1.000e-02    
2023-03-31 17:09:17,937 
2023-03-31 17:09:17,937 ----------------
2023-03-31 17:09:21,095   0   => 100   		Training 486 pattern with 95.00% 	Forward time: 	 3.06 sec
2023-03-31 17:09:21,095 			Loss:    1.038e-01    			Backward time: 	 0.09 sec 
2023-03-31 17:09:21,095 ADAM: Layer 0 -> dw_min:9.9689e-01  dw_max:1.0045e+00 lr:1.0000e-02
2023-03-31 17:09:21,095 ADAM: Layer 1 -> dw_min:9.9324e-01  dw_max:1.0070e+00 lr:1.0000e-02
2023-03-31 17:09:21,095 ADAM: Layer 2 -> dw_min:9.9369e-01  dw_max:1.0067e+00 lr:1.0000e-02
2023-03-31 17:09:21,096 ADAM: Layer 3 -> dw_min:9.9685e-01  dw_max:1.0026e+00 lr:1.0000e-02
2023-03-31 17:09:21,154 			Learning rate: weights:   1.000e-02    
2023-03-31 17:09:21,154 
2023-03-31 17:09:21,154 ----------------
2023-03-31 17:09:24,312   0   => 101   		Training 486 pattern with 97.08% 	Forward time: 	 3.06 sec
2023-03-31 17:09:24,312 			Loss:    1.089e-01    			Backward time: 	 0.09 sec 
2023-03-31 17:09:24,312 ADAM: Layer 0 -> dw_min:9.9721e-01  dw_max:1.0045e+00 lr:1.0000e-02
2023-03-31 17:09:24,313 ADAM: Layer 1 -> dw_min:9.9418e-01  dw_max:1.0076e+00 lr:1.0000e-02
2023-03-31 17:09:24,313 ADAM: Layer 2 -> dw_min:9.9350e-01  dw_max:1.0062e+00 lr:1.0000e-02
2023-03-31 17:09:24,313 ADAM: Layer 3 -> dw_min:9.9774e-01  dw_max:1.0025e+00 lr:1.0000e-02
2023-03-31 17:09:24,328 			Learning rate: weights:   1.000e-02    
2023-03-31 17:09:24,328 
2023-03-31 17:09:24,328 ----------------
2023-03-31 17:09:27,486   0   => 102   		Training 486 pattern with 97.50% 	Forward time: 	 3.06 sec
2023-03-31 17:09:27,486 			Loss:    8.131e-02    			Backward time: 	 0.09 sec 
2023-03-31 17:09:27,487 ADAM: Layer 0 -> dw_min:9.9701e-01  dw_max:1.0049e+00 lr:1.0000e-02
2023-03-31 17:09:27,487 ADAM: Layer 1 -> dw_min:9.9353e-01  dw_max:1.0078e+00 lr:1.0000e-02
2023-03-31 17:09:27,487 ADAM: Layer 2 -> dw_min:9.9316e-01  dw_max:1.0063e+00 lr:1.0000e-02
2023-03-31 17:09:27,487 ADAM: Layer 3 -> dw_min:9.9760e-01  dw_max:1.0023e+00 lr:1.0000e-02
2023-03-31 17:09:27,548 			Learning rate: weights:   1.000e-02    
2023-03-31 17:09:27,548 
2023-03-31 17:09:27,548 ----------------
2023-03-31 17:09:30,706   0   => 103   		Training 486 pattern with 96.25% 	Forward time: 	 3.06 sec
2023-03-31 17:09:30,706 			Loss:    1.021e-01    			Backward time: 	 0.09 sec 
2023-03-31 17:09:30,706 ADAM: Layer 0 -> dw_min:9.9699e-01  dw_max:1.0051e+00 lr:1.0000e-02
2023-03-31 17:09:30,706 ADAM: Layer 1 -> dw_min:9.9367e-01  dw_max:1.0075e+00 lr:1.0000e-02
2023-03-31 17:09:30,706 ADAM: Layer 2 -> dw_min:9.9328e-01  dw_max:1.0064e+00 lr:1.0000e-02
2023-03-31 17:09:30,706 ADAM: Layer 3 -> dw_min:9.9780e-01  dw_max:1.0024e+00 lr:1.0000e-02
2023-03-31 17:09:30,749 			Learning rate: weights:   1.000e-02    
2023-03-31 17:09:30,750 
2023-03-31 17:09:30,750 ----------------
2023-03-31 17:09:33,908   0   => 104   		Training 486 pattern with 96.25% 	Forward time: 	 3.06 sec
2023-03-31 17:09:33,908 			Loss:    1.079e-01    			Backward time: 	 0.09 sec 
2023-03-31 17:09:33,908 ADAM: Layer 0 -> dw_min:9.9652e-01  dw_max:1.0058e+00 lr:1.0000e-02
2023-03-31 17:09:33,908 ADAM: Layer 1 -> dw_min:9.9267e-01  dw_max:1.0074e+00 lr:1.0000e-02
2023-03-31 17:09:33,908 ADAM: Layer 2 -> dw_min:9.9356e-01  dw_max:1.0061e+00 lr:1.0000e-02
2023-03-31 17:09:33,908 ADAM: Layer 3 -> dw_min:9.9750e-01  dw_max:1.0026e+00 lr:1.0000e-02
2023-03-31 17:09:33,964 			Learning rate: weights:   1.000e-02    
2023-03-31 17:09:33,964 
2023-03-31 17:09:33,964 ----------------
2023-03-31 17:09:37,122   0   => 105   		Training 486 pattern with 96.25% 	Forward time: 	 3.06 sec
2023-03-31 17:09:37,122 			Loss:    1.119e-01    			Backward time: 	 0.09 sec 
2023-03-31 17:09:37,122 ADAM: Layer 0 -> dw_min:9.9670e-01  dw_max:1.0058e+00 lr:1.0000e-02
2023-03-31 17:09:37,122 ADAM: Layer 1 -> dw_min:9.9221e-01  dw_max:1.0076e+00 lr:1.0000e-02
2023-03-31 17:09:37,122 ADAM: Layer 2 -> dw_min:9.9345e-01  dw_max:1.0073e+00 lr:1.0000e-02
2023-03-31 17:09:37,122 ADAM: Layer 3 -> dw_min:9.9741e-01  dw_max:1.0029e+00 lr:1.0000e-02
2023-03-31 17:09:37,137 			Learning rate: weights:   1.000e-02    
2023-03-31 17:09:37,137 
2023-03-31 17:09:37,137 ----------------
2023-03-31 17:09:40,296   0   => 106   		Training 486 pattern with 97.29% 	Forward time: 	 3.06 sec
2023-03-31 17:09:40,296 			Loss:    7.824e-02    			Backward time: 	 0.09 sec 
2023-03-31 17:09:40,296 ADAM: Layer 0 -> dw_min:9.9629e-01  dw_max:1.0053e+00 lr:1.0000e-02
2023-03-31 17:09:40,296 ADAM: Layer 1 -> dw_min:9.9210e-01  dw_max:1.0076e+00 lr:1.0000e-02
2023-03-31 17:09:40,296 ADAM: Layer 2 -> dw_min:9.9374e-01  dw_max:1.0074e+00 lr:1.0000e-02
2023-03-31 17:09:40,296 ADAM: Layer 3 -> dw_min:9.9751e-01  dw_max:1.0030e+00 lr:1.0000e-02
2023-03-31 17:09:40,354 			Learning rate: weights:   1.000e-02    
2023-03-31 17:09:40,354 
2023-03-31 17:09:40,354 ----------------
2023-03-31 17:09:43,512   0   => 107   		Training 486 pattern with 97.71% 	Forward time: 	 3.06 sec
2023-03-31 17:09:43,512 			Loss:    8.105e-02    			Backward time: 	 0.09 sec 
2023-03-31 17:09:43,512 ADAM: Layer 0 -> dw_min:9.9678e-01  dw_max:1.0051e+00 lr:1.0000e-02
2023-03-31 17:09:43,513 ADAM: Layer 1 -> dw_min:9.9223e-01  dw_max:1.0077e+00 lr:1.0000e-02
2023-03-31 17:09:43,513 ADAM: Layer 2 -> dw_min:9.9359e-01  dw_max:1.0076e+00 lr:1.0000e-02
2023-03-31 17:09:43,513 ADAM: Layer 3 -> dw_min:9.9766e-01  dw_max:1.0028e+00 lr:1.0000e-02
2023-03-31 17:09:43,570 			Learning rate: weights:   1.000e-02    
2023-03-31 17:09:43,570 
2023-03-31 17:09:43,570 ----------------
2023-03-31 17:09:46,728   0   => 108   		Training 486 pattern with 97.29% 	Forward time: 	 3.06 sec
2023-03-31 17:09:46,728 			Loss:    7.471e-02    			Backward time: 	 0.09 sec 
2023-03-31 17:09:46,728 ADAM: Layer 0 -> dw_min:9.9625e-01  dw_max:1.0050e+00 lr:1.0000e-02
2023-03-31 17:09:46,729 ADAM: Layer 1 -> dw_min:9.9219e-01  dw_max:1.0078e+00 lr:1.0000e-02
2023-03-31 17:09:46,729 ADAM: Layer 2 -> dw_min:9.9303e-01  dw_max:1.0076e+00 lr:1.0000e-02
2023-03-31 17:09:46,729 ADAM: Layer 3 -> dw_min:9.9704e-01  dw_max:1.0030e+00 lr:1.0000e-02
2023-03-31 17:09:46,788 			Learning rate: weights:   1.000e-02    
2023-03-31 17:09:46,789 
2023-03-31 17:09:46,789 ----------------
2023-03-31 17:09:49,947   0   => 109   		Training 486 pattern with 96.67% 	Forward time: 	 3.06 sec
2023-03-31 17:09:49,947 			Loss:    7.036e-02    			Backward time: 	 0.09 sec 
2023-03-31 17:09:49,948 ADAM: Layer 0 -> dw_min:9.9584e-01  dw_max:1.0053e+00 lr:1.0000e-02
2023-03-31 17:09:49,948 ADAM: Layer 1 -> dw_min:9.9216e-01  dw_max:1.0078e+00 lr:1.0000e-02
2023-03-31 17:09:49,948 ADAM: Layer 2 -> dw_min:9.9335e-01  dw_max:1.0073e+00 lr:1.0000e-02
2023-03-31 17:09:49,948 ADAM: Layer 3 -> dw_min:9.9709e-01  dw_max:1.0041e+00 lr:1.0000e-02
2023-03-31 17:09:50,069 			Learning rate: weights:   1.000e-02    
2023-03-31 17:09:50,069 
2023-03-31 17:09:50,069 ----------------
2023-03-31 17:09:53,230   0   => 110   		Training 486 pattern with 95.00% 	Forward time: 	 3.06 sec
2023-03-31 17:09:53,230 			Loss:    1.281e-01    			Backward time: 	 0.09 sec 
2023-03-31 17:09:53,230 ADAM: Layer 0 -> dw_min:9.9557e-01  dw_max:1.0064e+00 lr:1.0000e-02
2023-03-31 17:09:53,231 ADAM: Layer 1 -> dw_min:9.9220e-01  dw_max:1.0079e+00 lr:1.0000e-02
2023-03-31 17:09:53,231 ADAM: Layer 2 -> dw_min:9.9356e-01  dw_max:1.0076e+00 lr:1.0000e-02
2023-03-31 17:09:53,231 ADAM: Layer 3 -> dw_min:9.9702e-01  dw_max:1.0037e+00 lr:1.0000e-02
2023-03-31 17:09:53,274 			Learning rate: weights:   1.000e-02    
2023-03-31 17:09:53,274 
2023-03-31 17:09:53,274 ----------------
2023-03-31 17:09:56,433   0   => 111   		Training 486 pattern with 97.71% 	Forward time: 	 3.06 sec
2023-03-31 17:09:56,433 			Loss:    6.767e-02    			Backward time: 	 0.09 sec 
2023-03-31 17:09:56,433 ADAM: Layer 0 -> dw_min:9.9561e-01  dw_max:1.0057e+00 lr:1.0000e-02
2023-03-31 17:09:56,433 ADAM: Layer 1 -> dw_min:9.9232e-01  dw_max:1.0073e+00 lr:1.0000e-02
2023-03-31 17:09:56,433 ADAM: Layer 2 -> dw_min:9.9306e-01  dw_max:1.0072e+00 lr:1.0000e-02
2023-03-31 17:09:56,434 ADAM: Layer 3 -> dw_min:9.9670e-01  dw_max:1.0033e+00 lr:1.0000e-02
2023-03-31 17:09:56,512 			Learning rate: weights:   1.000e-02    
2023-03-31 17:09:56,512 
2023-03-31 17:09:56,512 ----------------
2023-03-31 17:09:59,670   0   => 112   		Training 486 pattern with 96.88% 	Forward time: 	 3.06 sec
2023-03-31 17:09:59,670 			Loss:    8.876e-02    			Backward time: 	 0.09 sec 
2023-03-31 17:09:59,670 ADAM: Layer 0 -> dw_min:9.9550e-01  dw_max:1.0059e+00 lr:1.0000e-02
2023-03-31 17:09:59,670 ADAM: Layer 1 -> dw_min:9.9251e-01  dw_max:1.0075e+00 lr:1.0000e-02
2023-03-31 17:09:59,671 ADAM: Layer 2 -> dw_min:9.9362e-01  dw_max:1.0071e+00 lr:1.0000e-02
2023-03-31 17:09:59,671 ADAM: Layer 3 -> dw_min:9.9621e-01  dw_max:1.0031e+00 lr:1.0000e-02
2023-03-31 17:09:59,740 			Learning rate: weights:   1.000e-02    
2023-03-31 17:09:59,740 
2023-03-31 17:09:59,740 ----------------
2023-03-31 17:10:02,901   0   => 113   		Training 486 pattern with 95.83% 	Forward time: 	 3.06 sec
2023-03-31 17:10:02,901 			Loss:    1.116e-01    			Backward time: 	 0.09 sec 
2023-03-31 17:10:02,902 ADAM: Layer 0 -> dw_min:9.9511e-01  dw_max:1.0064e+00 lr:1.0000e-02
2023-03-31 17:10:02,902 ADAM: Layer 1 -> dw_min:9.9266e-01  dw_max:1.0080e+00 lr:1.0000e-02
2023-03-31 17:10:02,902 ADAM: Layer 2 -> dw_min:9.9398e-01  dw_max:1.0070e+00 lr:1.0000e-02
2023-03-31 17:10:02,902 ADAM: Layer 3 -> dw_min:9.9674e-01  dw_max:1.0035e+00 lr:1.0000e-02
2023-03-31 17:10:02,917 			Learning rate: weights:   1.000e-02    
2023-03-31 17:10:02,917 
2023-03-31 17:10:02,917 ----------------
2023-03-31 17:10:06,075   0   => 114   		Training 486 pattern with 97.71% 	Forward time: 	 3.06 sec
2023-03-31 17:10:06,075 			Loss:    5.666e-02    			Backward time: 	 0.09 sec 
2023-03-31 17:10:06,075 ADAM: Layer 0 -> dw_min:9.9538e-01  dw_max:1.0061e+00 lr:1.0000e-02
2023-03-31 17:10:06,075 ADAM: Layer 1 -> dw_min:9.9319e-01  dw_max:1.0074e+00 lr:1.0000e-02
2023-03-31 17:10:06,075 ADAM: Layer 2 -> dw_min:9.9436e-01  dw_max:1.0068e+00 lr:1.0000e-02
2023-03-31 17:10:06,075 ADAM: Layer 3 -> dw_min:9.9698e-01  dw_max:1.0030e+00 lr:1.0000e-02
2023-03-31 17:10:06,179 			Learning rate: weights:   1.000e-02    
2023-03-31 17:10:06,179 
2023-03-31 17:10:06,179 ----------------
2023-03-31 17:10:09,337   0   => 115   		Training 486 pattern with 96.67% 	Forward time: 	 3.06 sec
2023-03-31 17:10:09,338 			Loss:    8.530e-02    			Backward time: 	 0.09 sec 
2023-03-31 17:10:09,338 ADAM: Layer 0 -> dw_min:9.9580e-01  dw_max:1.0053e+00 lr:1.0000e-02
2023-03-31 17:10:09,338 ADAM: Layer 1 -> dw_min:9.9370e-01  dw_max:1.0067e+00 lr:1.0000e-02
2023-03-31 17:10:09,338 ADAM: Layer 2 -> dw_min:9.9350e-01  dw_max:1.0072e+00 lr:1.0000e-02
2023-03-31 17:10:09,338 ADAM: Layer 3 -> dw_min:9.9728e-01  dw_max:1.0022e+00 lr:1.0000e-02
2023-03-31 17:10:09,394 			Learning rate: weights:   1.000e-02    
2023-03-31 17:10:09,394 
2023-03-31 17:10:09,394 ----------------
2023-03-31 17:10:12,553   0   => 116   		Training 486 pattern with 97.29% 	Forward time: 	 3.06 sec
2023-03-31 17:10:12,553 			Loss:    7.206e-02    			Backward time: 	 0.09 sec 
2023-03-31 17:10:12,553 ADAM: Layer 0 -> dw_min:9.9568e-01  dw_max:1.0052e+00 lr:1.0000e-02
2023-03-31 17:10:12,553 ADAM: Layer 1 -> dw_min:9.9358e-01  dw_max:1.0064e+00 lr:1.0000e-02
2023-03-31 17:10:12,553 ADAM: Layer 2 -> dw_min:9.9370e-01  dw_max:1.0073e+00 lr:1.0000e-02
2023-03-31 17:10:12,553 ADAM: Layer 3 -> dw_min:9.9741e-01  dw_max:1.0023e+00 lr:1.0000e-02
2023-03-31 17:10:12,610 			Learning rate: weights:   1.000e-02    
2023-03-31 17:10:12,610 
2023-03-31 17:10:12,610 ----------------
2023-03-31 17:10:15,769   0   => 117   		Training 486 pattern with 97.92% 	Forward time: 	 3.06 sec
2023-03-31 17:10:15,769 			Loss:    7.248e-02    			Backward time: 	 0.09 sec 
2023-03-31 17:10:15,769 ADAM: Layer 0 -> dw_min:9.9634e-01  dw_max:1.0047e+00 lr:1.0000e-02
2023-03-31 17:10:15,770 ADAM: Layer 1 -> dw_min:9.9328e-01  dw_max:1.0062e+00 lr:1.0000e-02
2023-03-31 17:10:15,770 ADAM: Layer 2 -> dw_min:9.9382e-01  dw_max:1.0064e+00 lr:1.0000e-02
2023-03-31 17:10:15,770 ADAM: Layer 3 -> dw_min:9.9728e-01  dw_max:1.0020e+00 lr:1.0000e-02
2023-03-31 17:10:15,894 			Learning rate: weights:   1.000e-02    
2023-03-31 17:10:15,894 
2023-03-31 17:10:15,894 ----------------
2023-03-31 17:10:19,053   0   => 118   		Training 486 pattern with 96.25% 	Forward time: 	 3.06 sec
2023-03-31 17:10:19,053 			Loss:    8.493e-02    			Backward time: 	 0.09 sec 
2023-03-31 17:10:19,053 ADAM: Layer 0 -> dw_min:9.9616e-01  dw_max:1.0036e+00 lr:1.0000e-02
2023-03-31 17:10:19,054 ADAM: Layer 1 -> dw_min:9.9334e-01  dw_max:1.0073e+00 lr:1.0000e-02
2023-03-31 17:10:19,054 ADAM: Layer 2 -> dw_min:9.9311e-01  dw_max:1.0064e+00 lr:1.0000e-02
2023-03-31 17:10:19,054 ADAM: Layer 3 -> dw_min:9.9783e-01  dw_max:1.0018e+00 lr:1.0000e-02
2023-03-31 17:10:19,069 			Learning rate: weights:   1.000e-02    
2023-03-31 17:10:19,069 
2023-03-31 17:10:19,069 ----------------
2023-03-31 17:10:22,227   0   => 119   		Training 486 pattern with 97.71% 	Forward time: 	 3.06 sec
2023-03-31 17:10:22,227 			Loss:    6.621e-02    			Backward time: 	 0.09 sec 
2023-03-31 17:10:22,228 ADAM: Layer 0 -> dw_min:9.9688e-01  dw_max:1.0031e+00 lr:1.0000e-02
2023-03-31 17:10:22,228 ADAM: Layer 1 -> dw_min:9.9292e-01  dw_max:1.0065e+00 lr:1.0000e-02
2023-03-31 17:10:22,228 ADAM: Layer 2 -> dw_min:9.9280e-01  dw_max:1.0066e+00 lr:1.0000e-02
2023-03-31 17:10:22,228 ADAM: Layer 3 -> dw_min:9.9835e-01  dw_max:1.0019e+00 lr:1.0000e-02
2023-03-31 17:10:22,297 			Learning rate: weights:   1.000e-02    
2023-03-31 17:10:22,297 
2023-03-31 17:10:22,297 ----------------
2023-03-31 17:10:25,457   0   => 120   		Training 486 pattern with 96.88% 	Forward time: 	 3.06 sec
2023-03-31 17:10:25,457 			Loss:    7.757e-02    			Backward time: 	 0.09 sec 
2023-03-31 17:10:25,457 ADAM: Layer 0 -> dw_min:9.9717e-01  dw_max:1.0021e+00 lr:1.0000e-02
2023-03-31 17:10:25,457 ADAM: Layer 1 -> dw_min:9.9365e-01  dw_max:1.0066e+00 lr:1.0000e-02
2023-03-31 17:10:25,457 ADAM: Layer 2 -> dw_min:9.9344e-01  dw_max:1.0072e+00 lr:1.0000e-02
2023-03-31 17:10:25,457 ADAM: Layer 3 -> dw_min:9.9808e-01  dw_max:1.0019e+00 lr:1.0000e-02
2023-03-31 17:10:25,502 			Learning rate: weights:   1.000e-02    
2023-03-31 17:10:25,502 
2023-03-31 17:10:25,502 ----------------
2023-03-31 17:10:28,660   0   => 121   		Training 486 pattern with 97.92% 	Forward time: 	 3.06 sec
2023-03-31 17:10:28,660 			Loss:    6.611e-02    			Backward time: 	 0.09 sec 
2023-03-31 17:10:28,660 ADAM: Layer 0 -> dw_min:9.9639e-01  dw_max:1.0023e+00 lr:1.0000e-02
2023-03-31 17:10:28,661 ADAM: Layer 1 -> dw_min:9.9349e-01  dw_max:1.0066e+00 lr:1.0000e-02
2023-03-31 17:10:28,661 ADAM: Layer 2 -> dw_min:9.9345e-01  dw_max:1.0064e+00 lr:1.0000e-02
2023-03-31 17:10:28,661 ADAM: Layer 3 -> dw_min:9.9808e-01  dw_max:1.0023e+00 lr:1.0000e-02
2023-03-31 17:10:28,718 			Learning rate: weights:   1.000e-02    
2023-03-31 17:10:28,718 
2023-03-31 17:10:28,718 ----------------
2023-03-31 17:10:31,876   0   => 122   		Training 486 pattern with 96.04% 	Forward time: 	 3.06 sec
2023-03-31 17:10:31,876 			Loss:    9.667e-02    			Backward time: 	 0.09 sec 
2023-03-31 17:10:31,877 ADAM: Layer 0 -> dw_min:9.9640e-01  dw_max:1.0030e+00 lr:1.0000e-02
2023-03-31 17:10:31,877 ADAM: Layer 1 -> dw_min:9.9355e-01  dw_max:1.0064e+00 lr:1.0000e-02
2023-03-31 17:10:31,877 ADAM: Layer 2 -> dw_min:9.9297e-01  dw_max:1.0072e+00 lr:1.0000e-02
2023-03-31 17:10:31,877 ADAM: Layer 3 -> dw_min:9.9764e-01  dw_max:1.0025e+00 lr:1.0000e-02
2023-03-31 17:10:31,898 			Learning rate: weights:   1.000e-02    
2023-03-31 17:10:31,898 
2023-03-31 17:10:31,898 ----------------
2023-03-31 17:10:35,056   0   => 123   		Training 486 pattern with 97.71% 	Forward time: 	 3.06 sec
2023-03-31 17:10:35,056 			Loss:    5.943e-02    			Backward time: 	 0.09 sec 
2023-03-31 17:10:35,056 ADAM: Layer 0 -> dw_min:9.9671e-01  dw_max:1.0030e+00 lr:1.0000e-02
2023-03-31 17:10:35,056 ADAM: Layer 1 -> dw_min:9.9403e-01  dw_max:1.0061e+00 lr:1.0000e-02
2023-03-31 17:10:35,056 ADAM: Layer 2 -> dw_min:9.9302e-01  dw_max:1.0068e+00 lr:1.0000e-02
2023-03-31 17:10:35,057 ADAM: Layer 3 -> dw_min:9.9831e-01  dw_max:1.0024e+00 lr:1.0000e-02
2023-03-31 17:10:35,097 			Learning rate: weights:   1.000e-02    
2023-03-31 17:10:35,097 
2023-03-31 17:10:35,097 ----------------
2023-03-31 17:10:38,255   0   => 124   		Training 486 pattern with 96.25% 	Forward time: 	 3.06 sec
2023-03-31 17:10:38,256 			Loss:    9.795e-02    			Backward time: 	 0.09 sec 
2023-03-31 17:10:38,256 ADAM: Layer 0 -> dw_min:9.9583e-01  dw_max:1.0037e+00 lr:1.0000e-02
2023-03-31 17:10:38,256 ADAM: Layer 1 -> dw_min:9.9365e-01  dw_max:1.0065e+00 lr:1.0000e-02
2023-03-31 17:10:38,256 ADAM: Layer 2 -> dw_min:9.9267e-01  dw_max:1.0071e+00 lr:1.0000e-02
2023-03-31 17:10:38,256 ADAM: Layer 3 -> dw_min:9.9772e-01  dw_max:1.0021e+00 lr:1.0000e-02
2023-03-31 17:10:38,327 
2023-03-31 17:10:38,327 Testing:
2023-03-31 17:10:38,487 		24 of 10000 with 100.00% 	 Time used:  0.16 sec
2023-03-31 17:10:38,647 		48 of 10000 with 100.00% 	 Time used:  0.16 sec
2023-03-31 17:10:38,799 		72 of 10000 with 100.00% 	 Time used:  0.15 sec
2023-03-31 17:10:38,952 		96 of 10000 with 100.00% 	 Time used:  0.15 sec
2023-03-31 17:10:39,105 		120 of 10000 with 100.00% 	 Time used:  0.15 sec
2023-03-31 17:10:39,258 		144 of 10000 with 100.00% 	 Time used:  0.15 sec
2023-03-31 17:10:39,410 		168 of 10000 with 100.00% 	 Time used:  0.15 sec
2023-03-31 17:10:39,563 		192 of 10000 with 100.00% 	 Time used:  0.15 sec
2023-03-31 17:10:39,716 		216 of 10000 with 100.00% 	 Time used:  0.15 sec
2023-03-31 17:10:39,869 		240 of 10000 with 100.00% 	 Time used:  0.15 sec
2023-03-31 17:10:40,021 		264 of 10000 with 100.00% 	 Time used:  0.15 sec
2023-03-31 17:10:40,174 		288 of 10000 with 100.00% 	 Time used:  0.15 sec
2023-03-31 17:10:40,327 		312 of 10000 with 100.00% 	 Time used:  0.15 sec
2023-03-31 17:10:40,479 		336 of 10000 with 100.00% 	 Time used:  0.15 sec
2023-03-31 17:10:40,632 		360 of 10000 with 99.72% 	 Time used:  0.15 sec
2023-03-31 17:10:40,785 		384 of 10000 with 99.74% 	 Time used:  0.15 sec
2023-03-31 17:10:40,937 		408 of 10000 with 99.75% 	 Time used:  0.15 sec
2023-03-31 17:10:41,090 		432 of 10000 with 99.77% 	 Time used:  0.15 sec
2023-03-31 17:10:41,243 		456 of 10000 with 99.34% 	 Time used:  0.15 sec
2023-03-31 17:10:41,396 		480 of 10000 with 99.38% 	 Time used:  0.15 sec
2023-03-31 17:10:41,548 		504 of 10000 with 99.40% 	 Time used:  0.15 sec
2023-03-31 17:10:41,701 		528 of 10000 with 99.43% 	 Time used:  0.15 sec
2023-03-31 17:10:41,854 		552 of 10000 with 99.46% 	 Time used:  0.15 sec
2023-03-31 17:10:42,007 		576 of 10000 with 99.48% 	 Time used:  0.15 sec
2023-03-31 17:10:42,159 		600 of 10000 with 99.33% 	 Time used:  0.15 sec
2023-03-31 17:10:42,312 		624 of 10000 with 99.04% 	 Time used:  0.15 sec
2023-03-31 17:10:42,465 		648 of 10000 with 99.07% 	 Time used:  0.15 sec
2023-03-31 17:10:42,617 		672 of 10000 with 98.96% 	 Time used:  0.15 sec
2023-03-31 17:10:42,770 		696 of 10000 with 98.85% 	 Time used:  0.15 sec
2023-03-31 17:10:42,923 		720 of 10000 with 98.75% 	 Time used:  0.15 sec
2023-03-31 17:10:43,075 		744 of 10000 with 98.39% 	 Time used:  0.15 sec
2023-03-31 17:10:43,228 		768 of 10000 with 98.44% 	 Time used:  0.15 sec
2023-03-31 17:10:43,381 		792 of 10000 with 98.48% 	 Time used:  0.15 sec
2023-03-31 17:10:43,533 		816 of 10000 with 98.53% 	 Time used:  0.15 sec
2023-03-31 17:10:43,686 		840 of 10000 with 98.57% 	 Time used:  0.15 sec
2023-03-31 17:10:43,839 		864 of 10000 with 98.61% 	 Time used:  0.15 sec
2023-03-31 17:10:43,991 		888 of 10000 with 98.65% 	 Time used:  0.15 sec
2023-03-31 17:10:44,144 		912 of 10000 with 98.68% 	 Time used:  0.15 sec
2023-03-31 17:10:44,297 		936 of 10000 with 98.72% 	 Time used:  0.15 sec
2023-03-31 17:10:44,449 		960 of 10000 with 98.65% 	 Time used:  0.15 sec
2023-03-31 17:10:44,602 		984 of 10000 with 98.58% 	 Time used:  0.15 sec
2023-03-31 17:10:44,754 		1008 of 10000 with 98.61% 	 Time used:  0.15 sec
2023-03-31 17:10:44,907 		1032 of 10000 with 98.55% 	 Time used:  0.15 sec
2023-03-31 17:10:45,060 		1056 of 10000 with 98.48% 	 Time used:  0.15 sec
2023-03-31 17:10:45,212 		1080 of 10000 with 98.52% 	 Time used:  0.15 sec
2023-03-31 17:10:45,365 		1104 of 10000 with 98.55% 	 Time used:  0.15 sec
2023-03-31 17:10:45,518 		1128 of 10000 with 98.40% 	 Time used:  0.15 sec
2023-03-31 17:10:45,670 		1152 of 10000 with 98.44% 	 Time used:  0.15 sec
2023-03-31 17:10:45,823 		1176 of 10000 with 98.47% 	 Time used:  0.15 sec
2023-03-31 17:10:45,976 		1200 of 10000 with 98.42% 	 Time used:  0.15 sec
2023-03-31 17:10:46,128 		1224 of 10000 with 98.45% 	 Time used:  0.15 sec
2023-03-31 17:10:46,281 		1248 of 10000 with 98.24% 	 Time used:  0.15 sec
2023-03-31 17:10:46,434 		1272 of 10000 with 98.27% 	 Time used:  0.15 sec
2023-03-31 17:10:46,586 		1296 of 10000 with 98.30% 	 Time used:  0.15 sec
2023-03-31 17:10:46,739 		1320 of 10000 with 98.26% 	 Time used:  0.15 sec
2023-03-31 17:10:46,892 		1344 of 10000 with 98.29% 	 Time used:  0.15 sec
2023-03-31 17:10:47,044 		1368 of 10000 with 98.32% 	 Time used:  0.15 sec
2023-03-31 17:10:47,197 		1392 of 10000 with 98.35% 	 Time used:  0.15 sec
2023-03-31 17:10:47,350 		1416 of 10000 with 98.38% 	 Time used:  0.15 sec
2023-03-31 17:10:47,502 		1440 of 10000 with 98.40% 	 Time used:  0.15 sec
2023-03-31 17:10:47,655 		1464 of 10000 with 98.43% 	 Time used:  0.15 sec
2023-03-31 17:10:47,808 		1488 of 10000 with 98.45% 	 Time used:  0.15 sec
2023-03-31 17:10:47,960 		1512 of 10000 with 98.41% 	 Time used:  0.15 sec
2023-03-31 17:10:48,113 		1536 of 10000 with 98.31% 	 Time used:  0.15 sec
2023-03-31 17:10:48,266 		1560 of 10000 with 98.27% 	 Time used:  0.15 sec
2023-03-31 17:10:48,418 		1584 of 10000 with 98.30% 	 Time used:  0.15 sec
2023-03-31 17:10:48,571 		1608 of 10000 with 98.32% 	 Time used:  0.15 sec
2023-03-31 17:10:48,723 		1632 of 10000 with 98.35% 	 Time used:  0.15 sec
2023-03-31 17:10:48,876 		1656 of 10000 with 98.37% 	 Time used:  0.15 sec
2023-03-31 17:10:49,029 		1680 of 10000 with 98.39% 	 Time used:  0.15 sec
2023-03-31 17:10:49,181 		1704 of 10000 with 98.36% 	 Time used:  0.15 sec
2023-03-31 17:10:49,335 		1728 of 10000 with 98.32% 	 Time used:  0.15 sec
2023-03-31 17:10:49,488 		1752 of 10000 with 98.34% 	 Time used:  0.15 sec
2023-03-31 17:10:49,640 		1776 of 10000 with 98.37% 	 Time used:  0.15 sec
2023-03-31 17:10:49,793 		1800 of 10000 with 98.39% 	 Time used:  0.15 sec
2023-03-31 17:10:49,946 		1824 of 10000 with 98.41% 	 Time used:  0.15 sec
2023-03-31 17:10:50,098 		1848 of 10000 with 98.43% 	 Time used:  0.15 sec
2023-03-31 17:10:50,251 		1872 of 10000 with 98.45% 	 Time used:  0.15 sec
2023-03-31 17:10:50,404 		1896 of 10000 with 98.42% 	 Time used:  0.15 sec
2023-03-31 17:10:50,556 		1920 of 10000 with 98.39% 	 Time used:  0.15 sec
2023-03-31 17:10:50,709 		1944 of 10000 with 98.41% 	 Time used:  0.15 sec
2023-03-31 17:10:50,861 		1968 of 10000 with 98.42% 	 Time used:  0.15 sec
2023-03-31 17:10:51,014 		1992 of 10000 with 98.39% 	 Time used:  0.15 sec
2023-03-31 17:10:51,167 		2016 of 10000 with 98.41% 	 Time used:  0.15 sec
2023-03-31 17:10:51,319 		2040 of 10000 with 98.28% 	 Time used:  0.15 sec
2023-03-31 17:10:51,472 		2064 of 10000 with 98.30% 	 Time used:  0.15 sec
2023-03-31 17:10:51,625 		2088 of 10000 with 98.28% 	 Time used:  0.15 sec
2023-03-31 17:10:51,777 		2112 of 10000 with 98.30% 	 Time used:  0.15 sec
2023-03-31 17:10:51,930 		2136 of 10000 with 98.17% 	 Time used:  0.15 sec
2023-03-31 17:10:52,084 		2160 of 10000 with 98.19% 	 Time used:  0.15 sec
2023-03-31 17:10:52,236 		2184 of 10000 with 98.17% 	 Time used:  0.15 sec
2023-03-31 17:10:52,390 		2208 of 10000 with 98.19% 	 Time used:  0.15 sec
2023-03-31 17:10:52,542 		2232 of 10000 with 98.21% 	 Time used:  0.15 sec
2023-03-31 17:10:52,695 		2256 of 10000 with 98.18% 	 Time used:  0.15 sec
2023-03-31 17:10:52,848 		2280 of 10000 with 98.16% 	 Time used:  0.15 sec
2023-03-31 17:10:53,002 		2304 of 10000 with 98.13% 	 Time used:  0.15 sec
2023-03-31 17:10:53,154 		2328 of 10000 with 98.11% 	 Time used:  0.15 sec
2023-03-31 17:10:53,307 		2352 of 10000 with 98.04% 	 Time used:  0.15 sec
2023-03-31 17:10:53,460 		2376 of 10000 with 98.06% 	 Time used:  0.15 sec
2023-03-31 17:10:53,612 		2400 of 10000 with 98.04% 	 Time used:  0.15 sec
2023-03-31 17:10:53,765 		2424 of 10000 with 98.06% 	 Time used:  0.15 sec
2023-03-31 17:10:53,918 		2448 of 10000 with 98.04% 	 Time used:  0.15 sec
2023-03-31 17:10:54,071 		2472 of 10000 with 98.02% 	 Time used:  0.15 sec
2023-03-31 17:10:54,223 		2496 of 10000 with 98.04% 	 Time used:  0.15 sec
2023-03-31 17:10:54,376 		2520 of 10000 with 98.06% 	 Time used:  0.15 sec
2023-03-31 17:10:54,529 		2544 of 10000 with 98.07% 	 Time used:  0.15 sec
2023-03-31 17:10:54,681 		2568 of 10000 with 98.09% 	 Time used:  0.15 sec
2023-03-31 17:10:54,834 		2592 of 10000 with 98.07% 	 Time used:  0.15 sec
2023-03-31 17:10:54,987 		2616 of 10000 with 98.05% 	 Time used:  0.15 sec
2023-03-31 17:10:55,139 		2640 of 10000 with 98.07% 	 Time used:  0.15 sec
2023-03-31 17:10:55,292 		2664 of 10000 with 98.01% 	 Time used:  0.15 sec
2023-03-31 17:10:55,445 		2688 of 10000 with 98.03% 	 Time used:  0.15 sec
2023-03-31 17:10:55,597 		2712 of 10000 with 98.01% 	 Time used:  0.15 sec
2023-03-31 17:10:55,750 		2736 of 10000 with 98.03% 	 Time used:  0.15 sec
2023-03-31 17:10:55,902 		2760 of 10000 with 98.04% 	 Time used:  0.15 sec
2023-03-31 17:10:56,055 		2784 of 10000 with 98.06% 	 Time used:  0.15 sec
2023-03-31 17:10:56,208 		2808 of 10000 with 98.08% 	 Time used:  0.15 sec
2023-03-31 17:10:56,360 		2832 of 10000 with 98.09% 	 Time used:  0.15 sec
2023-03-31 17:10:56,514 		2856 of 10000 with 98.11% 	 Time used:  0.15 sec
2023-03-31 17:10:56,666 		2880 of 10000 with 98.12% 	 Time used:  0.15 sec
2023-03-31 17:10:56,819 		2904 of 10000 with 98.14% 	 Time used:  0.15 sec
2023-03-31 17:10:56,972 		2928 of 10000 with 98.12% 	 Time used:  0.15 sec
2023-03-31 17:10:57,125 		2952 of 10000 with 98.10% 	 Time used:  0.15 sec
2023-03-31 17:10:57,277 		2976 of 10000 with 98.08% 	 Time used:  0.15 sec
2023-03-31 17:10:57,430 		3000 of 10000 with 98.07% 	 Time used:  0.15 sec
2023-03-31 17:10:57,582 		3024 of 10000 with 98.08% 	 Time used:  0.15 sec
2023-03-31 17:10:57,735 		3048 of 10000 with 98.06% 	 Time used:  0.15 sec
2023-03-31 17:10:57,888 		3072 of 10000 with 98.08% 	 Time used:  0.15 sec
2023-03-31 17:10:58,041 		3096 of 10000 with 98.06% 	 Time used:  0.15 sec
2023-03-31 17:10:58,193 		3120 of 10000 with 98.08% 	 Time used:  0.15 sec
2023-03-31 17:10:58,346 		3144 of 10000 with 98.06% 	 Time used:  0.15 sec
2023-03-31 17:10:58,499 		3168 of 10000 with 98.07% 	 Time used:  0.15 sec
2023-03-31 17:10:58,651 		3192 of 10000 with 98.09% 	 Time used:  0.15 sec
2023-03-31 17:10:58,804 		3216 of 10000 with 98.10% 	 Time used:  0.15 sec
2023-03-31 17:10:58,957 		3240 of 10000 with 98.12% 	 Time used:  0.15 sec
2023-03-31 17:10:59,109 		3264 of 10000 with 98.13% 	 Time used:  0.15 sec
2023-03-31 17:10:59,262 		3288 of 10000 with 98.14% 	 Time used:  0.15 sec
2023-03-31 17:10:59,414 		3312 of 10000 with 98.13% 	 Time used:  0.15 sec
2023-03-31 17:10:59,567 		3336 of 10000 with 98.14% 	 Time used:  0.15 sec
2023-03-31 17:10:59,720 		3360 of 10000 with 98.12% 	 Time used:  0.15 sec
2023-03-31 17:10:59,872 		3384 of 10000 with 98.11% 	 Time used:  0.15 sec
2023-03-31 17:11:00,025 		3408 of 10000 with 98.12% 	 Time used:  0.15 sec
2023-03-31 17:11:00,178 		3432 of 10000 with 98.14% 	 Time used:  0.15 sec
2023-03-31 17:11:00,330 		3456 of 10000 with 98.12% 	 Time used:  0.15 sec
2023-03-31 17:11:00,483 		3480 of 10000 with 98.10% 	 Time used:  0.15 sec
2023-03-31 17:11:00,636 		3504 of 10000 with 98.12% 	 Time used:  0.15 sec
2023-03-31 17:11:00,788 		3528 of 10000 with 98.10% 	 Time used:  0.15 sec
2023-03-31 17:11:00,941 		3552 of 10000 with 98.09% 	 Time used:  0.15 sec
2023-03-31 17:11:01,094 		3576 of 10000 with 98.10% 	 Time used:  0.15 sec
2023-03-31 17:11:01,246 		3600 of 10000 with 98.11% 	 Time used:  0.15 sec
2023-03-31 17:11:01,400 		3624 of 10000 with 98.12% 	 Time used:  0.15 sec
2023-03-31 17:11:01,553 		3648 of 10000 with 98.14% 	 Time used:  0.15 sec
2023-03-31 17:11:01,705 		3672 of 10000 with 98.15% 	 Time used:  0.15 sec
2023-03-31 17:11:01,858 		3696 of 10000 with 98.16% 	 Time used:  0.15 sec
2023-03-31 17:11:02,011 		3720 of 10000 with 98.17% 	 Time used:  0.15 sec
2023-03-31 17:11:02,164 		3744 of 10000 with 98.18% 	 Time used:  0.15 sec
2023-03-31 17:11:02,316 		3768 of 10000 with 98.14% 	 Time used:  0.15 sec
2023-03-31 17:11:02,469 		3792 of 10000 with 98.10% 	 Time used:  0.15 sec
2023-03-31 17:11:02,622 		3816 of 10000 with 98.11% 	 Time used:  0.15 sec
2023-03-31 17:11:02,774 		3840 of 10000 with 98.12% 	 Time used:  0.15 sec
2023-03-31 17:11:02,927 		3864 of 10000 with 98.08% 	 Time used:  0.15 sec
2023-03-31 17:11:03,079 		3888 of 10000 with 98.07% 	 Time used:  0.15 sec
2023-03-31 17:11:03,232 		3912 of 10000 with 98.06% 	 Time used:  0.15 sec
2023-03-31 17:11:03,385 		3936 of 10000 with 98.07% 	 Time used:  0.15 sec
2023-03-31 17:11:03,537 		3960 of 10000 with 98.08% 	 Time used:  0.15 sec
2023-03-31 17:11:03,690 		3984 of 10000 with 98.09% 	 Time used:  0.15 sec
2023-03-31 17:11:03,843 		4008 of 10000 with 98.08% 	 Time used:  0.15 sec
2023-03-31 17:11:03,995 		4032 of 10000 with 98.09% 	 Time used:  0.15 sec
2023-03-31 17:11:04,148 		4056 of 10000 with 98.10% 	 Time used:  0.15 sec
2023-03-31 17:11:04,301 		4080 of 10000 with 98.06% 	 Time used:  0.15 sec
2023-03-31 17:11:04,453 		4104 of 10000 with 98.08% 	 Time used:  0.15 sec
2023-03-31 17:11:04,606 		4128 of 10000 with 98.09% 	 Time used:  0.15 sec
2023-03-31 17:11:04,759 		4152 of 10000 with 98.10% 	 Time used:  0.15 sec
2023-03-31 17:11:04,912 		4176 of 10000 with 98.08% 	 Time used:  0.15 sec
2023-03-31 17:11:05,064 		4200 of 10000 with 98.07% 	 Time used:  0.15 sec
2023-03-31 17:11:05,217 		4224 of 10000 with 98.06% 	 Time used:  0.15 sec
2023-03-31 17:11:05,370 		4248 of 10000 with 98.05% 	 Time used:  0.15 sec
2023-03-31 17:11:05,522 		4272 of 10000 with 98.03% 	 Time used:  0.15 sec
2023-03-31 17:11:05,675 		4296 of 10000 with 98.02% 	 Time used:  0.15 sec
2023-03-31 17:11:05,827 		4320 of 10000 with 98.03% 	 Time used:  0.15 sec
2023-03-31 17:11:05,980 		4344 of 10000 with 98.04% 	 Time used:  0.15 sec
2023-03-31 17:11:06,133 		4368 of 10000 with 98.05% 	 Time used:  0.15 sec
2023-03-31 17:11:06,286 		4392 of 10000 with 98.06% 	 Time used:  0.15 sec
2023-03-31 17:11:06,438 		4416 of 10000 with 98.08% 	 Time used:  0.15 sec
2023-03-31 17:11:06,591 		4440 of 10000 with 98.09% 	 Time used:  0.15 sec
2023-03-31 17:11:06,743 		4464 of 10000 with 98.10% 	 Time used:  0.15 sec
2023-03-31 17:11:06,896 		4488 of 10000 with 98.11% 	 Time used:  0.15 sec
2023-03-31 17:11:07,049 		4512 of 10000 with 98.09% 	 Time used:  0.15 sec
2023-03-31 17:11:07,202 		4536 of 10000 with 98.10% 	 Time used:  0.15 sec
2023-03-31 17:11:07,354 		4560 of 10000 with 98.11% 	 Time used:  0.15 sec
2023-03-31 17:11:07,507 		4584 of 10000 with 98.10% 	 Time used:  0.15 sec
2023-03-31 17:11:07,659 		4608 of 10000 with 98.09% 	 Time used:  0.15 sec
2023-03-31 17:11:07,812 		4632 of 10000 with 98.10% 	 Time used:  0.15 sec
2023-03-31 17:11:07,965 		4656 of 10000 with 98.11% 	 Time used:  0.15 sec
2023-03-31 17:11:08,117 		4680 of 10000 with 98.12% 	 Time used:  0.15 sec
2023-03-31 17:11:08,270 		4704 of 10000 with 98.11% 	 Time used:  0.15 sec
2023-03-31 17:11:08,423 		4728 of 10000 with 98.12% 	 Time used:  0.15 sec
2023-03-31 17:11:08,575 		4752 of 10000 with 98.13% 	 Time used:  0.15 sec
2023-03-31 17:11:08,728 		4776 of 10000 with 98.12% 	 Time used:  0.15 sec
2023-03-31 17:11:08,881 		4800 of 10000 with 98.12% 	 Time used:  0.15 sec
2023-03-31 17:11:09,034 		4824 of 10000 with 98.11% 	 Time used:  0.15 sec
2023-03-31 17:11:09,186 		4848 of 10000 with 98.10% 	 Time used:  0.15 sec
2023-03-31 17:11:09,339 		4872 of 10000 with 98.09% 	 Time used:  0.15 sec
2023-03-31 17:11:09,491 		4896 of 10000 with 98.08% 	 Time used:  0.15 sec
2023-03-31 17:11:09,644 		4920 of 10000 with 98.09% 	 Time used:  0.15 sec
2023-03-31 17:11:09,797 		4944 of 10000 with 98.10% 	 Time used:  0.15 sec
2023-03-31 17:11:09,949 		4968 of 10000 with 98.09% 	 Time used:  0.15 sec
2023-03-31 17:11:10,102 		4992 of 10000 with 98.10% 	 Time used:  0.15 sec
2023-03-31 17:11:10,260 		5016 of 10000 with 98.11% 	 Time used:  0.15 sec
2023-03-31 17:11:10,412 		5040 of 10000 with 98.12% 	 Time used:  0.15 sec
2023-03-31 17:11:10,565 		5064 of 10000 with 98.12% 	 Time used:  0.15 sec
2023-03-31 17:11:10,718 		5088 of 10000 with 98.13% 	 Time used:  0.15 sec
2023-03-31 17:11:10,870 		5112 of 10000 with 98.14% 	 Time used:  0.15 sec
2023-03-31 17:11:11,023 		5136 of 10000 with 98.15% 	 Time used:  0.15 sec
2023-03-31 17:11:11,176 		5160 of 10000 with 98.14% 	 Time used:  0.15 sec
2023-03-31 17:11:11,328 		5184 of 10000 with 98.15% 	 Time used:  0.15 sec
2023-03-31 17:11:11,481 		5208 of 10000 with 98.16% 	 Time used:  0.15 sec
2023-03-31 17:11:11,634 		5232 of 10000 with 98.17% 	 Time used:  0.15 sec
2023-03-31 17:11:11,787 		5256 of 10000 with 98.17% 	 Time used:  0.15 sec
2023-03-31 17:11:11,939 		5280 of 10000 with 98.18% 	 Time used:  0.15 sec
2023-03-31 17:11:12,092 		5304 of 10000 with 98.19% 	 Time used:  0.15 sec
2023-03-31 17:11:12,245 		5328 of 10000 with 98.20% 	 Time used:  0.15 sec
2023-03-31 17:11:12,398 		5352 of 10000 with 98.21% 	 Time used:  0.15 sec
2023-03-31 17:11:12,550 		5376 of 10000 with 98.21% 	 Time used:  0.15 sec
2023-03-31 17:11:12,703 		5400 of 10000 with 98.22% 	 Time used:  0.15 sec
2023-03-31 17:11:12,856 		5424 of 10000 with 98.23% 	 Time used:  0.15 sec
2023-03-31 17:11:13,008 		5448 of 10000 with 98.24% 	 Time used:  0.15 sec
2023-03-31 17:11:13,161 		5472 of 10000 with 98.23% 	 Time used:  0.15 sec
2023-03-31 17:11:13,314 		5496 of 10000 with 98.24% 	 Time used:  0.15 sec
2023-03-31 17:11:13,466 		5520 of 10000 with 98.24% 	 Time used:  0.15 sec
2023-03-31 17:11:13,619 		5544 of 10000 with 98.25% 	 Time used:  0.15 sec
2023-03-31 17:11:13,772 		5568 of 10000 with 98.26% 	 Time used:  0.15 sec
2023-03-31 17:11:13,924 		5592 of 10000 with 98.27% 	 Time used:  0.15 sec
2023-03-31 17:11:14,077 		5616 of 10000 with 98.25% 	 Time used:  0.15 sec
2023-03-31 17:11:14,230 		5640 of 10000 with 98.24% 	 Time used:  0.15 sec
2023-03-31 17:11:14,382 		5664 of 10000 with 98.25% 	 Time used:  0.15 sec
2023-03-31 17:11:14,535 		5688 of 10000 with 98.26% 	 Time used:  0.15 sec
2023-03-31 17:11:14,688 		5712 of 10000 with 98.27% 	 Time used:  0.15 sec
2023-03-31 17:11:14,840 		5736 of 10000 with 98.27% 	 Time used:  0.15 sec
2023-03-31 17:11:14,993 		5760 of 10000 with 98.28% 	 Time used:  0.15 sec
2023-03-31 17:11:15,146 		5784 of 10000 with 98.29% 	 Time used:  0.15 sec
2023-03-31 17:11:15,298 		5808 of 10000 with 98.30% 	 Time used:  0.15 sec
2023-03-31 17:11:15,451 		5832 of 10000 with 98.30% 	 Time used:  0.15 sec
2023-03-31 17:11:15,604 		5856 of 10000 with 98.31% 	 Time used:  0.15 sec
2023-03-31 17:11:15,756 		5880 of 10000 with 98.32% 	 Time used:  0.15 sec
2023-03-31 17:11:15,909 		5904 of 10000 with 98.31% 	 Time used:  0.15 sec
2023-03-31 17:11:16,062 		5928 of 10000 with 98.31% 	 Time used:  0.15 sec
2023-03-31 17:11:16,214 		5952 of 10000 with 98.30% 	 Time used:  0.15 sec
2023-03-31 17:11:16,367 		5976 of 10000 with 98.31% 	 Time used:  0.15 sec
2023-03-31 17:11:16,520 		6000 of 10000 with 98.32% 	 Time used:  0.15 sec
2023-03-31 17:11:16,672 		6024 of 10000 with 98.32% 	 Time used:  0.15 sec
2023-03-31 17:11:16,825 		6048 of 10000 with 98.33% 	 Time used:  0.15 sec
2023-03-31 17:11:16,978 		6072 of 10000 with 98.34% 	 Time used:  0.15 sec
2023-03-31 17:11:17,130 		6096 of 10000 with 98.33% 	 Time used:  0.15 sec
2023-03-31 17:11:17,283 		6120 of 10000 with 98.33% 	 Time used:  0.15 sec
2023-03-31 17:11:17,435 		6144 of 10000 with 98.34% 	 Time used:  0.15 sec
2023-03-31 17:11:17,588 		6168 of 10000 with 98.31% 	 Time used:  0.15 sec
2023-03-31 17:11:17,741 		6192 of 10000 with 98.29% 	 Time used:  0.15 sec
2023-03-31 17:11:17,893 		6216 of 10000 with 98.29% 	 Time used:  0.15 sec
2023-03-31 17:11:18,046 		6240 of 10000 with 98.30% 	 Time used:  0.15 sec
2023-03-31 17:11:18,199 		6264 of 10000 with 98.31% 	 Time used:  0.15 sec
2023-03-31 17:11:18,351 		6288 of 10000 with 98.31% 	 Time used:  0.15 sec
2023-03-31 17:11:18,504 		6312 of 10000 with 98.32% 	 Time used:  0.15 sec
2023-03-31 17:11:18,657 		6336 of 10000 with 98.33% 	 Time used:  0.15 sec
2023-03-31 17:11:18,809 		6360 of 10000 with 98.33% 	 Time used:  0.15 sec
2023-03-31 17:11:18,962 		6384 of 10000 with 98.34% 	 Time used:  0.15 sec
2023-03-31 17:11:19,115 		6408 of 10000 with 98.35% 	 Time used:  0.15 sec
2023-03-31 17:11:19,267 		6432 of 10000 with 98.35% 	 Time used:  0.15 sec
2023-03-31 17:11:19,420 		6456 of 10000 with 98.36% 	 Time used:  0.15 sec
2023-03-31 17:11:19,573 		6480 of 10000 with 98.36% 	 Time used:  0.15 sec
2023-03-31 17:11:19,725 		6504 of 10000 with 98.37% 	 Time used:  0.15 sec
2023-03-31 17:11:19,878 		6528 of 10000 with 98.38% 	 Time used:  0.15 sec
2023-03-31 17:11:20,031 		6552 of 10000 with 98.38% 	 Time used:  0.15 sec
2023-03-31 17:11:20,184 		6576 of 10000 with 98.33% 	 Time used:  0.15 sec
2023-03-31 17:11:20,336 		6600 of 10000 with 98.30% 	 Time used:  0.15 sec
2023-03-31 17:11:20,489 		6624 of 10000 with 98.31% 	 Time used:  0.15 sec
2023-03-31 17:11:20,641 		6648 of 10000 with 98.32% 	 Time used:  0.15 sec
2023-03-31 17:11:20,794 		6672 of 10000 with 98.31% 	 Time used:  0.15 sec
2023-03-31 17:11:20,947 		6696 of 10000 with 98.31% 	 Time used:  0.15 sec
2023-03-31 17:11:21,099 		6720 of 10000 with 98.32% 	 Time used:  0.15 sec
2023-03-31 17:11:21,252 		6744 of 10000 with 98.32% 	 Time used:  0.15 sec
2023-03-31 17:11:21,405 		6768 of 10000 with 98.33% 	 Time used:  0.15 sec
2023-03-31 17:11:21,557 		6792 of 10000 with 98.32% 	 Time used:  0.15 sec
2023-03-31 17:11:21,710 		6816 of 10000 with 98.33% 	 Time used:  0.15 sec
2023-03-31 17:11:21,863 		6840 of 10000 with 98.33% 	 Time used:  0.15 sec
2023-03-31 17:11:22,015 		6864 of 10000 with 98.34% 	 Time used:  0.15 sec
2023-03-31 17:11:22,168 		6888 of 10000 with 98.34% 	 Time used:  0.15 sec
2023-03-31 17:11:22,321 		6912 of 10000 with 98.35% 	 Time used:  0.15 sec
2023-03-31 17:11:22,473 		6936 of 10000 with 98.36% 	 Time used:  0.15 sec
2023-03-31 17:11:22,626 		6960 of 10000 with 98.36% 	 Time used:  0.15 sec
2023-03-31 17:11:22,779 		6984 of 10000 with 98.37% 	 Time used:  0.15 sec
2023-03-31 17:11:22,931 		7008 of 10000 with 98.37% 	 Time used:  0.15 sec
2023-03-31 17:11:23,084 		7032 of 10000 with 98.38% 	 Time used:  0.15 sec
2023-03-31 17:11:23,237 		7056 of 10000 with 98.38% 	 Time used:  0.15 sec
2023-03-31 17:11:23,389 		7080 of 10000 with 98.39% 	 Time used:  0.15 sec
2023-03-31 17:11:23,542 		7104 of 10000 with 98.40% 	 Time used:  0.15 sec
2023-03-31 17:11:23,695 		7128 of 10000 with 98.40% 	 Time used:  0.15 sec
2023-03-31 17:11:23,848 		7152 of 10000 with 98.41% 	 Time used:  0.15 sec
2023-03-31 17:11:24,000 		7176 of 10000 with 98.41% 	 Time used:  0.15 sec
2023-03-31 17:11:24,153 		7200 of 10000 with 98.42% 	 Time used:  0.15 sec
2023-03-31 17:11:24,306 		7224 of 10000 with 98.41% 	 Time used:  0.15 sec
2023-03-31 17:11:24,458 		7248 of 10000 with 98.41% 	 Time used:  0.15 sec
2023-03-31 17:11:24,611 		7272 of 10000 with 98.42% 	 Time used:  0.15 sec
2023-03-31 17:11:24,764 		7296 of 10000 with 98.42% 	 Time used:  0.15 sec
2023-03-31 17:11:24,917 		7320 of 10000 with 98.43% 	 Time used:  0.15 sec
2023-03-31 17:11:25,069 		7344 of 10000 with 98.43% 	 Time used:  0.15 sec
2023-03-31 17:11:25,222 		7368 of 10000 with 98.44% 	 Time used:  0.15 sec
2023-03-31 17:11:25,374 		7392 of 10000 with 98.44% 	 Time used:  0.15 sec
2023-03-31 17:11:25,527 		7416 of 10000 with 98.45% 	 Time used:  0.15 sec
2023-03-31 17:11:25,680 		7440 of 10000 with 98.44% 	 Time used:  0.15 sec
2023-03-31 17:11:25,833 		7464 of 10000 with 98.45% 	 Time used:  0.15 sec
2023-03-31 17:11:25,985 		7488 of 10000 with 98.45% 	 Time used:  0.15 sec
2023-03-31 17:11:26,138 		7512 of 10000 with 98.46% 	 Time used:  0.15 sec
2023-03-31 17:11:26,291 		7536 of 10000 with 98.46% 	 Time used:  0.15 sec
2023-03-31 17:11:26,443 		7560 of 10000 with 98.47% 	 Time used:  0.15 sec
2023-03-31 17:11:26,596 		7584 of 10000 with 98.47% 	 Time used:  0.15 sec
2023-03-31 17:11:26,749 		7608 of 10000 with 98.48% 	 Time used:  0.15 sec
2023-03-31 17:11:26,901 		7632 of 10000 with 98.48% 	 Time used:  0.15 sec
2023-03-31 17:11:27,054 		7656 of 10000 with 98.48% 	 Time used:  0.15 sec
2023-03-31 17:11:27,207 		7680 of 10000 with 98.49% 	 Time used:  0.15 sec
2023-03-31 17:11:27,359 		7704 of 10000 with 98.49% 	 Time used:  0.15 sec
2023-03-31 17:11:27,512 		7728 of 10000 with 98.50% 	 Time used:  0.15 sec
2023-03-31 17:11:27,665 		7752 of 10000 with 98.50% 	 Time used:  0.15 sec
2023-03-31 17:11:27,818 		7776 of 10000 with 98.51% 	 Time used:  0.15 sec
2023-03-31 17:11:27,970 		7800 of 10000 with 98.51% 	 Time used:  0.15 sec
2023-03-31 17:11:28,123 		7824 of 10000 with 98.50% 	 Time used:  0.15 sec
2023-03-31 17:11:28,276 		7848 of 10000 with 98.50% 	 Time used:  0.15 sec
2023-03-31 17:11:28,428 		7872 of 10000 with 98.50% 	 Time used:  0.15 sec
2023-03-31 17:11:28,581 		7896 of 10000 with 98.51% 	 Time used:  0.15 sec
2023-03-31 17:11:28,734 		7920 of 10000 with 98.47% 	 Time used:  0.15 sec
2023-03-31 17:11:28,886 		7944 of 10000 with 98.48% 	 Time used:  0.15 sec
2023-03-31 17:11:29,039 		7968 of 10000 with 98.48% 	 Time used:  0.15 sec
2023-03-31 17:11:29,192 		7992 of 10000 with 98.49% 	 Time used:  0.15 sec
2023-03-31 17:11:29,344 		8016 of 10000 with 98.49% 	 Time used:  0.15 sec
2023-03-31 17:11:29,497 		8040 of 10000 with 98.50% 	 Time used:  0.15 sec
2023-03-31 17:11:29,650 		8064 of 10000 with 98.50% 	 Time used:  0.15 sec
2023-03-31 17:11:29,802 		8088 of 10000 with 98.50% 	 Time used:  0.15 sec
2023-03-31 17:11:29,955 		8112 of 10000 with 98.50% 	 Time used:  0.15 sec
2023-03-31 17:11:30,108 		8136 of 10000 with 98.50% 	 Time used:  0.15 sec
2023-03-31 17:11:30,260 		8160 of 10000 with 98.50% 	 Time used:  0.15 sec
2023-03-31 17:11:30,413 		8184 of 10000 with 98.50% 	 Time used:  0.15 sec
2023-03-31 17:11:30,566 		8208 of 10000 with 98.50% 	 Time used:  0.15 sec
2023-03-31 17:11:30,718 		8232 of 10000 with 98.51% 	 Time used:  0.15 sec
2023-03-31 17:11:30,871 		8256 of 10000 with 98.51% 	 Time used:  0.15 sec
2023-03-31 17:11:31,024 		8280 of 10000 with 98.50% 	 Time used:  0.15 sec
2023-03-31 17:11:31,176 		8304 of 10000 with 98.51% 	 Time used:  0.15 sec
2023-03-31 17:11:31,329 		8328 of 10000 with 98.50% 	 Time used:  0.15 sec
2023-03-31 17:11:31,482 		8352 of 10000 with 98.50% 	 Time used:  0.15 sec
2023-03-31 17:11:31,634 		8376 of 10000 with 98.51% 	 Time used:  0.15 sec
2023-03-31 17:11:31,787 		8400 of 10000 with 98.50% 	 Time used:  0.15 sec
2023-03-31 17:11:31,940 		8424 of 10000 with 98.49% 	 Time used:  0.15 sec
2023-03-31 17:11:32,093 		8448 of 10000 with 98.50% 	 Time used:  0.15 sec
2023-03-31 17:11:32,245 		8472 of 10000 with 98.50% 	 Time used:  0.15 sec
2023-03-31 17:11:32,398 		8496 of 10000 with 98.51% 	 Time used:  0.15 sec
2023-03-31 17:11:32,551 		8520 of 10000 with 98.51% 	 Time used:  0.15 sec
2023-03-31 17:11:32,703 		8544 of 10000 with 98.50% 	 Time used:  0.15 sec
2023-03-31 17:11:32,856 		8568 of 10000 with 98.51% 	 Time used:  0.15 sec
2023-03-31 17:11:33,009 		8592 of 10000 with 98.51% 	 Time used:  0.15 sec
2023-03-31 17:11:33,161 		8616 of 10000 with 98.51% 	 Time used:  0.15 sec
2023-03-31 17:11:33,314 		8640 of 10000 with 98.52% 	 Time used:  0.15 sec
2023-03-31 17:11:33,467 		8664 of 10000 with 98.52% 	 Time used:  0.15 sec
2023-03-31 17:11:33,619 		8688 of 10000 with 98.53% 	 Time used:  0.15 sec
2023-03-31 17:11:33,772 		8712 of 10000 with 98.53% 	 Time used:  0.15 sec
2023-03-31 17:11:33,925 		8736 of 10000 with 98.53% 	 Time used:  0.15 sec
2023-03-31 17:11:34,077 		8760 of 10000 with 98.54% 	 Time used:  0.15 sec
2023-03-31 17:11:34,230 		8784 of 10000 with 98.54% 	 Time used:  0.15 sec
2023-03-31 17:11:34,383 		8808 of 10000 with 98.55% 	 Time used:  0.15 sec
2023-03-31 17:11:34,535 		8832 of 10000 with 98.55% 	 Time used:  0.15 sec
2023-03-31 17:11:34,688 		8856 of 10000 with 98.55% 	 Time used:  0.15 sec
2023-03-31 17:11:34,841 		8880 of 10000 with 98.56% 	 Time used:  0.15 sec
2023-03-31 17:11:34,993 		8904 of 10000 with 98.56% 	 Time used:  0.15 sec
2023-03-31 17:11:35,146 		8928 of 10000 with 98.57% 	 Time used:  0.15 sec
2023-03-31 17:11:35,299 		8952 of 10000 with 98.57% 	 Time used:  0.15 sec
2023-03-31 17:11:35,451 		8976 of 10000 with 98.57% 	 Time used:  0.15 sec
2023-03-31 17:11:35,604 		9000 of 10000 with 98.58% 	 Time used:  0.15 sec
2023-03-31 17:11:35,757 		9024 of 10000 with 98.56% 	 Time used:  0.15 sec
2023-03-31 17:11:35,909 		9048 of 10000 with 98.56% 	 Time used:  0.15 sec
2023-03-31 17:11:36,062 		9072 of 10000 with 98.56% 	 Time used:  0.15 sec
2023-03-31 17:11:36,215 		9096 of 10000 with 98.56% 	 Time used:  0.15 sec
2023-03-31 17:11:36,367 		9120 of 10000 with 98.56% 	 Time used:  0.15 sec
2023-03-31 17:11:36,520 		9144 of 10000 with 98.57% 	 Time used:  0.15 sec
2023-03-31 17:11:36,673 		9168 of 10000 with 98.57% 	 Time used:  0.15 sec
2023-03-31 17:11:36,825 		9192 of 10000 with 98.57% 	 Time used:  0.15 sec
2023-03-31 17:11:36,978 		9216 of 10000 with 98.58% 	 Time used:  0.15 sec
2023-03-31 17:11:37,131 		9240 of 10000 with 98.58% 	 Time used:  0.15 sec
2023-03-31 17:11:37,283 		9264 of 10000 with 98.59% 	 Time used:  0.15 sec
2023-03-31 17:11:37,436 		9288 of 10000 with 98.59% 	 Time used:  0.15 sec
2023-03-31 17:11:37,588 		9312 of 10000 with 98.59% 	 Time used:  0.15 sec
2023-03-31 17:11:37,741 		9336 of 10000 with 98.60% 	 Time used:  0.15 sec
2023-03-31 17:11:37,894 		9360 of 10000 with 98.60% 	 Time used:  0.15 sec
2023-03-31 17:11:38,047 		9384 of 10000 with 98.60% 	 Time used:  0.15 sec
2023-03-31 17:11:38,199 		9408 of 10000 with 98.61% 	 Time used:  0.15 sec
2023-03-31 17:11:38,352 		9432 of 10000 with 98.61% 	 Time used:  0.15 sec
2023-03-31 17:11:38,504 		9456 of 10000 with 98.61% 	 Time used:  0.15 sec
2023-03-31 17:11:38,657 		9480 of 10000 with 98.62% 	 Time used:  0.15 sec
2023-03-31 17:11:38,810 		9504 of 10000 with 98.62% 	 Time used:  0.15 sec
2023-03-31 17:11:38,962 		9528 of 10000 with 98.63% 	 Time used:  0.15 sec
2023-03-31 17:11:39,115 		9552 of 10000 with 98.63% 	 Time used:  0.15 sec
2023-03-31 17:11:39,268 		9576 of 10000 with 98.63% 	 Time used:  0.15 sec
2023-03-31 17:11:39,421 		9600 of 10000 with 98.64% 	 Time used:  0.15 sec
2023-03-31 17:11:39,573 		9624 of 10000 with 98.64% 	 Time used:  0.15 sec
2023-03-31 17:11:39,726 		9648 of 10000 with 98.64% 	 Time used:  0.15 sec
2023-03-31 17:11:39,879 		9672 of 10000 with 98.65% 	 Time used:  0.15 sec
2023-03-31 17:11:40,031 		9696 of 10000 with 98.64% 	 Time used:  0.15 sec
2023-03-31 17:11:40,184 		9720 of 10000 with 98.64% 	 Time used:  0.15 sec
2023-03-31 17:11:40,337 		9744 of 10000 with 98.64% 	 Time used:  0.15 sec
2023-03-31 17:11:40,489 		9768 of 10000 with 98.64% 	 Time used:  0.15 sec
2023-03-31 17:11:40,642 		9792 of 10000 with 98.64% 	 Time used:  0.15 sec
2023-03-31 17:11:40,795 		9816 of 10000 with 98.63% 	 Time used:  0.15 sec
2023-03-31 17:11:40,947 		9840 of 10000 with 98.63% 	 Time used:  0.15 sec
2023-03-31 17:11:41,100 		9864 of 10000 with 98.63% 	 Time used:  0.15 sec
2023-03-31 17:11:41,252 		9888 of 10000 with 98.63% 	 Time used:  0.15 sec
2023-03-31 17:11:41,405 		9912 of 10000 with 98.63% 	 Time used:  0.15 sec
2023-03-31 17:11:41,558 		9936 of 10000 with 98.62% 	 Time used:  0.15 sec
2023-03-31 17:11:41,711 		9960 of 10000 with 98.62% 	 Time used:  0.15 sec
2023-03-31 17:11:41,863 		9984 of 10000 with 98.63% 	 Time used:  0.15 sec
2023-03-31 17:11:41,963 		10000 of 10000 with 98.63% 	 Time used:  0.10 sec
2023-03-31 17:11:41,963 
2023-03-31 17:11:41,965 			Learning rate: weights:   1.000e-02    
2023-03-31 17:11:41,965 			Last test performance: 98.63%
2023-03-31 17:11:41,965 ----------------
2023-03-31 17:11:45,126   1   =>  0    		Training 486 pattern with 97.08% 	Forward time: 	 3.06 sec
2023-03-31 17:11:45,126 			Loss:    6.815e-02    			Backward time: 	 0.09 sec 
2023-03-31 17:11:45,126 ADAM: Layer 0 -> dw_min:9.9623e-01  dw_max:1.0033e+00 lr:1.0000e-02
2023-03-31 17:11:45,126 ADAM: Layer 1 -> dw_min:9.9423e-01  dw_max:1.0059e+00 lr:1.0000e-02
2023-03-31 17:11:45,126 ADAM: Layer 2 -> dw_min:9.9335e-01  dw_max:1.0064e+00 lr:1.0000e-02
2023-03-31 17:11:45,127 ADAM: Layer 3 -> dw_min:9.9793e-01  dw_max:1.0019e+00 lr:1.0000e-02
2023-03-31 17:11:45,141 			Learning rate: weights:   1.000e-02    
2023-03-31 17:11:45,141 			Last test performance: 98.63%
2023-03-31 17:11:45,141 ----------------
2023-03-31 17:11:48,301   1   =>  1    		Training 486 pattern with 96.67% 	Forward time: 	 3.06 sec
2023-03-31 17:11:48,301 			Loss:    8.655e-02    			Backward time: 	 0.09 sec 
2023-03-31 17:11:48,301 ADAM: Layer 0 -> dw_min:9.9583e-01  dw_max:1.0023e+00 lr:1.0000e-02
2023-03-31 17:11:48,301 ADAM: Layer 1 -> dw_min:9.9421e-01  dw_max:1.0068e+00 lr:1.0000e-02
2023-03-31 17:11:48,301 ADAM: Layer 2 -> dw_min:9.9381e-01  dw_max:1.0065e+00 lr:1.0000e-02
2023-03-31 17:11:48,301 ADAM: Layer 3 -> dw_min:9.9810e-01  dw_max:1.0021e+00 lr:1.0000e-02
2023-03-31 17:11:48,526 			Learning rate: weights:   1.000e-02    
2023-03-31 17:11:48,526 			Last test performance: 98.63%
2023-03-31 17:11:48,526 ----------------
2023-03-31 17:11:51,688   1   =>  2    		Training 486 pattern with 98.33% 	Forward time: 	 3.06 sec
2023-03-31 17:11:51,688 			Loss:    5.376e-02    			Backward time: 	 0.09 sec 
2023-03-31 17:11:51,688 ADAM: Layer 0 -> dw_min:9.9659e-01  dw_max:1.0030e+00 lr:1.0000e-02
2023-03-31 17:11:51,689 ADAM: Layer 1 -> dw_min:9.9472e-01  dw_max:1.0061e+00 lr:1.0000e-02
2023-03-31 17:11:51,689 ADAM: Layer 2 -> dw_min:9.9454e-01  dw_max:1.0066e+00 lr:1.0000e-02
2023-03-31 17:11:51,689 ADAM: Layer 3 -> dw_min:9.9778e-01  dw_max:1.0021e+00 lr:1.0000e-02
2023-03-31 17:11:51,704 			Learning rate: weights:   1.000e-02    
2023-03-31 17:11:51,704 			Last test performance: 98.63%
2023-03-31 17:11:51,704 ----------------
2023-03-31 17:11:54,867   1   =>  3    		Training 486 pattern with 96.25% 	Forward time: 	 3.06 sec
2023-03-31 17:11:54,867 			Loss:    9.802e-02    			Backward time: 	 0.09 sec 
2023-03-31 17:11:54,867 ADAM: Layer 0 -> dw_min:9.9627e-01  dw_max:1.0033e+00 lr:1.0000e-02
2023-03-31 17:11:54,867 ADAM: Layer 1 -> dw_min:9.9361e-01  dw_max:1.0070e+00 lr:1.0000e-02
2023-03-31 17:11:54,867 ADAM: Layer 2 -> dw_min:9.9418e-01  dw_max:1.0070e+00 lr:1.0000e-02
2023-03-31 17:11:54,867 ADAM: Layer 3 -> dw_min:9.9736e-01  dw_max:1.0018e+00 lr:1.0000e-02
2023-03-31 17:11:54,927 			Learning rate: weights:   1.000e-02    
2023-03-31 17:11:54,927 			Last test performance: 98.63%
2023-03-31 17:11:54,927 ----------------
2023-03-31 17:11:58,087   1   =>  4    		Training 486 pattern with 96.04% 	Forward time: 	 3.06 sec
2023-03-31 17:11:58,087 			Loss:    8.964e-02    			Backward time: 	 0.09 sec 
2023-03-31 17:11:58,087 ADAM: Layer 0 -> dw_min:9.9509e-01  dw_max:1.0030e+00 lr:1.0000e-02
2023-03-31 17:11:58,087 ADAM: Layer 1 -> dw_min:9.9354e-01  dw_max:1.0075e+00 lr:1.0000e-02
2023-03-31 17:11:58,088 ADAM: Layer 2 -> dw_min:9.9332e-01  dw_max:1.0061e+00 lr:1.0000e-02
2023-03-31 17:11:58,088 ADAM: Layer 3 -> dw_min:9.9767e-01  dw_max:1.0021e+00 lr:1.0000e-02
2023-03-31 17:11:58,165 			Learning rate: weights:   1.000e-02    
2023-03-31 17:11:58,165 			Last test performance: 98.63%
2023-03-31 17:11:58,165 ----------------
2023-03-31 17:12:01,325   1   =>  5    		Training 486 pattern with 97.50% 	Forward time: 	 3.06 sec
2023-03-31 17:12:01,325 			Loss:    7.819e-02    			Backward time: 	 0.09 sec 
2023-03-31 17:12:01,325 ADAM: Layer 0 -> dw_min:9.9456e-01  dw_max:1.0024e+00 lr:1.0000e-02
2023-03-31 17:12:01,325 ADAM: Layer 1 -> dw_min:9.9410e-01  dw_max:1.0070e+00 lr:1.0000e-02
2023-03-31 17:12:01,325 ADAM: Layer 2 -> dw_min:9.9409e-01  dw_max:1.0070e+00 lr:1.0000e-02
2023-03-31 17:12:01,325 ADAM: Layer 3 -> dw_min:9.9760e-01  dw_max:1.0018e+00 lr:1.0000e-02
2023-03-31 17:12:01,341 			Learning rate: weights:   1.000e-02    
2023-03-31 17:12:01,341 			Last test performance: 98.63%
2023-03-31 17:12:01,341 ----------------
2023-03-31 17:12:04,503   1   =>  6    		Training 486 pattern with 97.50% 	Forward time: 	 3.06 sec
2023-03-31 17:12:04,503 			Loss:    7.047e-02    			Backward time: 	 0.09 sec 
2023-03-31 17:12:04,503 ADAM: Layer 0 -> dw_min:9.9426e-01  dw_max:1.0024e+00 lr:1.0000e-02
2023-03-31 17:12:04,503 ADAM: Layer 1 -> dw_min:9.9350e-01  dw_max:1.0066e+00 lr:1.0000e-02
2023-03-31 17:12:04,504 ADAM: Layer 2 -> dw_min:9.9376e-01  dw_max:1.0077e+00 lr:1.0000e-02
2023-03-31 17:12:04,504 ADAM: Layer 3 -> dw_min:9.9760e-01  dw_max:1.0026e+00 lr:1.0000e-02
2023-03-31 17:12:04,518 			Learning rate: weights:   1.000e-02    
2023-03-31 17:12:04,518 			Last test performance: 98.63%
2023-03-31 17:12:04,518 ----------------
2023-03-31 17:12:07,678   1   =>  7    		Training 486 pattern with 97.50% 	Forward time: 	 3.06 sec
2023-03-31 17:12:07,679 			Loss:    8.037e-02    			Backward time: 	 0.09 sec 
2023-03-31 17:12:07,679 ADAM: Layer 0 -> dw_min:9.9402e-01  dw_max:1.0026e+00 lr:1.0000e-02
2023-03-31 17:12:07,679 ADAM: Layer 1 -> dw_min:9.9352e-01  dw_max:1.0055e+00 lr:1.0000e-02
2023-03-31 17:12:07,679 ADAM: Layer 2 -> dw_min:9.9412e-01  dw_max:1.0066e+00 lr:1.0000e-02
2023-03-31 17:12:07,679 ADAM: Layer 3 -> dw_min:9.9829e-01  dw_max:1.0026e+00 lr:1.0000e-02
2023-03-31 17:12:07,757 			Learning rate: weights:   1.000e-02    
2023-03-31 17:12:07,757 			Last test performance: 98.63%
2023-03-31 17:12:07,757 ----------------
2023-03-31 17:12:10,918   1   =>  8    		Training 486 pattern with 96.67% 	Forward time: 	 3.06 sec
2023-03-31 17:12:10,918 			Loss:    7.541e-02    			Backward time: 	 0.09 sec 
2023-03-31 17:12:10,919 ADAM: Layer 0 -> dw_min:9.9488e-01  dw_max:1.0024e+00 lr:1.0000e-02
2023-03-31 17:12:10,919 ADAM: Layer 1 -> dw_min:9.9403e-01  dw_max:1.0071e+00 lr:1.0000e-02
2023-03-31 17:12:10,919 ADAM: Layer 2 -> dw_min:9.9398e-01  dw_max:1.0072e+00 lr:1.0000e-02
2023-03-31 17:12:10,919 ADAM: Layer 3 -> dw_min:9.9712e-01  dw_max:1.0042e+00 lr:1.0000e-02
2023-03-31 17:12:10,978 			Learning rate: weights:   1.000e-02    
2023-03-31 17:12:10,978 			Last test performance: 98.63%
2023-03-31 17:12:10,978 ----------------
2023-03-31 17:12:14,138   1   =>  9    		Training 486 pattern with 98.54% 	Forward time: 	 3.06 sec
2023-03-31 17:12:14,138 			Loss:    5.684e-02    			Backward time: 	 0.09 sec 
2023-03-31 17:12:14,138 ADAM: Layer 0 -> dw_min:9.9562e-01  dw_max:1.0025e+00 lr:1.0000e-02
2023-03-31 17:12:14,138 ADAM: Layer 1 -> dw_min:9.9448e-01  dw_max:1.0067e+00 lr:1.0000e-02
2023-03-31 17:12:14,139 ADAM: Layer 2 -> dw_min:9.9412e-01  dw_max:1.0071e+00 lr:1.0000e-02
2023-03-31 17:12:14,139 ADAM: Layer 3 -> dw_min:9.9765e-01  dw_max:1.0036e+00 lr:1.0000e-02
2023-03-31 17:12:14,195 			Learning rate: weights:   1.000e-02    
2023-03-31 17:12:14,196 			Last test performance: 98.63%
2023-03-31 17:12:14,196 ----------------
2023-03-31 17:12:17,355   1   =>  10   		Training 486 pattern with 97.71% 	Forward time: 	 3.06 sec
2023-03-31 17:12:17,356 			Loss:    8.599e-02    			Backward time: 	 0.09 sec 
2023-03-31 17:12:17,356 ADAM: Layer 0 -> dw_min:9.9648e-01  dw_max:1.0028e+00 lr:1.0000e-02
2023-03-31 17:12:17,356 ADAM: Layer 1 -> dw_min:9.9365e-01  dw_max:1.0071e+00 lr:1.0000e-02
2023-03-31 17:12:17,356 ADAM: Layer 2 -> dw_min:9.9282e-01  dw_max:1.0071e+00 lr:1.0000e-02
2023-03-31 17:12:17,356 ADAM: Layer 3 -> dw_min:9.9707e-01  dw_max:1.0051e+00 lr:1.0000e-02
2023-03-31 17:12:17,415 			Learning rate: weights:   1.000e-02    
2023-03-31 17:12:17,415 			Last test performance: 98.63%
2023-03-31 17:12:17,415 ----------------
2023-03-31 17:12:20,576   1   =>  11   		Training 486 pattern with 97.71% 	Forward time: 	 3.06 sec
2023-03-31 17:12:20,576 			Loss:    8.226e-02    			Backward time: 	 0.09 sec 
2023-03-31 17:12:20,576 ADAM: Layer 0 -> dw_min:9.9660e-01  dw_max:1.0031e+00 lr:1.0000e-02
2023-03-31 17:12:20,576 ADAM: Layer 1 -> dw_min:9.9465e-01  dw_max:1.0061e+00 lr:1.0000e-02
2023-03-31 17:12:20,576 ADAM: Layer 2 -> dw_min:9.9317e-01  dw_max:1.0075e+00 lr:1.0000e-02
2023-03-31 17:12:20,576 ADAM: Layer 3 -> dw_min:9.9758e-01  dw_max:1.0041e+00 lr:1.0000e-02
2023-03-31 17:12:20,617 			Learning rate: weights:   1.000e-02    
2023-03-31 17:12:20,617 			Last test performance: 98.63%
2023-03-31 17:12:20,617 ----------------
2023-03-31 17:12:23,777   1   =>  12   		Training 486 pattern with 98.75% 	Forward time: 	 3.06 sec
2023-03-31 17:12:23,777 			Loss:    4.935e-02    			Backward time: 	 0.09 sec 
2023-03-31 17:12:23,777 ADAM: Layer 0 -> dw_min:9.9696e-01  dw_max:1.0036e+00 lr:1.0000e-02
2023-03-31 17:12:23,777 ADAM: Layer 1 -> dw_min:9.9432e-01  dw_max:1.0060e+00 lr:1.0000e-02
2023-03-31 17:12:23,777 ADAM: Layer 2 -> dw_min:9.9378e-01  dw_max:1.0072e+00 lr:1.0000e-02
2023-03-31 17:12:23,777 ADAM: Layer 3 -> dw_min:9.9671e-01  dw_max:1.0035e+00 lr:1.0000e-02
2023-03-31 17:12:23,823 			Learning rate: weights:   1.000e-02    
2023-03-31 17:12:23,823 			Last test performance: 98.63%
2023-03-31 17:12:23,823 ----------------
2023-03-31 17:12:26,985   1   =>  13   		Training 486 pattern with 98.75% 	Forward time: 	 3.06 sec
2023-03-31 17:12:26,985 			Loss:    4.368e-02    			Backward time: 	 0.09 sec 
2023-03-31 17:12:26,985 ADAM: Layer 0 -> dw_min:9.9666e-01  dw_max:1.0034e+00 lr:1.0000e-02
2023-03-31 17:12:26,985 ADAM: Layer 1 -> dw_min:9.9413e-01  dw_max:1.0057e+00 lr:1.0000e-02
2023-03-31 17:12:26,985 ADAM: Layer 2 -> dw_min:9.9405e-01  dw_max:1.0074e+00 lr:1.0000e-02
2023-03-31 17:12:26,986 ADAM: Layer 3 -> dw_min:9.9698e-01  dw_max:1.0033e+00 lr:1.0000e-02
2023-03-31 17:12:27,045 			Learning rate: weights:   1.000e-02    
2023-03-31 17:12:27,045 			Last test performance: 98.63%
2023-03-31 17:12:27,045 ----------------
2023-03-31 17:12:30,204   1   =>  14   		Training 486 pattern with 97.08% 	Forward time: 	 3.06 sec
2023-03-31 17:12:30,204 			Loss:    8.506e-02    			Backward time: 	 0.09 sec 
2023-03-31 17:12:30,205 ADAM: Layer 0 -> dw_min:9.9653e-01  dw_max:1.0033e+00 lr:1.0000e-02
2023-03-31 17:12:30,205 ADAM: Layer 1 -> dw_min:9.9452e-01  dw_max:1.0056e+00 lr:1.0000e-02
2023-03-31 17:12:30,205 ADAM: Layer 2 -> dw_min:9.9393e-01  dw_max:1.0075e+00 lr:1.0000e-02
2023-03-31 17:12:30,205 ADAM: Layer 3 -> dw_min:9.9689e-01  dw_max:1.0033e+00 lr:1.0000e-02
2023-03-31 17:12:30,272 			Learning rate: weights:   1.000e-02    
2023-03-31 17:12:30,272 			Last test performance: 98.63%
2023-03-31 17:12:30,272 ----------------
2023-03-31 17:12:33,432   1   =>  15   		Training 486 pattern with 97.08% 	Forward time: 	 3.06 sec
2023-03-31 17:12:33,432 			Loss:    7.145e-02    			Backward time: 	 0.09 sec 
2023-03-31 17:12:33,433 ADAM: Layer 0 -> dw_min:9.9611e-01  dw_max:1.0033e+00 lr:1.0000e-02
2023-03-31 17:12:33,433 ADAM: Layer 1 -> dw_min:9.9436e-01  dw_max:1.0054e+00 lr:1.0000e-02
2023-03-31 17:12:33,433 ADAM: Layer 2 -> dw_min:9.9345e-01  dw_max:1.0076e+00 lr:1.0000e-02
2023-03-31 17:12:33,433 ADAM: Layer 3 -> dw_min:9.9675e-01  dw_max:1.0032e+00 lr:1.0000e-02
2023-03-31 17:12:33,449 			Learning rate: weights:   1.000e-02    
2023-03-31 17:12:33,449 			Last test performance: 98.63%
2023-03-31 17:12:33,449 ----------------
2023-03-31 17:12:36,611   1   =>  16   		Training 486 pattern with 95.62% 	Forward time: 	 3.06 sec
2023-03-31 17:12:36,611 			Loss:    1.072e-01    			Backward time: 	 0.09 sec 
2023-03-31 17:12:36,611 ADAM: Layer 0 -> dw_min:9.9644e-01  dw_max:1.0035e+00 lr:1.0000e-02
2023-03-31 17:12:36,611 ADAM: Layer 1 -> dw_min:9.9274e-01  dw_max:1.0060e+00 lr:1.0000e-02
2023-03-31 17:12:36,611 ADAM: Layer 2 -> dw_min:9.9238e-01  dw_max:1.0062e+00 lr:1.0000e-02
2023-03-31 17:12:36,611 ADAM: Layer 3 -> dw_min:9.9732e-01  dw_max:1.0030e+00 lr:1.0000e-02
2023-03-31 17:12:36,645 			Learning rate: weights:   1.000e-02    
2023-03-31 17:12:36,645 			Last test performance: 98.63%
2023-03-31 17:12:36,645 ----------------
2023-03-31 17:12:39,805   1   =>  17   		Training 486 pattern with 97.71% 	Forward time: 	 3.06 sec
2023-03-31 17:12:39,805 			Loss:    6.058e-02    			Backward time: 	 0.09 sec 
2023-03-31 17:12:39,805 ADAM: Layer 0 -> dw_min:9.9647e-01  dw_max:1.0026e+00 lr:1.0000e-02
2023-03-31 17:12:39,806 ADAM: Layer 1 -> dw_min:9.9380e-01  dw_max:1.0062e+00 lr:1.0000e-02
2023-03-31 17:12:39,806 ADAM: Layer 2 -> dw_min:9.9195e-01  dw_max:1.0064e+00 lr:1.0000e-02
2023-03-31 17:12:39,806 ADAM: Layer 3 -> dw_min:9.9681e-01  dw_max:1.0032e+00 lr:1.0000e-02
2023-03-31 17:12:39,873 			Learning rate: weights:   1.000e-02    
2023-03-31 17:12:39,873 			Last test performance: 98.63%
2023-03-31 17:12:39,873 ----------------
2023-03-31 17:12:43,035   1   =>  18   		Training 486 pattern with 98.12% 	Forward time: 	 3.06 sec
2023-03-31 17:12:43,035 			Loss:    5.973e-02    			Backward time: 	 0.09 sec 
2023-03-31 17:12:43,035 ADAM: Layer 0 -> dw_min:9.9615e-01  dw_max:1.0031e+00 lr:1.0000e-02
2023-03-31 17:12:43,035 ADAM: Layer 1 -> dw_min:9.9356e-01  dw_max:1.0069e+00 lr:1.0000e-02
2023-03-31 17:12:43,035 ADAM: Layer 2 -> dw_min:9.9266e-01  dw_max:1.0065e+00 lr:1.0000e-02
2023-03-31 17:12:43,035 ADAM: Layer 3 -> dw_min:9.9706e-01  dw_max:1.0027e+00 lr:1.0000e-02
2023-03-31 17:12:43,142 			Learning rate: weights:   1.000e-02    
2023-03-31 17:12:43,142 			Last test performance: 98.63%
2023-03-31 17:12:43,142 ----------------
2023-03-31 17:12:46,303   1   =>  19   		Training 486 pattern with 97.71% 	Forward time: 	 3.06 sec
2023-03-31 17:12:46,303 			Loss:    5.983e-02    			Backward time: 	 0.09 sec 
2023-03-31 17:12:46,303 ADAM: Layer 0 -> dw_min:9.9654e-01  dw_max:1.0029e+00 lr:1.0000e-02
2023-03-31 17:12:46,303 ADAM: Layer 1 -> dw_min:9.9382e-01  dw_max:1.0064e+00 lr:1.0000e-02
2023-03-31 17:12:46,303 ADAM: Layer 2 -> dw_min:9.9279e-01  dw_max:1.0068e+00 lr:1.0000e-02
2023-03-31 17:12:46,303 ADAM: Layer 3 -> dw_min:9.9726e-01  dw_max:1.0027e+00 lr:1.0000e-02
2023-03-31 17:12:46,366 			Learning rate: weights:   1.000e-02    
2023-03-31 17:12:46,366 			Last test performance: 98.63%
2023-03-31 17:12:46,366 ----------------
2023-03-31 17:12:49,526   1   =>  20   		Training 486 pattern with 98.54% 	Forward time: 	 3.06 sec
2023-03-31 17:12:49,526 			Loss:    5.017e-02    			Backward time: 	 0.09 sec 
2023-03-31 17:12:49,527 ADAM: Layer 0 -> dw_min:9.9722e-01  dw_max:1.0024e+00 lr:1.0000e-02
2023-03-31 17:12:49,527 ADAM: Layer 1 -> dw_min:9.9448e-01  dw_max:1.0063e+00 lr:1.0000e-02
2023-03-31 17:12:49,527 ADAM: Layer 2 -> dw_min:9.9321e-01  dw_max:1.0079e+00 lr:1.0000e-02
2023-03-31 17:12:49,527 ADAM: Layer 3 -> dw_min:9.9736e-01  dw_max:1.0024e+00 lr:1.0000e-02
2023-03-31 17:12:49,585 			Learning rate: weights:   1.000e-02    
2023-03-31 17:12:49,585 			Last test performance: 98.63%
2023-03-31 17:12:49,585 ----------------
2023-03-31 17:12:52,746   1   =>  21   		Training 486 pattern with 97.71% 	Forward time: 	 3.06 sec
2023-03-31 17:12:52,746 			Loss:    5.073e-02    			Backward time: 	 0.09 sec 
2023-03-31 17:12:52,746 ADAM: Layer 0 -> dw_min:9.9793e-01  dw_max:1.0023e+00 lr:1.0000e-02
2023-03-31 17:12:52,747 ADAM: Layer 1 -> dw_min:9.9468e-01  dw_max:1.0065e+00 lr:1.0000e-02
2023-03-31 17:12:52,747 ADAM: Layer 2 -> dw_min:9.9262e-01  dw_max:1.0070e+00 lr:1.0000e-02
2023-03-31 17:12:52,747 ADAM: Layer 3 -> dw_min:9.9709e-01  dw_max:1.0022e+00 lr:1.0000e-02
2023-03-31 17:12:52,922 			Learning rate: weights:   1.000e-02    
2023-03-31 17:12:52,922 			Last test performance: 98.63%
2023-03-31 17:12:52,922 ----------------
2023-03-31 17:12:56,086   1   =>  22   		Training 486 pattern with 98.12% 	Forward time: 	 3.07 sec
2023-03-31 17:12:56,086 			Loss:    4.861e-02    			Backward time: 	 0.09 sec 
2023-03-31 17:12:56,086 ADAM: Layer 0 -> dw_min:9.9810e-01  dw_max:1.0021e+00 lr:1.0000e-02
2023-03-31 17:12:56,086 ADAM: Layer 1 -> dw_min:9.9525e-01  dw_max:1.0068e+00 lr:1.0000e-02
2023-03-31 17:12:56,086 ADAM: Layer 2 -> dw_min:9.9319e-01  dw_max:1.0064e+00 lr:1.0000e-02
2023-03-31 17:12:56,086 ADAM: Layer 3 -> dw_min:9.9767e-01  dw_max:1.0020e+00 lr:1.0000e-02
2023-03-31 17:12:56,177 			Learning rate: weights:   1.000e-02    
2023-03-31 17:12:56,177 			Last test performance: 98.63%
2023-03-31 17:12:56,177 ----------------
2023-03-31 17:12:59,337   1   =>  23   		Training 486 pattern with 96.04% 	Forward time: 	 3.06 sec
2023-03-31 17:12:59,337 			Loss:    8.171e-02    			Backward time: 	 0.09 sec 
2023-03-31 17:12:59,337 ADAM: Layer 0 -> dw_min:9.9813e-01  dw_max:1.0020e+00 lr:1.0000e-02
2023-03-31 17:12:59,337 ADAM: Layer 1 -> dw_min:9.9449e-01  dw_max:1.0055e+00 lr:1.0000e-02
2023-03-31 17:12:59,337 ADAM: Layer 2 -> dw_min:9.9295e-01  dw_max:1.0064e+00 lr:1.0000e-02
2023-03-31 17:12:59,337 ADAM: Layer 3 -> dw_min:9.9744e-01  dw_max:1.0028e+00 lr:1.0000e-02
2023-03-31 17:12:59,440 			Learning rate: weights:   1.000e-02    
2023-03-31 17:12:59,440 			Last test performance: 98.63%
2023-03-31 17:12:59,440 ----------------
2023-03-31 17:13:02,603   1   =>  24   		Training 486 pattern with 98.12% 	Forward time: 	 3.06 sec
2023-03-31 17:13:02,603 			Loss:    5.364e-02    			Backward time: 	 0.09 sec 
2023-03-31 17:13:02,603 ADAM: Layer 0 -> dw_min:9.9775e-01  dw_max:1.0022e+00 lr:1.0000e-02
2023-03-31 17:13:02,603 ADAM: Layer 1 -> dw_min:9.9455e-01  dw_max:1.0058e+00 lr:1.0000e-02
2023-03-31 17:13:02,603 ADAM: Layer 2 -> dw_min:9.9299e-01  dw_max:1.0057e+00 lr:1.0000e-02
2023-03-31 17:13:02,604 ADAM: Layer 3 -> dw_min:9.9714e-01  dw_max:1.0026e+00 lr:1.0000e-02
2023-03-31 17:13:02,663 			Learning rate: weights:   1.000e-02    
2023-03-31 17:13:02,663 			Last test performance: 98.63%
2023-03-31 17:13:02,663 ----------------
2023-03-31 17:13:05,823   1   =>  25   		Training 486 pattern with 97.92% 	Forward time: 	 3.06 sec
2023-03-31 17:13:05,823 			Loss:    6.578e-02    			Backward time: 	 0.09 sec 
2023-03-31 17:13:05,824 ADAM: Layer 0 -> dw_min:9.9729e-01  dw_max:1.0026e+00 lr:1.0000e-02
2023-03-31 17:13:05,824 ADAM: Layer 1 -> dw_min:9.9420e-01  dw_max:1.0071e+00 lr:1.0000e-02
2023-03-31 17:13:05,824 ADAM: Layer 2 -> dw_min:9.9397e-01  dw_max:1.0076e+00 lr:1.0000e-02
2023-03-31 17:13:05,824 ADAM: Layer 3 -> dw_min:9.9726e-01  dw_max:1.0030e+00 lr:1.0000e-02
2023-03-31 17:13:05,865 			Learning rate: weights:   1.000e-02    
2023-03-31 17:13:05,865 			Last test performance: 98.63%
2023-03-31 17:13:05,865 ----------------
2023-03-31 17:13:09,025   1   =>  26   		Training 486 pattern with 97.29% 	Forward time: 	 3.06 sec
2023-03-31 17:13:09,025 			Loss:    6.682e-02    			Backward time: 	 0.09 sec 
2023-03-31 17:13:09,026 ADAM: Layer 0 -> dw_min:9.9701e-01  dw_max:1.0030e+00 lr:1.0000e-02
2023-03-31 17:13:09,026 ADAM: Layer 1 -> dw_min:9.9420e-01  dw_max:1.0072e+00 lr:1.0000e-02
2023-03-31 17:13:09,026 ADAM: Layer 2 -> dw_min:9.9370e-01  dw_max:1.0071e+00 lr:1.0000e-02
2023-03-31 17:13:09,026 ADAM: Layer 3 -> dw_min:9.9795e-01  dw_max:1.0025e+00 lr:1.0000e-02
2023-03-31 17:13:09,124 			Learning rate: weights:   1.000e-02    
2023-03-31 17:13:09,124 			Last test performance: 98.63%
2023-03-31 17:13:09,124 ----------------
2023-03-31 17:13:12,284   1   =>  27   		Training 486 pattern with 98.12% 	Forward time: 	 3.06 sec
2023-03-31 17:13:12,284 			Loss:    5.566e-02    			Backward time: 	 0.09 sec 
2023-03-31 17:13:12,285 ADAM: Layer 0 -> dw_min:9.9690e-01  dw_max:1.0034e+00 lr:1.0000e-02
2023-03-31 17:13:12,285 ADAM: Layer 1 -> dw_min:9.9368e-01  dw_max:1.0068e+00 lr:1.0000e-02
2023-03-31 17:13:12,285 ADAM: Layer 2 -> dw_min:9.9295e-01  dw_max:1.0066e+00 lr:1.0000e-02
2023-03-31 17:13:12,285 ADAM: Layer 3 -> dw_min:9.9801e-01  dw_max:1.0021e+00 lr:1.0000e-02
2023-03-31 17:13:12,367 			Learning rate: weights:   1.000e-02    
2023-03-31 17:13:12,367 			Last test performance: 98.63%
2023-03-31 17:13:12,367 ----------------
2023-03-31 17:13:15,527   1   =>  28   		Training 486 pattern with 98.12% 	Forward time: 	 3.06 sec
2023-03-31 17:13:15,527 			Loss:    5.150e-02    			Backward time: 	 0.09 sec 
2023-03-31 17:13:15,527 ADAM: Layer 0 -> dw_min:9.9689e-01  dw_max:1.0032e+00 lr:1.0000e-02
2023-03-31 17:13:15,528 ADAM: Layer 1 -> dw_min:9.9376e-01  dw_max:1.0068e+00 lr:1.0000e-02
2023-03-31 17:13:15,528 ADAM: Layer 2 -> dw_min:9.9330e-01  dw_max:1.0061e+00 lr:1.0000e-02
2023-03-31 17:13:15,528 ADAM: Layer 3 -> dw_min:9.9799e-01  dw_max:1.0021e+00 lr:1.0000e-02
2023-03-31 17:13:15,586 			Learning rate: weights:   1.000e-02    
2023-03-31 17:13:15,586 			Last test performance: 98.63%
2023-03-31 17:13:15,586 ----------------
2023-03-31 17:13:18,746   1   =>  29   		Training 486 pattern with 98.54% 	Forward time: 	 3.06 sec
2023-03-31 17:13:18,746 			Loss:    2.794e-02    			Backward time: 	 0.09 sec 
2023-03-31 17:13:18,746 ADAM: Layer 0 -> dw_min:9.9694e-01  dw_max:1.0033e+00 lr:1.0000e-02
2023-03-31 17:13:18,746 ADAM: Layer 1 -> dw_min:9.9450e-01  dw_max:1.0064e+00 lr:1.0000e-02
2023-03-31 17:13:18,747 ADAM: Layer 2 -> dw_min:9.9393e-01  dw_max:1.0057e+00 lr:1.0000e-02
2023-03-31 17:13:18,747 ADAM: Layer 3 -> dw_min:9.9821e-01  dw_max:1.0019e+00 lr:1.0000e-02
2023-03-31 17:13:18,762 			Learning rate: weights:   1.000e-02    
2023-03-31 17:13:18,762 			Last test performance: 98.63%
2023-03-31 17:13:18,762 ----------------
2023-03-31 17:13:21,924   1   =>  30   		Training 486 pattern with 97.92% 	Forward time: 	 3.06 sec
2023-03-31 17:13:21,924 			Loss:    5.819e-02    			Backward time: 	 0.09 sec 
2023-03-31 17:13:21,924 ADAM: Layer 0 -> dw_min:9.9663e-01  dw_max:1.0036e+00 lr:1.0000e-02
2023-03-31 17:13:21,924 ADAM: Layer 1 -> dw_min:9.9433e-01  dw_max:1.0064e+00 lr:1.0000e-02
2023-03-31 17:13:21,924 ADAM: Layer 2 -> dw_min:9.9325e-01  dw_max:1.0073e+00 lr:1.0000e-02
2023-03-31 17:13:21,924 ADAM: Layer 3 -> dw_min:9.9802e-01  dw_max:1.0017e+00 lr:1.0000e-02
2023-03-31 17:13:21,972 			Learning rate: weights:   1.000e-02    
2023-03-31 17:13:21,972 			Last test performance: 98.63%
2023-03-31 17:13:21,973 ----------------
2023-03-31 17:13:25,132   1   =>  31   		Training 486 pattern with 98.54% 	Forward time: 	 3.06 sec
2023-03-31 17:13:25,132 			Loss:    4.333e-02    			Backward time: 	 0.09 sec 
2023-03-31 17:13:25,133 ADAM: Layer 0 -> dw_min:9.9692e-01  dw_max:1.0030e+00 lr:1.0000e-02
2023-03-31 17:13:25,133 ADAM: Layer 1 -> dw_min:9.9443e-01  dw_max:1.0061e+00 lr:1.0000e-02
2023-03-31 17:13:25,133 ADAM: Layer 2 -> dw_min:9.9327e-01  dw_max:1.0066e+00 lr:1.0000e-02
2023-03-31 17:13:25,133 ADAM: Layer 3 -> dw_min:9.9732e-01  dw_max:1.0018e+00 lr:1.0000e-02
2023-03-31 17:13:25,213 			Learning rate: weights:   1.000e-02    
2023-03-31 17:13:25,213 			Last test performance: 98.63%
2023-03-31 17:13:25,213 ----------------
2023-03-31 17:13:28,373   1   =>  32   		Training 486 pattern with 97.50% 	Forward time: 	 3.06 sec
2023-03-31 17:13:28,373 			Loss:    7.192e-02    			Backward time: 	 0.09 sec 
2023-03-31 17:13:28,373 ADAM: Layer 0 -> dw_min:9.9742e-01  dw_max:1.0026e+00 lr:1.0000e-02
2023-03-31 17:13:28,373 ADAM: Layer 1 -> dw_min:9.9424e-01  dw_max:1.0064e+00 lr:1.0000e-02
2023-03-31 17:13:28,373 ADAM: Layer 2 -> dw_min:9.9417e-01  dw_max:1.0071e+00 lr:1.0000e-02
2023-03-31 17:13:28,373 ADAM: Layer 3 -> dw_min:9.9755e-01  dw_max:1.0022e+00 lr:1.0000e-02
2023-03-31 17:13:28,388 			Learning rate: weights:   1.000e-02    
2023-03-31 17:13:28,388 			Last test performance: 98.63%
2023-03-31 17:13:28,388 ----------------
2023-03-31 17:13:31,547   1   =>  33   		Training 486 pattern with 98.54% 	Forward time: 	 3.06 sec
2023-03-31 17:13:31,547 			Loss:    5.150e-02    			Backward time: 	 0.09 sec 
2023-03-31 17:13:31,548 ADAM: Layer 0 -> dw_min:9.9686e-01  dw_max:1.0037e+00 lr:1.0000e-02
2023-03-31 17:13:31,548 ADAM: Layer 1 -> dw_min:9.9416e-01  dw_max:1.0075e+00 lr:1.0000e-02
2023-03-31 17:13:31,548 ADAM: Layer 2 -> dw_min:9.9358e-01  dw_max:1.0066e+00 lr:1.0000e-02
2023-03-31 17:13:31,548 ADAM: Layer 3 -> dw_min:9.9755e-01  dw_max:1.0023e+00 lr:1.0000e-02
2023-03-31 17:13:31,582 			Learning rate: weights:   1.000e-02    
2023-03-31 17:13:31,582 			Last test performance: 98.63%
2023-03-31 17:13:31,582 ----------------
2023-03-31 17:13:34,741   1   =>  34   		Training 486 pattern with 98.75% 	Forward time: 	 3.06 sec
2023-03-31 17:13:34,741 			Loss:    5.115e-02    			Backward time: 	 0.09 sec 
2023-03-31 17:13:34,741 ADAM: Layer 0 -> dw_min:9.9734e-01  dw_max:1.0032e+00 lr:1.0000e-02
2023-03-31 17:13:34,741 ADAM: Layer 1 -> dw_min:9.9440e-01  dw_max:1.0063e+00 lr:1.0000e-02
2023-03-31 17:13:34,741 ADAM: Layer 2 -> dw_min:9.9407e-01  dw_max:1.0060e+00 lr:1.0000e-02
2023-03-31 17:13:34,741 ADAM: Layer 3 -> dw_min:9.9809e-01  dw_max:1.0025e+00 lr:1.0000e-02
2023-03-31 17:13:34,762 			Learning rate: weights:   1.000e-02    
2023-03-31 17:13:34,762 			Last test performance: 98.63%
2023-03-31 17:13:34,762 ----------------
2023-03-31 17:13:37,921   1   =>  35   		Training 486 pattern with 97.29% 	Forward time: 	 3.06 sec
2023-03-31 17:13:37,921 			Loss:    5.991e-02    			Backward time: 	 0.09 sec 
2023-03-31 17:13:37,921 ADAM: Layer 0 -> dw_min:9.9735e-01  dw_max:1.0034e+00 lr:1.0000e-02
2023-03-31 17:13:37,921 ADAM: Layer 1 -> dw_min:9.9407e-01  dw_max:1.0059e+00 lr:1.0000e-02
2023-03-31 17:13:37,921 ADAM: Layer 2 -> dw_min:9.9448e-01  dw_max:1.0064e+00 lr:1.0000e-02
2023-03-31 17:13:37,922 ADAM: Layer 3 -> dw_min:9.9822e-01  dw_max:1.0024e+00 lr:1.0000e-02
2023-03-31 17:13:38,008 			Learning rate: weights:   1.000e-02    
2023-03-31 17:13:38,008 			Last test performance: 98.63%
2023-03-31 17:13:38,008 ----------------
2023-03-31 17:13:41,166   1   =>  36   		Training 486 pattern with 97.92% 	Forward time: 	 3.06 sec
2023-03-31 17:13:41,166 			Loss:    5.815e-02    			Backward time: 	 0.09 sec 
2023-03-31 17:13:41,167 ADAM: Layer 0 -> dw_min:9.9708e-01  dw_max:1.0026e+00 lr:1.0000e-02
2023-03-31 17:13:41,167 ADAM: Layer 1 -> dw_min:9.9417e-01  dw_max:1.0062e+00 lr:1.0000e-02
2023-03-31 17:13:41,167 ADAM: Layer 2 -> dw_min:9.9451e-01  dw_max:1.0066e+00 lr:1.0000e-02
2023-03-31 17:13:41,167 ADAM: Layer 3 -> dw_min:9.9794e-01  dw_max:1.0022e+00 lr:1.0000e-02
2023-03-31 17:13:41,228 			Learning rate: weights:   1.000e-02    
2023-03-31 17:13:41,228 			Last test performance: 98.63%
2023-03-31 17:13:41,228 ----------------
2023-03-31 17:13:44,385   1   =>  37   		Training 486 pattern with 99.38% 	Forward time: 	 3.06 sec
2023-03-31 17:13:44,385 			Loss:    3.505e-02    			Backward time: 	 0.09 sec 
2023-03-31 17:13:44,385 ADAM: Layer 0 -> dw_min:9.9717e-01  dw_max:1.0021e+00 lr:1.0000e-02
2023-03-31 17:13:44,386 ADAM: Layer 1 -> dw_min:9.9426e-01  dw_max:1.0057e+00 lr:1.0000e-02
2023-03-31 17:13:44,386 ADAM: Layer 2 -> dw_min:9.9437e-01  dw_max:1.0070e+00 lr:1.0000e-02
2023-03-31 17:13:44,386 ADAM: Layer 3 -> dw_min:9.9798e-01  dw_max:1.0019e+00 lr:1.0000e-02
2023-03-31 17:13:44,443 			Learning rate: weights:   1.000e-02    
2023-03-31 17:13:44,444 			Last test performance: 98.63%
2023-03-31 17:13:44,444 ----------------
2023-03-31 17:13:47,602   1   =>  38   		Training 486 pattern with 97.08% 	Forward time: 	 3.06 sec
2023-03-31 17:13:47,602 			Loss:    7.964e-02    			Backward time: 	 0.09 sec 
2023-03-31 17:13:47,602 ADAM: Layer 0 -> dw_min:9.9524e-01  dw_max:1.0031e+00 lr:1.0000e-02
2023-03-31 17:13:47,602 ADAM: Layer 1 -> dw_min:9.9379e-01  dw_max:1.0065e+00 lr:1.0000e-02
2023-03-31 17:13:47,602 ADAM: Layer 2 -> dw_min:9.9257e-01  dw_max:1.0064e+00 lr:1.0000e-02
2023-03-31 17:13:47,602 ADAM: Layer 3 -> dw_min:9.9810e-01  dw_max:1.0022e+00 lr:1.0000e-02
2023-03-31 17:13:47,634 			Learning rate: weights:   1.000e-02    
2023-03-31 17:13:47,634 			Last test performance: 98.63%
2023-03-31 17:13:47,634 ----------------
2023-03-31 17:13:50,793   1   =>  39   		Training 486 pattern with 97.92% 	Forward time: 	 3.06 sec
2023-03-31 17:13:50,793 			Loss:    6.086e-02    			Backward time: 	 0.09 sec 
2023-03-31 17:13:50,793 ADAM: Layer 0 -> dw_min:9.9509e-01  dw_max:1.0043e+00 lr:1.0000e-02
2023-03-31 17:13:50,793 ADAM: Layer 1 -> dw_min:9.9295e-01  dw_max:1.0069e+00 lr:1.0000e-02
2023-03-31 17:13:50,793 ADAM: Layer 2 -> dw_min:9.9311e-01  dw_max:1.0066e+00 lr:1.0000e-02
2023-03-31 17:13:50,793 ADAM: Layer 3 -> dw_min:9.9821e-01  dw_max:1.0018e+00 lr:1.0000e-02
2023-03-31 17:13:50,852 			Learning rate: weights:   1.000e-02    
2023-03-31 17:13:50,852 			Last test performance: 98.63%
2023-03-31 17:13:50,852 ----------------
2023-03-31 17:13:54,107   1   =>  40   		Training 486 pattern with 97.92% 	Forward time: 	 3.16 sec
2023-03-31 17:13:54,107 			Loss:    5.439e-02    			Backward time: 	 0.09 sec 
2023-03-31 17:13:54,107 ADAM: Layer 0 -> dw_min:9.9571e-01  dw_max:1.0041e+00 lr:1.0000e-02
2023-03-31 17:13:54,108 ADAM: Layer 1 -> dw_min:9.9356e-01  dw_max:1.0059e+00 lr:1.0000e-02
2023-03-31 17:13:54,108 ADAM: Layer 2 -> dw_min:9.9380e-01  dw_max:1.0067e+00 lr:1.0000e-02
2023-03-31 17:13:54,108 ADAM: Layer 3 -> dw_min:9.9782e-01  dw_max:1.0021e+00 lr:1.0000e-02
2023-03-31 17:13:54,166 			Learning rate: weights:   1.000e-02    
2023-03-31 17:13:54,166 			Last test performance: 98.63%
2023-03-31 17:13:54,166 ----------------
2023-03-31 17:13:57,326   1   =>  41   		Training 486 pattern with 98.96% 	Forward time: 	 3.06 sec
2023-03-31 17:13:57,327 			Loss:    3.111e-02    			Backward time: 	 0.09 sec 
2023-03-31 17:13:57,327 ADAM: Layer 0 -> dw_min:9.9578e-01  dw_max:1.0041e+00 lr:1.0000e-02
2023-03-31 17:13:57,327 ADAM: Layer 1 -> dw_min:9.9400e-01  dw_max:1.0052e+00 lr:1.0000e-02
2023-03-31 17:13:57,327 ADAM: Layer 2 -> dw_min:9.9351e-01  dw_max:1.0071e+00 lr:1.0000e-02
2023-03-31 17:13:57,327 ADAM: Layer 3 -> dw_min:9.9764e-01  dw_max:1.0020e+00 lr:1.0000e-02
2023-03-31 17:13:57,469 			Learning rate: weights:   1.000e-02    
2023-03-31 17:13:57,469 			Last test performance: 98.63%
2023-03-31 17:13:57,469 ----------------
2023-03-31 17:14:00,630   1   =>  42   		Training 486 pattern with 98.33% 	Forward time: 	 3.06 sec
2023-03-31 17:14:00,630 			Loss:    6.352e-02    			Backward time: 	 0.09 sec 
2023-03-31 17:14:00,630 ADAM: Layer 0 -> dw_min:9.9614e-01  dw_max:1.0039e+00 lr:1.0000e-02
2023-03-31 17:14:00,631 ADAM: Layer 1 -> dw_min:9.9390e-01  dw_max:1.0051e+00 lr:1.0000e-02
2023-03-31 17:14:00,631 ADAM: Layer 2 -> dw_min:9.9361e-01  dw_max:1.0064e+00 lr:1.0000e-02
2023-03-31 17:14:00,631 ADAM: Layer 3 -> dw_min:9.9784e-01  dw_max:1.0017e+00 lr:1.0000e-02
2023-03-31 17:14:00,672 			Learning rate: weights:   1.000e-02    
2023-03-31 17:14:00,672 			Last test performance: 98.63%
2023-03-31 17:14:00,672 ----------------
2023-03-31 17:14:03,834   1   =>  43   		Training 486 pattern with 97.92% 	Forward time: 	 3.06 sec
2023-03-31 17:14:03,834 			Loss:    6.401e-02    			Backward time: 	 0.09 sec 
2023-03-31 17:14:03,835 ADAM: Layer 0 -> dw_min:9.9619e-01  dw_max:1.0036e+00 lr:1.0000e-02
2023-03-31 17:14:03,835 ADAM: Layer 1 -> dw_min:9.9407e-01  dw_max:1.0051e+00 lr:1.0000e-02
2023-03-31 17:14:03,835 ADAM: Layer 2 -> dw_min:9.9392e-01  dw_max:1.0061e+00 lr:1.0000e-02
2023-03-31 17:14:03,835 ADAM: Layer 3 -> dw_min:9.9806e-01  dw_max:1.0019e+00 lr:1.0000e-02
2023-03-31 17:14:03,903 			Learning rate: weights:   1.000e-02    
2023-03-31 17:14:03,903 			Last test performance: 98.63%
2023-03-31 17:14:03,904 ----------------
2023-03-31 17:14:07,066   1   =>  44   		Training 486 pattern with 97.92% 	Forward time: 	 3.06 sec
2023-03-31 17:14:07,067 			Loss:    7.420e-02    			Backward time: 	 0.09 sec 
2023-03-31 17:14:07,067 ADAM: Layer 0 -> dw_min:9.9665e-01  dw_max:1.0032e+00 lr:1.0000e-02
2023-03-31 17:14:07,067 ADAM: Layer 1 -> dw_min:9.9421e-01  dw_max:1.0060e+00 lr:1.0000e-02
2023-03-31 17:14:07,067 ADAM: Layer 2 -> dw_min:9.9401e-01  dw_max:1.0059e+00 lr:1.0000e-02
2023-03-31 17:14:07,067 ADAM: Layer 3 -> dw_min:9.9680e-01  dw_max:1.0025e+00 lr:1.0000e-02
2023-03-31 17:14:07,146 			Learning rate: weights:   1.000e-02    
2023-03-31 17:14:07,146 			Last test performance: 98.63%
2023-03-31 17:14:07,146 ----------------
2023-03-31 17:14:10,306   1   =>  45   		Training 486 pattern with 98.75% 	Forward time: 	 3.06 sec
2023-03-31 17:14:10,306 			Loss:    3.862e-02    			Backward time: 	 0.09 sec 
2023-03-31 17:14:10,306 ADAM: Layer 0 -> dw_min:9.9512e-01  dw_max:1.0033e+00 lr:1.0000e-02
2023-03-31 17:14:10,306 ADAM: Layer 1 -> dw_min:9.9364e-01  dw_max:1.0060e+00 lr:1.0000e-02
2023-03-31 17:14:10,306 ADAM: Layer 2 -> dw_min:9.9386e-01  dw_max:1.0062e+00 lr:1.0000e-02
2023-03-31 17:14:10,307 ADAM: Layer 3 -> dw_min:9.9677e-01  dw_max:1.0034e+00 lr:1.0000e-02
2023-03-31 17:14:10,384 			Learning rate: weights:   1.000e-02    
2023-03-31 17:14:10,384 			Last test performance: 98.63%
2023-03-31 17:14:10,384 ----------------
2023-03-31 17:14:13,545   1   =>  46   		Training 486 pattern with 99.17% 	Forward time: 	 3.06 sec
2023-03-31 17:14:13,545 			Loss:    4.361e-02    			Backward time: 	 0.09 sec 
2023-03-31 17:14:13,546 ADAM: Layer 0 -> dw_min:9.9505e-01  dw_max:1.0034e+00 lr:1.0000e-02
2023-03-31 17:14:13,546 ADAM: Layer 1 -> dw_min:9.9370e-01  dw_max:1.0055e+00 lr:1.0000e-02
2023-03-31 17:14:13,546 ADAM: Layer 2 -> dw_min:9.9442e-01  dw_max:1.0060e+00 lr:1.0000e-02
2023-03-31 17:14:13,546 ADAM: Layer 3 -> dw_min:9.9716e-01  dw_max:1.0027e+00 lr:1.0000e-02
2023-03-31 17:14:13,604 			Learning rate: weights:   1.000e-02    
2023-03-31 17:14:13,605 			Last test performance: 98.63%
2023-03-31 17:14:13,605 ----------------
2023-03-31 17:14:16,764   1   =>  47   		Training 486 pattern with 99.17% 	Forward time: 	 3.06 sec
2023-03-31 17:14:16,765 			Loss:    3.249e-02    			Backward time: 	 0.09 sec 
2023-03-31 17:14:16,765 ADAM: Layer 0 -> dw_min:9.9538e-01  dw_max:1.0037e+00 lr:1.0000e-02
2023-03-31 17:14:16,765 ADAM: Layer 1 -> dw_min:9.9396e-01  dw_max:1.0056e+00 lr:1.0000e-02
2023-03-31 17:14:16,765 ADAM: Layer 2 -> dw_min:9.9424e-01  dw_max:1.0055e+00 lr:1.0000e-02
2023-03-31 17:14:16,765 ADAM: Layer 3 -> dw_min:9.9747e-01  dw_max:1.0027e+00 lr:1.0000e-02
2023-03-31 17:14:16,844 			Learning rate: weights:   1.000e-02    
2023-03-31 17:14:16,844 			Last test performance: 98.63%
2023-03-31 17:14:16,844 ----------------
2023-03-31 17:14:20,005   1   =>  48   		Training 486 pattern with 98.75% 	Forward time: 	 3.06 sec
2023-03-31 17:14:20,005 			Loss:    3.664e-02    			Backward time: 	 0.09 sec 
2023-03-31 17:14:20,005 ADAM: Layer 0 -> dw_min:9.9502e-01  dw_max:1.0036e+00 lr:1.0000e-02
2023-03-31 17:14:20,005 ADAM: Layer 1 -> dw_min:9.9402e-01  dw_max:1.0053e+00 lr:1.0000e-02
2023-03-31 17:14:20,005 ADAM: Layer 2 -> dw_min:9.9308e-01  dw_max:1.0063e+00 lr:1.0000e-02
2023-03-31 17:14:20,005 ADAM: Layer 3 -> dw_min:9.9759e-01  dw_max:1.0024e+00 lr:1.0000e-02
2023-03-31 17:14:20,020 			Learning rate: weights:   1.000e-02    
2023-03-31 17:14:20,020 			Last test performance: 98.63%
2023-03-31 17:14:20,020 ----------------
2023-03-31 17:14:23,179   1   =>  49   		Training 486 pattern with 98.33% 	Forward time: 	 3.06 sec
2023-03-31 17:14:23,180 			Loss:    4.062e-02    			Backward time: 	 0.09 sec 
2023-03-31 17:14:23,180 ADAM: Layer 0 -> dw_min:9.9499e-01  dw_max:1.0040e+00 lr:1.0000e-02
2023-03-31 17:14:23,180 ADAM: Layer 1 -> dw_min:9.9339e-01  dw_max:1.0066e+00 lr:1.0000e-02
2023-03-31 17:14:23,180 ADAM: Layer 2 -> dw_min:9.9309e-01  dw_max:1.0071e+00 lr:1.0000e-02
2023-03-31 17:14:23,180 ADAM: Layer 3 -> dw_min:9.9765e-01  dw_max:1.0027e+00 lr:1.0000e-02
2023-03-31 17:14:23,222 			Learning rate: weights:   1.000e-02    
2023-03-31 17:14:23,222 			Last test performance: 98.63%
2023-03-31 17:14:23,222 ----------------
2023-03-31 17:14:26,380   1   =>  50   		Training 486 pattern with 98.12% 	Forward time: 	 3.06 sec
2023-03-31 17:14:26,381 			Loss:    4.917e-02    			Backward time: 	 0.09 sec 
2023-03-31 17:14:26,381 ADAM: Layer 0 -> dw_min:9.9624e-01  dw_max:1.0028e+00 lr:1.0000e-02
2023-03-31 17:14:26,381 ADAM: Layer 1 -> dw_min:9.9384e-01  dw_max:1.0058e+00 lr:1.0000e-02
2023-03-31 17:14:26,381 ADAM: Layer 2 -> dw_min:9.9384e-01  dw_max:1.0063e+00 lr:1.0000e-02
2023-03-31 17:14:26,381 ADAM: Layer 3 -> dw_min:9.9791e-01  dw_max:1.0023e+00 lr:1.0000e-02
2023-03-31 17:14:26,397 			Learning rate: weights:   1.000e-02    
2023-03-31 17:14:26,397 			Last test performance: 98.63%
2023-03-31 17:14:26,397 ----------------
2023-03-31 17:14:29,557   1   =>  51   		Training 486 pattern with 97.92% 	Forward time: 	 3.06 sec
2023-03-31 17:14:29,557 			Loss:    4.650e-02    			Backward time: 	 0.09 sec 
2023-03-31 17:14:29,557 ADAM: Layer 0 -> dw_min:9.9632e-01  dw_max:1.0031e+00 lr:1.0000e-02
2023-03-31 17:14:29,557 ADAM: Layer 1 -> dw_min:9.9267e-01  dw_max:1.0066e+00 lr:1.0000e-02
2023-03-31 17:14:29,557 ADAM: Layer 2 -> dw_min:9.9398e-01  dw_max:1.0061e+00 lr:1.0000e-02
2023-03-31 17:14:29,557 ADAM: Layer 3 -> dw_min:9.9783e-01  dw_max:1.0016e+00 lr:1.0000e-02
2023-03-31 17:14:29,573 			Learning rate: weights:   1.000e-02    
2023-03-31 17:14:29,573 			Last test performance: 98.63%
2023-03-31 17:14:29,573 ----------------
2023-03-31 17:14:32,732   1   =>  52   		Training 486 pattern with 99.17% 	Forward time: 	 3.06 sec
2023-03-31 17:14:32,732 			Loss:    2.762e-02    			Backward time: 	 0.09 sec 
2023-03-31 17:14:32,733 ADAM: Layer 0 -> dw_min:9.9619e-01  dw_max:1.0030e+00 lr:1.0000e-02
2023-03-31 17:14:32,733 ADAM: Layer 1 -> dw_min:9.9315e-01  dw_max:1.0063e+00 lr:1.0000e-02
2023-03-31 17:14:32,733 ADAM: Layer 2 -> dw_min:9.9298e-01  dw_max:1.0057e+00 lr:1.0000e-02
2023-03-31 17:14:32,733 ADAM: Layer 3 -> dw_min:9.9761e-01  dw_max:1.0016e+00 lr:1.0000e-02
2023-03-31 17:14:32,862 			Learning rate: weights:   1.000e-02    
2023-03-31 17:14:32,862 			Last test performance: 98.63%
2023-03-31 17:14:32,862 ----------------
2023-03-31 17:14:36,022   1   =>  53   		Training 486 pattern with 97.71% 	Forward time: 	 3.06 sec
2023-03-31 17:14:36,022 			Loss:    5.445e-02    			Backward time: 	 0.09 sec 
2023-03-31 17:14:36,022 ADAM: Layer 0 -> dw_min:9.9726e-01  dw_max:1.0024e+00 lr:1.0000e-02
2023-03-31 17:14:36,022 ADAM: Layer 1 -> dw_min:9.9388e-01  dw_max:1.0056e+00 lr:1.0000e-02
2023-03-31 17:14:36,022 ADAM: Layer 2 -> dw_min:9.9338e-01  dw_max:1.0076e+00 lr:1.0000e-02
2023-03-31 17:14:36,022 ADAM: Layer 3 -> dw_min:9.9766e-01  dw_max:1.0020e+00 lr:1.0000e-02
2023-03-31 17:14:36,086 			Learning rate: weights:   1.000e-02    
2023-03-31 17:14:36,086 			Last test performance: 98.63%
2023-03-31 17:14:36,086 ----------------
2023-03-31 17:14:39,249   1   =>  54   		Training 486 pattern with 97.29% 	Forward time: 	 3.07 sec
2023-03-31 17:14:39,249 			Loss:    6.994e-02    			Backward time: 	 0.09 sec 
2023-03-31 17:14:39,250 ADAM: Layer 0 -> dw_min:9.9810e-01  dw_max:1.0018e+00 lr:1.0000e-02
2023-03-31 17:14:39,250 ADAM: Layer 1 -> dw_min:9.9400e-01  dw_max:1.0054e+00 lr:1.0000e-02
2023-03-31 17:14:39,250 ADAM: Layer 2 -> dw_min:9.9396e-01  dw_max:1.0078e+00 lr:1.0000e-02
2023-03-31 17:14:39,250 ADAM: Layer 3 -> dw_min:9.9783e-01  dw_max:1.0019e+00 lr:1.0000e-02
2023-03-31 17:14:39,265 			Learning rate: weights:   1.000e-02    
2023-03-31 17:14:39,265 			Last test performance: 98.63%
2023-03-31 17:14:39,265 ----------------
2023-03-31 17:14:42,425   1   =>  55   		Training 486 pattern with 97.71% 	Forward time: 	 3.06 sec
2023-03-31 17:14:42,425 			Loss:    7.773e-02    			Backward time: 	 0.09 sec 
2023-03-31 17:14:42,425 ADAM: Layer 0 -> dw_min:9.9777e-01  dw_max:1.0021e+00 lr:1.0000e-02
2023-03-31 17:14:42,426 ADAM: Layer 1 -> dw_min:9.9397e-01  dw_max:1.0061e+00 lr:1.0000e-02
2023-03-31 17:14:42,426 ADAM: Layer 2 -> dw_min:9.9386e-01  dw_max:1.0092e+00 lr:1.0000e-02
2023-03-31 17:14:42,426 ADAM: Layer 3 -> dw_min:9.9834e-01  dw_max:1.0022e+00 lr:1.0000e-02
2023-03-31 17:14:42,485 			Learning rate: weights:   1.000e-02    
2023-03-31 17:14:42,485 			Last test performance: 98.63%
2023-03-31 17:14:42,485 ----------------
2023-03-31 17:14:45,646   1   =>  56   		Training 486 pattern with 96.88% 	Forward time: 	 3.06 sec
2023-03-31 17:14:45,646 			Loss:    9.175e-02    			Backward time: 	 0.09 sec 
2023-03-31 17:14:45,646 ADAM: Layer 0 -> dw_min:9.9707e-01  dw_max:1.0027e+00 lr:1.0000e-02
2023-03-31 17:14:45,646 ADAM: Layer 1 -> dw_min:9.9259e-01  dw_max:1.0063e+00 lr:1.0000e-02
2023-03-31 17:14:45,646 ADAM: Layer 2 -> dw_min:9.9360e-01  dw_max:1.0084e+00 lr:1.0000e-02
2023-03-31 17:14:45,646 ADAM: Layer 3 -> dw_min:9.9753e-01  dw_max:1.0020e+00 lr:1.0000e-02
2023-03-31 17:14:45,706 			Learning rate: weights:   1.000e-02    
2023-03-31 17:14:45,706 			Last test performance: 98.63%
2023-03-31 17:14:45,706 ----------------
2023-03-31 17:14:48,866   1   =>  57   		Training 486 pattern with 98.12% 	Forward time: 	 3.06 sec
2023-03-31 17:14:48,866 			Loss:    5.462e-02    			Backward time: 	 0.09 sec 
2023-03-31 17:14:48,866 ADAM: Layer 0 -> dw_min:9.9676e-01  dw_max:1.0034e+00 lr:1.0000e-02
2023-03-31 17:14:48,867 ADAM: Layer 1 -> dw_min:9.9272e-01  dw_max:1.0065e+00 lr:1.0000e-02
2023-03-31 17:14:48,867 ADAM: Layer 2 -> dw_min:9.9249e-01  dw_max:1.0078e+00 lr:1.0000e-02
2023-03-31 17:14:48,867 ADAM: Layer 3 -> dw_min:9.9750e-01  dw_max:1.0019e+00 lr:1.0000e-02
2023-03-31 17:14:48,908 			Learning rate: weights:   1.000e-02    
2023-03-31 17:14:48,908 			Last test performance: 98.63%
2023-03-31 17:14:48,908 ----------------
2023-03-31 17:14:52,071   1   =>  58   		Training 486 pattern with 98.33% 	Forward time: 	 3.06 sec
2023-03-31 17:14:52,071 			Loss:    4.863e-02    			Backward time: 	 0.09 sec 
2023-03-31 17:14:52,071 ADAM: Layer 0 -> dw_min:9.9697e-01  dw_max:1.0034e+00 lr:1.0000e-02
2023-03-31 17:14:52,071 ADAM: Layer 1 -> dw_min:9.9269e-01  dw_max:1.0068e+00 lr:1.0000e-02
2023-03-31 17:14:52,071 ADAM: Layer 2 -> dw_min:9.9315e-01  dw_max:1.0074e+00 lr:1.0000e-02
2023-03-31 17:14:52,072 ADAM: Layer 3 -> dw_min:9.9790e-01  dw_max:1.0018e+00 lr:1.0000e-02
2023-03-31 17:14:52,171 			Learning rate: weights:   1.000e-02    
2023-03-31 17:14:52,171 			Last test performance: 98.63%
2023-03-31 17:14:52,171 ----------------
2023-03-31 17:14:55,334   1   =>  59   		Training 486 pattern with 98.54% 	Forward time: 	 3.06 sec
2023-03-31 17:14:55,334 			Loss:    5.764e-02    			Backward time: 	 0.09 sec 
2023-03-31 17:14:55,334 ADAM: Layer 0 -> dw_min:9.9725e-01  dw_max:1.0033e+00 lr:1.0000e-02
2023-03-31 17:14:55,335 ADAM: Layer 1 -> dw_min:9.9330e-01  dw_max:1.0057e+00 lr:1.0000e-02
2023-03-31 17:14:55,335 ADAM: Layer 2 -> dw_min:9.9325e-01  dw_max:1.0067e+00 lr:1.0000e-02
2023-03-31 17:14:55,335 ADAM: Layer 3 -> dw_min:9.9797e-01  dw_max:1.0037e+00 lr:1.0000e-02
2023-03-31 17:14:55,394 			Learning rate: weights:   1.000e-02    
2023-03-31 17:14:55,395 			Last test performance: 98.63%
2023-03-31 17:14:55,395 ----------------
2023-03-31 17:14:58,555   1   =>  60   		Training 486 pattern with 98.33% 	Forward time: 	 3.06 sec
2023-03-31 17:14:58,555 			Loss:    3.691e-02    			Backward time: 	 0.09 sec 
2023-03-31 17:14:58,555 ADAM: Layer 0 -> dw_min:9.9696e-01  dw_max:1.0034e+00 lr:1.0000e-02
2023-03-31 17:14:58,556 ADAM: Layer 1 -> dw_min:9.9395e-01  dw_max:1.0057e+00 lr:1.0000e-02
2023-03-31 17:14:58,556 ADAM: Layer 2 -> dw_min:9.9308e-01  dw_max:1.0075e+00 lr:1.0000e-02
2023-03-31 17:14:58,556 ADAM: Layer 3 -> dw_min:9.9817e-01  dw_max:1.0033e+00 lr:1.0000e-02
2023-03-31 17:14:58,623 			Learning rate: weights:   1.000e-02    
2023-03-31 17:14:58,623 			Last test performance: 98.63%
2023-03-31 17:14:58,623 ----------------
2023-03-31 17:15:01,787   1   =>  61   		Training 486 pattern with 97.50% 	Forward time: 	 3.07 sec
2023-03-31 17:15:01,787 			Loss:    5.264e-02    			Backward time: 	 0.09 sec 
2023-03-31 17:15:01,787 ADAM: Layer 0 -> dw_min:9.9674e-01  dw_max:1.0033e+00 lr:1.0000e-02
2023-03-31 17:15:01,787 ADAM: Layer 1 -> dw_min:9.9223e-01  dw_max:1.0058e+00 lr:1.0000e-02
2023-03-31 17:15:01,787 ADAM: Layer 2 -> dw_min:9.9380e-01  dw_max:1.0079e+00 lr:1.0000e-02
2023-03-31 17:15:01,787 ADAM: Layer 3 -> dw_min:9.9795e-01  dw_max:1.0024e+00 lr:1.0000e-02
2023-03-31 17:15:01,836 			Learning rate: weights:   1.000e-02    
2023-03-31 17:15:01,836 			Last test performance: 98.63%
2023-03-31 17:15:01,836 ----------------
2023-03-31 17:15:04,996   1   =>  62   		Training 486 pattern with 97.92% 	Forward time: 	 3.06 sec
2023-03-31 17:15:04,996 			Loss:    5.523e-02    			Backward time: 	 0.09 sec 
2023-03-31 17:15:04,996 ADAM: Layer 0 -> dw_min:9.9676e-01  dw_max:1.0030e+00 lr:1.0000e-02
2023-03-31 17:15:04,997 ADAM: Layer 1 -> dw_min:9.9251e-01  dw_max:1.0061e+00 lr:1.0000e-02
2023-03-31 17:15:04,997 ADAM: Layer 2 -> dw_min:9.9306e-01  dw_max:1.0073e+00 lr:1.0000e-02
2023-03-31 17:15:04,997 ADAM: Layer 3 -> dw_min:9.9770e-01  dw_max:1.0032e+00 lr:1.0000e-02
2023-03-31 17:15:05,056 			Learning rate: weights:   1.000e-02    
2023-03-31 17:15:05,056 			Last test performance: 98.63%
2023-03-31 17:15:05,056 ----------------
2023-03-31 17:15:08,216   1   =>  63   		Training 486 pattern with 98.12% 	Forward time: 	 3.06 sec
2023-03-31 17:15:08,216 			Loss:    5.327e-02    			Backward time: 	 0.09 sec 
2023-03-31 17:15:08,216 ADAM: Layer 0 -> dw_min:9.9714e-01  dw_max:1.0025e+00 lr:1.0000e-02
2023-03-31 17:15:08,216 ADAM: Layer 1 -> dw_min:9.9329e-01  dw_max:1.0063e+00 lr:1.0000e-02
2023-03-31 17:15:08,216 ADAM: Layer 2 -> dw_min:9.9326e-01  dw_max:1.0069e+00 lr:1.0000e-02
2023-03-31 17:15:08,216 ADAM: Layer 3 -> dw_min:9.9771e-01  dw_max:1.0028e+00 lr:1.0000e-02
2023-03-31 17:15:08,231 			Learning rate: weights:   1.000e-02    
2023-03-31 17:15:08,231 			Last test performance: 98.63%
2023-03-31 17:15:08,232 ----------------
2023-03-31 17:15:11,391   1   =>  64   		Training 486 pattern with 97.92% 	Forward time: 	 3.06 sec
2023-03-31 17:15:11,391 			Loss:    5.418e-02    			Backward time: 	 0.09 sec 
2023-03-31 17:15:11,391 ADAM: Layer 0 -> dw_min:9.9799e-01  dw_max:1.0024e+00 lr:1.0000e-02
2023-03-31 17:15:11,392 ADAM: Layer 1 -> dw_min:9.9414e-01  dw_max:1.0055e+00 lr:1.0000e-02
2023-03-31 17:15:11,392 ADAM: Layer 2 -> dw_min:9.9325e-01  dw_max:1.0067e+00 lr:1.0000e-02
2023-03-31 17:15:11,392 ADAM: Layer 3 -> dw_min:9.9805e-01  dw_max:1.0024e+00 lr:1.0000e-02
2023-03-31 17:15:11,450 			Learning rate: weights:   1.000e-02    
2023-03-31 17:15:11,450 			Last test performance: 98.63%
2023-03-31 17:15:11,450 ----------------
2023-03-31 17:15:14,611   1   =>  65   		Training 486 pattern with 98.33% 	Forward time: 	 3.06 sec
2023-03-31 17:15:14,611 			Loss:    4.856e-02    			Backward time: 	 0.09 sec 
2023-03-31 17:15:14,611 ADAM: Layer 0 -> dw_min:9.9757e-01  dw_max:1.0026e+00 lr:1.0000e-02
2023-03-31 17:15:14,611 ADAM: Layer 1 -> dw_min:9.9347e-01  dw_max:1.0070e+00 lr:1.0000e-02
2023-03-31 17:15:14,612 ADAM: Layer 2 -> dw_min:9.9403e-01  dw_max:1.0075e+00 lr:1.0000e-02
2023-03-31 17:15:14,612 ADAM: Layer 3 -> dw_min:9.9806e-01  dw_max:1.0022e+00 lr:1.0000e-02
2023-03-31 17:15:14,681 			Learning rate: weights:   1.000e-02    
2023-03-31 17:15:14,681 			Last test performance: 98.63%
2023-03-31 17:15:14,681 ----------------
2023-03-31 17:15:17,842   1   =>  66   		Training 486 pattern with 97.50% 	Forward time: 	 3.06 sec
2023-03-31 17:15:17,842 			Loss:    7.170e-02    			Backward time: 	 0.09 sec 
2023-03-31 17:15:17,842 ADAM: Layer 0 -> dw_min:9.9722e-01  dw_max:1.0034e+00 lr:1.0000e-02
2023-03-31 17:15:17,842 ADAM: Layer 1 -> dw_min:9.9391e-01  dw_max:1.0065e+00 lr:1.0000e-02
2023-03-31 17:15:17,842 ADAM: Layer 2 -> dw_min:9.9335e-01  dw_max:1.0084e+00 lr:1.0000e-02
2023-03-31 17:15:17,842 ADAM: Layer 3 -> dw_min:9.9756e-01  dw_max:1.0026e+00 lr:1.0000e-02
2023-03-31 17:15:17,910 			Learning rate: weights:   1.000e-02    
2023-03-31 17:15:17,910 			Last test performance: 98.63%
2023-03-31 17:15:17,910 ----------------
2023-03-31 17:15:21,070   1   =>  67   		Training 486 pattern with 98.75% 	Forward time: 	 3.06 sec
2023-03-31 17:15:21,070 			Loss:    3.272e-02    			Backward time: 	 0.09 sec 
2023-03-31 17:15:21,070 ADAM: Layer 0 -> dw_min:9.9753e-01  dw_max:1.0031e+00 lr:1.0000e-02
2023-03-31 17:15:21,070 ADAM: Layer 1 -> dw_min:9.9326e-01  dw_max:1.0063e+00 lr:1.0000e-02
2023-03-31 17:15:21,070 ADAM: Layer 2 -> dw_min:9.9365e-01  dw_max:1.0080e+00 lr:1.0000e-02
2023-03-31 17:15:21,070 ADAM: Layer 3 -> dw_min:9.9771e-01  dw_max:1.0023e+00 lr:1.0000e-02
2023-03-31 17:15:21,129 			Learning rate: weights:   1.000e-02    
2023-03-31 17:15:21,129 			Last test performance: 98.63%
2023-03-31 17:15:21,129 ----------------
2023-03-31 17:15:24,290   1   =>  68   		Training 486 pattern with 97.92% 	Forward time: 	 3.06 sec
2023-03-31 17:15:24,291 			Loss:    6.467e-02    			Backward time: 	 0.09 sec 
2023-03-31 17:15:24,291 ADAM: Layer 0 -> dw_min:9.9660e-01  dw_max:1.0029e+00 lr:1.0000e-02
2023-03-31 17:15:24,291 ADAM: Layer 1 -> dw_min:9.9289e-01  dw_max:1.0060e+00 lr:1.0000e-02
2023-03-31 17:15:24,291 ADAM: Layer 2 -> dw_min:9.9359e-01  dw_max:1.0073e+00 lr:1.0000e-02
2023-03-31 17:15:24,291 ADAM: Layer 3 -> dw_min:9.9778e-01  dw_max:1.0026e+00 lr:1.0000e-02
2023-03-31 17:15:24,350 			Learning rate: weights:   1.000e-02    
2023-03-31 17:15:24,350 			Last test performance: 98.63%
2023-03-31 17:15:24,350 ----------------
2023-03-31 17:15:27,510   1   =>  69   		Training 486 pattern with 98.12% 	Forward time: 	 3.06 sec
2023-03-31 17:15:27,510 			Loss:    5.024e-02    			Backward time: 	 0.09 sec 
2023-03-31 17:15:27,510 ADAM: Layer 0 -> dw_min:9.9680e-01  dw_max:1.0030e+00 lr:1.0000e-02
2023-03-31 17:15:27,510 ADAM: Layer 1 -> dw_min:9.9183e-01  dw_max:1.0056e+00 lr:1.0000e-02
2023-03-31 17:15:27,511 ADAM: Layer 2 -> dw_min:9.9337e-01  dw_max:1.0070e+00 lr:1.0000e-02
2023-03-31 17:15:27,511 ADAM: Layer 3 -> dw_min:9.9785e-01  dw_max:1.0028e+00 lr:1.0000e-02
2023-03-31 17:15:27,553 			Learning rate: weights:   1.000e-02    
2023-03-31 17:15:27,553 			Last test performance: 98.63%
2023-03-31 17:15:27,553 ----------------
2023-03-31 17:15:30,712   1   =>  70   		Training 486 pattern with 98.33% 	Forward time: 	 3.06 sec
2023-03-31 17:15:30,712 			Loss:    3.365e-02    			Backward time: 	 0.09 sec 
2023-03-31 17:15:30,712 ADAM: Layer 0 -> dw_min:9.9629e-01  dw_max:1.0040e+00 lr:1.0000e-02
2023-03-31 17:15:30,712 ADAM: Layer 1 -> dw_min:9.9228e-01  dw_max:1.0057e+00 lr:1.0000e-02
2023-03-31 17:15:30,712 ADAM: Layer 2 -> dw_min:9.9381e-01  dw_max:1.0064e+00 lr:1.0000e-02
2023-03-31 17:15:30,713 ADAM: Layer 3 -> dw_min:9.9786e-01  dw_max:1.0024e+00 lr:1.0000e-02
2023-03-31 17:15:30,728 			Learning rate: weights:   1.000e-02    
2023-03-31 17:15:30,728 			Last test performance: 98.63%
2023-03-31 17:15:30,728 ----------------
2023-03-31 17:15:33,888   1   =>  71   		Training 486 pattern with 98.75% 	Forward time: 	 3.06 sec
2023-03-31 17:15:33,888 			Loss:    4.430e-02    			Backward time: 	 0.09 sec 
2023-03-31 17:15:33,888 ADAM: Layer 0 -> dw_min:9.9643e-01  dw_max:1.0034e+00 lr:1.0000e-02
2023-03-31 17:15:33,888 ADAM: Layer 1 -> dw_min:9.9262e-01  dw_max:1.0052e+00 lr:1.0000e-02
2023-03-31 17:15:33,888 ADAM: Layer 2 -> dw_min:9.9400e-01  dw_max:1.0077e+00 lr:1.0000e-02
2023-03-31 17:15:33,888 ADAM: Layer 3 -> dw_min:9.9770e-01  dw_max:1.0028e+00 lr:1.0000e-02
2023-03-31 17:15:33,931 			Learning rate: weights:   1.000e-02    
2023-03-31 17:15:33,931 			Last test performance: 98.63%
2023-03-31 17:15:33,931 ----------------
2023-03-31 17:15:37,090   1   =>  72   		Training 486 pattern with 98.33% 	Forward time: 	 3.06 sec
2023-03-31 17:15:37,090 			Loss:    3.685e-02    			Backward time: 	 0.09 sec 
2023-03-31 17:15:37,090 ADAM: Layer 0 -> dw_min:9.9430e-01  dw_max:1.0039e+00 lr:1.0000e-02
2023-03-31 17:15:37,091 ADAM: Layer 1 -> dw_min:9.9232e-01  dw_max:1.0065e+00 lr:1.0000e-02
2023-03-31 17:15:37,091 ADAM: Layer 2 -> dw_min:9.9351e-01  dw_max:1.0073e+00 lr:1.0000e-02
2023-03-31 17:15:37,091 ADAM: Layer 3 -> dw_min:9.9800e-01  dw_max:1.0024e+00 lr:1.0000e-02
2023-03-31 17:15:37,150 			Learning rate: weights:   1.000e-02    
2023-03-31 17:15:37,150 			Last test performance: 98.63%
2023-03-31 17:15:37,150 ----------------
2023-03-31 17:15:40,310   1   =>  73   		Training 486 pattern with 98.33% 	Forward time: 	 3.06 sec
2023-03-31 17:15:40,311 			Loss:    4.097e-02    			Backward time: 	 0.09 sec 
2023-03-31 17:15:40,311 ADAM: Layer 0 -> dw_min:9.9479e-01  dw_max:1.0040e+00 lr:1.0000e-02
2023-03-31 17:15:40,311 ADAM: Layer 1 -> dw_min:9.9257e-01  dw_max:1.0075e+00 lr:1.0000e-02
2023-03-31 17:15:40,311 ADAM: Layer 2 -> dw_min:9.9244e-01  dw_max:1.0077e+00 lr:1.0000e-02
2023-03-31 17:15:40,311 ADAM: Layer 3 -> dw_min:9.9779e-01  dw_max:1.0026e+00 lr:1.0000e-02
2023-03-31 17:15:40,353 			Learning rate: weights:   1.000e-02    
2023-03-31 17:15:40,353 			Last test performance: 98.63%
2023-03-31 17:15:40,353 ----------------
2023-03-31 17:15:43,512   1   =>  74   		Training 486 pattern with 97.71% 	Forward time: 	 3.06 sec
2023-03-31 17:15:43,512 			Loss:    6.634e-02    			Backward time: 	 0.09 sec 
2023-03-31 17:15:43,512 ADAM: Layer 0 -> dw_min:9.9474e-01  dw_max:1.0035e+00 lr:1.0000e-02
2023-03-31 17:15:43,513 ADAM: Layer 1 -> dw_min:9.9233e-01  dw_max:1.0067e+00 lr:1.0000e-02
2023-03-31 17:15:43,513 ADAM: Layer 2 -> dw_min:9.9215e-01  dw_max:1.0070e+00 lr:1.0000e-02
2023-03-31 17:15:43,513 ADAM: Layer 3 -> dw_min:9.9784e-01  dw_max:1.0026e+00 lr:1.0000e-02
2023-03-31 17:15:43,528 			Learning rate: weights:   1.000e-02    
2023-03-31 17:15:43,528 			Last test performance: 98.63%
2023-03-31 17:15:43,528 ----------------
2023-03-31 17:15:46,688   1   =>  75   		Training 486 pattern with 98.33% 	Forward time: 	 3.06 sec
2023-03-31 17:15:46,688 			Loss:    4.644e-02    			Backward time: 	 0.09 sec 
2023-03-31 17:15:46,689 ADAM: Layer 0 -> dw_min:9.9526e-01  dw_max:1.0032e+00 lr:1.0000e-02
2023-03-31 17:15:46,689 ADAM: Layer 1 -> dw_min:9.9270e-01  dw_max:1.0061e+00 lr:1.0000e-02
2023-03-31 17:15:46,689 ADAM: Layer 2 -> dw_min:9.9294e-01  dw_max:1.0081e+00 lr:1.0000e-02
2023-03-31 17:15:46,689 ADAM: Layer 3 -> dw_min:9.9802e-01  dw_max:1.0025e+00 lr:1.0000e-02
2023-03-31 17:15:46,759 			Learning rate: weights:   1.000e-02    
2023-03-31 17:15:46,759 			Last test performance: 98.63%
2023-03-31 17:15:46,759 ----------------
2023-03-31 17:15:49,921   1   =>  76   		Training 486 pattern with 97.92% 	Forward time: 	 3.06 sec
2023-03-31 17:15:49,921 			Loss:    6.330e-02    			Backward time: 	 0.09 sec 
2023-03-31 17:15:49,921 ADAM: Layer 0 -> dw_min:9.9577e-01  dw_max:1.0038e+00 lr:1.0000e-02
2023-03-31 17:15:49,921 ADAM: Layer 1 -> dw_min:9.9264e-01  dw_max:1.0061e+00 lr:1.0000e-02
2023-03-31 17:15:49,921 ADAM: Layer 2 -> dw_min:9.9272e-01  dw_max:1.0091e+00 lr:1.0000e-02
2023-03-31 17:15:49,921 ADAM: Layer 3 -> dw_min:9.9787e-01  dw_max:1.0025e+00 lr:1.0000e-02
2023-03-31 17:15:49,992 			Learning rate: weights:   1.000e-02    
2023-03-31 17:15:49,992 			Last test performance: 98.63%
2023-03-31 17:15:49,992 ----------------
2023-03-31 17:15:53,154   1   =>  77   		Training 486 pattern with 99.58% 	Forward time: 	 3.06 sec
2023-03-31 17:15:53,154 			Loss:    2.153e-02    			Backward time: 	 0.09 sec 
2023-03-31 17:15:53,154 ADAM: Layer 0 -> dw_min:9.9561e-01  dw_max:1.0036e+00 lr:1.0000e-02
2023-03-31 17:15:53,154 ADAM: Layer 1 -> dw_min:9.9247e-01  dw_max:1.0054e+00 lr:1.0000e-02
2023-03-31 17:15:53,154 ADAM: Layer 2 -> dw_min:9.9300e-01  dw_max:1.0074e+00 lr:1.0000e-02
2023-03-31 17:15:53,154 ADAM: Layer 3 -> dw_min:9.9804e-01  dw_max:1.0024e+00 lr:1.0000e-02
2023-03-31 17:15:53,199 			Learning rate: weights:   1.000e-02    
2023-03-31 17:15:53,199 			Last test performance: 98.63%
2023-03-31 17:15:53,199 ----------------
2023-03-31 17:15:56,358   1   =>  78   		Training 486 pattern with 98.54% 	Forward time: 	 3.06 sec
2023-03-31 17:15:56,359 			Loss:    4.168e-02    			Backward time: 	 0.09 sec 
2023-03-31 17:15:56,359 ADAM: Layer 0 -> dw_min:9.9541e-01  dw_max:1.0040e+00 lr:1.0000e-02
2023-03-31 17:15:56,359 ADAM: Layer 1 -> dw_min:9.9217e-01  dw_max:1.0052e+00 lr:1.0000e-02
2023-03-31 17:15:56,359 ADAM: Layer 2 -> dw_min:9.9186e-01  dw_max:1.0067e+00 lr:1.0000e-02
2023-03-31 17:15:56,359 ADAM: Layer 3 -> dw_min:9.9818e-01  dw_max:1.0019e+00 lr:1.0000e-02
2023-03-31 17:15:56,401 			Learning rate: weights:   1.000e-02    
2023-03-31 17:15:56,401 			Last test performance: 98.63%
2023-03-31 17:15:56,401 ----------------
2023-03-31 17:15:59,560   1   =>  79   		Training 486 pattern with 98.75% 	Forward time: 	 3.06 sec
2023-03-31 17:15:59,560 			Loss:    3.616e-02    			Backward time: 	 0.09 sec 
2023-03-31 17:15:59,560 ADAM: Layer 0 -> dw_min:9.9590e-01  dw_max:1.0038e+00 lr:1.0000e-02
2023-03-31 17:15:59,560 ADAM: Layer 1 -> dw_min:9.9245e-01  dw_max:1.0052e+00 lr:1.0000e-02
2023-03-31 17:15:59,561 ADAM: Layer 2 -> dw_min:9.9131e-01  dw_max:1.0066e+00 lr:1.0000e-02
2023-03-31 17:15:59,561 ADAM: Layer 3 -> dw_min:9.9843e-01  dw_max:1.0020e+00 lr:1.0000e-02
2023-03-31 17:15:59,591 			Learning rate: weights:   1.000e-02    
2023-03-31 17:15:59,591 			Last test performance: 98.63%
2023-03-31 17:15:59,591 ----------------
2023-03-31 17:16:02,752   1   =>  80   		Training 486 pattern with 98.33% 	Forward time: 	 3.06 sec
2023-03-31 17:16:02,752 			Loss:    3.985e-02    			Backward time: 	 0.09 sec 
2023-03-31 17:16:02,752 ADAM: Layer 0 -> dw_min:9.9670e-01  dw_max:1.0041e+00 lr:1.0000e-02
2023-03-31 17:16:02,753 ADAM: Layer 1 -> dw_min:9.9267e-01  dw_max:1.0061e+00 lr:1.0000e-02
2023-03-31 17:16:02,753 ADAM: Layer 2 -> dw_min:9.9242e-01  dw_max:1.0062e+00 lr:1.0000e-02
2023-03-31 17:16:02,753 ADAM: Layer 3 -> dw_min:9.9832e-01  dw_max:1.0019e+00 lr:1.0000e-02
2023-03-31 17:16:02,871 			Learning rate: weights:   1.000e-02    
2023-03-31 17:16:02,871 			Last test performance: 98.63%
2023-03-31 17:16:02,871 ----------------
2023-03-31 17:16:06,031   1   =>  81   		Training 486 pattern with 98.96% 	Forward time: 	 3.06 sec
2023-03-31 17:16:06,031 			Loss:    2.696e-02    			Backward time: 	 0.09 sec 
2023-03-31 17:16:06,031 ADAM: Layer 0 -> dw_min:9.9729e-01  dw_max:1.0042e+00 lr:1.0000e-02
2023-03-31 17:16:06,032 ADAM: Layer 1 -> dw_min:9.9225e-01  dw_max:1.0057e+00 lr:1.0000e-02
2023-03-31 17:16:06,032 ADAM: Layer 2 -> dw_min:9.9314e-01  dw_max:1.0063e+00 lr:1.0000e-02
2023-03-31 17:16:06,032 ADAM: Layer 3 -> dw_min:9.9847e-01  dw_max:1.0016e+00 lr:1.0000e-02
2023-03-31 17:16:06,098 			Learning rate: weights:   1.000e-02    
2023-03-31 17:16:06,098 			Last test performance: 98.63%
2023-03-31 17:16:06,098 ----------------
2023-03-31 17:16:09,261   1   =>  82   		Training 486 pattern with 98.96% 	Forward time: 	 3.06 sec
2023-03-31 17:16:09,261 			Loss:    3.712e-02    			Backward time: 	 0.09 sec 
2023-03-31 17:16:09,261 ADAM: Layer 0 -> dw_min:9.9720e-01  dw_max:1.0045e+00 lr:1.0000e-02
2023-03-31 17:16:09,262 ADAM: Layer 1 -> dw_min:9.9332e-01  dw_max:1.0061e+00 lr:1.0000e-02
2023-03-31 17:16:09,262 ADAM: Layer 2 -> dw_min:9.9240e-01  dw_max:1.0065e+00 lr:1.0000e-02
2023-03-31 17:16:09,262 ADAM: Layer 3 -> dw_min:9.9773e-01  dw_max:1.0018e+00 lr:1.0000e-02
2023-03-31 17:16:09,348 			Learning rate: weights:   1.000e-02    
2023-03-31 17:16:09,348 			Last test performance: 98.63%
2023-03-31 17:16:09,348 ----------------
2023-03-31 17:16:12,509   1   =>  83   		Training 486 pattern with 98.33% 	Forward time: 	 3.06 sec
2023-03-31 17:16:12,510 			Loss:    3.268e-02    			Backward time: 	 0.09 sec 
2023-03-31 17:16:12,510 ADAM: Layer 0 -> dw_min:9.9679e-01  dw_max:1.0052e+00 lr:1.0000e-02
2023-03-31 17:16:12,510 ADAM: Layer 1 -> dw_min:9.9375e-01  dw_max:1.0068e+00 lr:1.0000e-02
2023-03-31 17:16:12,510 ADAM: Layer 2 -> dw_min:9.9251e-01  dw_max:1.0074e+00 lr:1.0000e-02
2023-03-31 17:16:12,510 ADAM: Layer 3 -> dw_min:9.9745e-01  dw_max:1.0020e+00 lr:1.0000e-02
2023-03-31 17:16:12,568 			Learning rate: weights:   1.000e-02    
2023-03-31 17:16:12,568 			Last test performance: 98.63%
2023-03-31 17:16:12,568 ----------------
2023-03-31 17:16:15,729   1   =>  84   		Training 486 pattern with 96.04% 	Forward time: 	 3.06 sec
2023-03-31 17:16:15,729 			Loss:    1.079e-01    			Backward time: 	 0.09 sec 
2023-03-31 17:16:15,729 ADAM: Layer 0 -> dw_min:9.9672e-01  dw_max:1.0049e+00 lr:1.0000e-02
2023-03-31 17:16:15,729 ADAM: Layer 1 -> dw_min:9.9322e-01  dw_max:1.0067e+00 lr:1.0000e-02
2023-03-31 17:16:15,729 ADAM: Layer 2 -> dw_min:9.9305e-01  dw_max:1.0081e+00 lr:1.0000e-02
2023-03-31 17:16:15,729 ADAM: Layer 3 -> dw_min:9.9711e-01  dw_max:1.0028e+00 lr:1.0000e-02
2023-03-31 17:16:15,796 			Learning rate: weights:   1.000e-02    
2023-03-31 17:16:15,796 			Last test performance: 98.63%
2023-03-31 17:16:15,796 ----------------
2023-03-31 17:16:18,957   1   =>  85   		Training 486 pattern with 98.12% 	Forward time: 	 3.06 sec
2023-03-31 17:16:18,957 			Loss:    5.610e-02    			Backward time: 	 0.09 sec 
2023-03-31 17:16:18,958 ADAM: Layer 0 -> dw_min:9.9711e-01  dw_max:1.0041e+00 lr:1.0000e-02
2023-03-31 17:16:18,958 ADAM: Layer 1 -> dw_min:9.9434e-01  dw_max:1.0058e+00 lr:1.0000e-02
2023-03-31 17:16:18,958 ADAM: Layer 2 -> dw_min:9.9385e-01  dw_max:1.0073e+00 lr:1.0000e-02
2023-03-31 17:16:18,958 ADAM: Layer 3 -> dw_min:9.9742e-01  dw_max:1.0025e+00 lr:1.0000e-02
2023-03-31 17:16:19,022 			Learning rate: weights:   1.000e-02    
2023-03-31 17:16:19,022 			Last test performance: 98.63%
2023-03-31 17:16:19,022 ----------------
2023-03-31 17:16:22,183   1   =>  86   		Training 486 pattern with 98.96% 	Forward time: 	 3.06 sec
2023-03-31 17:16:22,183 			Loss:    5.043e-02    			Backward time: 	 0.09 sec 
2023-03-31 17:16:22,183 ADAM: Layer 0 -> dw_min:9.9690e-01  dw_max:1.0048e+00 lr:1.0000e-02
2023-03-31 17:16:22,183 ADAM: Layer 1 -> dw_min:9.9236e-01  dw_max:1.0056e+00 lr:1.0000e-02
2023-03-31 17:16:22,183 ADAM: Layer 2 -> dw_min:9.9332e-01  dw_max:1.0064e+00 lr:1.0000e-02
2023-03-31 17:16:22,183 ADAM: Layer 3 -> dw_min:9.9752e-01  dw_max:1.0032e+00 lr:1.0000e-02
2023-03-31 17:16:22,319 			Learning rate: weights:   1.000e-02    
2023-03-31 17:16:22,319 			Last test performance: 98.63%
2023-03-31 17:16:22,319 ----------------
2023-03-31 17:16:25,480   1   =>  87   		Training 486 pattern with 97.71% 	Forward time: 	 3.06 sec
2023-03-31 17:16:25,480 			Loss:    6.115e-02    			Backward time: 	 0.09 sec 
2023-03-31 17:16:25,480 ADAM: Layer 0 -> dw_min:9.9721e-01  dw_max:1.0043e+00 lr:1.0000e-02
2023-03-31 17:16:25,481 ADAM: Layer 1 -> dw_min:9.9150e-01  dw_max:1.0061e+00 lr:1.0000e-02
2023-03-31 17:16:25,481 ADAM: Layer 2 -> dw_min:9.9116e-01  dw_max:1.0065e+00 lr:1.0000e-02
2023-03-31 17:16:25,481 ADAM: Layer 3 -> dw_min:9.9757e-01  dw_max:1.0029e+00 lr:1.0000e-02
2023-03-31 17:16:25,555 			Learning rate: weights:   1.000e-02    
2023-03-31 17:16:25,555 			Last test performance: 98.63%
2023-03-31 17:16:25,555 ----------------
2023-03-31 17:16:28,717   1   =>  88   		Training 486 pattern with 97.92% 	Forward time: 	 3.06 sec
2023-03-31 17:16:28,717 			Loss:    5.247e-02    			Backward time: 	 0.09 sec 
2023-03-31 17:16:28,717 ADAM: Layer 0 -> dw_min:9.9719e-01  dw_max:1.0043e+00 lr:1.0000e-02
2023-03-31 17:16:28,717 ADAM: Layer 1 -> dw_min:9.9196e-01  dw_max:1.0060e+00 lr:1.0000e-02
2023-03-31 17:16:28,717 ADAM: Layer 2 -> dw_min:9.9164e-01  dw_max:1.0080e+00 lr:1.0000e-02
2023-03-31 17:16:28,717 ADAM: Layer 3 -> dw_min:9.9699e-01  dw_max:1.0027e+00 lr:1.0000e-02
2023-03-31 17:16:28,821 			Learning rate: weights:   1.000e-02    
2023-03-31 17:16:28,821 			Last test performance: 98.63%
2023-03-31 17:16:28,821 ----------------
2023-03-31 17:16:31,983   1   =>  89   		Training 486 pattern with 98.33% 	Forward time: 	 3.06 sec
2023-03-31 17:16:31,983 			Loss:    3.698e-02    			Backward time: 	 0.09 sec 
2023-03-31 17:16:31,983 ADAM: Layer 0 -> dw_min:9.9726e-01  dw_max:1.0029e+00 lr:1.0000e-02
2023-03-31 17:16:31,984 ADAM: Layer 1 -> dw_min:9.9279e-01  dw_max:1.0062e+00 lr:1.0000e-02
2023-03-31 17:16:31,984 ADAM: Layer 2 -> dw_min:9.9252e-01  dw_max:1.0074e+00 lr:1.0000e-02
2023-03-31 17:16:31,984 ADAM: Layer 3 -> dw_min:9.9740e-01  dw_max:1.0023e+00 lr:1.0000e-02
2023-03-31 17:16:32,043 			Learning rate: weights:   1.000e-02    
2023-03-31 17:16:32,043 			Last test performance: 98.63%
2023-03-31 17:16:32,044 ----------------
2023-03-31 17:16:35,204   1   =>  90   		Training 486 pattern with 98.33% 	Forward time: 	 3.06 sec
2023-03-31 17:16:35,204 			Loss:    4.887e-02    			Backward time: 	 0.09 sec 
2023-03-31 17:16:35,205 ADAM: Layer 0 -> dw_min:9.9701e-01  dw_max:1.0032e+00 lr:1.0000e-02
2023-03-31 17:16:35,205 ADAM: Layer 1 -> dw_min:9.9249e-01  dw_max:1.0056e+00 lr:1.0000e-02
2023-03-31 17:16:35,205 ADAM: Layer 2 -> dw_min:9.9323e-01  dw_max:1.0064e+00 lr:1.0000e-02
2023-03-31 17:16:35,205 ADAM: Layer 3 -> dw_min:9.9765e-01  dw_max:1.0036e+00 lr:1.0000e-02
2023-03-31 17:16:35,273 			Learning rate: weights:   1.000e-02    
2023-03-31 17:16:35,274 			Last test performance: 98.63%
2023-03-31 17:16:35,274 ----------------
2023-03-31 17:16:38,436   1   =>  91   		Training 486 pattern with 97.29% 	Forward time: 	 3.06 sec
2023-03-31 17:16:38,436 			Loss:    6.553e-02    			Backward time: 	 0.09 sec 
2023-03-31 17:16:38,436 ADAM: Layer 0 -> dw_min:9.9732e-01  dw_max:1.0028e+00 lr:1.0000e-02
2023-03-31 17:16:38,436 ADAM: Layer 1 -> dw_min:9.9343e-01  dw_max:1.0073e+00 lr:1.0000e-02
2023-03-31 17:16:38,436 ADAM: Layer 2 -> dw_min:9.9331e-01  dw_max:1.0073e+00 lr:1.0000e-02
2023-03-31 17:16:38,436 ADAM: Layer 3 -> dw_min:9.9805e-01  dw_max:1.0035e+00 lr:1.0000e-02
2023-03-31 17:16:38,521 			Learning rate: weights:   1.000e-02    
2023-03-31 17:16:38,521 			Last test performance: 98.63%
2023-03-31 17:16:38,521 ----------------
2023-03-31 17:16:41,681   1   =>  92   		Training 486 pattern with 98.12% 	Forward time: 	 3.06 sec
2023-03-31 17:16:41,682 			Loss:    4.085e-02    			Backward time: 	 0.09 sec 
2023-03-31 17:16:41,682 ADAM: Layer 0 -> dw_min:9.9687e-01  dw_max:1.0024e+00 lr:1.0000e-02
2023-03-31 17:16:41,682 ADAM: Layer 1 -> dw_min:9.9371e-01  dw_max:1.0069e+00 lr:1.0000e-02
2023-03-31 17:16:41,682 ADAM: Layer 2 -> dw_min:9.9168e-01  dw_max:1.0066e+00 lr:1.0000e-02
2023-03-31 17:16:41,682 ADAM: Layer 3 -> dw_min:9.9774e-01  dw_max:1.0030e+00 lr:1.0000e-02
2023-03-31 17:16:41,698 			Learning rate: weights:   1.000e-02    
2023-03-31 17:16:41,698 			Last test performance: 98.63%
2023-03-31 17:16:41,698 ----------------
2023-03-31 17:16:44,860   1   =>  93   		Training 486 pattern with 97.92% 	Forward time: 	 3.06 sec
2023-03-31 17:16:44,860 			Loss:    7.775e-02    			Backward time: 	 0.09 sec 
2023-03-31 17:16:44,861 ADAM: Layer 0 -> dw_min:9.9628e-01  dw_max:1.0038e+00 lr:1.0000e-02
2023-03-31 17:16:44,861 ADAM: Layer 1 -> dw_min:9.9311e-01  dw_max:1.0066e+00 lr:1.0000e-02
2023-03-31 17:16:44,861 ADAM: Layer 2 -> dw_min:9.9243e-01  dw_max:1.0066e+00 lr:1.0000e-02
2023-03-31 17:16:44,861 ADAM: Layer 3 -> dw_min:9.9752e-01  dw_max:1.0030e+00 lr:1.0000e-02
2023-03-31 17:16:44,877 			Learning rate: weights:   1.000e-02    
2023-03-31 17:16:44,877 			Last test performance: 98.63%
2023-03-31 17:16:44,877 ----------------
2023-03-31 17:16:48,037   1   =>  94   		Training 486 pattern with 98.54% 	Forward time: 	 3.06 sec
2023-03-31 17:16:48,037 			Loss:    4.760e-02    			Backward time: 	 0.09 sec 
2023-03-31 17:16:48,037 ADAM: Layer 0 -> dw_min:9.9622e-01  dw_max:1.0036e+00 lr:1.0000e-02
2023-03-31 17:16:48,037 ADAM: Layer 1 -> dw_min:9.9242e-01  dw_max:1.0061e+00 lr:1.0000e-02
2023-03-31 17:16:48,037 ADAM: Layer 2 -> dw_min:9.9226e-01  dw_max:1.0069e+00 lr:1.0000e-02
2023-03-31 17:16:48,037 ADAM: Layer 3 -> dw_min:9.9767e-01  dw_max:1.0027e+00 lr:1.0000e-02
2023-03-31 17:16:48,073 			Learning rate: weights:   1.000e-02    
2023-03-31 17:16:48,073 			Last test performance: 98.63%
2023-03-31 17:16:48,073 ----------------
2023-03-31 17:16:51,234   1   =>  95   		Training 486 pattern with 98.33% 	Forward time: 	 3.06 sec
2023-03-31 17:16:51,234 			Loss:    4.063e-02    			Backward time: 	 0.09 sec 
2023-03-31 17:16:51,234 ADAM: Layer 0 -> dw_min:9.9735e-01  dw_max:1.0032e+00 lr:1.0000e-02
2023-03-31 17:16:51,234 ADAM: Layer 1 -> dw_min:9.9180e-01  dw_max:1.0066e+00 lr:1.0000e-02
2023-03-31 17:16:51,234 ADAM: Layer 2 -> dw_min:9.9175e-01  dw_max:1.0066e+00 lr:1.0000e-02
2023-03-31 17:16:51,234 ADAM: Layer 3 -> dw_min:9.9770e-01  dw_max:1.0023e+00 lr:1.0000e-02
2023-03-31 17:16:51,273 			Learning rate: weights:   1.000e-02    
2023-03-31 17:16:51,273 			Last test performance: 98.63%
2023-03-31 17:16:51,273 ----------------
2023-03-31 17:16:54,437   1   =>  96   		Training 486 pattern with 98.54% 	Forward time: 	 3.07 sec
2023-03-31 17:16:54,437 			Loss:    3.326e-02    			Backward time: 	 0.09 sec 
2023-03-31 17:16:54,438 ADAM: Layer 0 -> dw_min:9.9719e-01  dw_max:1.0028e+00 lr:1.0000e-02
2023-03-31 17:16:54,438 ADAM: Layer 1 -> dw_min:9.9294e-01  dw_max:1.0058e+00 lr:1.0000e-02
2023-03-31 17:16:54,438 ADAM: Layer 2 -> dw_min:9.9243e-01  dw_max:1.0083e+00 lr:1.0000e-02
2023-03-31 17:16:54,438 ADAM: Layer 3 -> dw_min:9.9790e-01  dw_max:1.0020e+00 lr:1.0000e-02
2023-03-31 17:16:54,495 			Learning rate: weights:   1.000e-02    
2023-03-31 17:16:54,495 			Last test performance: 98.63%
2023-03-31 17:16:54,495 ----------------
2023-03-31 17:16:57,654   1   =>  97   		Training 486 pattern with 98.96% 	Forward time: 	 3.06 sec
2023-03-31 17:16:57,654 			Loss:    3.630e-02    			Backward time: 	 0.09 sec 
2023-03-31 17:16:57,655 ADAM: Layer 0 -> dw_min:9.9703e-01  dw_max:1.0031e+00 lr:1.0000e-02
2023-03-31 17:16:57,655 ADAM: Layer 1 -> dw_min:9.9287e-01  dw_max:1.0054e+00 lr:1.0000e-02
2023-03-31 17:16:57,655 ADAM: Layer 2 -> dw_min:9.9281e-01  dw_max:1.0075e+00 lr:1.0000e-02
2023-03-31 17:16:57,655 ADAM: Layer 3 -> dw_min:9.9844e-01  dw_max:1.0030e+00 lr:1.0000e-02
2023-03-31 17:16:57,682 			Learning rate: weights:   1.000e-02    
2023-03-31 17:16:57,682 			Last test performance: 98.63%
2023-03-31 17:16:57,682 ----------------
2023-03-31 17:17:00,844   1   =>  98   		Training 486 pattern with 99.17% 	Forward time: 	 3.06 sec
2023-03-31 17:17:00,844 			Loss:    3.112e-02    			Backward time: 	 0.09 sec 
2023-03-31 17:17:00,845 ADAM: Layer 0 -> dw_min:9.9765e-01  dw_max:1.0041e+00 lr:1.0000e-02
2023-03-31 17:17:00,845 ADAM: Layer 1 -> dw_min:9.9277e-01  dw_max:1.0056e+00 lr:1.0000e-02
2023-03-31 17:17:00,845 ADAM: Layer 2 -> dw_min:9.9289e-01  dw_max:1.0072e+00 lr:1.0000e-02
2023-03-31 17:17:00,845 ADAM: Layer 3 -> dw_min:9.9823e-01  dw_max:1.0031e+00 lr:1.0000e-02
2023-03-31 17:17:00,904 			Learning rate: weights:   1.000e-02    
2023-03-31 17:17:00,904 			Last test performance: 98.63%
2023-03-31 17:17:00,904 ----------------
2023-03-31 17:17:04,066   1   =>  99   		Training 486 pattern with 98.12% 	Forward time: 	 3.06 sec
2023-03-31 17:17:04,066 			Loss:    5.957e-02    			Backward time: 	 0.09 sec 
2023-03-31 17:17:04,066 ADAM: Layer 0 -> dw_min:9.9778e-01  dw_max:1.0037e+00 lr:1.0000e-02
2023-03-31 17:17:04,066 ADAM: Layer 1 -> dw_min:9.9360e-01  dw_max:1.0066e+00 lr:1.0000e-02
2023-03-31 17:17:04,066 ADAM: Layer 2 -> dw_min:9.9280e-01  dw_max:1.0067e+00 lr:1.0000e-02
2023-03-31 17:17:04,066 ADAM: Layer 3 -> dw_min:9.9813e-01  dw_max:1.0029e+00 lr:1.0000e-02
2023-03-31 17:17:04,185 			Learning rate: weights:   1.000e-02    
2023-03-31 17:17:04,185 			Last test performance: 98.63%
2023-03-31 17:17:04,185 ----------------
2023-03-31 17:17:07,346   1   => 100   		Training 486 pattern with 98.96% 	Forward time: 	 3.06 sec
2023-03-31 17:17:07,346 			Loss:    2.473e-02    			Backward time: 	 0.09 sec 
2023-03-31 17:17:07,346 ADAM: Layer 0 -> dw_min:9.9814e-01  dw_max:1.0025e+00 lr:1.0000e-02
2023-03-31 17:17:07,346 ADAM: Layer 1 -> dw_min:9.9444e-01  dw_max:1.0063e+00 lr:1.0000e-02
2023-03-31 17:17:07,346 ADAM: Layer 2 -> dw_min:9.9363e-01  dw_max:1.0063e+00 lr:1.0000e-02
2023-03-31 17:17:07,346 ADAM: Layer 3 -> dw_min:9.9790e-01  dw_max:1.0027e+00 lr:1.0000e-02
2023-03-31 17:17:07,405 			Learning rate: weights:   1.000e-02    
2023-03-31 17:17:07,405 			Last test performance: 98.63%
2023-03-31 17:17:07,405 ----------------
2023-03-31 17:17:10,565   1   => 101   		Training 486 pattern with 98.54% 	Forward time: 	 3.06 sec
2023-03-31 17:17:10,565 			Loss:    5.222e-02    			Backward time: 	 0.09 sec 
2023-03-31 17:17:10,565 ADAM: Layer 0 -> dw_min:9.9801e-01  dw_max:1.0024e+00 lr:1.0000e-02
2023-03-31 17:17:10,565 ADAM: Layer 1 -> dw_min:9.9506e-01  dw_max:1.0057e+00 lr:1.0000e-02
2023-03-31 17:17:10,565 ADAM: Layer 2 -> dw_min:9.9160e-01  dw_max:1.0060e+00 lr:1.0000e-02
2023-03-31 17:17:10,565 ADAM: Layer 3 -> dw_min:9.9790e-01  dw_max:1.0025e+00 lr:1.0000e-02
2023-03-31 17:17:10,685 			Learning rate: weights:   1.000e-02    
2023-03-31 17:17:10,685 			Last test performance: 98.63%
2023-03-31 17:17:10,685 ----------------
2023-03-31 17:17:13,846   1   => 102   		Training 486 pattern with 97.92% 	Forward time: 	 3.06 sec
2023-03-31 17:17:13,846 			Loss:    5.963e-02    			Backward time: 	 0.09 sec 
2023-03-31 17:17:13,846 ADAM: Layer 0 -> dw_min:9.9705e-01  dw_max:1.0022e+00 lr:1.0000e-02
2023-03-31 17:17:13,847 ADAM: Layer 1 -> dw_min:9.9346e-01  dw_max:1.0064e+00 lr:1.0000e-02
2023-03-31 17:17:13,847 ADAM: Layer 2 -> dw_min:9.9228e-01  dw_max:1.0066e+00 lr:1.0000e-02
2023-03-31 17:17:13,847 ADAM: Layer 3 -> dw_min:9.9792e-01  dw_max:1.0026e+00 lr:1.0000e-02
2023-03-31 17:17:13,905 			Learning rate: weights:   1.000e-02    
2023-03-31 17:17:13,905 			Last test performance: 98.63%
2023-03-31 17:17:13,906 ----------------
2023-03-31 17:17:17,068   1   => 103   		Training 486 pattern with 98.12% 	Forward time: 	 3.06 sec
2023-03-31 17:17:17,068 			Loss:    5.104e-02    			Backward time: 	 0.09 sec 
2023-03-31 17:17:17,069 ADAM: Layer 0 -> dw_min:9.9700e-01  dw_max:1.0029e+00 lr:1.0000e-02
2023-03-31 17:17:17,069 ADAM: Layer 1 -> dw_min:9.9382e-01  dw_max:1.0053e+00 lr:1.0000e-02
2023-03-31 17:17:17,069 ADAM: Layer 2 -> dw_min:9.9258e-01  dw_max:1.0071e+00 lr:1.0000e-02
2023-03-31 17:17:17,069 ADAM: Layer 3 -> dw_min:9.9791e-01  dw_max:1.0024e+00 lr:1.0000e-02
2023-03-31 17:17:17,151 			Learning rate: weights:   1.000e-02    
2023-03-31 17:17:17,151 			Last test performance: 98.63%
2023-03-31 17:17:17,151 ----------------
2023-03-31 17:17:20,314   1   => 104   		Training 486 pattern with 99.38% 	Forward time: 	 3.07 sec
2023-03-31 17:17:20,314 			Loss:    1.905e-02    			Backward time: 	 0.09 sec 
2023-03-31 17:17:20,314 ADAM: Layer 0 -> dw_min:9.9635e-01  dw_max:1.0028e+00 lr:1.0000e-02
2023-03-31 17:17:20,315 ADAM: Layer 1 -> dw_min:9.9348e-01  dw_max:1.0054e+00 lr:1.0000e-02
2023-03-31 17:17:20,315 ADAM: Layer 2 -> dw_min:9.9272e-01  dw_max:1.0062e+00 lr:1.0000e-02
2023-03-31 17:17:20,315 ADAM: Layer 3 -> dw_min:9.9796e-01  dw_max:1.0028e+00 lr:1.0000e-02
2023-03-31 17:17:20,358 			Learning rate: weights:   1.000e-02    
2023-03-31 17:17:20,358 			Last test performance: 98.63%
2023-03-31 17:17:20,358 ----------------
2023-03-31 17:17:23,517   1   => 105   		Training 486 pattern with 98.96% 	Forward time: 	 3.06 sec
2023-03-31 17:17:23,517 			Loss:    3.049e-02    			Backward time: 	 0.09 sec 
2023-03-31 17:17:23,517 ADAM: Layer 0 -> dw_min:9.9664e-01  dw_max:1.0032e+00 lr:1.0000e-02
2023-03-31 17:17:23,518 ADAM: Layer 1 -> dw_min:9.9336e-01  dw_max:1.0051e+00 lr:1.0000e-02
2023-03-31 17:17:23,518 ADAM: Layer 2 -> dw_min:9.9275e-01  dw_max:1.0060e+00 lr:1.0000e-02
2023-03-31 17:17:23,518 ADAM: Layer 3 -> dw_min:9.9765e-01  dw_max:1.0029e+00 lr:1.0000e-02
2023-03-31 17:17:23,548 			Learning rate: weights:   1.000e-02    
2023-03-31 17:17:23,548 			Last test performance: 98.63%
2023-03-31 17:17:23,548 ----------------
2023-03-31 17:17:26,708   1   => 106   		Training 486 pattern with 98.75% 	Forward time: 	 3.06 sec
2023-03-31 17:17:26,708 			Loss:    3.271e-02    			Backward time: 	 0.09 sec 
2023-03-31 17:17:26,708 ADAM: Layer 0 -> dw_min:9.9655e-01  dw_max:1.0032e+00 lr:1.0000e-02
2023-03-31 17:17:26,708 ADAM: Layer 1 -> dw_min:9.9384e-01  dw_max:1.0055e+00 lr:1.0000e-02
2023-03-31 17:17:26,708 ADAM: Layer 2 -> dw_min:9.9169e-01  dw_max:1.0066e+00 lr:1.0000e-02
2023-03-31 17:17:26,708 ADAM: Layer 3 -> dw_min:9.9780e-01  dw_max:1.0026e+00 lr:1.0000e-02
2023-03-31 17:17:26,768 			Learning rate: weights:   1.000e-02    
2023-03-31 17:17:26,768 			Last test performance: 98.63%
2023-03-31 17:17:26,768 ----------------
2023-03-31 17:17:29,929   1   => 107   		Training 486 pattern with 99.17% 	Forward time: 	 3.06 sec
2023-03-31 17:17:29,929 			Loss:    2.871e-02    			Backward time: 	 0.09 sec 
2023-03-31 17:17:29,929 ADAM: Layer 0 -> dw_min:9.9633e-01  dw_max:1.0028e+00 lr:1.0000e-02
2023-03-31 17:17:29,929 ADAM: Layer 1 -> dw_min:9.9412e-01  dw_max:1.0051e+00 lr:1.0000e-02
2023-03-31 17:17:29,929 ADAM: Layer 2 -> dw_min:9.9219e-01  dw_max:1.0060e+00 lr:1.0000e-02
2023-03-31 17:17:29,929 ADAM: Layer 3 -> dw_min:9.9799e-01  dw_max:1.0023e+00 lr:1.0000e-02
2023-03-31 17:17:29,945 			Learning rate: weights:   1.000e-02    
2023-03-31 17:17:29,945 			Last test performance: 98.63%
2023-03-31 17:17:29,945 ----------------
2023-03-31 17:17:33,106   1   => 108   		Training 486 pattern with 98.75% 	Forward time: 	 3.06 sec
2023-03-31 17:17:33,106 			Loss:    4.745e-02    			Backward time: 	 0.09 sec 
2023-03-31 17:17:33,106 ADAM: Layer 0 -> dw_min:9.9669e-01  dw_max:1.0024e+00 lr:1.0000e-02
2023-03-31 17:17:33,106 ADAM: Layer 1 -> dw_min:9.9447e-01  dw_max:1.0060e+00 lr:1.0000e-02
2023-03-31 17:17:33,106 ADAM: Layer 2 -> dw_min:9.9306e-01  dw_max:1.0058e+00 lr:1.0000e-02
2023-03-31 17:17:33,106 ADAM: Layer 3 -> dw_min:9.9747e-01  dw_max:1.0020e+00 lr:1.0000e-02
2023-03-31 17:17:33,121 			Learning rate: weights:   1.000e-02    
2023-03-31 17:17:33,121 			Last test performance: 98.63%
2023-03-31 17:17:33,121 ----------------
2023-03-31 17:17:36,281   1   => 109   		Training 486 pattern with 98.12% 	Forward time: 	 3.06 sec
2023-03-31 17:17:36,281 			Loss:    4.135e-02    			Backward time: 	 0.09 sec 
2023-03-31 17:17:36,281 ADAM: Layer 0 -> dw_min:9.9716e-01  dw_max:1.0021e+00 lr:1.0000e-02
2023-03-31 17:17:36,281 ADAM: Layer 1 -> dw_min:9.9467e-01  dw_max:1.0050e+00 lr:1.0000e-02
2023-03-31 17:17:36,281 ADAM: Layer 2 -> dw_min:9.9279e-01  dw_max:1.0058e+00 lr:1.0000e-02
2023-03-31 17:17:36,281 ADAM: Layer 3 -> dw_min:9.9722e-01  dw_max:1.0024e+00 lr:1.0000e-02
2023-03-31 17:17:36,375 			Learning rate: weights:   1.000e-02    
2023-03-31 17:17:36,375 			Last test performance: 98.63%
2023-03-31 17:17:36,375 ----------------
2023-03-31 17:17:39,538   1   => 110   		Training 486 pattern with 98.33% 	Forward time: 	 3.07 sec
2023-03-31 17:17:39,538 			Loss:    4.365e-02    			Backward time: 	 0.09 sec 
2023-03-31 17:17:39,538 ADAM: Layer 0 -> dw_min:9.9824e-01  dw_max:1.0029e+00 lr:1.0000e-02
2023-03-31 17:17:39,539 ADAM: Layer 1 -> dw_min:9.9419e-01  dw_max:1.0060e+00 lr:1.0000e-02
2023-03-31 17:17:39,539 ADAM: Layer 2 -> dw_min:9.9349e-01  dw_max:1.0060e+00 lr:1.0000e-02
2023-03-31 17:17:39,539 ADAM: Layer 3 -> dw_min:9.9720e-01  dw_max:1.0023e+00 lr:1.0000e-02
2023-03-31 17:17:39,554 			Learning rate: weights:   1.000e-02    
2023-03-31 17:17:39,554 			Last test performance: 98.63%
2023-03-31 17:17:39,554 ----------------
2023-03-31 17:17:42,714   1   => 111   		Training 486 pattern with 97.92% 	Forward time: 	 3.06 sec
2023-03-31 17:17:42,714 			Loss:    4.881e-02    			Backward time: 	 0.09 sec 
2023-03-31 17:17:42,714 ADAM: Layer 0 -> dw_min:9.9774e-01  dw_max:1.0029e+00 lr:1.0000e-02
2023-03-31 17:17:42,714 ADAM: Layer 1 -> dw_min:9.9428e-01  dw_max:1.0051e+00 lr:1.0000e-02
2023-03-31 17:17:42,714 ADAM: Layer 2 -> dw_min:9.9359e-01  dw_max:1.0074e+00 lr:1.0000e-02
2023-03-31 17:17:42,714 ADAM: Layer 3 -> dw_min:9.9755e-01  dw_max:1.0024e+00 lr:1.0000e-02
2023-03-31 17:17:42,774 			Learning rate: weights:   1.000e-02    
2023-03-31 17:17:42,774 			Last test performance: 98.63%
2023-03-31 17:17:42,774 ----------------
2023-03-31 17:17:45,936   1   => 112   		Training 486 pattern with 99.17% 	Forward time: 	 3.06 sec
2023-03-31 17:17:45,936 			Loss:    2.319e-02    			Backward time: 	 0.09 sec 
2023-03-31 17:17:45,936 ADAM: Layer 0 -> dw_min:9.9788e-01  dw_max:1.0038e+00 lr:1.0000e-02
2023-03-31 17:17:45,936 ADAM: Layer 1 -> dw_min:9.9418e-01  dw_max:1.0046e+00 lr:1.0000e-02
2023-03-31 17:17:45,937 ADAM: Layer 2 -> dw_min:9.9425e-01  dw_max:1.0067e+00 lr:1.0000e-02
2023-03-31 17:17:45,937 ADAM: Layer 3 -> dw_min:9.9773e-01  dw_max:1.0021e+00 lr:1.0000e-02
2023-03-31 17:17:46,032 			Learning rate: weights:   1.000e-02    
2023-03-31 17:17:46,032 			Last test performance: 98.63%
2023-03-31 17:17:46,032 ----------------
2023-03-31 17:17:49,192   1   => 113   		Training 486 pattern with 97.92% 	Forward time: 	 3.06 sec
2023-03-31 17:17:49,192 			Loss:    6.100e-02    			Backward time: 	 0.09 sec 
2023-03-31 17:17:49,192 ADAM: Layer 0 -> dw_min:9.9717e-01  dw_max:1.0039e+00 lr:1.0000e-02
2023-03-31 17:17:49,193 ADAM: Layer 1 -> dw_min:9.9442e-01  dw_max:1.0049e+00 lr:1.0000e-02
2023-03-31 17:17:49,193 ADAM: Layer 2 -> dw_min:9.9248e-01  dw_max:1.0073e+00 lr:1.0000e-02
2023-03-31 17:17:49,193 ADAM: Layer 3 -> dw_min:9.9668e-01  dw_max:1.0027e+00 lr:1.0000e-02
2023-03-31 17:17:49,275 			Learning rate: weights:   1.000e-02    
2023-03-31 17:17:49,275 			Last test performance: 98.63%
2023-03-31 17:17:49,275 ----------------
2023-03-31 17:17:52,437   1   => 114   		Training 486 pattern with 98.12% 	Forward time: 	 3.06 sec
2023-03-31 17:17:52,437 			Loss:    4.540e-02    			Backward time: 	 0.09 sec 
2023-03-31 17:17:52,437 ADAM: Layer 0 -> dw_min:9.9706e-01  dw_max:1.0038e+00 lr:1.0000e-02
2023-03-31 17:17:52,438 ADAM: Layer 1 -> dw_min:9.9317e-01  dw_max:1.0069e+00 lr:1.0000e-02
2023-03-31 17:17:52,438 ADAM: Layer 2 -> dw_min:9.9274e-01  dw_max:1.0076e+00 lr:1.0000e-02
2023-03-31 17:17:52,438 ADAM: Layer 3 -> dw_min:9.9703e-01  dw_max:1.0024e+00 lr:1.0000e-02
2023-03-31 17:17:52,503 			Learning rate: weights:   1.000e-02    
2023-03-31 17:17:52,503 			Last test performance: 98.63%
2023-03-31 17:17:52,503 ----------------
2023-03-31 17:17:55,666   1   => 115   		Training 486 pattern with 98.96% 	Forward time: 	 3.06 sec
2023-03-31 17:17:55,666 			Loss:    4.290e-02    			Backward time: 	 0.09 sec 
2023-03-31 17:17:55,666 ADAM: Layer 0 -> dw_min:9.9651e-01  dw_max:1.0037e+00 lr:1.0000e-02
2023-03-31 17:17:55,666 ADAM: Layer 1 -> dw_min:9.9354e-01  dw_max:1.0066e+00 lr:1.0000e-02
2023-03-31 17:17:55,666 ADAM: Layer 2 -> dw_min:9.9347e-01  dw_max:1.0086e+00 lr:1.0000e-02
2023-03-31 17:17:55,666 ADAM: Layer 3 -> dw_min:9.9760e-01  dw_max:1.0022e+00 lr:1.0000e-02
2023-03-31 17:17:55,682 			Learning rate: weights:   1.000e-02    
2023-03-31 17:17:55,682 			Last test performance: 98.63%
2023-03-31 17:17:55,682 ----------------
2023-03-31 17:17:58,842   1   => 116   		Training 486 pattern with 97.71% 	Forward time: 	 3.06 sec
2023-03-31 17:17:58,842 			Loss:    5.420e-02    			Backward time: 	 0.09 sec 
2023-03-31 17:17:58,842 ADAM: Layer 0 -> dw_min:9.9626e-01  dw_max:1.0047e+00 lr:1.0000e-02
2023-03-31 17:17:58,842 ADAM: Layer 1 -> dw_min:9.9386e-01  dw_max:1.0067e+00 lr:1.0000e-02
2023-03-31 17:17:58,842 ADAM: Layer 2 -> dw_min:9.9148e-01  dw_max:1.0087e+00 lr:1.0000e-02
2023-03-31 17:17:58,842 ADAM: Layer 3 -> dw_min:9.9776e-01  dw_max:1.0031e+00 lr:1.0000e-02
2023-03-31 17:17:58,913 			Learning rate: weights:   1.000e-02    
2023-03-31 17:17:58,913 			Last test performance: 98.63%
2023-03-31 17:17:58,913 ----------------
2023-03-31 17:18:02,074   1   => 117   		Training 486 pattern with 98.33% 	Forward time: 	 3.06 sec
2023-03-31 17:18:02,074 			Loss:    3.577e-02    			Backward time: 	 0.09 sec 
2023-03-31 17:18:02,075 ADAM: Layer 0 -> dw_min:9.9715e-01  dw_max:1.0037e+00 lr:1.0000e-02
2023-03-31 17:18:02,075 ADAM: Layer 1 -> dw_min:9.9449e-01  dw_max:1.0065e+00 lr:1.0000e-02
2023-03-31 17:18:02,075 ADAM: Layer 2 -> dw_min:9.9067e-01  dw_max:1.0097e+00 lr:1.0000e-02
2023-03-31 17:18:02,075 ADAM: Layer 3 -> dw_min:9.9801e-01  dw_max:1.0029e+00 lr:1.0000e-02
2023-03-31 17:18:02,090 			Learning rate: weights:   1.000e-02    
2023-03-31 17:18:02,090 			Last test performance: 98.63%
2023-03-31 17:18:02,090 ----------------
2023-03-31 17:18:05,253   1   => 118   		Training 486 pattern with 99.38% 	Forward time: 	 3.06 sec
2023-03-31 17:18:05,253 			Loss:    2.775e-02    			Backward time: 	 0.09 sec 
2023-03-31 17:18:05,253 ADAM: Layer 0 -> dw_min:9.9733e-01  dw_max:1.0032e+00 lr:1.0000e-02
2023-03-31 17:18:05,253 ADAM: Layer 1 -> dw_min:9.9525e-01  dw_max:1.0057e+00 lr:1.0000e-02
2023-03-31 17:18:05,253 ADAM: Layer 2 -> dw_min:9.9160e-01  dw_max:1.0085e+00 lr:1.0000e-02
2023-03-31 17:18:05,254 ADAM: Layer 3 -> dw_min:9.9812e-01  dw_max:1.0025e+00 lr:1.0000e-02
2023-03-31 17:18:05,293 			Learning rate: weights:   1.000e-02    
2023-03-31 17:18:05,293 			Last test performance: 98.63%
2023-03-31 17:18:05,293 ----------------
2023-03-31 17:18:08,455   1   => 119   		Training 486 pattern with 97.92% 	Forward time: 	 3.06 sec
2023-03-31 17:18:08,455 			Loss:    5.372e-02    			Backward time: 	 0.09 sec 
2023-03-31 17:18:08,455 ADAM: Layer 0 -> dw_min:9.9728e-01  dw_max:1.0029e+00 lr:1.0000e-02
2023-03-31 17:18:08,456 ADAM: Layer 1 -> dw_min:9.9452e-01  dw_max:1.0053e+00 lr:1.0000e-02
2023-03-31 17:18:08,456 ADAM: Layer 2 -> dw_min:9.9230e-01  dw_max:1.0078e+00 lr:1.0000e-02
2023-03-31 17:18:08,456 ADAM: Layer 3 -> dw_min:9.9852e-01  dw_max:1.0019e+00 lr:1.0000e-02
2023-03-31 17:18:08,471 			Learning rate: weights:   1.000e-02    
2023-03-31 17:18:08,471 			Last test performance: 98.63%
2023-03-31 17:18:08,471 ----------------
2023-03-31 17:18:11,631   1   => 120   		Training 486 pattern with 98.54% 	Forward time: 	 3.06 sec
2023-03-31 17:18:11,631 			Loss:    3.964e-02    			Backward time: 	 0.09 sec 
2023-03-31 17:18:11,632 ADAM: Layer 0 -> dw_min:9.9684e-01  dw_max:1.0028e+00 lr:1.0000e-02
2023-03-31 17:18:11,632 ADAM: Layer 1 -> dw_min:9.9411e-01  dw_max:1.0066e+00 lr:1.0000e-02
2023-03-31 17:18:11,632 ADAM: Layer 2 -> dw_min:9.9304e-01  dw_max:1.0070e+00 lr:1.0000e-02
2023-03-31 17:18:11,632 ADAM: Layer 3 -> dw_min:9.9823e-01  dw_max:1.0018e+00 lr:1.0000e-02
2023-03-31 17:18:11,647 			Learning rate: weights:   1.000e-02    
2023-03-31 17:18:11,647 			Last test performance: 98.63%
2023-03-31 17:18:11,647 ----------------
2023-03-31 17:18:14,808   1   => 121   		Training 486 pattern with 99.17% 	Forward time: 	 3.06 sec
2023-03-31 17:18:14,808 			Loss:    3.286e-02    			Backward time: 	 0.09 sec 
2023-03-31 17:18:14,808 ADAM: Layer 0 -> dw_min:9.9638e-01  dw_max:1.0025e+00 lr:1.0000e-02
2023-03-31 17:18:14,808 ADAM: Layer 1 -> dw_min:9.9513e-01  dw_max:1.0061e+00 lr:1.0000e-02
2023-03-31 17:18:14,808 ADAM: Layer 2 -> dw_min:9.9333e-01  dw_max:1.0073e+00 lr:1.0000e-02
2023-03-31 17:18:14,809 ADAM: Layer 3 -> dw_min:9.9829e-01  dw_max:1.0025e+00 lr:1.0000e-02
2023-03-31 17:18:14,970 			Learning rate: weights:   1.000e-02    
2023-03-31 17:18:14,970 			Last test performance: 98.63%
2023-03-31 17:18:14,970 ----------------
2023-03-31 17:18:18,132   1   => 122   		Training 486 pattern with 97.50% 	Forward time: 	 3.06 sec
2023-03-31 17:18:18,132 			Loss:    5.773e-02    			Backward time: 	 0.09 sec 
2023-03-31 17:18:18,132 ADAM: Layer 0 -> dw_min:9.9647e-01  dw_max:1.0022e+00 lr:1.0000e-02
2023-03-31 17:18:18,132 ADAM: Layer 1 -> dw_min:9.9524e-01  dw_max:1.0052e+00 lr:1.0000e-02
2023-03-31 17:18:18,132 ADAM: Layer 2 -> dw_min:9.9305e-01  dw_max:1.0064e+00 lr:1.0000e-02
2023-03-31 17:18:18,132 ADAM: Layer 3 -> dw_min:9.9870e-01  dw_max:1.0022e+00 lr:1.0000e-02
2023-03-31 17:18:18,207 			Learning rate: weights:   1.000e-02    
2023-03-31 17:18:18,207 			Last test performance: 98.63%
2023-03-31 17:18:18,207 ----------------
2023-03-31 17:18:21,367   1   => 123   		Training 486 pattern with 99.38% 	Forward time: 	 3.06 sec
2023-03-31 17:18:21,367 			Loss:    2.916e-02    			Backward time: 	 0.09 sec 
2023-03-31 17:18:21,367 ADAM: Layer 0 -> dw_min:9.9699e-01  dw_max:1.0025e+00 lr:1.0000e-02
2023-03-31 17:18:21,368 ADAM: Layer 1 -> dw_min:9.9570e-01  dw_max:1.0047e+00 lr:1.0000e-02
2023-03-31 17:18:21,368 ADAM: Layer 2 -> dw_min:9.9362e-01  dw_max:1.0067e+00 lr:1.0000e-02
2023-03-31 17:18:21,368 ADAM: Layer 3 -> dw_min:9.9862e-01  dw_max:1.0020e+00 lr:1.0000e-02
2023-03-31 17:18:21,427 			Learning rate: weights:   1.000e-02    
2023-03-31 17:18:21,427 			Last test performance: 98.63%
2023-03-31 17:18:21,427 ----------------
2023-03-31 17:18:24,587   1   => 124   		Training 486 pattern with 99.58% 	Forward time: 	 3.06 sec
2023-03-31 17:18:24,587 			Loss:    2.146e-02    			Backward time: 	 0.09 sec 
2023-03-31 17:18:24,587 ADAM: Layer 0 -> dw_min:9.9692e-01  dw_max:1.0027e+00 lr:1.0000e-02
2023-03-31 17:18:24,587 ADAM: Layer 1 -> dw_min:9.9586e-01  dw_max:1.0051e+00 lr:1.0000e-02
2023-03-31 17:18:24,587 ADAM: Layer 2 -> dw_min:9.9374e-01  dw_max:1.0061e+00 lr:1.0000e-02
2023-03-31 17:18:24,588 ADAM: Layer 3 -> dw_min:9.9774e-01  dw_max:1.0031e+00 lr:1.0000e-02
2023-03-31 17:18:24,648 
2023-03-31 17:18:24,648 Testing:
2023-03-31 17:18:24,801 		24 of 10000 with 100.00% 	 Time used:  0.15 sec
2023-03-31 17:18:24,954 		48 of 10000 with 100.00% 	 Time used:  0.15 sec
2023-03-31 17:18:25,106 		72 of 10000 with 100.00% 	 Time used:  0.15 sec
2023-03-31 17:18:25,259 		96 of 10000 with 100.00% 	 Time used:  0.15 sec
2023-03-31 17:18:25,412 		120 of 10000 with 100.00% 	 Time used:  0.15 sec
2023-03-31 17:18:25,565 		144 of 10000 with 100.00% 	 Time used:  0.15 sec
2023-03-31 17:18:25,718 		168 of 10000 with 100.00% 	 Time used:  0.15 sec
2023-03-31 17:18:25,870 		192 of 10000 with 100.00% 	 Time used:  0.15 sec
2023-03-31 17:18:26,023 		216 of 10000 with 100.00% 	 Time used:  0.15 sec
2023-03-31 17:18:26,176 		240 of 10000 with 100.00% 	 Time used:  0.15 sec
2023-03-31 17:18:26,329 		264 of 10000 with 100.00% 	 Time used:  0.15 sec
2023-03-31 17:18:26,481 		288 of 10000 with 100.00% 	 Time used:  0.15 sec
2023-03-31 17:18:26,634 		312 of 10000 with 100.00% 	 Time used:  0.15 sec
2023-03-31 17:18:26,787 		336 of 10000 with 100.00% 	 Time used:  0.15 sec
2023-03-31 17:18:26,940 		360 of 10000 with 100.00% 	 Time used:  0.15 sec
2023-03-31 17:18:27,093 		384 of 10000 with 100.00% 	 Time used:  0.15 sec
2023-03-31 17:18:27,245 		408 of 10000 with 100.00% 	 Time used:  0.15 sec
2023-03-31 17:18:27,398 		432 of 10000 with 100.00% 	 Time used:  0.15 sec
2023-03-31 17:18:27,551 		456 of 10000 with 99.56% 	 Time used:  0.15 sec
2023-03-31 17:18:27,704 		480 of 10000 with 99.58% 	 Time used:  0.15 sec
2023-03-31 17:18:27,856 		504 of 10000 with 99.60% 	 Time used:  0.15 sec
2023-03-31 17:18:28,009 		528 of 10000 with 99.62% 	 Time used:  0.15 sec
2023-03-31 17:18:28,162 		552 of 10000 with 99.64% 	 Time used:  0.15 sec
2023-03-31 17:18:28,315 		576 of 10000 with 99.65% 	 Time used:  0.15 sec
2023-03-31 17:18:28,467 		600 of 10000 with 99.67% 	 Time used:  0.15 sec
2023-03-31 17:18:28,620 		624 of 10000 with 99.68% 	 Time used:  0.15 sec
2023-03-31 17:18:28,773 		648 of 10000 with 99.69% 	 Time used:  0.15 sec
2023-03-31 17:18:28,926 		672 of 10000 with 99.55% 	 Time used:  0.15 sec
2023-03-31 17:18:29,078 		696 of 10000 with 99.43% 	 Time used:  0.15 sec
2023-03-31 17:18:29,231 		720 of 10000 with 99.31% 	 Time used:  0.15 sec
2023-03-31 17:18:29,384 		744 of 10000 with 99.19% 	 Time used:  0.15 sec
2023-03-31 17:18:29,537 		768 of 10000 with 99.22% 	 Time used:  0.15 sec
2023-03-31 17:18:29,689 		792 of 10000 with 99.24% 	 Time used:  0.15 sec
2023-03-31 17:18:29,842 		816 of 10000 with 99.26% 	 Time used:  0.15 sec
2023-03-31 17:18:29,995 		840 of 10000 with 99.29% 	 Time used:  0.15 sec
2023-03-31 17:18:30,148 		864 of 10000 with 99.31% 	 Time used:  0.15 sec
2023-03-31 17:18:30,300 		888 of 10000 with 99.32% 	 Time used:  0.15 sec
2023-03-31 17:18:30,453 		912 of 10000 with 99.34% 	 Time used:  0.15 sec
2023-03-31 17:18:30,606 		936 of 10000 with 99.36% 	 Time used:  0.15 sec
2023-03-31 17:18:30,759 		960 of 10000 with 99.17% 	 Time used:  0.15 sec
2023-03-31 17:18:30,912 		984 of 10000 with 99.19% 	 Time used:  0.15 sec
2023-03-31 17:18:31,064 		1008 of 10000 with 99.21% 	 Time used:  0.15 sec
2023-03-31 17:18:31,217 		1032 of 10000 with 99.22% 	 Time used:  0.15 sec
2023-03-31 17:18:31,370 		1056 of 10000 with 99.15% 	 Time used:  0.15 sec
2023-03-31 17:18:31,522 		1080 of 10000 with 99.17% 	 Time used:  0.15 sec
2023-03-31 17:18:31,675 		1104 of 10000 with 99.18% 	 Time used:  0.15 sec
2023-03-31 17:18:31,828 		1128 of 10000 with 99.11% 	 Time used:  0.15 sec
2023-03-31 17:18:31,981 		1152 of 10000 with 99.13% 	 Time used:  0.15 sec
2023-03-31 17:18:32,133 		1176 of 10000 with 99.15% 	 Time used:  0.15 sec
2023-03-31 17:18:32,286 		1200 of 10000 with 99.08% 	 Time used:  0.15 sec
2023-03-31 17:18:32,439 		1224 of 10000 with 99.10% 	 Time used:  0.15 sec
2023-03-31 17:18:32,592 		1248 of 10000 with 98.96% 	 Time used:  0.15 sec
2023-03-31 17:18:32,744 		1272 of 10000 with 98.98% 	 Time used:  0.15 sec
2023-03-31 17:18:32,897 		1296 of 10000 with 99.00% 	 Time used:  0.15 sec
2023-03-31 17:18:33,050 		1320 of 10000 with 99.02% 	 Time used:  0.15 sec
2023-03-31 17:18:33,202 		1344 of 10000 with 99.03% 	 Time used:  0.15 sec
2023-03-31 17:18:33,355 		1368 of 10000 with 99.05% 	 Time used:  0.15 sec
2023-03-31 17:18:33,508 		1392 of 10000 with 99.07% 	 Time used:  0.15 sec
2023-03-31 17:18:33,661 		1416 of 10000 with 99.01% 	 Time used:  0.15 sec
2023-03-31 17:18:33,813 		1440 of 10000 with 99.03% 	 Time used:  0.15 sec
2023-03-31 17:18:33,966 		1464 of 10000 with 99.04% 	 Time used:  0.15 sec
2023-03-31 17:18:34,119 		1488 of 10000 with 99.06% 	 Time used:  0.15 sec
2023-03-31 17:18:34,272 		1512 of 10000 with 99.07% 	 Time used:  0.15 sec
2023-03-31 17:18:34,424 		1536 of 10000 with 99.02% 	 Time used:  0.15 sec
2023-03-31 17:18:34,577 		1560 of 10000 with 99.04% 	 Time used:  0.15 sec
2023-03-31 17:18:34,730 		1584 of 10000 with 99.05% 	 Time used:  0.15 sec
2023-03-31 17:18:34,883 		1608 of 10000 with 99.07% 	 Time used:  0.15 sec
2023-03-31 17:18:35,036 		1632 of 10000 with 99.02% 	 Time used:  0.15 sec
2023-03-31 17:18:35,188 		1656 of 10000 with 99.03% 	 Time used:  0.15 sec
2023-03-31 17:18:35,341 		1680 of 10000 with 99.05% 	 Time used:  0.15 sec
2023-03-31 17:18:35,494 		1704 of 10000 with 99.06% 	 Time used:  0.15 sec
2023-03-31 17:18:35,646 		1728 of 10000 with 99.07% 	 Time used:  0.15 sec
2023-03-31 17:18:35,799 		1752 of 10000 with 99.09% 	 Time used:  0.15 sec
2023-03-31 17:18:35,952 		1776 of 10000 with 99.10% 	 Time used:  0.15 sec
2023-03-31 17:18:36,105 		1800 of 10000 with 99.11% 	 Time used:  0.15 sec
2023-03-31 17:18:36,257 		1824 of 10000 with 99.12% 	 Time used:  0.15 sec
2023-03-31 17:18:36,410 		1848 of 10000 with 99.13% 	 Time used:  0.15 sec
2023-03-31 17:18:36,563 		1872 of 10000 with 99.15% 	 Time used:  0.15 sec
2023-03-31 17:18:36,716 		1896 of 10000 with 99.16% 	 Time used:  0.15 sec
2023-03-31 17:18:36,868 		1920 of 10000 with 99.11% 	 Time used:  0.15 sec
2023-03-31 17:18:37,021 		1944 of 10000 with 99.13% 	 Time used:  0.15 sec
2023-03-31 17:18:37,174 		1968 of 10000 with 99.14% 	 Time used:  0.15 sec
2023-03-31 17:18:37,327 		1992 of 10000 with 99.15% 	 Time used:  0.15 sec
2023-03-31 17:18:37,479 		2016 of 10000 with 99.16% 	 Time used:  0.15 sec
2023-03-31 17:18:37,632 		2040 of 10000 with 99.12% 	 Time used:  0.15 sec
2023-03-31 17:18:37,785 		2064 of 10000 with 99.13% 	 Time used:  0.15 sec
2023-03-31 17:18:37,938 		2088 of 10000 with 99.09% 	 Time used:  0.15 sec
2023-03-31 17:18:38,090 		2112 of 10000 with 99.10% 	 Time used:  0.15 sec
2023-03-31 17:18:38,243 		2136 of 10000 with 99.02% 	 Time used:  0.15 sec
2023-03-31 17:18:38,396 		2160 of 10000 with 99.03% 	 Time used:  0.15 sec
2023-03-31 17:18:38,549 		2184 of 10000 with 99.04% 	 Time used:  0.15 sec
2023-03-31 17:18:38,701 		2208 of 10000 with 99.00% 	 Time used:  0.15 sec
2023-03-31 17:18:38,854 		2232 of 10000 with 99.01% 	 Time used:  0.15 sec
2023-03-31 17:18:39,007 		2256 of 10000 with 99.02% 	 Time used:  0.15 sec
2023-03-31 17:18:39,160 		2280 of 10000 with 98.99% 	 Time used:  0.15 sec
2023-03-31 17:18:39,312 		2304 of 10000 with 98.96% 	 Time used:  0.15 sec
2023-03-31 17:18:39,465 		2328 of 10000 with 98.93% 	 Time used:  0.15 sec
2023-03-31 17:18:39,618 		2352 of 10000 with 98.94% 	 Time used:  0.15 sec
2023-03-31 17:18:39,770 		2376 of 10000 with 98.95% 	 Time used:  0.15 sec
2023-03-31 17:18:39,923 		2400 of 10000 with 98.96% 	 Time used:  0.15 sec
2023-03-31 17:18:40,076 		2424 of 10000 with 98.89% 	 Time used:  0.15 sec
2023-03-31 17:18:40,229 		2448 of 10000 with 98.86% 	 Time used:  0.15 sec
2023-03-31 17:18:40,381 		2472 of 10000 with 98.83% 	 Time used:  0.15 sec
2023-03-31 17:18:40,534 		2496 of 10000 with 98.80% 	 Time used:  0.15 sec
2023-03-31 17:18:40,687 		2520 of 10000 with 98.81% 	 Time used:  0.15 sec
2023-03-31 17:18:40,840 		2544 of 10000 with 98.78% 	 Time used:  0.15 sec
2023-03-31 17:18:40,992 		2568 of 10000 with 98.79% 	 Time used:  0.15 sec
2023-03-31 17:18:41,145 		2592 of 10000 with 98.80% 	 Time used:  0.15 sec
2023-03-31 17:18:41,298 		2616 of 10000 with 98.74% 	 Time used:  0.15 sec
2023-03-31 17:18:41,451 		2640 of 10000 with 98.75% 	 Time used:  0.15 sec
2023-03-31 17:18:41,603 		2664 of 10000 with 98.72% 	 Time used:  0.15 sec
2023-03-31 17:18:41,756 		2688 of 10000 with 98.74% 	 Time used:  0.15 sec
2023-03-31 17:18:41,909 		2712 of 10000 with 98.75% 	 Time used:  0.15 sec
2023-03-31 17:18:42,062 		2736 of 10000 with 98.76% 	 Time used:  0.15 sec
2023-03-31 17:18:42,214 		2760 of 10000 with 98.77% 	 Time used:  0.15 sec
2023-03-31 17:18:42,367 		2784 of 10000 with 98.78% 	 Time used:  0.15 sec
2023-03-31 17:18:42,520 		2808 of 10000 with 98.79% 	 Time used:  0.15 sec
2023-03-31 17:18:42,673 		2832 of 10000 with 98.80% 	 Time used:  0.15 sec
2023-03-31 17:18:42,825 		2856 of 10000 with 98.81% 	 Time used:  0.15 sec
2023-03-31 17:18:42,978 		2880 of 10000 with 98.82% 	 Time used:  0.15 sec
2023-03-31 17:18:43,131 		2904 of 10000 with 98.83% 	 Time used:  0.15 sec
2023-03-31 17:18:43,284 		2928 of 10000 with 98.84% 	 Time used:  0.15 sec
2023-03-31 17:18:43,436 		2952 of 10000 with 98.81% 	 Time used:  0.15 sec
2023-03-31 17:18:43,589 		2976 of 10000 with 98.82% 	 Time used:  0.15 sec
2023-03-31 17:18:43,742 		3000 of 10000 with 98.80% 	 Time used:  0.15 sec
2023-03-31 17:18:43,894 		3024 of 10000 with 98.81% 	 Time used:  0.15 sec
2023-03-31 17:18:44,047 		3048 of 10000 with 98.82% 	 Time used:  0.15 sec
2023-03-31 17:18:44,200 		3072 of 10000 with 98.83% 	 Time used:  0.15 sec
2023-03-31 17:18:44,353 		3096 of 10000 with 98.84% 	 Time used:  0.15 sec
2023-03-31 17:18:44,505 		3120 of 10000 with 98.85% 	 Time used:  0.15 sec
2023-03-31 17:18:44,658 		3144 of 10000 with 98.85% 	 Time used:  0.15 sec
2023-03-31 17:18:44,811 		3168 of 10000 with 98.86% 	 Time used:  0.15 sec
2023-03-31 17:18:44,964 		3192 of 10000 with 98.87% 	 Time used:  0.15 sec
2023-03-31 17:18:45,116 		3216 of 10000 with 98.88% 	 Time used:  0.15 sec
2023-03-31 17:18:45,269 		3240 of 10000 with 98.89% 	 Time used:  0.15 sec
2023-03-31 17:18:45,422 		3264 of 10000 with 98.90% 	 Time used:  0.15 sec
2023-03-31 17:18:45,574 		3288 of 10000 with 98.91% 	 Time used:  0.15 sec
2023-03-31 17:18:45,727 		3312 of 10000 with 98.91% 	 Time used:  0.15 sec
2023-03-31 17:18:45,880 		3336 of 10000 with 98.92% 	 Time used:  0.15 sec
2023-03-31 17:18:46,033 		3360 of 10000 with 98.90% 	 Time used:  0.15 sec
2023-03-31 17:18:46,185 		3384 of 10000 with 98.88% 	 Time used:  0.15 sec
2023-03-31 17:18:46,338 		3408 of 10000 with 98.88% 	 Time used:  0.15 sec
2023-03-31 17:18:46,491 		3432 of 10000 with 98.86% 	 Time used:  0.15 sec
2023-03-31 17:18:46,644 		3456 of 10000 with 98.84% 	 Time used:  0.15 sec
2023-03-31 17:18:46,796 		3480 of 10000 with 98.85% 	 Time used:  0.15 sec
2023-03-31 17:18:46,949 		3504 of 10000 with 98.86% 	 Time used:  0.15 sec
2023-03-31 17:18:47,102 		3528 of 10000 with 98.87% 	 Time used:  0.15 sec
2023-03-31 17:18:47,255 		3552 of 10000 with 98.85% 	 Time used:  0.15 sec
2023-03-31 17:18:47,407 		3576 of 10000 with 98.83% 	 Time used:  0.15 sec
2023-03-31 17:18:47,560 		3600 of 10000 with 98.83% 	 Time used:  0.15 sec
2023-03-31 17:18:47,713 		3624 of 10000 with 98.84% 	 Time used:  0.15 sec
2023-03-31 17:18:47,865 		3648 of 10000 with 98.85% 	 Time used:  0.15 sec
2023-03-31 17:18:48,018 		3672 of 10000 with 98.86% 	 Time used:  0.15 sec
2023-03-31 17:18:48,171 		3696 of 10000 with 98.86% 	 Time used:  0.15 sec
2023-03-31 17:18:48,324 		3720 of 10000 with 98.87% 	 Time used:  0.15 sec
2023-03-31 17:18:48,476 		3744 of 10000 with 98.88% 	 Time used:  0.15 sec
2023-03-31 17:18:48,629 		3768 of 10000 with 98.83% 	 Time used:  0.15 sec
2023-03-31 17:18:48,782 		3792 of 10000 with 98.84% 	 Time used:  0.15 sec
2023-03-31 17:18:48,935 		3816 of 10000 with 98.85% 	 Time used:  0.15 sec
2023-03-31 17:18:49,087 		3840 of 10000 with 98.85% 	 Time used:  0.15 sec
2023-03-31 17:18:49,240 		3864 of 10000 with 98.81% 	 Time used:  0.15 sec
2023-03-31 17:18:49,393 		3888 of 10000 with 98.79% 	 Time used:  0.15 sec
2023-03-31 17:18:49,546 		3912 of 10000 with 98.80% 	 Time used:  0.15 sec
2023-03-31 17:18:49,698 		3936 of 10000 with 98.81% 	 Time used:  0.15 sec
2023-03-31 17:18:49,852 		3960 of 10000 with 98.81% 	 Time used:  0.15 sec
2023-03-31 17:18:50,004 		3984 of 10000 with 98.82% 	 Time used:  0.15 sec
2023-03-31 17:18:50,157 		4008 of 10000 with 98.83% 	 Time used:  0.15 sec
2023-03-31 17:18:50,310 		4032 of 10000 with 98.81% 	 Time used:  0.15 sec
2023-03-31 17:18:50,463 		4056 of 10000 with 98.82% 	 Time used:  0.15 sec
2023-03-31 17:18:50,615 		4080 of 10000 with 98.77% 	 Time used:  0.15 sec
2023-03-31 17:18:50,768 		4104 of 10000 with 98.78% 	 Time used:  0.15 sec
2023-03-31 17:18:50,921 		4128 of 10000 with 98.79% 	 Time used:  0.15 sec
2023-03-31 17:18:51,074 		4152 of 10000 with 98.80% 	 Time used:  0.15 sec
2023-03-31 17:18:51,226 		4176 of 10000 with 98.78% 	 Time used:  0.15 sec
2023-03-31 17:18:51,379 		4200 of 10000 with 98.76% 	 Time used:  0.15 sec
2023-03-31 17:18:51,532 		4224 of 10000 with 98.75% 	 Time used:  0.15 sec
2023-03-31 17:18:51,684 		4248 of 10000 with 98.75% 	 Time used:  0.15 sec
2023-03-31 17:18:51,837 		4272 of 10000 with 98.76% 	 Time used:  0.15 sec
2023-03-31 17:18:51,990 		4296 of 10000 with 98.77% 	 Time used:  0.15 sec
2023-03-31 17:18:52,143 		4320 of 10000 with 98.77% 	 Time used:  0.15 sec
2023-03-31 17:18:52,295 		4344 of 10000 with 98.78% 	 Time used:  0.15 sec
2023-03-31 17:18:52,449 		4368 of 10000 with 98.79% 	 Time used:  0.15 sec
2023-03-31 17:18:52,602 		4392 of 10000 with 98.79% 	 Time used:  0.15 sec
2023-03-31 17:18:52,754 		4416 of 10000 with 98.80% 	 Time used:  0.15 sec
2023-03-31 17:18:52,907 		4440 of 10000 with 98.81% 	 Time used:  0.15 sec
2023-03-31 17:18:53,061 		4464 of 10000 with 98.79% 	 Time used:  0.15 sec
2023-03-31 17:18:53,213 		4488 of 10000 with 98.80% 	 Time used:  0.15 sec
2023-03-31 17:18:53,366 		4512 of 10000 with 98.80% 	 Time used:  0.15 sec
2023-03-31 17:18:53,519 		4536 of 10000 with 98.81% 	 Time used:  0.15 sec
2023-03-31 17:18:53,672 		4560 of 10000 with 98.82% 	 Time used:  0.15 sec
2023-03-31 17:18:53,826 		4584 of 10000 with 98.80% 	 Time used:  0.15 sec
2023-03-31 17:18:53,978 		4608 of 10000 with 98.81% 	 Time used:  0.15 sec
2023-03-31 17:18:54,131 		4632 of 10000 with 98.81% 	 Time used:  0.15 sec
2023-03-31 17:18:54,284 		4656 of 10000 with 98.82% 	 Time used:  0.15 sec
2023-03-31 17:18:54,437 		4680 of 10000 with 98.82% 	 Time used:  0.15 sec
2023-03-31 17:18:54,589 		4704 of 10000 with 98.83% 	 Time used:  0.15 sec
2023-03-31 17:18:54,742 		4728 of 10000 with 98.84% 	 Time used:  0.15 sec
2023-03-31 17:18:54,895 		4752 of 10000 with 98.84% 	 Time used:  0.15 sec
2023-03-31 17:18:55,047 		4776 of 10000 with 98.83% 	 Time used:  0.15 sec
2023-03-31 17:18:55,200 		4800 of 10000 with 98.83% 	 Time used:  0.15 sec
2023-03-31 17:18:55,353 		4824 of 10000 with 98.84% 	 Time used:  0.15 sec
2023-03-31 17:18:55,506 		4848 of 10000 with 98.82% 	 Time used:  0.15 sec
2023-03-31 17:18:55,658 		4872 of 10000 with 98.83% 	 Time used:  0.15 sec
2023-03-31 17:18:55,811 		4896 of 10000 with 98.82% 	 Time used:  0.15 sec
2023-03-31 17:18:55,964 		4920 of 10000 with 98.82% 	 Time used:  0.15 sec
2023-03-31 17:18:56,117 		4944 of 10000 with 98.83% 	 Time used:  0.15 sec
2023-03-31 17:18:56,269 		4968 of 10000 with 98.83% 	 Time used:  0.15 sec
2023-03-31 17:18:56,422 		4992 of 10000 with 98.84% 	 Time used:  0.15 sec
2023-03-31 17:18:56,575 		5016 of 10000 with 98.84% 	 Time used:  0.15 sec
2023-03-31 17:18:56,727 		5040 of 10000 with 98.85% 	 Time used:  0.15 sec
2023-03-31 17:18:56,880 		5064 of 10000 with 98.85% 	 Time used:  0.15 sec
2023-03-31 17:18:57,033 		5088 of 10000 with 98.86% 	 Time used:  0.15 sec
2023-03-31 17:18:57,186 		5112 of 10000 with 98.87% 	 Time used:  0.15 sec
2023-03-31 17:18:57,339 		5136 of 10000 with 98.87% 	 Time used:  0.15 sec
2023-03-31 17:18:57,492 		5160 of 10000 with 98.88% 	 Time used:  0.15 sec
2023-03-31 17:18:57,645 		5184 of 10000 with 98.88% 	 Time used:  0.15 sec
2023-03-31 17:18:57,798 		5208 of 10000 with 98.89% 	 Time used:  0.15 sec
2023-03-31 17:18:57,950 		5232 of 10000 with 98.89% 	 Time used:  0.15 sec
2023-03-31 17:18:58,103 		5256 of 10000 with 98.90% 	 Time used:  0.15 sec
2023-03-31 17:18:58,256 		5280 of 10000 with 98.90% 	 Time used:  0.15 sec
2023-03-31 17:18:58,409 		5304 of 10000 with 98.91% 	 Time used:  0.15 sec
2023-03-31 17:18:58,561 		5328 of 10000 with 98.91% 	 Time used:  0.15 sec
2023-03-31 17:18:58,714 		5352 of 10000 with 98.92% 	 Time used:  0.15 sec
2023-03-31 17:18:58,867 		5376 of 10000 with 98.92% 	 Time used:  0.15 sec
2023-03-31 17:18:59,019 		5400 of 10000 with 98.93% 	 Time used:  0.15 sec
2023-03-31 17:18:59,172 		5424 of 10000 with 98.93% 	 Time used:  0.15 sec
2023-03-31 17:18:59,325 		5448 of 10000 with 98.94% 	 Time used:  0.15 sec
2023-03-31 17:18:59,478 		5472 of 10000 with 98.94% 	 Time used:  0.15 sec
2023-03-31 17:18:59,630 		5496 of 10000 with 98.94% 	 Time used:  0.15 sec
2023-03-31 17:18:59,783 		5520 of 10000 with 98.95% 	 Time used:  0.15 sec
2023-03-31 17:18:59,936 		5544 of 10000 with 98.95% 	 Time used:  0.15 sec
2023-03-31 17:19:00,089 		5568 of 10000 with 98.96% 	 Time used:  0.15 sec
2023-03-31 17:19:00,241 		5592 of 10000 with 98.96% 	 Time used:  0.15 sec
2023-03-31 17:19:00,394 		5616 of 10000 with 98.95% 	 Time used:  0.15 sec
2023-03-31 17:19:00,547 		5640 of 10000 with 98.94% 	 Time used:  0.15 sec
2023-03-31 17:19:00,700 		5664 of 10000 with 98.92% 	 Time used:  0.15 sec
2023-03-31 17:19:00,852 		5688 of 10000 with 98.93% 	 Time used:  0.15 sec
2023-03-31 17:19:01,005 		5712 of 10000 with 98.93% 	 Time used:  0.15 sec
2023-03-31 17:19:01,158 		5736 of 10000 with 98.94% 	 Time used:  0.15 sec
2023-03-31 17:19:01,311 		5760 of 10000 with 98.94% 	 Time used:  0.15 sec
2023-03-31 17:19:01,463 		5784 of 10000 with 98.95% 	 Time used:  0.15 sec
2023-03-31 17:19:01,616 		5808 of 10000 with 98.95% 	 Time used:  0.15 sec
2023-03-31 17:19:01,769 		5832 of 10000 with 98.95% 	 Time used:  0.15 sec
2023-03-31 17:19:01,922 		5856 of 10000 with 98.96% 	 Time used:  0.15 sec
2023-03-31 17:19:02,074 		5880 of 10000 with 98.96% 	 Time used:  0.15 sec
2023-03-31 17:19:02,228 		5904 of 10000 with 98.97% 	 Time used:  0.15 sec
2023-03-31 17:19:02,381 		5928 of 10000 with 98.97% 	 Time used:  0.15 sec
2023-03-31 17:19:02,534 		5952 of 10000 with 98.96% 	 Time used:  0.15 sec
2023-03-31 17:19:02,687 		5976 of 10000 with 98.95% 	 Time used:  0.15 sec
2023-03-31 17:19:02,839 		6000 of 10000 with 98.95% 	 Time used:  0.15 sec
2023-03-31 17:19:02,992 		6024 of 10000 with 98.95% 	 Time used:  0.15 sec
2023-03-31 17:19:03,145 		6048 of 10000 with 98.96% 	 Time used:  0.15 sec
2023-03-31 17:19:03,298 		6072 of 10000 with 98.96% 	 Time used:  0.15 sec
2023-03-31 17:19:03,450 		6096 of 10000 with 98.97% 	 Time used:  0.15 sec
2023-03-31 17:19:03,603 		6120 of 10000 with 98.97% 	 Time used:  0.15 sec
2023-03-31 17:19:03,756 		6144 of 10000 with 98.97% 	 Time used:  0.15 sec
2023-03-31 17:19:03,909 		6168 of 10000 with 98.96% 	 Time used:  0.15 sec
2023-03-31 17:19:04,062 		6192 of 10000 with 98.95% 	 Time used:  0.15 sec
2023-03-31 17:19:04,214 		6216 of 10000 with 98.95% 	 Time used:  0.15 sec
2023-03-31 17:19:04,367 		6240 of 10000 with 98.96% 	 Time used:  0.15 sec
2023-03-31 17:19:04,520 		6264 of 10000 with 98.96% 	 Time used:  0.15 sec
2023-03-31 17:19:04,673 		6288 of 10000 with 98.97% 	 Time used:  0.15 sec
2023-03-31 17:19:04,825 		6312 of 10000 with 98.97% 	 Time used:  0.15 sec
2023-03-31 17:19:04,978 		6336 of 10000 with 98.97% 	 Time used:  0.15 sec
2023-03-31 17:19:05,131 		6360 of 10000 with 98.98% 	 Time used:  0.15 sec
2023-03-31 17:19:05,284 		6384 of 10000 with 98.98% 	 Time used:  0.15 sec
2023-03-31 17:19:05,436 		6408 of 10000 with 98.99% 	 Time used:  0.15 sec
2023-03-31 17:19:05,589 		6432 of 10000 with 98.99% 	 Time used:  0.15 sec
2023-03-31 17:19:05,742 		6456 of 10000 with 98.99% 	 Time used:  0.15 sec
2023-03-31 17:19:05,895 		6480 of 10000 with 99.00% 	 Time used:  0.15 sec
2023-03-31 17:19:06,047 		6504 of 10000 with 99.00% 	 Time used:  0.15 sec
2023-03-31 17:19:06,200 		6528 of 10000 with 99.00% 	 Time used:  0.15 sec
2023-03-31 17:19:06,353 		6552 of 10000 with 99.01% 	 Time used:  0.15 sec
2023-03-31 17:19:06,506 		6576 of 10000 with 98.97% 	 Time used:  0.15 sec
2023-03-31 17:19:06,658 		6600 of 10000 with 98.97% 	 Time used:  0.15 sec
2023-03-31 17:19:06,811 		6624 of 10000 with 98.97% 	 Time used:  0.15 sec
2023-03-31 17:19:06,964 		6648 of 10000 with 98.98% 	 Time used:  0.15 sec
2023-03-31 17:19:07,117 		6672 of 10000 with 98.98% 	 Time used:  0.15 sec
2023-03-31 17:19:07,269 		6696 of 10000 with 98.98% 	 Time used:  0.15 sec
2023-03-31 17:19:07,422 		6720 of 10000 with 98.99% 	 Time used:  0.15 sec
2023-03-31 17:19:07,575 		6744 of 10000 with 98.99% 	 Time used:  0.15 sec
2023-03-31 17:19:07,728 		6768 of 10000 with 99.00% 	 Time used:  0.15 sec
2023-03-31 17:19:07,880 		6792 of 10000 with 99.00% 	 Time used:  0.15 sec
2023-03-31 17:19:08,033 		6816 of 10000 with 99.00% 	 Time used:  0.15 sec
2023-03-31 17:19:08,186 		6840 of 10000 with 99.01% 	 Time used:  0.15 sec
2023-03-31 17:19:08,339 		6864 of 10000 with 99.01% 	 Time used:  0.15 sec
2023-03-31 17:19:08,491 		6888 of 10000 with 99.01% 	 Time used:  0.15 sec
2023-03-31 17:19:08,644 		6912 of 10000 with 99.02% 	 Time used:  0.15 sec
2023-03-31 17:19:08,797 		6936 of 10000 with 99.02% 	 Time used:  0.15 sec
2023-03-31 17:19:08,950 		6960 of 10000 with 99.02% 	 Time used:  0.15 sec
2023-03-31 17:19:09,102 		6984 of 10000 with 99.03% 	 Time used:  0.15 sec
2023-03-31 17:19:09,255 		7008 of 10000 with 99.03% 	 Time used:  0.15 sec
2023-03-31 17:19:09,408 		7032 of 10000 with 99.03% 	 Time used:  0.15 sec
2023-03-31 17:19:09,561 		7056 of 10000 with 99.04% 	 Time used:  0.15 sec
2023-03-31 17:19:09,713 		7080 of 10000 with 99.04% 	 Time used:  0.15 sec
2023-03-31 17:19:09,866 		7104 of 10000 with 99.04% 	 Time used:  0.15 sec
2023-03-31 17:19:10,019 		7128 of 10000 with 99.05% 	 Time used:  0.15 sec
2023-03-31 17:19:10,172 		7152 of 10000 with 99.05% 	 Time used:  0.15 sec
2023-03-31 17:19:10,324 		7176 of 10000 with 99.05% 	 Time used:  0.15 sec
2023-03-31 17:19:10,477 		7200 of 10000 with 99.06% 	 Time used:  0.15 sec
2023-03-31 17:19:10,630 		7224 of 10000 with 99.06% 	 Time used:  0.15 sec
2023-03-31 17:19:10,782 		7248 of 10000 with 99.06% 	 Time used:  0.15 sec
2023-03-31 17:19:10,935 		7272 of 10000 with 99.06% 	 Time used:  0.15 sec
2023-03-31 17:19:11,088 		7296 of 10000 with 99.07% 	 Time used:  0.15 sec
2023-03-31 17:19:11,241 		7320 of 10000 with 99.07% 	 Time used:  0.15 sec
2023-03-31 17:19:11,393 		7344 of 10000 with 99.07% 	 Time used:  0.15 sec
2023-03-31 17:19:11,546 		7368 of 10000 with 99.08% 	 Time used:  0.15 sec
2023-03-31 17:19:11,699 		7392 of 10000 with 99.08% 	 Time used:  0.15 sec
2023-03-31 17:19:11,852 		7416 of 10000 with 99.08% 	 Time used:  0.15 sec
2023-03-31 17:19:12,004 		7440 of 10000 with 99.09% 	 Time used:  0.15 sec
2023-03-31 17:19:12,157 		7464 of 10000 with 99.09% 	 Time used:  0.15 sec
2023-03-31 17:19:12,310 		7488 of 10000 with 99.09% 	 Time used:  0.15 sec
2023-03-31 17:19:12,463 		7512 of 10000 with 99.09% 	 Time used:  0.15 sec
2023-03-31 17:19:12,616 		7536 of 10000 with 99.10% 	 Time used:  0.15 sec
2023-03-31 17:19:12,768 		7560 of 10000 with 99.10% 	 Time used:  0.15 sec
2023-03-31 17:19:12,921 		7584 of 10000 with 99.10% 	 Time used:  0.15 sec
2023-03-31 17:19:13,074 		7608 of 10000 with 99.11% 	 Time used:  0.15 sec
2023-03-31 17:19:13,227 		7632 of 10000 with 99.11% 	 Time used:  0.15 sec
2023-03-31 17:19:13,379 		7656 of 10000 with 99.11% 	 Time used:  0.15 sec
2023-03-31 17:19:13,532 		7680 of 10000 with 99.11% 	 Time used:  0.15 sec
2023-03-31 17:19:13,685 		7704 of 10000 with 99.12% 	 Time used:  0.15 sec
2023-03-31 17:19:13,838 		7728 of 10000 with 99.12% 	 Time used:  0.15 sec
2023-03-31 17:19:13,990 		7752 of 10000 with 99.12% 	 Time used:  0.15 sec
2023-03-31 17:19:14,143 		7776 of 10000 with 99.13% 	 Time used:  0.15 sec
2023-03-31 17:19:14,296 		7800 of 10000 with 99.13% 	 Time used:  0.15 sec
2023-03-31 17:19:14,449 		7824 of 10000 with 99.13% 	 Time used:  0.15 sec
2023-03-31 17:19:14,601 		7848 of 10000 with 99.13% 	 Time used:  0.15 sec
2023-03-31 17:19:14,754 		7872 of 10000 with 99.14% 	 Time used:  0.15 sec
2023-03-31 17:19:14,907 		7896 of 10000 with 99.14% 	 Time used:  0.15 sec
2023-03-31 17:19:15,060 		7920 of 10000 with 99.14% 	 Time used:  0.15 sec
2023-03-31 17:19:15,212 		7944 of 10000 with 99.14% 	 Time used:  0.15 sec
2023-03-31 17:19:15,365 		7968 of 10000 with 99.15% 	 Time used:  0.15 sec
2023-03-31 17:19:15,518 		7992 of 10000 with 99.15% 	 Time used:  0.15 sec
2023-03-31 17:19:15,671 		8016 of 10000 with 99.15% 	 Time used:  0.15 sec
2023-03-31 17:19:15,823 		8040 of 10000 with 99.15% 	 Time used:  0.15 sec
2023-03-31 17:19:15,976 		8064 of 10000 with 99.14% 	 Time used:  0.15 sec
2023-03-31 17:19:16,129 		8088 of 10000 with 99.15% 	 Time used:  0.15 sec
2023-03-31 17:19:16,282 		8112 of 10000 with 99.15% 	 Time used:  0.15 sec
2023-03-31 17:19:16,434 		8136 of 10000 with 99.15% 	 Time used:  0.15 sec
2023-03-31 17:19:16,587 		8160 of 10000 with 99.15% 	 Time used:  0.15 sec
2023-03-31 17:19:16,740 		8184 of 10000 with 99.16% 	 Time used:  0.15 sec
2023-03-31 17:19:16,893 		8208 of 10000 with 99.16% 	 Time used:  0.15 sec
2023-03-31 17:19:17,045 		8232 of 10000 with 99.16% 	 Time used:  0.15 sec
2023-03-31 17:19:17,198 		8256 of 10000 with 99.16% 	 Time used:  0.15 sec
2023-03-31 17:19:17,351 		8280 of 10000 with 99.17% 	 Time used:  0.15 sec
2023-03-31 17:19:17,504 		8304 of 10000 with 99.17% 	 Time used:  0.15 sec
2023-03-31 17:19:17,656 		8328 of 10000 with 99.16% 	 Time used:  0.15 sec
2023-03-31 17:19:17,809 		8352 of 10000 with 99.16% 	 Time used:  0.15 sec
2023-03-31 17:19:17,962 		8376 of 10000 with 99.16% 	 Time used:  0.15 sec
2023-03-31 17:19:18,115 		8400 of 10000 with 99.15% 	 Time used:  0.15 sec
2023-03-31 17:19:18,267 		8424 of 10000 with 99.15% 	 Time used:  0.15 sec
2023-03-31 17:19:18,420 		8448 of 10000 with 99.15% 	 Time used:  0.15 sec
2023-03-31 17:19:18,573 		8472 of 10000 with 99.15% 	 Time used:  0.15 sec
2023-03-31 17:19:18,726 		8496 of 10000 with 99.15% 	 Time used:  0.15 sec
2023-03-31 17:19:18,878 		8520 of 10000 with 99.15% 	 Time used:  0.15 sec
2023-03-31 17:19:19,031 		8544 of 10000 with 99.15% 	 Time used:  0.15 sec
2023-03-31 17:19:19,184 		8568 of 10000 with 99.15% 	 Time used:  0.15 sec
2023-03-31 17:19:19,337 		8592 of 10000 with 99.15% 	 Time used:  0.15 sec
2023-03-31 17:19:19,489 		8616 of 10000 with 99.15% 	 Time used:  0.15 sec
2023-03-31 17:19:19,642 		8640 of 10000 with 99.16% 	 Time used:  0.15 sec
2023-03-31 17:19:19,795 		8664 of 10000 with 99.16% 	 Time used:  0.15 sec
2023-03-31 17:19:19,948 		8688 of 10000 with 99.16% 	 Time used:  0.15 sec
2023-03-31 17:19:20,100 		8712 of 10000 with 99.16% 	 Time used:  0.15 sec
2023-03-31 17:19:20,253 		8736 of 10000 with 99.16% 	 Time used:  0.15 sec
2023-03-31 17:19:20,406 		8760 of 10000 with 99.17% 	 Time used:  0.15 sec
2023-03-31 17:19:20,559 		8784 of 10000 with 99.17% 	 Time used:  0.15 sec
2023-03-31 17:19:20,711 		8808 of 10000 with 99.17% 	 Time used:  0.15 sec
2023-03-31 17:19:20,864 		8832 of 10000 with 99.17% 	 Time used:  0.15 sec
2023-03-31 17:19:21,017 		8856 of 10000 with 99.18% 	 Time used:  0.15 sec
2023-03-31 17:19:21,170 		8880 of 10000 with 99.18% 	 Time used:  0.15 sec
2023-03-31 17:19:21,322 		8904 of 10000 with 99.18% 	 Time used:  0.15 sec
2023-03-31 17:19:21,475 		8928 of 10000 with 99.18% 	 Time used:  0.15 sec
2023-03-31 17:19:21,628 		8952 of 10000 with 99.18% 	 Time used:  0.15 sec
2023-03-31 17:19:21,781 		8976 of 10000 with 99.19% 	 Time used:  0.15 sec
2023-03-31 17:19:21,933 		9000 of 10000 with 99.19% 	 Time used:  0.15 sec
2023-03-31 17:19:22,086 		9024 of 10000 with 99.17% 	 Time used:  0.15 sec
2023-03-31 17:19:22,239 		9048 of 10000 with 99.17% 	 Time used:  0.15 sec
2023-03-31 17:19:22,392 		9072 of 10000 with 99.17% 	 Time used:  0.15 sec
2023-03-31 17:19:22,544 		9096 of 10000 with 99.18% 	 Time used:  0.15 sec
2023-03-31 17:19:22,697 		9120 of 10000 with 99.18% 	 Time used:  0.15 sec
2023-03-31 17:19:22,850 		9144 of 10000 with 99.18% 	 Time used:  0.15 sec
2023-03-31 17:19:23,002 		9168 of 10000 with 99.18% 	 Time used:  0.15 sec
2023-03-31 17:19:23,155 		9192 of 10000 with 99.18% 	 Time used:  0.15 sec
2023-03-31 17:19:23,308 		9216 of 10000 with 99.19% 	 Time used:  0.15 sec
2023-03-31 17:19:23,461 		9240 of 10000 with 99.19% 	 Time used:  0.15 sec
2023-03-31 17:19:23,613 		9264 of 10000 with 99.19% 	 Time used:  0.15 sec
2023-03-31 17:19:23,766 		9288 of 10000 with 99.19% 	 Time used:  0.15 sec
2023-03-31 17:19:23,919 		9312 of 10000 with 99.19% 	 Time used:  0.15 sec
2023-03-31 17:19:24,072 		9336 of 10000 with 99.20% 	 Time used:  0.15 sec
2023-03-31 17:19:24,224 		9360 of 10000 with 99.20% 	 Time used:  0.15 sec
2023-03-31 17:19:24,377 		9384 of 10000 with 99.20% 	 Time used:  0.15 sec
2023-03-31 17:19:24,530 		9408 of 10000 with 99.20% 	 Time used:  0.15 sec
2023-03-31 17:19:24,683 		9432 of 10000 with 99.19% 	 Time used:  0.15 sec
2023-03-31 17:19:24,835 		9456 of 10000 with 99.20% 	 Time used:  0.15 sec
2023-03-31 17:19:24,988 		9480 of 10000 with 99.20% 	 Time used:  0.15 sec
2023-03-31 17:19:25,141 		9504 of 10000 with 99.19% 	 Time used:  0.15 sec
2023-03-31 17:19:25,294 		9528 of 10000 with 99.19% 	 Time used:  0.15 sec
2023-03-31 17:19:25,446 		9552 of 10000 with 99.19% 	 Time used:  0.15 sec
2023-03-31 17:19:25,599 		9576 of 10000 with 99.20% 	 Time used:  0.15 sec
2023-03-31 17:19:25,752 		9600 of 10000 with 99.20% 	 Time used:  0.15 sec
2023-03-31 17:19:25,904 		9624 of 10000 with 99.20% 	 Time used:  0.15 sec
2023-03-31 17:19:26,057 		9648 of 10000 with 99.20% 	 Time used:  0.15 sec
2023-03-31 17:19:26,210 		9672 of 10000 with 99.20% 	 Time used:  0.15 sec
2023-03-31 17:19:26,363 		9696 of 10000 with 99.20% 	 Time used:  0.15 sec
2023-03-31 17:19:26,515 		9720 of 10000 with 99.19% 	 Time used:  0.15 sec
2023-03-31 17:19:26,668 		9744 of 10000 with 99.18% 	 Time used:  0.15 sec
2023-03-31 17:19:26,821 		9768 of 10000 with 99.18% 	 Time used:  0.15 sec
2023-03-31 17:19:26,974 		9792 of 10000 with 99.18% 	 Time used:  0.15 sec
2023-03-31 17:19:27,126 		9816 of 10000 with 99.19% 	 Time used:  0.15 sec
2023-03-31 17:19:27,279 		9840 of 10000 with 99.19% 	 Time used:  0.15 sec
2023-03-31 17:19:27,432 		9864 of 10000 with 99.19% 	 Time used:  0.15 sec
2023-03-31 17:19:27,585 		9888 of 10000 with 99.19% 	 Time used:  0.15 sec
2023-03-31 17:19:27,737 		9912 of 10000 with 99.18% 	 Time used:  0.15 sec
2023-03-31 17:19:27,890 		9936 of 10000 with 99.18% 	 Time used:  0.15 sec
2023-03-31 17:19:28,043 		9960 of 10000 with 99.19% 	 Time used:  0.15 sec
2023-03-31 17:19:28,196 		9984 of 10000 with 99.19% 	 Time used:  0.15 sec
2023-03-31 17:19:28,296 		10000 of 10000 with 99.19% 	 Time used:  0.10 sec
2023-03-31 17:19:28,296 
2023-03-31 17:19:28,297 			Learning rate: weights:   1.000e-02    
2023-03-31 17:19:28,297 			Last test performance: 99.19%
2023-03-31 17:19:28,297 ----------------
2023-03-31 17:19:31,458   2   =>  0    		Training 486 pattern with 99.58% 	Forward time: 	 3.06 sec
2023-03-31 17:19:31,458 			Loss:    2.821e-02    			Backward time: 	 0.09 sec 
2023-03-31 17:19:31,458 ADAM: Layer 0 -> dw_min:9.9721e-01  dw_max:1.0024e+00 lr:1.0000e-02
2023-03-31 17:19:31,458 ADAM: Layer 1 -> dw_min:9.9625e-01  dw_max:1.0046e+00 lr:1.0000e-02
2023-03-31 17:19:31,458 ADAM: Layer 2 -> dw_min:9.9436e-01  dw_max:1.0055e+00 lr:1.0000e-02
2023-03-31 17:19:31,458 ADAM: Layer 3 -> dw_min:9.9796e-01  dw_max:1.0028e+00 lr:1.0000e-02
2023-03-31 17:19:31,474 			Learning rate: weights:   1.000e-02    
2023-03-31 17:19:31,474 			Last test performance: 99.19%
2023-03-31 17:19:31,474 ----------------
2023-03-31 17:19:34,634   2   =>  1    		Training 486 pattern with 97.71% 	Forward time: 	 3.06 sec
2023-03-31 17:19:34,634 			Loss:    5.354e-02    			Backward time: 	 0.09 sec 
2023-03-31 17:19:34,634 ADAM: Layer 0 -> dw_min:9.9725e-01  dw_max:1.0024e+00 lr:1.0000e-02
2023-03-31 17:19:34,634 ADAM: Layer 1 -> dw_min:9.9555e-01  dw_max:1.0061e+00 lr:1.0000e-02
2023-03-31 17:19:34,635 ADAM: Layer 2 -> dw_min:9.9290e-01  dw_max:1.0057e+00 lr:1.0000e-02
2023-03-31 17:19:34,635 ADAM: Layer 3 -> dw_min:9.9807e-01  dw_max:1.0025e+00 lr:1.0000e-02
2023-03-31 17:19:34,702 			Learning rate: weights:   1.000e-02    
2023-03-31 17:19:34,702 			Last test performance: 99.19%
2023-03-31 17:19:34,702 ----------------
2023-03-31 17:19:37,863   2   =>  2    		Training 486 pattern with 99.38% 	Forward time: 	 3.06 sec
2023-03-31 17:19:37,863 			Loss:    1.568e-02    			Backward time: 	 0.09 sec 
2023-03-31 17:19:37,863 ADAM: Layer 0 -> dw_min:9.9727e-01  dw_max:1.0024e+00 lr:1.0000e-02
2023-03-31 17:19:37,863 ADAM: Layer 1 -> dw_min:9.9331e-01  dw_max:1.0056e+00 lr:1.0000e-02
2023-03-31 17:19:37,863 ADAM: Layer 2 -> dw_min:9.9361e-01  dw_max:1.0061e+00 lr:1.0000e-02
2023-03-31 17:19:37,863 ADAM: Layer 3 -> dw_min:9.9817e-01  dw_max:1.0023e+00 lr:1.0000e-02
2023-03-31 17:19:37,932 			Learning rate: weights:   1.000e-02    
2023-03-31 17:19:37,932 			Last test performance: 99.19%
2023-03-31 17:19:37,932 ----------------
2023-03-31 17:19:41,091   2   =>  3    		Training 486 pattern with 99.38% 	Forward time: 	 3.06 sec
2023-03-31 17:19:41,091 			Loss:    1.942e-02    			Backward time: 	 0.09 sec 
2023-03-31 17:19:41,091 ADAM: Layer 0 -> dw_min:9.9710e-01  dw_max:1.0021e+00 lr:1.0000e-02
2023-03-31 17:19:41,091 ADAM: Layer 1 -> dw_min:9.9453e-01  dw_max:1.0050e+00 lr:1.0000e-02
2023-03-31 17:19:41,091 ADAM: Layer 2 -> dw_min:9.9299e-01  dw_max:1.0063e+00 lr:1.0000e-02
2023-03-31 17:19:41,091 ADAM: Layer 3 -> dw_min:9.9839e-01  dw_max:1.0024e+00 lr:1.0000e-02
2023-03-31 17:19:41,160 			Learning rate: weights:   1.000e-02    
2023-03-31 17:19:41,160 			Last test performance: 99.19%
2023-03-31 17:19:41,160 ----------------
2023-03-31 17:19:44,321   2   =>  4    		Training 486 pattern with 98.75% 	Forward time: 	 3.06 sec
2023-03-31 17:19:44,322 			Loss:    3.507e-02    			Backward time: 	 0.09 sec 
2023-03-31 17:19:44,322 ADAM: Layer 0 -> dw_min:9.9770e-01  dw_max:1.0019e+00 lr:1.0000e-02
2023-03-31 17:19:44,322 ADAM: Layer 1 -> dw_min:9.9396e-01  dw_max:1.0070e+00 lr:1.0000e-02
2023-03-31 17:19:44,322 ADAM: Layer 2 -> dw_min:9.9284e-01  dw_max:1.0068e+00 lr:1.0000e-02
2023-03-31 17:19:44,322 ADAM: Layer 3 -> dw_min:9.9801e-01  dw_max:1.0023e+00 lr:1.0000e-02
2023-03-31 17:19:44,344 			Learning rate: weights:   1.000e-02    
2023-03-31 17:19:44,344 			Last test performance: 99.19%
2023-03-31 17:19:44,344 ----------------
2023-03-31 17:19:47,505   2   =>  5    		Training 486 pattern with 98.33% 	Forward time: 	 3.06 sec
2023-03-31 17:19:47,505 			Loss:    3.041e-02    			Backward time: 	 0.09 sec 
2023-03-31 17:19:47,505 ADAM: Layer 0 -> dw_min:9.9773e-01  dw_max:1.0020e+00 lr:1.0000e-02
2023-03-31 17:19:47,505 ADAM: Layer 1 -> dw_min:9.9426e-01  dw_max:1.0061e+00 lr:1.0000e-02
2023-03-31 17:19:47,505 ADAM: Layer 2 -> dw_min:9.9272e-01  dw_max:1.0065e+00 lr:1.0000e-02
2023-03-31 17:19:47,505 ADAM: Layer 3 -> dw_min:9.9821e-01  dw_max:1.0026e+00 lr:1.0000e-02
2023-03-31 17:19:47,548 			Learning rate: weights:   1.000e-02    
2023-03-31 17:19:47,548 			Last test performance: 99.19%
2023-03-31 17:19:47,548 ----------------
2023-03-31 17:19:50,709   2   =>  6    		Training 486 pattern with 98.33% 	Forward time: 	 3.06 sec
2023-03-31 17:19:50,709 			Loss:    3.018e-02    			Backward time: 	 0.09 sec 
2023-03-31 17:19:50,710 ADAM: Layer 0 -> dw_min:9.9722e-01  dw_max:1.0020e+00 lr:1.0000e-02
2023-03-31 17:19:50,710 ADAM: Layer 1 -> dw_min:9.9507e-01  dw_max:1.0053e+00 lr:1.0000e-02
2023-03-31 17:19:50,710 ADAM: Layer 2 -> dw_min:9.9339e-01  dw_max:1.0069e+00 lr:1.0000e-02
2023-03-31 17:19:50,710 ADAM: Layer 3 -> dw_min:9.9796e-01  dw_max:1.0024e+00 lr:1.0000e-02
2023-03-31 17:19:50,944 			Learning rate: weights:   1.000e-02    
2023-03-31 17:19:50,945 			Last test performance: 99.19%
2023-03-31 17:19:50,945 ----------------
2023-03-31 17:19:54,109   2   =>  7    		Training 486 pattern with 98.12% 	Forward time: 	 3.07 sec
2023-03-31 17:19:54,109 			Loss:    4.421e-02    			Backward time: 	 0.09 sec 
2023-03-31 17:19:54,109 ADAM: Layer 0 -> dw_min:9.9748e-01  dw_max:1.0026e+00 lr:1.0000e-02
2023-03-31 17:19:54,109 ADAM: Layer 1 -> dw_min:9.9383e-01  dw_max:1.0056e+00 lr:1.0000e-02
2023-03-31 17:19:54,109 ADAM: Layer 2 -> dw_min:9.9277e-01  dw_max:1.0067e+00 lr:1.0000e-02
2023-03-31 17:19:54,109 ADAM: Layer 3 -> dw_min:9.9810e-01  dw_max:1.0022e+00 lr:1.0000e-02
2023-03-31 17:19:54,153 			Learning rate: weights:   1.000e-02    
2023-03-31 17:19:54,153 			Last test performance: 99.19%
2023-03-31 17:19:54,153 ----------------
2023-03-31 17:19:57,314   2   =>  8    		Training 486 pattern with 98.75% 	Forward time: 	 3.06 sec
2023-03-31 17:19:57,314 			Loss:    2.827e-02    			Backward time: 	 0.09 sec 
2023-03-31 17:19:57,314 ADAM: Layer 0 -> dw_min:9.9735e-01  dw_max:1.0026e+00 lr:1.0000e-02
2023-03-31 17:19:57,314 ADAM: Layer 1 -> dw_min:9.9302e-01  dw_max:1.0051e+00 lr:1.0000e-02
2023-03-31 17:19:57,314 ADAM: Layer 2 -> dw_min:9.9329e-01  dw_max:1.0065e+00 lr:1.0000e-02
2023-03-31 17:19:57,314 ADAM: Layer 3 -> dw_min:9.9777e-01  dw_max:1.0021e+00 lr:1.0000e-02
2023-03-31 17:19:57,374 			Learning rate: weights:   1.000e-02    
2023-03-31 17:19:57,374 			Last test performance: 99.19%
2023-03-31 17:19:57,374 ----------------
2023-03-31 17:20:00,536   2   =>  9    		Training 486 pattern with 98.75% 	Forward time: 	 3.06 sec
2023-03-31 17:20:00,536 			Loss:    3.736e-02    			Backward time: 	 0.09 sec 
2023-03-31 17:20:00,536 ADAM: Layer 0 -> dw_min:9.9715e-01  dw_max:1.0026e+00 lr:1.0000e-02
2023-03-31 17:20:00,537 ADAM: Layer 1 -> dw_min:9.9312e-01  dw_max:1.0053e+00 lr:1.0000e-02
2023-03-31 17:20:00,537 ADAM: Layer 2 -> dw_min:9.9394e-01  dw_max:1.0073e+00 lr:1.0000e-02
2023-03-31 17:20:00,537 ADAM: Layer 3 -> dw_min:9.9802e-01  dw_max:1.0022e+00 lr:1.0000e-02
2023-03-31 17:20:00,553 			Learning rate: weights:   1.000e-02    
2023-03-31 17:20:00,553 			Last test performance: 99.19%
2023-03-31 17:20:00,553 ----------------
2023-03-31 17:20:03,717   2   =>  10   		Training 486 pattern with 98.75% 	Forward time: 	 3.06 sec
2023-03-31 17:20:03,717 			Loss:    3.195e-02    			Backward time: 	 0.09 sec 
2023-03-31 17:20:03,717 ADAM: Layer 0 -> dw_min:9.9675e-01  dw_max:1.0029e+00 lr:1.0000e-02
2023-03-31 17:20:03,717 ADAM: Layer 1 -> dw_min:9.9373e-01  dw_max:1.0048e+00 lr:1.0000e-02
2023-03-31 17:20:03,717 ADAM: Layer 2 -> dw_min:9.9278e-01  dw_max:1.0076e+00 lr:1.0000e-02
2023-03-31 17:20:03,717 ADAM: Layer 3 -> dw_min:9.9812e-01  dw_max:1.0018e+00 lr:1.0000e-02
2023-03-31 17:20:03,758 			Learning rate: weights:   1.000e-02    
2023-03-31 17:20:03,759 			Last test performance: 99.19%
2023-03-31 17:20:03,759 ----------------
2023-03-31 17:20:06,919   2   =>  11   		Training 486 pattern with 98.54% 	Forward time: 	 3.06 sec
2023-03-31 17:20:06,919 			Loss:    4.128e-02    			Backward time: 	 0.09 sec 
2023-03-31 17:20:06,919 ADAM: Layer 0 -> dw_min:9.9653e-01  dw_max:1.0036e+00 lr:1.0000e-02
2023-03-31 17:20:06,919 ADAM: Layer 1 -> dw_min:9.9273e-01  dw_max:1.0054e+00 lr:1.0000e-02
2023-03-31 17:20:06,919 ADAM: Layer 2 -> dw_min:9.9190e-01  dw_max:1.0065e+00 lr:1.0000e-02
2023-03-31 17:20:06,919 ADAM: Layer 3 -> dw_min:9.9822e-01  dw_max:1.0017e+00 lr:1.0000e-02
2023-03-31 17:20:06,976 			Learning rate: weights:   1.000e-02    
2023-03-31 17:20:06,976 			Last test performance: 99.19%
2023-03-31 17:20:06,976 ----------------
2023-03-31 17:20:10,136   2   =>  12   		Training 486 pattern with 99.17% 	Forward time: 	 3.06 sec
2023-03-31 17:20:10,136 			Loss:    2.157e-02    			Backward time: 	 0.09 sec 
2023-03-31 17:20:10,136 ADAM: Layer 0 -> dw_min:9.9730e-01  dw_max:1.0026e+00 lr:1.0000e-02
2023-03-31 17:20:10,136 ADAM: Layer 1 -> dw_min:9.9353e-01  dw_max:1.0056e+00 lr:1.0000e-02
2023-03-31 17:20:10,136 ADAM: Layer 2 -> dw_min:9.9238e-01  dw_max:1.0073e+00 lr:1.0000e-02
2023-03-31 17:20:10,136 ADAM: Layer 3 -> dw_min:9.9848e-01  dw_max:1.0018e+00 lr:1.0000e-02
2023-03-31 17:20:10,194 			Learning rate: weights:   1.000e-02    
2023-03-31 17:20:10,194 			Last test performance: 99.19%
2023-03-31 17:20:10,194 ----------------
2023-03-31 17:20:13,356   2   =>  13   		Training 486 pattern with 99.38% 	Forward time: 	 3.06 sec
2023-03-31 17:20:13,356 			Loss:    2.278e-02    			Backward time: 	 0.09 sec 
2023-03-31 17:20:13,356 ADAM: Layer 0 -> dw_min:9.9786e-01  dw_max:1.0019e+00 lr:1.0000e-02
2023-03-31 17:20:13,356 ADAM: Layer 1 -> dw_min:9.9411e-01  dw_max:1.0051e+00 lr:1.0000e-02
2023-03-31 17:20:13,356 ADAM: Layer 2 -> dw_min:9.9298e-01  dw_max:1.0065e+00 lr:1.0000e-02
2023-03-31 17:20:13,357 ADAM: Layer 3 -> dw_min:9.9852e-01  dw_max:1.0017e+00 lr:1.0000e-02
2023-03-31 17:20:13,372 			Learning rate: weights:   1.000e-02    
2023-03-31 17:20:13,372 			Last test performance: 99.19%
2023-03-31 17:20:13,372 ----------------
2023-03-31 17:20:16,533   2   =>  14   		Training 486 pattern with 98.54% 	Forward time: 	 3.06 sec
2023-03-31 17:20:16,533 			Loss:    3.440e-02    			Backward time: 	 0.09 sec 
2023-03-31 17:20:16,533 ADAM: Layer 0 -> dw_min:9.9746e-01  dw_max:1.0019e+00 lr:1.0000e-02
2023-03-31 17:20:16,533 ADAM: Layer 1 -> dw_min:9.9136e-01  dw_max:1.0059e+00 lr:1.0000e-02
2023-03-31 17:20:16,534 ADAM: Layer 2 -> dw_min:9.9284e-01  dw_max:1.0064e+00 lr:1.0000e-02
2023-03-31 17:20:16,534 ADAM: Layer 3 -> dw_min:9.9846e-01  dw_max:1.0019e+00 lr:1.0000e-02
2023-03-31 17:20:16,613 			Learning rate: weights:   1.000e-02    
2023-03-31 17:20:16,614 			Last test performance: 99.19%
2023-03-31 17:20:16,614 ----------------
2023-03-31 17:20:19,776   2   =>  15   		Training 486 pattern with 99.17% 	Forward time: 	 3.06 sec
2023-03-31 17:20:19,777 			Loss:    3.216e-02    			Backward time: 	 0.09 sec 
2023-03-31 17:20:19,777 ADAM: Layer 0 -> dw_min:9.9691e-01  dw_max:1.0020e+00 lr:1.0000e-02
2023-03-31 17:20:19,777 ADAM: Layer 1 -> dw_min:9.9209e-01  dw_max:1.0058e+00 lr:1.0000e-02
2023-03-31 17:20:19,777 ADAM: Layer 2 -> dw_min:9.9359e-01  dw_max:1.0064e+00 lr:1.0000e-02
2023-03-31 17:20:19,777 ADAM: Layer 3 -> dw_min:9.9840e-01  dw_max:1.0022e+00 lr:1.0000e-02
2023-03-31 17:20:19,836 			Learning rate: weights:   1.000e-02    
2023-03-31 17:20:19,836 			Last test performance: 99.19%
2023-03-31 17:20:19,836 ----------------
2023-03-31 17:20:22,996   2   =>  16   		Training 486 pattern with 99.38% 	Forward time: 	 3.06 sec
2023-03-31 17:20:22,996 			Loss:    1.745e-02    			Backward time: 	 0.09 sec 
2023-03-31 17:20:22,997 ADAM: Layer 0 -> dw_min:9.9663e-01  dw_max:1.0026e+00 lr:1.0000e-02
2023-03-31 17:20:22,997 ADAM: Layer 1 -> dw_min:9.9174e-01  dw_max:1.0054e+00 lr:1.0000e-02
2023-03-31 17:20:22,997 ADAM: Layer 2 -> dw_min:9.9350e-01  dw_max:1.0075e+00 lr:1.0000e-02
2023-03-31 17:20:22,997 ADAM: Layer 3 -> dw_min:9.9849e-01  dw_max:1.0022e+00 lr:1.0000e-02
2023-03-31 17:20:23,056 			Learning rate: weights:   1.000e-02    
2023-03-31 17:20:23,056 			Last test performance: 99.19%
2023-03-31 17:20:23,056 ----------------
2023-03-31 17:20:26,219   2   =>  17   		Training 486 pattern with 98.75% 	Forward time: 	 3.06 sec
2023-03-31 17:20:26,219 			Loss:    2.886e-02    			Backward time: 	 0.09 sec 
2023-03-31 17:20:26,219 ADAM: Layer 0 -> dw_min:9.9683e-01  dw_max:1.0025e+00 lr:1.0000e-02
2023-03-31 17:20:26,219 ADAM: Layer 1 -> dw_min:9.9133e-01  dw_max:1.0053e+00 lr:1.0000e-02
2023-03-31 17:20:26,220 ADAM: Layer 2 -> dw_min:9.9307e-01  dw_max:1.0063e+00 lr:1.0000e-02
2023-03-31 17:20:26,220 ADAM: Layer 3 -> dw_min:9.9808e-01  dw_max:1.0026e+00 lr:1.0000e-02
2023-03-31 17:20:26,308 			Learning rate: weights:   1.000e-02    
2023-03-31 17:20:26,308 			Last test performance: 99.19%
2023-03-31 17:20:26,308 ----------------
2023-03-31 17:20:29,469   2   =>  18   		Training 486 pattern with 99.17% 	Forward time: 	 3.06 sec
2023-03-31 17:20:29,469 			Loss:    2.825e-02    			Backward time: 	 0.09 sec 
2023-03-31 17:20:29,469 ADAM: Layer 0 -> dw_min:9.9677e-01  dw_max:1.0022e+00 lr:1.0000e-02
2023-03-31 17:20:29,469 ADAM: Layer 1 -> dw_min:9.9226e-01  dw_max:1.0050e+00 lr:1.0000e-02
2023-03-31 17:20:29,470 ADAM: Layer 2 -> dw_min:9.9330e-01  dw_max:1.0067e+00 lr:1.0000e-02
2023-03-31 17:20:29,470 ADAM: Layer 3 -> dw_min:9.9778e-01  dw_max:1.0024e+00 lr:1.0000e-02
2023-03-31 17:20:29,588 			Learning rate: weights:   1.000e-02    
2023-03-31 17:20:29,588 			Last test performance: 99.19%
2023-03-31 17:20:29,588 ----------------
2023-03-31 17:20:32,749   2   =>  19   		Training 486 pattern with 98.12% 	Forward time: 	 3.06 sec
2023-03-31 17:20:32,749 			Loss:    4.436e-02    			Backward time: 	 0.09 sec 
2023-03-31 17:20:32,749 ADAM: Layer 0 -> dw_min:9.9687e-01  dw_max:1.0024e+00 lr:1.0000e-02
2023-03-31 17:20:32,750 ADAM: Layer 1 -> dw_min:9.9235e-01  dw_max:1.0073e+00 lr:1.0000e-02
2023-03-31 17:20:32,750 ADAM: Layer 2 -> dw_min:9.9179e-01  dw_max:1.0071e+00 lr:1.0000e-02
2023-03-31 17:20:32,750 ADAM: Layer 3 -> dw_min:9.9861e-01  dw_max:1.0022e+00 lr:1.0000e-02
2023-03-31 17:20:32,789 			Learning rate: weights:   1.000e-02    
2023-03-31 17:20:32,790 			Last test performance: 99.19%
2023-03-31 17:20:32,790 ----------------
2023-03-31 17:20:35,949   2   =>  20   		Training 486 pattern with 99.38% 	Forward time: 	 3.06 sec
2023-03-31 17:20:35,949 			Loss:    2.334e-02    			Backward time: 	 0.09 sec 
2023-03-31 17:20:35,949 ADAM: Layer 0 -> dw_min:9.9739e-01  dw_max:1.0021e+00 lr:1.0000e-02
2023-03-31 17:20:35,949 ADAM: Layer 1 -> dw_min:9.9318e-01  dw_max:1.0066e+00 lr:1.0000e-02
2023-03-31 17:20:35,949 ADAM: Layer 2 -> dw_min:9.9272e-01  dw_max:1.0064e+00 lr:1.0000e-02
2023-03-31 17:20:35,949 ADAM: Layer 3 -> dw_min:9.9869e-01  dw_max:1.0016e+00 lr:1.0000e-02
2023-03-31 17:20:35,964 			Learning rate: weights:   1.000e-02    
2023-03-31 17:20:35,964 			Last test performance: 99.19%
2023-03-31 17:20:35,964 ----------------
2023-03-31 17:20:39,125   2   =>  21   		Training 486 pattern with 99.17% 	Forward time: 	 3.06 sec
2023-03-31 17:20:39,125 			Loss:    2.706e-02    			Backward time: 	 0.09 sec 
2023-03-31 17:20:39,125 ADAM: Layer 0 -> dw_min:9.9706e-01  dw_max:1.0028e+00 lr:1.0000e-02
2023-03-31 17:20:39,125 ADAM: Layer 1 -> dw_min:9.9249e-01  dw_max:1.0061e+00 lr:1.0000e-02
2023-03-31 17:20:39,125 ADAM: Layer 2 -> dw_min:9.9323e-01  dw_max:1.0062e+00 lr:1.0000e-02
2023-03-31 17:20:39,125 ADAM: Layer 3 -> dw_min:9.9865e-01  dw_max:1.0019e+00 lr:1.0000e-02
2023-03-31 17:20:39,184 			Learning rate: weights:   1.000e-02    
2023-03-31 17:20:39,184 			Last test performance: 99.19%
2023-03-31 17:20:39,184 ----------------
2023-03-31 17:20:42,344   2   =>  22   		Training 486 pattern with 98.96% 	Forward time: 	 3.06 sec
2023-03-31 17:20:42,344 			Loss:    2.724e-02    			Backward time: 	 0.09 sec 
2023-03-31 17:20:42,344 ADAM: Layer 0 -> dw_min:9.9708e-01  dw_max:1.0029e+00 lr:1.0000e-02
2023-03-31 17:20:42,344 ADAM: Layer 1 -> dw_min:9.9353e-01  dw_max:1.0057e+00 lr:1.0000e-02
2023-03-31 17:20:42,344 ADAM: Layer 2 -> dw_min:9.9388e-01  dw_max:1.0072e+00 lr:1.0000e-02
2023-03-31 17:20:42,344 ADAM: Layer 3 -> dw_min:9.9871e-01  dw_max:1.0018e+00 lr:1.0000e-02
2023-03-31 17:20:42,419 			Learning rate: weights:   1.000e-02    
2023-03-31 17:20:42,419 			Last test performance: 99.19%
2023-03-31 17:20:42,419 ----------------
2023-03-31 17:20:45,580   2   =>  23   		Training 486 pattern with 98.96% 	Forward time: 	 3.06 sec
2023-03-31 17:20:45,580 			Loss:    4.128e-02    			Backward time: 	 0.09 sec 
2023-03-31 17:20:45,580 ADAM: Layer 0 -> dw_min:9.9685e-01  dw_max:1.0027e+00 lr:1.0000e-02
2023-03-31 17:20:45,581 ADAM: Layer 1 -> dw_min:9.9421e-01  dw_max:1.0049e+00 lr:1.0000e-02
2023-03-31 17:20:45,581 ADAM: Layer 2 -> dw_min:9.9401e-01  dw_max:1.0077e+00 lr:1.0000e-02
2023-03-31 17:20:45,581 ADAM: Layer 3 -> dw_min:9.9853e-01  dw_max:1.0032e+00 lr:1.0000e-02
2023-03-31 17:20:45,596 			Learning rate: weights:   1.000e-02    
2023-03-31 17:20:45,596 			Last test performance: 99.19%
2023-03-31 17:20:45,596 ----------------
2023-03-31 17:20:48,756   2   =>  24   		Training 486 pattern with 98.54% 	Forward time: 	 3.06 sec
2023-03-31 17:20:48,756 			Loss:    4.322e-02    			Backward time: 	 0.09 sec 
2023-03-31 17:20:48,756 ADAM: Layer 0 -> dw_min:9.9658e-01  dw_max:1.0030e+00 lr:1.0000e-02
2023-03-31 17:20:48,756 ADAM: Layer 1 -> dw_min:9.9423e-01  dw_max:1.0052e+00 lr:1.0000e-02
2023-03-31 17:20:48,756 ADAM: Layer 2 -> dw_min:9.9423e-01  dw_max:1.0070e+00 lr:1.0000e-02
2023-03-31 17:20:48,756 ADAM: Layer 3 -> dw_min:9.9884e-01  dw_max:1.0029e+00 lr:1.0000e-02
2023-03-31 17:20:48,812 			Learning rate: weights:   1.000e-02    
2023-03-31 17:20:48,812 			Last test performance: 99.19%
2023-03-31 17:20:48,812 ----------------
2023-03-31 17:20:51,972   2   =>  25   		Training 486 pattern with 98.96% 	Forward time: 	 3.06 sec
2023-03-31 17:20:51,972 			Loss:    2.393e-02    			Backward time: 	 0.09 sec 
2023-03-31 17:20:51,972 ADAM: Layer 0 -> dw_min:9.9685e-01  dw_max:1.0028e+00 lr:1.0000e-02
2023-03-31 17:20:51,973 ADAM: Layer 1 -> dw_min:9.9456e-01  dw_max:1.0067e+00 lr:1.0000e-02
2023-03-31 17:20:51,973 ADAM: Layer 2 -> dw_min:9.9311e-01  dw_max:1.0068e+00 lr:1.0000e-02
2023-03-31 17:20:51,973 ADAM: Layer 3 -> dw_min:9.9845e-01  dw_max:1.0032e+00 lr:1.0000e-02
2023-03-31 17:20:52,010 			Learning rate: weights:   1.000e-02    
2023-03-31 17:20:52,010 			Last test performance: 99.19%
2023-03-31 17:20:52,010 ----------------
2023-03-31 17:20:55,173   2   =>  26   		Training 486 pattern with 98.75% 	Forward time: 	 3.06 sec
2023-03-31 17:20:55,173 			Loss:    3.863e-02    			Backward time: 	 0.09 sec 
2023-03-31 17:20:55,173 ADAM: Layer 0 -> dw_min:9.9637e-01  dw_max:1.0022e+00 lr:1.0000e-02
2023-03-31 17:20:55,173 ADAM: Layer 1 -> dw_min:9.9423e-01  dw_max:1.0060e+00 lr:1.0000e-02
2023-03-31 17:20:55,173 ADAM: Layer 2 -> dw_min:9.9205e-01  dw_max:1.0070e+00 lr:1.0000e-02
2023-03-31 17:20:55,173 ADAM: Layer 3 -> dw_min:9.9870e-01  dw_max:1.0029e+00 lr:1.0000e-02
2023-03-31 17:20:55,232 			Learning rate: weights:   1.000e-02    
2023-03-31 17:20:55,232 			Last test performance: 99.19%
2023-03-31 17:20:55,232 ----------------
2023-03-31 17:20:58,393   2   =>  27   		Training 486 pattern with 97.71% 	Forward time: 	 3.06 sec
2023-03-31 17:20:58,393 			Loss:    6.905e-02    			Backward time: 	 0.09 sec 
2023-03-31 17:20:58,393 ADAM: Layer 0 -> dw_min:9.9643e-01  dw_max:1.0027e+00 lr:1.0000e-02
2023-03-31 17:20:58,393 ADAM: Layer 1 -> dw_min:9.9262e-01  dw_max:1.0053e+00 lr:1.0000e-02
2023-03-31 17:20:58,393 ADAM: Layer 2 -> dw_min:9.9211e-01  dw_max:1.0078e+00 lr:1.0000e-02
2023-03-31 17:20:58,393 ADAM: Layer 3 -> dw_min:9.9818e-01  dw_max:1.0036e+00 lr:1.0000e-02
2023-03-31 17:20:58,487 			Learning rate: weights:   1.000e-02    
2023-03-31 17:20:58,487 			Last test performance: 99.19%
2023-03-31 17:20:58,487 ----------------
2023-03-31 17:21:01,650   2   =>  28   		Training 486 pattern with 98.12% 	Forward time: 	 3.06 sec
2023-03-31 17:21:01,650 			Loss:    4.440e-02    			Backward time: 	 0.09 sec 
2023-03-31 17:21:01,651 ADAM: Layer 0 -> dw_min:9.9655e-01  dw_max:1.0023e+00 lr:1.0000e-02
2023-03-31 17:21:01,651 ADAM: Layer 1 -> dw_min:9.9438e-01  dw_max:1.0047e+00 lr:1.0000e-02
2023-03-31 17:21:01,651 ADAM: Layer 2 -> dw_min:9.9205e-01  dw_max:1.0075e+00 lr:1.0000e-02
2023-03-31 17:21:01,651 ADAM: Layer 3 -> dw_min:9.9838e-01  dw_max:1.0033e+00 lr:1.0000e-02
2023-03-31 17:21:01,666 			Learning rate: weights:   1.000e-02    
2023-03-31 17:21:01,666 			Last test performance: 99.19%
2023-03-31 17:21:01,666 ----------------
2023-03-31 17:21:04,827   2   =>  29   		Training 486 pattern with 98.54% 	Forward time: 	 3.06 sec
2023-03-31 17:21:04,827 			Loss:    3.668e-02    			Backward time: 	 0.09 sec 
2023-03-31 17:21:04,827 ADAM: Layer 0 -> dw_min:9.9741e-01  dw_max:1.0021e+00 lr:1.0000e-02
2023-03-31 17:21:04,827 ADAM: Layer 1 -> dw_min:9.9460e-01  dw_max:1.0053e+00 lr:1.0000e-02
2023-03-31 17:21:04,827 ADAM: Layer 2 -> dw_min:9.9299e-01  dw_max:1.0064e+00 lr:1.0000e-02
2023-03-31 17:21:04,828 ADAM: Layer 3 -> dw_min:9.9840e-01  dw_max:1.0027e+00 lr:1.0000e-02
2023-03-31 17:21:04,908 			Learning rate: weights:   1.000e-02    
2023-03-31 17:21:04,909 			Last test performance: 99.19%
2023-03-31 17:21:04,909 ----------------
2023-03-31 17:21:08,070   2   =>  30   		Training 486 pattern with 98.75% 	Forward time: 	 3.06 sec
2023-03-31 17:21:08,070 			Loss:    2.810e-02    			Backward time: 	 0.09 sec 
2023-03-31 17:21:08,070 ADAM: Layer 0 -> dw_min:9.9712e-01  dw_max:1.0022e+00 lr:1.0000e-02
2023-03-31 17:21:08,070 ADAM: Layer 1 -> dw_min:9.9387e-01  dw_max:1.0053e+00 lr:1.0000e-02
2023-03-31 17:21:08,070 ADAM: Layer 2 -> dw_min:9.9171e-01  dw_max:1.0088e+00 lr:1.0000e-02
2023-03-31 17:21:08,070 ADAM: Layer 3 -> dw_min:9.9834e-01  dw_max:1.0023e+00 lr:1.0000e-02
2023-03-31 17:21:08,086 			Learning rate: weights:   1.000e-02    
2023-03-31 17:21:08,086 			Last test performance: 99.19%
2023-03-31 17:21:08,086 ----------------
2023-03-31 17:21:11,247   2   =>  31   		Training 486 pattern with 99.38% 	Forward time: 	 3.06 sec
2023-03-31 17:21:11,247 			Loss:    1.835e-02    			Backward time: 	 0.09 sec 
2023-03-31 17:21:11,247 ADAM: Layer 0 -> dw_min:9.9685e-01  dw_max:1.0023e+00 lr:1.0000e-02
2023-03-31 17:21:11,247 ADAM: Layer 1 -> dw_min:9.9324e-01  dw_max:1.0050e+00 lr:1.0000e-02
2023-03-31 17:21:11,247 ADAM: Layer 2 -> dw_min:9.9263e-01  dw_max:1.0089e+00 lr:1.0000e-02
2023-03-31 17:21:11,247 ADAM: Layer 3 -> dw_min:9.9846e-01  dw_max:1.0023e+00 lr:1.0000e-02
2023-03-31 17:21:11,323 			Learning rate: weights:   1.000e-02    
2023-03-31 17:21:11,323 			Last test performance: 99.19%
2023-03-31 17:21:11,323 ----------------
2023-03-31 17:21:14,484   2   =>  32   		Training 486 pattern with 98.12% 	Forward time: 	 3.06 sec
2023-03-31 17:21:14,484 			Loss:    5.226e-02    			Backward time: 	 0.09 sec 
2023-03-31 17:21:14,485 ADAM: Layer 0 -> dw_min:9.9656e-01  dw_max:1.0030e+00 lr:1.0000e-02
2023-03-31 17:21:14,485 ADAM: Layer 1 -> dw_min:9.9312e-01  dw_max:1.0045e+00 lr:1.0000e-02
2023-03-31 17:21:14,485 ADAM: Layer 2 -> dw_min:9.9335e-01  dw_max:1.0081e+00 lr:1.0000e-02
2023-03-31 17:21:14,485 ADAM: Layer 3 -> dw_min:9.9849e-01  dw_max:1.0021e+00 lr:1.0000e-02
2023-03-31 17:21:14,500 			Learning rate: weights:   1.000e-02    
2023-03-31 17:21:14,500 			Last test performance: 99.19%
2023-03-31 17:21:14,500 ----------------
2023-03-31 17:21:17,661   2   =>  33   		Training 486 pattern with 99.17% 	Forward time: 	 3.06 sec
2023-03-31 17:21:17,661 			Loss:    2.413e-02    			Backward time: 	 0.09 sec 
2023-03-31 17:21:17,661 ADAM: Layer 0 -> dw_min:9.9647e-01  dw_max:1.0024e+00 lr:1.0000e-02
2023-03-31 17:21:17,661 ADAM: Layer 1 -> dw_min:9.9208e-01  dw_max:1.0050e+00 lr:1.0000e-02
2023-03-31 17:21:17,661 ADAM: Layer 2 -> dw_min:9.9215e-01  dw_max:1.0076e+00 lr:1.0000e-02
2023-03-31 17:21:17,661 ADAM: Layer 3 -> dw_min:9.9851e-01  dw_max:1.0021e+00 lr:1.0000e-02
2023-03-31 17:21:17,728 			Learning rate: weights:   1.000e-02    
2023-03-31 17:21:17,728 			Last test performance: 99.19%
2023-03-31 17:21:17,729 ----------------
2023-03-31 17:21:20,888   2   =>  34   		Training 486 pattern with 98.33% 	Forward time: 	 3.06 sec
2023-03-31 17:21:20,889 			Loss:    3.538e-02    			Backward time: 	 0.09 sec 
2023-03-31 17:21:20,889 ADAM: Layer 0 -> dw_min:9.9602e-01  dw_max:1.0028e+00 lr:1.0000e-02
2023-03-31 17:21:20,889 ADAM: Layer 1 -> dw_min:9.9291e-01  dw_max:1.0048e+00 lr:1.0000e-02
2023-03-31 17:21:20,889 ADAM: Layer 2 -> dw_min:9.9257e-01  dw_max:1.0072e+00 lr:1.0000e-02
2023-03-31 17:21:20,889 ADAM: Layer 3 -> dw_min:9.9843e-01  dw_max:1.0021e+00 lr:1.0000e-02
2023-03-31 17:21:20,947 			Learning rate: weights:   1.000e-02    
2023-03-31 17:21:20,947 			Last test performance: 99.19%
2023-03-31 17:21:20,947 ----------------
2023-03-31 17:21:24,107   2   =>  35   		Training 486 pattern with 98.54% 	Forward time: 	 3.06 sec
2023-03-31 17:21:24,107 			Loss:    4.589e-02    			Backward time: 	 0.09 sec 
2023-03-31 17:21:24,108 ADAM: Layer 0 -> dw_min:9.9661e-01  dw_max:1.0031e+00 lr:1.0000e-02
2023-03-31 17:21:24,108 ADAM: Layer 1 -> dw_min:9.9341e-01  dw_max:1.0050e+00 lr:1.0000e-02
2023-03-31 17:21:24,108 ADAM: Layer 2 -> dw_min:9.9184e-01  dw_max:1.0087e+00 lr:1.0000e-02
2023-03-31 17:21:24,108 ADAM: Layer 3 -> dw_min:9.9764e-01  dw_max:1.0025e+00 lr:1.0000e-02
2023-03-31 17:21:24,123 			Learning rate: weights:   1.000e-02    
2023-03-31 17:21:24,123 			Last test performance: 99.19%
2023-03-31 17:21:24,123 ----------------
2023-03-31 17:21:27,283   2   =>  36   		Training 486 pattern with 98.75% 	Forward time: 	 3.06 sec
2023-03-31 17:21:27,283 			Loss:    4.429e-02    			Backward time: 	 0.09 sec 
2023-03-31 17:21:27,283 ADAM: Layer 0 -> dw_min:9.9708e-01  dw_max:1.0026e+00 lr:1.0000e-02
2023-03-31 17:21:27,283 ADAM: Layer 1 -> dw_min:9.9439e-01  dw_max:1.0050e+00 lr:1.0000e-02
2023-03-31 17:21:27,283 ADAM: Layer 2 -> dw_min:9.9269e-01  dw_max:1.0074e+00 lr:1.0000e-02
2023-03-31 17:21:27,283 ADAM: Layer 3 -> dw_min:9.9784e-01  dw_max:1.0019e+00 lr:1.0000e-02
2023-03-31 17:21:27,299 			Learning rate: weights:   1.000e-02    
2023-03-31 17:21:27,299 			Last test performance: 99.19%
2023-03-31 17:21:27,299 ----------------
2023-03-31 17:21:30,458   2   =>  37   		Training 486 pattern with 98.33% 	Forward time: 	 3.06 sec
2023-03-31 17:21:30,458 			Loss:    3.070e-02    			Backward time: 	 0.09 sec 
2023-03-31 17:21:30,458 ADAM: Layer 0 -> dw_min:9.9669e-01  dw_max:1.0025e+00 lr:1.0000e-02
2023-03-31 17:21:30,459 ADAM: Layer 1 -> dw_min:9.9448e-01  dw_max:1.0054e+00 lr:1.0000e-02
2023-03-31 17:21:30,459 ADAM: Layer 2 -> dw_min:9.9326e-01  dw_max:1.0074e+00 lr:1.0000e-02
2023-03-31 17:21:30,459 ADAM: Layer 3 -> dw_min:9.9786e-01  dw_max:1.0018e+00 lr:1.0000e-02
2023-03-31 17:21:30,586 			Learning rate: weights:   1.000e-02    
2023-03-31 17:21:30,586 			Last test performance: 99.19%
2023-03-31 17:21:30,586 ----------------
2023-03-31 17:21:33,747   2   =>  38   		Training 486 pattern with 97.92% 	Forward time: 	 3.06 sec
2023-03-31 17:21:33,747 			Loss:    4.468e-02    			Backward time: 	 0.09 sec 
2023-03-31 17:21:33,747 ADAM: Layer 0 -> dw_min:9.9650e-01  dw_max:1.0031e+00 lr:1.0000e-02
2023-03-31 17:21:33,747 ADAM: Layer 1 -> dw_min:9.9516e-01  dw_max:1.0059e+00 lr:1.0000e-02
2023-03-31 17:21:33,747 ADAM: Layer 2 -> dw_min:9.9385e-01  dw_max:1.0079e+00 lr:1.0000e-02
2023-03-31 17:21:33,747 ADAM: Layer 3 -> dw_min:9.9774e-01  dw_max:1.0019e+00 lr:1.0000e-02
2023-03-31 17:21:33,832 			Learning rate: weights:   1.000e-02    
2023-03-31 17:21:33,832 			Last test performance: 99.19%
2023-03-31 17:21:33,832 ----------------
2023-03-31 17:21:36,993   2   =>  39   		Training 486 pattern with 98.75% 	Forward time: 	 3.06 sec
2023-03-31 17:21:36,993 			Loss:    2.638e-02    			Backward time: 	 0.09 sec 
2023-03-31 17:21:36,993 ADAM: Layer 0 -> dw_min:9.9667e-01  dw_max:1.0033e+00 lr:1.0000e-02
2023-03-31 17:21:36,993 ADAM: Layer 1 -> dw_min:9.9357e-01  dw_max:1.0054e+00 lr:1.0000e-02
2023-03-31 17:21:36,993 ADAM: Layer 2 -> dw_min:9.9361e-01  dw_max:1.0069e+00 lr:1.0000e-02
2023-03-31 17:21:36,993 ADAM: Layer 3 -> dw_min:9.9792e-01  dw_max:1.0017e+00 lr:1.0000e-02
2023-03-31 17:21:37,009 			Learning rate: weights:   1.000e-02    
2023-03-31 17:21:37,009 			Last test performance: 99.19%
2023-03-31 17:21:37,009 ----------------
2023-03-31 17:21:40,168   2   =>  40   		Training 486 pattern with 98.33% 	Forward time: 	 3.06 sec
2023-03-31 17:21:40,168 			Loss:    3.752e-02    			Backward time: 	 0.09 sec 
2023-03-31 17:21:40,168 ADAM: Layer 0 -> dw_min:9.9535e-01  dw_max:1.0032e+00 lr:1.0000e-02
2023-03-31 17:21:40,169 ADAM: Layer 1 -> dw_min:9.9321e-01  dw_max:1.0050e+00 lr:1.0000e-02
2023-03-31 17:21:40,169 ADAM: Layer 2 -> dw_min:9.9313e-01  dw_max:1.0078e+00 lr:1.0000e-02
2023-03-31 17:21:40,169 ADAM: Layer 3 -> dw_min:9.9742e-01  dw_max:1.0031e+00 lr:1.0000e-02
2023-03-31 17:21:40,184 			Learning rate: weights:   1.000e-02    
2023-03-31 17:21:40,184 			Last test performance: 99.19%
2023-03-31 17:21:40,184 ----------------
2023-03-31 17:21:43,343   2   =>  41   		Training 486 pattern with 98.33% 	Forward time: 	 3.06 sec
2023-03-31 17:21:43,343 			Loss:    3.754e-02    			Backward time: 	 0.09 sec 
2023-03-31 17:21:43,343 ADAM: Layer 0 -> dw_min:9.9415e-01  dw_max:1.0035e+00 lr:1.0000e-02
2023-03-31 17:21:43,343 ADAM: Layer 1 -> dw_min:9.9310e-01  dw_max:1.0062e+00 lr:1.0000e-02
2023-03-31 17:21:43,343 ADAM: Layer 2 -> dw_min:9.9258e-01  dw_max:1.0070e+00 lr:1.0000e-02
2023-03-31 17:21:43,343 ADAM: Layer 3 -> dw_min:9.9680e-01  dw_max:1.0027e+00 lr:1.0000e-02
2023-03-31 17:21:43,401 			Learning rate: weights:   1.000e-02    
2023-03-31 17:21:43,401 			Last test performance: 99.19%
2023-03-31 17:21:43,401 ----------------
2023-03-31 17:21:46,562   2   =>  42   		Training 486 pattern with 99.38% 	Forward time: 	 3.06 sec
2023-03-31 17:21:46,562 			Loss:    3.081e-02    			Backward time: 	 0.09 sec 
2023-03-31 17:21:46,562 ADAM: Layer 0 -> dw_min:9.9587e-01  dw_max:1.0027e+00 lr:1.0000e-02
2023-03-31 17:21:46,562 ADAM: Layer 1 -> dw_min:9.9232e-01  dw_max:1.0069e+00 lr:1.0000e-02
2023-03-31 17:21:46,562 ADAM: Layer 2 -> dw_min:9.9201e-01  dw_max:1.0070e+00 lr:1.0000e-02
2023-03-31 17:21:46,562 ADAM: Layer 3 -> dw_min:9.9762e-01  dw_max:1.0022e+00 lr:1.0000e-02
2023-03-31 17:21:46,631 			Learning rate: weights:   1.000e-02    
2023-03-31 17:21:46,631 			Last test performance: 99.19%
2023-03-31 17:21:46,631 ----------------
2023-03-31 17:21:49,793   2   =>  43   		Training 486 pattern with 98.96% 	Forward time: 	 3.06 sec
2023-03-31 17:21:49,793 			Loss:    2.509e-02    			Backward time: 	 0.09 sec 
2023-03-31 17:21:49,793 ADAM: Layer 0 -> dw_min:9.9654e-01  dw_max:1.0027e+00 lr:1.0000e-02
2023-03-31 17:21:49,793 ADAM: Layer 1 -> dw_min:9.9330e-01  dw_max:1.0063e+00 lr:1.0000e-02
2023-03-31 17:21:49,793 ADAM: Layer 2 -> dw_min:9.9250e-01  dw_max:1.0063e+00 lr:1.0000e-02
2023-03-31 17:21:49,793 ADAM: Layer 3 -> dw_min:9.9776e-01  dw_max:1.0021e+00 lr:1.0000e-02
2023-03-31 17:21:49,834 			Learning rate: weights:   1.000e-02    
2023-03-31 17:21:49,834 			Last test performance: 99.19%
2023-03-31 17:21:49,834 ----------------
2023-03-31 17:21:52,994   2   =>  44   		Training 486 pattern with 99.17% 	Forward time: 	 3.06 sec
2023-03-31 17:21:52,994 			Loss:    2.608e-02    			Backward time: 	 0.09 sec 
2023-03-31 17:21:52,994 ADAM: Layer 0 -> dw_min:9.9638e-01  dw_max:1.0025e+00 lr:1.0000e-02
2023-03-31 17:21:52,994 ADAM: Layer 1 -> dw_min:9.9374e-01  dw_max:1.0057e+00 lr:1.0000e-02
2023-03-31 17:21:52,994 ADAM: Layer 2 -> dw_min:9.9286e-01  dw_max:1.0065e+00 lr:1.0000e-02
2023-03-31 17:21:52,994 ADAM: Layer 3 -> dw_min:9.9825e-01  dw_max:1.0020e+00 lr:1.0000e-02
2023-03-31 17:21:53,062 			Learning rate: weights:   1.000e-02    
2023-03-31 17:21:53,062 			Last test performance: 99.19%
2023-03-31 17:21:53,062 ----------------
2023-03-31 17:21:56,225   2   =>  45   		Training 486 pattern with 97.71% 	Forward time: 	 3.06 sec
2023-03-31 17:21:56,225 			Loss:    5.422e-02    			Backward time: 	 0.09 sec 
2023-03-31 17:21:56,225 ADAM: Layer 0 -> dw_min:9.9623e-01  dw_max:1.0027e+00 lr:1.0000e-02
2023-03-31 17:21:56,225 ADAM: Layer 1 -> dw_min:9.9421e-01  dw_max:1.0069e+00 lr:1.0000e-02
2023-03-31 17:21:56,225 ADAM: Layer 2 -> dw_min:9.9223e-01  dw_max:1.0064e+00 lr:1.0000e-02
2023-03-31 17:21:56,226 ADAM: Layer 3 -> dw_min:9.9808e-01  dw_max:1.0030e+00 lr:1.0000e-02
2023-03-31 17:21:56,267 			Learning rate: weights:   1.000e-02    
2023-03-31 17:21:56,267 			Last test performance: 99.19%
2023-03-31 17:21:56,267 ----------------
2023-03-31 17:21:59,427   2   =>  46   		Training 486 pattern with 98.54% 	Forward time: 	 3.06 sec
2023-03-31 17:21:59,427 			Loss:    3.501e-02    			Backward time: 	 0.09 sec 
2023-03-31 17:21:59,427 ADAM: Layer 0 -> dw_min:9.9688e-01  dw_max:1.0033e+00 lr:1.0000e-02
2023-03-31 17:21:59,427 ADAM: Layer 1 -> dw_min:9.9295e-01  dw_max:1.0064e+00 lr:1.0000e-02
2023-03-31 17:21:59,427 ADAM: Layer 2 -> dw_min:9.9279e-01  dw_max:1.0077e+00 lr:1.0000e-02
2023-03-31 17:21:59,427 ADAM: Layer 3 -> dw_min:9.9800e-01  dw_max:1.0027e+00 lr:1.0000e-02
2023-03-31 17:21:59,483 			Learning rate: weights:   1.000e-02    
2023-03-31 17:21:59,483 			Last test performance: 99.19%
2023-03-31 17:21:59,483 ----------------
2023-03-31 17:22:02,645   2   =>  47   		Training 486 pattern with 99.58% 	Forward time: 	 3.06 sec
2023-03-31 17:22:02,645 			Loss:    2.884e-02    			Backward time: 	 0.09 sec 
2023-03-31 17:22:02,645 ADAM: Layer 0 -> dw_min:9.9687e-01  dw_max:1.0031e+00 lr:1.0000e-02
2023-03-31 17:22:02,646 ADAM: Layer 1 -> dw_min:9.9272e-01  dw_max:1.0059e+00 lr:1.0000e-02
2023-03-31 17:22:02,646 ADAM: Layer 2 -> dw_min:9.9298e-01  dw_max:1.0089e+00 lr:1.0000e-02
2023-03-31 17:22:02,646 ADAM: Layer 3 -> dw_min:9.9808e-01  dw_max:1.0024e+00 lr:1.0000e-02
2023-03-31 17:22:02,661 			Learning rate: weights:   1.000e-02    
2023-03-31 17:22:02,661 			Last test performance: 99.19%
2023-03-31 17:22:02,661 ----------------
2023-03-31 17:22:05,823   2   =>  48   		Training 486 pattern with 98.54% 	Forward time: 	 3.06 sec
2023-03-31 17:22:05,823 			Loss:    3.700e-02    			Backward time: 	 0.09 sec 
2023-03-31 17:22:05,823 ADAM: Layer 0 -> dw_min:9.9645e-01  dw_max:1.0029e+00 lr:1.0000e-02
2023-03-31 17:22:05,823 ADAM: Layer 1 -> dw_min:9.9206e-01  dw_max:1.0054e+00 lr:1.0000e-02
2023-03-31 17:22:05,824 ADAM: Layer 2 -> dw_min:9.9363e-01  dw_max:1.0084e+00 lr:1.0000e-02
2023-03-31 17:22:05,824 ADAM: Layer 3 -> dw_min:9.9795e-01  dw_max:1.0020e+00 lr:1.0000e-02
2023-03-31 17:22:05,884 			Learning rate: weights:   1.000e-02    
2023-03-31 17:22:05,884 			Last test performance: 99.19%
2023-03-31 17:22:05,884 ----------------
2023-03-31 17:22:09,044   2   =>  49   		Training 486 pattern with 98.54% 	Forward time: 	 3.06 sec
2023-03-31 17:22:09,044 			Loss:    3.348e-02    			Backward time: 	 0.09 sec 
2023-03-31 17:22:09,044 ADAM: Layer 0 -> dw_min:9.9667e-01  dw_max:1.0023e+00 lr:1.0000e-02
2023-03-31 17:22:09,044 ADAM: Layer 1 -> dw_min:9.9203e-01  dw_max:1.0067e+00 lr:1.0000e-02
2023-03-31 17:22:09,044 ADAM: Layer 2 -> dw_min:9.9092e-01  dw_max:1.0084e+00 lr:1.0000e-02
2023-03-31 17:22:09,045 ADAM: Layer 3 -> dw_min:9.9804e-01  dw_max:1.0020e+00 lr:1.0000e-02
2023-03-31 17:22:09,102 			Learning rate: weights:   1.000e-02    
2023-03-31 17:22:09,102 			Last test performance: 99.19%
2023-03-31 17:22:09,102 ----------------
2023-03-31 17:22:12,261   2   =>  50   		Training 486 pattern with 97.08% 	Forward time: 	 3.06 sec
2023-03-31 17:22:12,261 			Loss:    5.477e-02    			Backward time: 	 0.09 sec 
2023-03-31 17:22:12,262 ADAM: Layer 0 -> dw_min:9.9577e-01  dw_max:1.0028e+00 lr:1.0000e-02
2023-03-31 17:22:12,262 ADAM: Layer 1 -> dw_min:9.9174e-01  dw_max:1.0070e+00 lr:1.0000e-02
2023-03-31 17:22:12,262 ADAM: Layer 2 -> dw_min:9.8852e-01  dw_max:1.0085e+00 lr:1.0000e-02
2023-03-31 17:22:12,262 ADAM: Layer 3 -> dw_min:9.9635e-01  dw_max:1.0046e+00 lr:1.0000e-02
2023-03-31 17:22:12,392 			Learning rate: weights:   1.000e-02    
2023-03-31 17:22:12,392 			Last test performance: 99.19%
2023-03-31 17:22:12,392 ----------------
2023-03-31 17:22:15,556   2   =>  51   		Training 486 pattern with 99.17% 	Forward time: 	 3.07 sec
2023-03-31 17:22:15,556 			Loss:    2.454e-02    			Backward time: 	 0.09 sec 
2023-03-31 17:22:15,556 ADAM: Layer 0 -> dw_min:9.9523e-01  dw_max:1.0028e+00 lr:1.0000e-02
2023-03-31 17:22:15,556 ADAM: Layer 1 -> dw_min:9.9164e-01  dw_max:1.0067e+00 lr:1.0000e-02
2023-03-31 17:22:15,556 ADAM: Layer 2 -> dw_min:9.8966e-01  dw_max:1.0078e+00 lr:1.0000e-02
2023-03-31 17:22:15,556 ADAM: Layer 3 -> dw_min:9.9643e-01  dw_max:1.0042e+00 lr:1.0000e-02
2023-03-31 17:22:15,684 			Learning rate: weights:   1.000e-02    
2023-03-31 17:22:15,684 			Last test performance: 99.19%
2023-03-31 17:22:15,684 ----------------
2023-03-31 17:22:18,848   2   =>  52   		Training 486 pattern with 98.54% 	Forward time: 	 3.07 sec
2023-03-31 17:22:18,848 			Loss:    3.164e-02    			Backward time: 	 0.09 sec 
2023-03-31 17:22:18,848 ADAM: Layer 0 -> dw_min:9.9567e-01  dw_max:1.0031e+00 lr:1.0000e-02
2023-03-31 17:22:18,848 ADAM: Layer 1 -> dw_min:9.9258e-01  dw_max:1.0071e+00 lr:1.0000e-02
2023-03-31 17:22:18,848 ADAM: Layer 2 -> dw_min:9.9066e-01  dw_max:1.0074e+00 lr:1.0000e-02
2023-03-31 17:22:18,848 ADAM: Layer 3 -> dw_min:9.9641e-01  dw_max:1.0037e+00 lr:1.0000e-02
2023-03-31 17:22:18,864 			Learning rate: weights:   1.000e-02    
2023-03-31 17:22:18,864 			Last test performance: 99.19%
2023-03-31 17:22:18,864 ----------------
2023-03-31 17:22:22,027   2   =>  53   		Training 486 pattern with 98.33% 	Forward time: 	 3.07 sec
2023-03-31 17:22:22,027 			Loss:    5.057e-02    			Backward time: 	 0.09 sec 
2023-03-31 17:22:22,027 ADAM: Layer 0 -> dw_min:9.9597e-01  dw_max:1.0034e+00 lr:1.0000e-02
2023-03-31 17:22:22,027 ADAM: Layer 1 -> dw_min:9.9106e-01  dw_max:1.0073e+00 lr:1.0000e-02
2023-03-31 17:22:22,027 ADAM: Layer 2 -> dw_min:9.9119e-01  dw_max:1.0073e+00 lr:1.0000e-02
2023-03-31 17:22:22,028 ADAM: Layer 3 -> dw_min:9.9690e-01  dw_max:1.0043e+00 lr:1.0000e-02
2023-03-31 17:22:22,098 			Learning rate: weights:   1.000e-02    
2023-03-31 17:22:22,098 			Last test performance: 99.19%
2023-03-31 17:22:22,098 ----------------
2023-03-31 17:22:25,262   2   =>  54   		Training 486 pattern with 99.38% 	Forward time: 	 3.07 sec
2023-03-31 17:22:25,262 			Loss:    2.321e-02    			Backward time: 	 0.09 sec 
2023-03-31 17:22:25,262 ADAM: Layer 0 -> dw_min:9.9667e-01  dw_max:1.0024e+00 lr:1.0000e-02
2023-03-31 17:22:25,263 ADAM: Layer 1 -> dw_min:9.9200e-01  dw_max:1.0073e+00 lr:1.0000e-02
2023-03-31 17:22:25,263 ADAM: Layer 2 -> dw_min:9.9206e-01  dw_max:1.0080e+00 lr:1.0000e-02
2023-03-31 17:22:25,263 ADAM: Layer 3 -> dw_min:9.9717e-01  dw_max:1.0039e+00 lr:1.0000e-02
2023-03-31 17:22:25,306 			Learning rate: weights:   1.000e-02    
2023-03-31 17:22:25,307 			Last test performance: 99.19%
2023-03-31 17:22:25,307 ----------------
2023-03-31 17:22:28,466   2   =>  55   		Training 486 pattern with 98.75% 	Forward time: 	 3.06 sec
2023-03-31 17:22:28,466 			Loss:    3.974e-02    			Backward time: 	 0.09 sec 
2023-03-31 17:22:28,467 ADAM: Layer 0 -> dw_min:9.9748e-01  dw_max:1.0027e+00 lr:1.0000e-02
2023-03-31 17:22:28,467 ADAM: Layer 1 -> dw_min:9.9229e-01  dw_max:1.0071e+00 lr:1.0000e-02
2023-03-31 17:22:28,467 ADAM: Layer 2 -> dw_min:9.9217e-01  dw_max:1.0073e+00 lr:1.0000e-02
2023-03-31 17:22:28,467 ADAM: Layer 3 -> dw_min:9.9679e-01  dw_max:1.0035e+00 lr:1.0000e-02
2023-03-31 17:22:28,546 			Learning rate: weights:   1.000e-02    
2023-03-31 17:22:28,546 			Last test performance: 99.19%
2023-03-31 17:22:28,546 ----------------
2023-03-31 17:22:31,706   2   =>  56   		Training 486 pattern with 99.38% 	Forward time: 	 3.06 sec
2023-03-31 17:22:31,706 			Loss:    1.801e-02    			Backward time: 	 0.09 sec 
2023-03-31 17:22:31,706 ADAM: Layer 0 -> dw_min:9.9755e-01  dw_max:1.0027e+00 lr:1.0000e-02
2023-03-31 17:22:31,706 ADAM: Layer 1 -> dw_min:9.9282e-01  dw_max:1.0059e+00 lr:1.0000e-02
2023-03-31 17:22:31,706 ADAM: Layer 2 -> dw_min:9.9290e-01  dw_max:1.0068e+00 lr:1.0000e-02
2023-03-31 17:22:31,706 ADAM: Layer 3 -> dw_min:9.9707e-01  dw_max:1.0029e+00 lr:1.0000e-02
2023-03-31 17:22:31,767 			Learning rate: weights:   1.000e-02    
2023-03-31 17:22:31,767 			Last test performance: 99.19%
2023-03-31 17:22:31,767 ----------------
2023-03-31 17:22:34,926   2   =>  57   		Training 486 pattern with 99.38% 	Forward time: 	 3.06 sec
2023-03-31 17:22:34,926 			Loss:    2.264e-02    			Backward time: 	 0.09 sec 
2023-03-31 17:22:34,926 ADAM: Layer 0 -> dw_min:9.9718e-01  dw_max:1.0028e+00 lr:1.0000e-02
2023-03-31 17:22:34,926 ADAM: Layer 1 -> dw_min:9.9267e-01  dw_max:1.0055e+00 lr:1.0000e-02
2023-03-31 17:22:34,926 ADAM: Layer 2 -> dw_min:9.9242e-01  dw_max:1.0083e+00 lr:1.0000e-02
2023-03-31 17:22:34,927 ADAM: Layer 3 -> dw_min:9.9717e-01  dw_max:1.0034e+00 lr:1.0000e-02
2023-03-31 17:22:34,991 			Learning rate: weights:   1.000e-02    
2023-03-31 17:22:34,991 			Last test performance: 99.19%
2023-03-31 17:22:34,991 ----------------
2023-03-31 17:22:38,151   2   =>  58   		Training 486 pattern with 99.58% 	Forward time: 	 3.06 sec
2023-03-31 17:22:38,152 			Loss:    2.257e-02    			Backward time: 	 0.09 sec 
2023-03-31 17:22:38,152 ADAM: Layer 0 -> dw_min:9.9774e-01  dw_max:1.0021e+00 lr:1.0000e-02
2023-03-31 17:22:38,152 ADAM: Layer 1 -> dw_min:9.9333e-01  dw_max:1.0054e+00 lr:1.0000e-02
2023-03-31 17:22:38,152 ADAM: Layer 2 -> dw_min:9.9157e-01  dw_max:1.0082e+00 lr:1.0000e-02
2023-03-31 17:22:38,152 ADAM: Layer 3 -> dw_min:9.9753e-01  dw_max:1.0037e+00 lr:1.0000e-02
2023-03-31 17:22:38,229 			Learning rate: weights:   1.000e-02    
2023-03-31 17:22:38,229 			Last test performance: 99.19%
2023-03-31 17:22:38,229 ----------------
2023-03-31 17:22:41,390   2   =>  59   		Training 486 pattern with 98.54% 	Forward time: 	 3.06 sec
2023-03-31 17:22:41,390 			Loss:    2.995e-02    			Backward time: 	 0.09 sec 
2023-03-31 17:22:41,390 ADAM: Layer 0 -> dw_min:9.9766e-01  dw_max:1.0024e+00 lr:1.0000e-02
2023-03-31 17:22:41,390 ADAM: Layer 1 -> dw_min:9.9334e-01  dw_max:1.0046e+00 lr:1.0000e-02
2023-03-31 17:22:41,390 ADAM: Layer 2 -> dw_min:9.9215e-01  dw_max:1.0076e+00 lr:1.0000e-02
2023-03-31 17:22:41,390 ADAM: Layer 3 -> dw_min:9.9787e-01  dw_max:1.0031e+00 lr:1.0000e-02
2023-03-31 17:22:41,405 			Learning rate: weights:   1.000e-02    
2023-03-31 17:22:41,405 			Last test performance: 99.19%
2023-03-31 17:22:41,405 ----------------
2023-03-31 17:22:44,565   2   =>  60   		Training 486 pattern with 97.92% 	Forward time: 	 3.06 sec
2023-03-31 17:22:44,565 			Loss:    4.203e-02    			Backward time: 	 0.09 sec 
2023-03-31 17:22:44,565 ADAM: Layer 0 -> dw_min:9.9738e-01  dw_max:1.0024e+00 lr:1.0000e-02
2023-03-31 17:22:44,566 ADAM: Layer 1 -> dw_min:9.9274e-01  dw_max:1.0060e+00 lr:1.0000e-02
2023-03-31 17:22:44,566 ADAM: Layer 2 -> dw_min:9.9291e-01  dw_max:1.0079e+00 lr:1.0000e-02
2023-03-31 17:22:44,566 ADAM: Layer 3 -> dw_min:9.9766e-01  dw_max:1.0024e+00 lr:1.0000e-02
2023-03-31 17:22:44,631 			Learning rate: weights:   1.000e-02    
2023-03-31 17:22:44,631 			Last test performance: 99.19%
2023-03-31 17:22:44,631 ----------------
2023-03-31 17:22:47,792   2   =>  61   		Training 486 pattern with 98.96% 	Forward time: 	 3.06 sec
2023-03-31 17:22:47,792 			Loss:    3.507e-02    			Backward time: 	 0.09 sec 
2023-03-31 17:22:47,792 ADAM: Layer 0 -> dw_min:9.9654e-01  dw_max:1.0032e+00 lr:1.0000e-02
2023-03-31 17:22:47,792 ADAM: Layer 1 -> dw_min:9.9284e-01  dw_max:1.0063e+00 lr:1.0000e-02
2023-03-31 17:22:47,793 ADAM: Layer 2 -> dw_min:9.9348e-01  dw_max:1.0069e+00 lr:1.0000e-02
2023-03-31 17:22:47,793 ADAM: Layer 3 -> dw_min:9.9817e-01  dw_max:1.0023e+00 lr:1.0000e-02
2023-03-31 17:22:47,849 			Learning rate: weights:   1.000e-02    
2023-03-31 17:22:47,849 			Last test performance: 99.19%
2023-03-31 17:22:47,849 ----------------
2023-03-31 17:22:51,010   2   =>  62   		Training 486 pattern with 98.96% 	Forward time: 	 3.06 sec
2023-03-31 17:22:51,010 			Loss:    2.573e-02    			Backward time: 	 0.09 sec 
2023-03-31 17:22:51,011 ADAM: Layer 0 -> dw_min:9.9685e-01  dw_max:1.0039e+00 lr:1.0000e-02
2023-03-31 17:22:51,011 ADAM: Layer 1 -> dw_min:9.9264e-01  dw_max:1.0067e+00 lr:1.0000e-02
2023-03-31 17:22:51,011 ADAM: Layer 2 -> dw_min:9.9188e-01  dw_max:1.0070e+00 lr:1.0000e-02
2023-03-31 17:22:51,011 ADAM: Layer 3 -> dw_min:9.9775e-01  dw_max:1.0020e+00 lr:1.0000e-02
2023-03-31 17:22:51,078 			Learning rate: weights:   1.000e-02    
2023-03-31 17:22:51,078 			Last test performance: 99.19%
2023-03-31 17:22:51,078 ----------------
2023-03-31 17:22:54,242   2   =>  63   		Training 486 pattern with 98.33% 	Forward time: 	 3.07 sec
2023-03-31 17:22:54,242 			Loss:    4.545e-02    			Backward time: 	 0.09 sec 
2023-03-31 17:22:54,242 ADAM: Layer 0 -> dw_min:9.9771e-01  dw_max:1.0039e+00 lr:1.0000e-02
2023-03-31 17:22:54,242 ADAM: Layer 1 -> dw_min:9.9310e-01  dw_max:1.0060e+00 lr:1.0000e-02
2023-03-31 17:22:54,242 ADAM: Layer 2 -> dw_min:9.9316e-01  dw_max:1.0083e+00 lr:1.0000e-02
2023-03-31 17:22:54,242 ADAM: Layer 3 -> dw_min:9.9819e-01  dw_max:1.0026e+00 lr:1.0000e-02
2023-03-31 17:22:54,302 			Learning rate: weights:   1.000e-02    
2023-03-31 17:22:54,302 			Last test performance: 99.19%
2023-03-31 17:22:54,302 ----------------
2023-03-31 17:22:57,462   2   =>  64   		Training 486 pattern with 99.17% 	Forward time: 	 3.06 sec
2023-03-31 17:22:57,462 			Loss:    2.394e-02    			Backward time: 	 0.09 sec 
2023-03-31 17:22:57,462 ADAM: Layer 0 -> dw_min:9.9743e-01  dw_max:1.0046e+00 lr:1.0000e-02
2023-03-31 17:22:57,462 ADAM: Layer 1 -> dw_min:9.9335e-01  dw_max:1.0054e+00 lr:1.0000e-02
2023-03-31 17:22:57,462 ADAM: Layer 2 -> dw_min:9.9182e-01  dw_max:1.0085e+00 lr:1.0000e-02
2023-03-31 17:22:57,462 ADAM: Layer 3 -> dw_min:9.9824e-01  dw_max:1.0025e+00 lr:1.0000e-02
2023-03-31 17:22:57,479 			Learning rate: weights:   1.000e-02    
2023-03-31 17:22:57,479 			Last test performance: 99.19%
2023-03-31 17:22:57,479 ----------------
2023-03-31 17:23:00,640   2   =>  65   		Training 486 pattern with 98.33% 	Forward time: 	 3.06 sec
2023-03-31 17:23:00,640 			Loss:    3.213e-02    			Backward time: 	 0.09 sec 
2023-03-31 17:23:00,640 ADAM: Layer 0 -> dw_min:9.9723e-01  dw_max:1.0047e+00 lr:1.0000e-02
2023-03-31 17:23:00,640 ADAM: Layer 1 -> dw_min:9.9322e-01  dw_max:1.0062e+00 lr:1.0000e-02
2023-03-31 17:23:00,640 ADAM: Layer 2 -> dw_min:9.9261e-01  dw_max:1.0083e+00 lr:1.0000e-02
2023-03-31 17:23:00,640 ADAM: Layer 3 -> dw_min:9.9792e-01  dw_max:1.0025e+00 lr:1.0000e-02
2023-03-31 17:23:00,734 			Learning rate: weights:   1.000e-02    
2023-03-31 17:23:00,734 			Last test performance: 99.19%
2023-03-31 17:23:00,734 ----------------
2023-03-31 17:23:03,896   2   =>  66   		Training 486 pattern with 99.58% 	Forward time: 	 3.06 sec
2023-03-31 17:23:03,896 			Loss:    1.864e-02    			Backward time: 	 0.09 sec 
2023-03-31 17:23:03,897 ADAM: Layer 0 -> dw_min:9.9697e-01  dw_max:1.0045e+00 lr:1.0000e-02
2023-03-31 17:23:03,897 ADAM: Layer 1 -> dw_min:9.9368e-01  dw_max:1.0079e+00 lr:1.0000e-02
2023-03-31 17:23:03,897 ADAM: Layer 2 -> dw_min:9.9330e-01  dw_max:1.0075e+00 lr:1.0000e-02
2023-03-31 17:23:03,897 ADAM: Layer 3 -> dw_min:9.9828e-01  dw_max:1.0021e+00 lr:1.0000e-02
2023-03-31 17:23:03,912 			Learning rate: weights:   1.000e-02    
2023-03-31 17:23:03,912 			Last test performance: 99.19%
2023-03-31 17:23:03,912 ----------------
2023-03-31 17:23:07,073   2   =>  67   		Training 486 pattern with 99.38% 	Forward time: 	 3.06 sec
2023-03-31 17:23:07,073 			Loss:    1.487e-02    			Backward time: 	 0.09 sec 
2023-03-31 17:23:07,073 ADAM: Layer 0 -> dw_min:9.9714e-01  dw_max:1.0051e+00 lr:1.0000e-02
2023-03-31 17:23:07,074 ADAM: Layer 1 -> dw_min:9.9339e-01  dw_max:1.0072e+00 lr:1.0000e-02
2023-03-31 17:23:07,074 ADAM: Layer 2 -> dw_min:9.9236e-01  dw_max:1.0071e+00 lr:1.0000e-02
2023-03-31 17:23:07,074 ADAM: Layer 3 -> dw_min:9.9799e-01  dw_max:1.0024e+00 lr:1.0000e-02
2023-03-31 17:23:07,131 			Learning rate: weights:   1.000e-02    
2023-03-31 17:23:07,131 			Last test performance: 99.19%
2023-03-31 17:23:07,131 ----------------
2023-03-31 17:23:10,292   2   =>  68   		Training 486 pattern with 98.54% 	Forward time: 	 3.06 sec
2023-03-31 17:23:10,292 			Loss:    3.565e-02    			Backward time: 	 0.09 sec 
2023-03-31 17:23:10,292 ADAM: Layer 0 -> dw_min:9.9663e-01  dw_max:1.0040e+00 lr:1.0000e-02
2023-03-31 17:23:10,292 ADAM: Layer 1 -> dw_min:9.9387e-01  dw_max:1.0068e+00 lr:1.0000e-02
2023-03-31 17:23:10,292 ADAM: Layer 2 -> dw_min:9.9242e-01  dw_max:1.0066e+00 lr:1.0000e-02
2023-03-31 17:23:10,292 ADAM: Layer 3 -> dw_min:9.9713e-01  dw_max:1.0024e+00 lr:1.0000e-02
2023-03-31 17:23:10,466 			Learning rate: weights:   1.000e-02    
2023-03-31 17:23:10,466 			Last test performance: 99.19%
2023-03-31 17:23:10,466 ----------------
2023-03-31 17:23:13,629   2   =>  69   		Training 486 pattern with 99.38% 	Forward time: 	 3.06 sec
2023-03-31 17:23:13,629 			Loss:    1.605e-02    			Backward time: 	 0.09 sec 
2023-03-31 17:23:13,629 ADAM: Layer 0 -> dw_min:9.9688e-01  dw_max:1.0039e+00 lr:1.0000e-02
2023-03-31 17:23:13,629 ADAM: Layer 1 -> dw_min:9.9290e-01  dw_max:1.0062e+00 lr:1.0000e-02
2023-03-31 17:23:13,629 ADAM: Layer 2 -> dw_min:9.9303e-01  dw_max:1.0069e+00 lr:1.0000e-02
2023-03-31 17:23:13,629 ADAM: Layer 3 -> dw_min:9.9724e-01  dw_max:1.0022e+00 lr:1.0000e-02
2023-03-31 17:23:13,697 			Learning rate: weights:   1.000e-02    
2023-03-31 17:23:13,697 			Last test performance: 99.19%
2023-03-31 17:23:13,697 ----------------
2023-03-31 17:23:16,858   2   =>  70   		Training 486 pattern with 98.75% 	Forward time: 	 3.06 sec
2023-03-31 17:23:16,858 			Loss:    3.396e-02    			Backward time: 	 0.09 sec 
2023-03-31 17:23:16,858 ADAM: Layer 0 -> dw_min:9.9659e-01  dw_max:1.0029e+00 lr:1.0000e-02
2023-03-31 17:23:16,858 ADAM: Layer 1 -> dw_min:9.9207e-01  dw_max:1.0065e+00 lr:1.0000e-02
2023-03-31 17:23:16,858 ADAM: Layer 2 -> dw_min:9.9126e-01  dw_max:1.0069e+00 lr:1.0000e-02
2023-03-31 17:23:16,858 ADAM: Layer 3 -> dw_min:9.9746e-01  dw_max:1.0032e+00 lr:1.0000e-02
2023-03-31 17:23:16,917 			Learning rate: weights:   1.000e-02    
2023-03-31 17:23:16,917 			Last test performance: 99.19%
2023-03-31 17:23:16,917 ----------------
2023-03-31 17:23:20,077   2   =>  71   		Training 486 pattern with 99.17% 	Forward time: 	 3.06 sec
2023-03-31 17:23:20,077 			Loss:    4.248e-02    			Backward time: 	 0.09 sec 
2023-03-31 17:23:20,078 ADAM: Layer 0 -> dw_min:9.9564e-01  dw_max:1.0035e+00 lr:1.0000e-02
2023-03-31 17:23:20,078 ADAM: Layer 1 -> dw_min:9.9285e-01  dw_max:1.0071e+00 lr:1.0000e-02
2023-03-31 17:23:20,078 ADAM: Layer 2 -> dw_min:9.9177e-01  dw_max:1.0070e+00 lr:1.0000e-02
2023-03-31 17:23:20,078 ADAM: Layer 3 -> dw_min:9.9756e-01  dw_max:1.0030e+00 lr:1.0000e-02
2023-03-31 17:23:20,145 			Learning rate: weights:   1.000e-02    
2023-03-31 17:23:20,145 			Last test performance: 99.19%
2023-03-31 17:23:20,145 ----------------
2023-03-31 17:23:23,305   2   =>  72   		Training 486 pattern with 98.33% 	Forward time: 	 3.06 sec
2023-03-31 17:23:23,305 			Loss:    4.191e-02    			Backward time: 	 0.09 sec 
2023-03-31 17:23:23,305 ADAM: Layer 0 -> dw_min:9.9577e-01  dw_max:1.0033e+00 lr:1.0000e-02
2023-03-31 17:23:23,305 ADAM: Layer 1 -> dw_min:9.9332e-01  dw_max:1.0065e+00 lr:1.0000e-02
2023-03-31 17:23:23,305 ADAM: Layer 2 -> dw_min:9.8922e-01  dw_max:1.0079e+00 lr:1.0000e-02
2023-03-31 17:23:23,305 ADAM: Layer 3 -> dw_min:9.9773e-01  dw_max:1.0043e+00 lr:1.0000e-02
2023-03-31 17:23:23,320 			Learning rate: weights:   1.000e-02    
2023-03-31 17:23:23,320 			Last test performance: 99.19%
2023-03-31 17:23:23,320 ----------------
2023-03-31 17:23:26,480   2   =>  73   		Training 486 pattern with 99.17% 	Forward time: 	 3.06 sec
2023-03-31 17:23:26,480 			Loss:    2.538e-02    			Backward time: 	 0.09 sec 
2023-03-31 17:23:26,480 ADAM: Layer 0 -> dw_min:9.9645e-01  dw_max:1.0028e+00 lr:1.0000e-02
2023-03-31 17:23:26,480 ADAM: Layer 1 -> dw_min:9.9387e-01  dw_max:1.0064e+00 lr:1.0000e-02
2023-03-31 17:23:26,480 ADAM: Layer 2 -> dw_min:9.9074e-01  dw_max:1.0076e+00 lr:1.0000e-02
2023-03-31 17:23:26,480 ADAM: Layer 3 -> dw_min:9.9800e-01  dw_max:1.0037e+00 lr:1.0000e-02
2023-03-31 17:23:26,495 			Learning rate: weights:   1.000e-02    
2023-03-31 17:23:26,495 			Last test performance: 99.19%
2023-03-31 17:23:26,495 ----------------
2023-03-31 17:23:29,655   2   =>  74   		Training 486 pattern with 98.75% 	Forward time: 	 3.06 sec
2023-03-31 17:23:29,655 			Loss:    3.609e-02    			Backward time: 	 0.09 sec 
2023-03-31 17:23:29,655 ADAM: Layer 0 -> dw_min:9.9579e-01  dw_max:1.0029e+00 lr:1.0000e-02
2023-03-31 17:23:29,655 ADAM: Layer 1 -> dw_min:9.9407e-01  dw_max:1.0060e+00 lr:1.0000e-02
2023-03-31 17:23:29,656 ADAM: Layer 2 -> dw_min:9.9171e-01  dw_max:1.0079e+00 lr:1.0000e-02
2023-03-31 17:23:29,656 ADAM: Layer 3 -> dw_min:9.9821e-01  dw_max:1.0034e+00 lr:1.0000e-02
2023-03-31 17:23:29,714 			Learning rate: weights:   1.000e-02    
2023-03-31 17:23:29,714 			Last test performance: 99.19%
2023-03-31 17:23:29,714 ----------------
2023-03-31 17:23:32,874   2   =>  75   		Training 486 pattern with 99.38% 	Forward time: 	 3.06 sec
2023-03-31 17:23:32,874 			Loss:    1.870e-02    			Backward time: 	 0.09 sec 
2023-03-31 17:23:32,874 ADAM: Layer 0 -> dw_min:9.9597e-01  dw_max:1.0027e+00 lr:1.0000e-02
2023-03-31 17:23:32,874 ADAM: Layer 1 -> dw_min:9.9448e-01  dw_max:1.0055e+00 lr:1.0000e-02
2023-03-31 17:23:32,874 ADAM: Layer 2 -> dw_min:9.9227e-01  dw_max:1.0068e+00 lr:1.0000e-02
2023-03-31 17:23:32,874 ADAM: Layer 3 -> dw_min:9.9820e-01  dw_max:1.0028e+00 lr:1.0000e-02
2023-03-31 17:23:32,917 			Learning rate: weights:   1.000e-02    
2023-03-31 17:23:32,917 			Last test performance: 99.19%
2023-03-31 17:23:32,917 ----------------
2023-03-31 17:23:36,076   2   =>  76   		Training 486 pattern with 99.38% 	Forward time: 	 3.06 sec
2023-03-31 17:23:36,077 			Loss:    2.238e-02    			Backward time: 	 0.09 sec 
2023-03-31 17:23:36,077 ADAM: Layer 0 -> dw_min:9.9605e-01  dw_max:1.0031e+00 lr:1.0000e-02
2023-03-31 17:23:36,077 ADAM: Layer 1 -> dw_min:9.9404e-01  dw_max:1.0062e+00 lr:1.0000e-02
2023-03-31 17:23:36,077 ADAM: Layer 2 -> dw_min:9.9222e-01  dw_max:1.0077e+00 lr:1.0000e-02
2023-03-31 17:23:36,077 ADAM: Layer 3 -> dw_min:9.9838e-01  dw_max:1.0025e+00 lr:1.0000e-02
2023-03-31 17:23:36,141 			Learning rate: weights:   1.000e-02    
2023-03-31 17:23:36,141 			Last test performance: 99.19%
2023-03-31 17:23:36,141 ----------------
2023-03-31 17:23:39,301   2   =>  77   		Training 486 pattern with 98.75% 	Forward time: 	 3.06 sec
2023-03-31 17:23:39,301 			Loss:    3.445e-02    			Backward time: 	 0.09 sec 
2023-03-31 17:23:39,301 ADAM: Layer 0 -> dw_min:9.9645e-01  dw_max:1.0029e+00 lr:1.0000e-02
2023-03-31 17:23:39,301 ADAM: Layer 1 -> dw_min:9.9485e-01  dw_max:1.0056e+00 lr:1.0000e-02
2023-03-31 17:23:39,301 ADAM: Layer 2 -> dw_min:9.9202e-01  dw_max:1.0083e+00 lr:1.0000e-02
2023-03-31 17:23:39,302 ADAM: Layer 3 -> dw_min:9.9841e-01  dw_max:1.0022e+00 lr:1.0000e-02
2023-03-31 17:23:39,362 			Learning rate: weights:   1.000e-02    
2023-03-31 17:23:39,362 			Last test performance: 99.19%
2023-03-31 17:23:39,362 ----------------
2023-03-31 17:23:42,522   2   =>  78   		Training 486 pattern with 99.79% 	Forward time: 	 3.06 sec
2023-03-31 17:23:42,522 			Loss:    1.722e-02    			Backward time: 	 0.09 sec 
2023-03-31 17:23:42,522 ADAM: Layer 0 -> dw_min:9.9718e-01  dw_max:1.0026e+00 lr:1.0000e-02
2023-03-31 17:23:42,522 ADAM: Layer 1 -> dw_min:9.9438e-01  dw_max:1.0049e+00 lr:1.0000e-02
2023-03-31 17:23:42,522 ADAM: Layer 2 -> dw_min:9.9273e-01  dw_max:1.0074e+00 lr:1.0000e-02
2023-03-31 17:23:42,522 ADAM: Layer 3 -> dw_min:9.9839e-01  dw_max:1.0021e+00 lr:1.0000e-02
2023-03-31 17:23:42,657 			Learning rate: weights:   1.000e-02    
2023-03-31 17:23:42,657 			Last test performance: 99.19%
2023-03-31 17:23:42,657 ----------------
2023-03-31 17:23:45,817   2   =>  79   		Training 486 pattern with 98.54% 	Forward time: 	 3.06 sec
2023-03-31 17:23:45,817 			Loss:    4.306e-02    			Backward time: 	 0.09 sec 
2023-03-31 17:23:45,817 ADAM: Layer 0 -> dw_min:9.9773e-01  dw_max:1.0020e+00 lr:1.0000e-02
2023-03-31 17:23:45,817 ADAM: Layer 1 -> dw_min:9.9372e-01  dw_max:1.0063e+00 lr:1.0000e-02
2023-03-31 17:23:45,818 ADAM: Layer 2 -> dw_min:9.9347e-01  dw_max:1.0070e+00 lr:1.0000e-02
2023-03-31 17:23:45,818 ADAM: Layer 3 -> dw_min:9.9853e-01  dw_max:1.0019e+00 lr:1.0000e-02
2023-03-31 17:23:45,950 			Learning rate: weights:   1.000e-02    
2023-03-31 17:23:45,950 			Last test performance: 99.19%
2023-03-31 17:23:45,950 ----------------
2023-03-31 17:23:49,110   2   =>  80   		Training 486 pattern with 97.29% 	Forward time: 	 3.06 sec
2023-03-31 17:23:49,110 			Loss:    8.161e-02    			Backward time: 	 0.09 sec 
2023-03-31 17:23:49,111 ADAM: Layer 0 -> dw_min:9.9766e-01  dw_max:1.0022e+00 lr:1.0000e-02
2023-03-31 17:23:49,111 ADAM: Layer 1 -> dw_min:9.9365e-01  dw_max:1.0060e+00 lr:1.0000e-02
2023-03-31 17:23:49,111 ADAM: Layer 2 -> dw_min:9.9237e-01  dw_max:1.0082e+00 lr:1.0000e-02
2023-03-31 17:23:49,111 ADAM: Layer 3 -> dw_min:9.9823e-01  dw_max:1.0019e+00 lr:1.0000e-02
2023-03-31 17:23:49,175 			Learning rate: weights:   1.000e-02    
2023-03-31 17:23:49,175 			Last test performance: 99.19%
2023-03-31 17:23:49,175 ----------------
2023-03-31 17:23:52,335   2   =>  81   		Training 486 pattern with 98.75% 	Forward time: 	 3.06 sec
2023-03-31 17:23:52,335 			Loss:    3.568e-02    			Backward time: 	 0.09 sec 
2023-03-31 17:23:52,335 ADAM: Layer 0 -> dw_min:9.9712e-01  dw_max:1.0021e+00 lr:1.0000e-02
2023-03-31 17:23:52,335 ADAM: Layer 1 -> dw_min:9.9306e-01  dw_max:1.0063e+00 lr:1.0000e-02
2023-03-31 17:23:52,335 ADAM: Layer 2 -> dw_min:9.9285e-01  dw_max:1.0073e+00 lr:1.0000e-02
2023-03-31 17:23:52,335 ADAM: Layer 3 -> dw_min:9.9771e-01  dw_max:1.0021e+00 lr:1.0000e-02
2023-03-31 17:23:52,351 			Learning rate: weights:   1.000e-02    
2023-03-31 17:23:52,351 			Last test performance: 99.19%
2023-03-31 17:23:52,351 ----------------
2023-03-31 17:23:55,513   2   =>  82   		Training 486 pattern with 98.75% 	Forward time: 	 3.06 sec
2023-03-31 17:23:55,513 			Loss:    3.171e-02    			Backward time: 	 0.09 sec 
2023-03-31 17:23:55,513 ADAM: Layer 0 -> dw_min:9.9725e-01  dw_max:1.0023e+00 lr:1.0000e-02
2023-03-31 17:23:55,513 ADAM: Layer 1 -> dw_min:9.9283e-01  dw_max:1.0069e+00 lr:1.0000e-02
2023-03-31 17:23:55,514 ADAM: Layer 2 -> dw_min:9.9358e-01  dw_max:1.0084e+00 lr:1.0000e-02
2023-03-31 17:23:55,514 ADAM: Layer 3 -> dw_min:9.9769e-01  dw_max:1.0024e+00 lr:1.0000e-02
2023-03-31 17:23:55,596 			Learning rate: weights:   1.000e-02    
2023-03-31 17:23:55,596 			Last test performance: 99.19%
2023-03-31 17:23:55,596 ----------------
2023-03-31 17:23:58,756   2   =>  83   		Training 486 pattern with 98.12% 	Forward time: 	 3.06 sec
2023-03-31 17:23:58,756 			Loss:    4.737e-02    			Backward time: 	 0.09 sec 
2023-03-31 17:23:58,757 ADAM: Layer 0 -> dw_min:9.9609e-01  dw_max:1.0039e+00 lr:1.0000e-02
2023-03-31 17:23:58,757 ADAM: Layer 1 -> dw_min:9.9346e-01  dw_max:1.0071e+00 lr:1.0000e-02
2023-03-31 17:23:58,757 ADAM: Layer 2 -> dw_min:9.9158e-01  dw_max:1.0076e+00 lr:1.0000e-02
2023-03-31 17:23:58,757 ADAM: Layer 3 -> dw_min:9.9705e-01  dw_max:1.0021e+00 lr:1.0000e-02
2023-03-31 17:23:58,910 			Learning rate: weights:   1.000e-02    
2023-03-31 17:23:58,910 			Last test performance: 99.19%
2023-03-31 17:23:58,910 ----------------
2023-03-31 17:24:02,072   2   =>  84   		Training 486 pattern with 98.96% 	Forward time: 	 3.06 sec
2023-03-31 17:24:02,073 			Loss:    2.347e-02    			Backward time: 	 0.09 sec 
2023-03-31 17:24:02,073 ADAM: Layer 0 -> dw_min:9.9679e-01  dw_max:1.0029e+00 lr:1.0000e-02
2023-03-31 17:24:02,073 ADAM: Layer 1 -> dw_min:9.9261e-01  dw_max:1.0065e+00 lr:1.0000e-02
2023-03-31 17:24:02,073 ADAM: Layer 2 -> dw_min:9.9189e-01  dw_max:1.0080e+00 lr:1.0000e-02
2023-03-31 17:24:02,073 ADAM: Layer 3 -> dw_min:9.9715e-01  dw_max:1.0020e+00 lr:1.0000e-02
2023-03-31 17:24:02,089 			Learning rate: weights:   1.000e-02    
2023-03-31 17:24:02,090 			Last test performance: 99.19%
2023-03-31 17:24:02,090 ----------------
2023-03-31 17:24:05,250   2   =>  85   		Training 486 pattern with 98.33% 	Forward time: 	 3.06 sec
2023-03-31 17:24:05,250 			Loss:    3.188e-02    			Backward time: 	 0.09 sec 
2023-03-31 17:24:05,250 ADAM: Layer 0 -> dw_min:9.9698e-01  dw_max:1.0042e+00 lr:1.0000e-02
2023-03-31 17:24:05,250 ADAM: Layer 1 -> dw_min:9.9268e-01  dw_max:1.0070e+00 lr:1.0000e-02
2023-03-31 17:24:05,250 ADAM: Layer 2 -> dw_min:9.9268e-01  dw_max:1.0075e+00 lr:1.0000e-02
2023-03-31 17:24:05,250 ADAM: Layer 3 -> dw_min:9.9775e-01  dw_max:1.0018e+00 lr:1.0000e-02
2023-03-31 17:24:05,266 			Learning rate: weights:   1.000e-02    
2023-03-31 17:24:05,266 			Last test performance: 99.19%
2023-03-31 17:24:05,266 ----------------
2023-03-31 17:24:08,426   2   =>  86   		Training 486 pattern with 99.58% 	Forward time: 	 3.06 sec
2023-03-31 17:24:08,426 			Loss:    1.477e-02    			Backward time: 	 0.09 sec 
2023-03-31 17:24:08,426 ADAM: Layer 0 -> dw_min:9.9691e-01  dw_max:1.0050e+00 lr:1.0000e-02
2023-03-31 17:24:08,426 ADAM: Layer 1 -> dw_min:9.9290e-01  dw_max:1.0070e+00 lr:1.0000e-02
2023-03-31 17:24:08,426 ADAM: Layer 2 -> dw_min:9.9297e-01  dw_max:1.0071e+00 lr:1.0000e-02
2023-03-31 17:24:08,426 ADAM: Layer 3 -> dw_min:9.9801e-01  dw_max:1.0017e+00 lr:1.0000e-02
2023-03-31 17:24:08,469 			Learning rate: weights:   1.000e-02    
2023-03-31 17:24:08,469 			Last test performance: 99.19%
2023-03-31 17:24:08,469 ----------------
2023-03-31 17:24:11,629   2   =>  87   		Training 486 pattern with 99.17% 	Forward time: 	 3.06 sec
2023-03-31 17:24:11,629 			Loss:    2.528e-02    			Backward time: 	 0.09 sec 
2023-03-31 17:24:11,629 ADAM: Layer 0 -> dw_min:9.9689e-01  dw_max:1.0035e+00 lr:1.0000e-02
2023-03-31 17:24:11,629 ADAM: Layer 1 -> dw_min:9.9341e-01  dw_max:1.0061e+00 lr:1.0000e-02
2023-03-31 17:24:11,629 ADAM: Layer 2 -> dw_min:9.9336e-01  dw_max:1.0073e+00 lr:1.0000e-02
2023-03-31 17:24:11,629 ADAM: Layer 3 -> dw_min:9.9820e-01  dw_max:1.0015e+00 lr:1.0000e-02
2023-03-31 17:24:11,728 			Learning rate: weights:   1.000e-02    
2023-03-31 17:24:11,728 			Last test performance: 99.19%
2023-03-31 17:24:11,728 ----------------
2023-03-31 17:24:14,888   2   =>  88   		Training 486 pattern with 98.96% 	Forward time: 	 3.06 sec
2023-03-31 17:24:14,888 			Loss:    3.234e-02    			Backward time: 	 0.09 sec 
2023-03-31 17:24:14,889 ADAM: Layer 0 -> dw_min:9.9640e-01  dw_max:1.0037e+00 lr:1.0000e-02
2023-03-31 17:24:14,889 ADAM: Layer 1 -> dw_min:9.9394e-01  dw_max:1.0064e+00 lr:1.0000e-02
2023-03-31 17:24:14,889 ADAM: Layer 2 -> dw_min:9.9141e-01  dw_max:1.0068e+00 lr:1.0000e-02
2023-03-31 17:24:14,889 ADAM: Layer 3 -> dw_min:9.9834e-01  dw_max:1.0026e+00 lr:1.0000e-02
2023-03-31 17:24:14,949 			Learning rate: weights:   1.000e-02    
2023-03-31 17:24:14,949 			Last test performance: 99.19%
2023-03-31 17:24:14,949 ----------------
2023-03-31 17:24:18,109   2   =>  89   		Training 486 pattern with 98.75% 	Forward time: 	 3.06 sec
2023-03-31 17:24:18,109 			Loss:    2.778e-02    			Backward time: 	 0.09 sec 
2023-03-31 17:24:18,109 ADAM: Layer 0 -> dw_min:9.9682e-01  dw_max:1.0032e+00 lr:1.0000e-02
2023-03-31 17:24:18,109 ADAM: Layer 1 -> dw_min:9.9417e-01  dw_max:1.0064e+00 lr:1.0000e-02
2023-03-31 17:24:18,109 ADAM: Layer 2 -> dw_min:9.9180e-01  dw_max:1.0066e+00 lr:1.0000e-02
2023-03-31 17:24:18,109 ADAM: Layer 3 -> dw_min:9.9811e-01  dw_max:1.0020e+00 lr:1.0000e-02
2023-03-31 17:24:18,125 			Learning rate: weights:   1.000e-02    
2023-03-31 17:24:18,125 			Last test performance: 99.19%
2023-03-31 17:24:18,125 ----------------
2023-03-31 17:24:21,284   2   =>  90   		Training 486 pattern with 98.96% 	Forward time: 	 3.06 sec
2023-03-31 17:24:21,284 			Loss:    3.122e-02    			Backward time: 	 0.09 sec 
2023-03-31 17:24:21,285 ADAM: Layer 0 -> dw_min:9.9706e-01  dw_max:1.0033e+00 lr:1.0000e-02
2023-03-31 17:24:21,285 ADAM: Layer 1 -> dw_min:9.9441e-01  dw_max:1.0076e+00 lr:1.0000e-02
2023-03-31 17:24:21,285 ADAM: Layer 2 -> dw_min:9.9261e-01  dw_max:1.0080e+00 lr:1.0000e-02
2023-03-31 17:24:21,285 ADAM: Layer 3 -> dw_min:9.9790e-01  dw_max:1.0019e+00 lr:1.0000e-02
2023-03-31 17:24:21,345 			Learning rate: weights:   1.000e-02    
2023-03-31 17:24:21,345 			Last test performance: 99.19%
2023-03-31 17:24:21,345 ----------------
2023-03-31 17:24:24,505   2   =>  91   		Training 486 pattern with 99.58% 	Forward time: 	 3.06 sec
2023-03-31 17:24:24,505 			Loss:    1.321e-02    			Backward time: 	 0.09 sec 
2023-03-31 17:24:24,505 ADAM: Layer 0 -> dw_min:9.9748e-01  dw_max:1.0027e+00 lr:1.0000e-02
2023-03-31 17:24:24,505 ADAM: Layer 1 -> dw_min:9.9497e-01  dw_max:1.0057e+00 lr:1.0000e-02
2023-03-31 17:24:24,505 ADAM: Layer 2 -> dw_min:9.9335e-01  dw_max:1.0073e+00 lr:1.0000e-02
2023-03-31 17:24:24,506 ADAM: Layer 3 -> dw_min:9.9808e-01  dw_max:1.0017e+00 lr:1.0000e-02
2023-03-31 17:24:24,631 			Learning rate: weights:   1.000e-02    
2023-03-31 17:24:24,631 			Last test performance: 99.19%
2023-03-31 17:24:24,631 ----------------
2023-03-31 17:24:27,792   2   =>  92   		Training 486 pattern with 98.54% 	Forward time: 	 3.06 sec
2023-03-31 17:24:27,792 			Loss:    4.070e-02    			Backward time: 	 0.09 sec 
2023-03-31 17:24:27,792 ADAM: Layer 0 -> dw_min:9.9813e-01  dw_max:1.0019e+00 lr:1.0000e-02
2023-03-31 17:24:27,792 ADAM: Layer 1 -> dw_min:9.9522e-01  dw_max:1.0051e+00 lr:1.0000e-02
2023-03-31 17:24:27,792 ADAM: Layer 2 -> dw_min:9.9249e-01  dw_max:1.0073e+00 lr:1.0000e-02
2023-03-31 17:24:27,792 ADAM: Layer 3 -> dw_min:9.9832e-01  dw_max:1.0023e+00 lr:1.0000e-02
2023-03-31 17:24:27,855 			Learning rate: weights:   1.000e-02    
2023-03-31 17:24:27,855 			Last test performance: 99.19%
2023-03-31 17:24:27,855 ----------------
2023-03-31 17:24:31,015   2   =>  93   		Training 486 pattern with 97.92% 	Forward time: 	 3.06 sec
2023-03-31 17:24:31,015 			Loss:    4.845e-02    			Backward time: 	 0.09 sec 
2023-03-31 17:24:31,015 ADAM: Layer 0 -> dw_min:9.9720e-01  dw_max:1.0025e+00 lr:1.0000e-02
2023-03-31 17:24:31,015 ADAM: Layer 1 -> dw_min:9.9551e-01  dw_max:1.0063e+00 lr:1.0000e-02
2023-03-31 17:24:31,015 ADAM: Layer 2 -> dw_min:9.9128e-01  dw_max:1.0080e+00 lr:1.0000e-02
2023-03-31 17:24:31,015 ADAM: Layer 3 -> dw_min:9.9788e-01  dw_max:1.0023e+00 lr:1.0000e-02
2023-03-31 17:24:31,056 			Learning rate: weights:   1.000e-02    
2023-03-31 17:24:31,056 			Last test performance: 99.19%
2023-03-31 17:24:31,056 ----------------
2023-03-31 17:24:34,215   2   =>  94   		Training 486 pattern with 98.75% 	Forward time: 	 3.06 sec
2023-03-31 17:24:34,215 			Loss:    3.443e-02    			Backward time: 	 0.09 sec 
2023-03-31 17:24:34,215 ADAM: Layer 0 -> dw_min:9.9719e-01  dw_max:1.0027e+00 lr:1.0000e-02
2023-03-31 17:24:34,215 ADAM: Layer 1 -> dw_min:9.9477e-01  dw_max:1.0061e+00 lr:1.0000e-02
2023-03-31 17:24:34,215 ADAM: Layer 2 -> dw_min:9.9216e-01  dw_max:1.0070e+00 lr:1.0000e-02
2023-03-31 17:24:34,216 ADAM: Layer 3 -> dw_min:9.9781e-01  dw_max:1.0023e+00 lr:1.0000e-02
2023-03-31 17:24:34,230 			Learning rate: weights:   1.000e-02    
2023-03-31 17:24:34,230 			Last test performance: 99.19%
2023-03-31 17:24:34,230 ----------------
2023-03-31 17:24:37,389   2   =>  95   		Training 486 pattern with 98.75% 	Forward time: 	 3.06 sec
2023-03-31 17:24:37,389 			Loss:    3.423e-02    			Backward time: 	 0.09 sec 
2023-03-31 17:24:37,390 ADAM: Layer 0 -> dw_min:9.9733e-01  dw_max:1.0035e+00 lr:1.0000e-02
2023-03-31 17:24:37,390 ADAM: Layer 1 -> dw_min:9.9378e-01  dw_max:1.0080e+00 lr:1.0000e-02
2023-03-31 17:24:37,390 ADAM: Layer 2 -> dw_min:9.9290e-01  dw_max:1.0083e+00 lr:1.0000e-02
2023-03-31 17:24:37,390 ADAM: Layer 3 -> dw_min:9.9788e-01  dw_max:1.0021e+00 lr:1.0000e-02
2023-03-31 17:24:37,498 			Learning rate: weights:   1.000e-02    
2023-03-31 17:24:37,498 			Last test performance: 99.19%
2023-03-31 17:24:37,498 ----------------
2023-03-31 17:24:40,659   2   =>  96   		Training 486 pattern with 98.75% 	Forward time: 	 3.06 sec
2023-03-31 17:24:40,659 			Loss:    3.389e-02    			Backward time: 	 0.09 sec 
2023-03-31 17:24:40,659 ADAM: Layer 0 -> dw_min:9.9701e-01  dw_max:1.0039e+00 lr:1.0000e-02
2023-03-31 17:24:40,659 ADAM: Layer 1 -> dw_min:9.9425e-01  dw_max:1.0074e+00 lr:1.0000e-02
2023-03-31 17:24:40,659 ADAM: Layer 2 -> dw_min:9.9182e-01  dw_max:1.0075e+00 lr:1.0000e-02
2023-03-31 17:24:40,659 ADAM: Layer 3 -> dw_min:9.9711e-01  dw_max:1.0020e+00 lr:1.0000e-02
2023-03-31 17:24:40,767 			Learning rate: weights:   1.000e-02    
2023-03-31 17:24:40,767 			Last test performance: 99.19%
2023-03-31 17:24:40,767 ----------------
2023-03-31 17:24:43,926   2   =>  97   		Training 486 pattern with 99.38% 	Forward time: 	 3.06 sec
2023-03-31 17:24:43,926 			Loss:    2.605e-02    			Backward time: 	 0.09 sec 
2023-03-31 17:24:43,926 ADAM: Layer 0 -> dw_min:9.9739e-01  dw_max:1.0034e+00 lr:1.0000e-02
2023-03-31 17:24:43,926 ADAM: Layer 1 -> dw_min:9.9426e-01  dw_max:1.0066e+00 lr:1.0000e-02
2023-03-31 17:24:43,926 ADAM: Layer 2 -> dw_min:9.9219e-01  dw_max:1.0069e+00 lr:1.0000e-02
2023-03-31 17:24:43,926 ADAM: Layer 3 -> dw_min:9.9788e-01  dw_max:1.0024e+00 lr:1.0000e-02
2023-03-31 17:24:44,038 			Learning rate: weights:   1.000e-02    
2023-03-31 17:24:44,038 			Last test performance: 99.19%
2023-03-31 17:24:44,038 ----------------
2023-03-31 17:24:47,198   2   =>  98   		Training 486 pattern with 98.75% 	Forward time: 	 3.06 sec
2023-03-31 17:24:47,198 			Loss:    4.629e-02    			Backward time: 	 0.09 sec 
2023-03-31 17:24:47,198 ADAM: Layer 0 -> dw_min:9.9689e-01  dw_max:1.0031e+00 lr:1.0000e-02
2023-03-31 17:24:47,198 ADAM: Layer 1 -> dw_min:9.9460e-01  dw_max:1.0075e+00 lr:1.0000e-02
2023-03-31 17:24:47,198 ADAM: Layer 2 -> dw_min:9.9279e-01  dw_max:1.0086e+00 lr:1.0000e-02
2023-03-31 17:24:47,198 ADAM: Layer 3 -> dw_min:9.9799e-01  dw_max:1.0022e+00 lr:1.0000e-02
2023-03-31 17:24:47,330 			Learning rate: weights:   1.000e-02    
2023-03-31 17:24:47,330 			Last test performance: 99.19%
2023-03-31 17:24:47,330 ----------------
2023-03-31 17:24:50,491   2   =>  99   		Training 486 pattern with 98.96% 	Forward time: 	 3.06 sec
2023-03-31 17:24:50,491 			Loss:    3.140e-02    			Backward time: 	 0.09 sec 
2023-03-31 17:24:50,492 ADAM: Layer 0 -> dw_min:9.9649e-01  dw_max:1.0038e+00 lr:1.0000e-02
2023-03-31 17:24:50,492 ADAM: Layer 1 -> dw_min:9.9278e-01  dw_max:1.0074e+00 lr:1.0000e-02
2023-03-31 17:24:50,492 ADAM: Layer 2 -> dw_min:9.9356e-01  dw_max:1.0077e+00 lr:1.0000e-02
2023-03-31 17:24:50,492 ADAM: Layer 3 -> dw_min:9.9802e-01  dw_max:1.0020e+00 lr:1.0000e-02
2023-03-31 17:24:50,583 			Learning rate: weights:   1.000e-02    
2023-03-31 17:24:50,583 			Last test performance: 99.19%
2023-03-31 17:24:50,583 ----------------
2023-03-31 17:24:53,745   2   => 100   		Training 486 pattern with 97.92% 	Forward time: 	 3.06 sec
2023-03-31 17:24:53,745 			Loss:    6.775e-02    			Backward time: 	 0.09 sec 
2023-03-31 17:24:53,745 ADAM: Layer 0 -> dw_min:9.9641e-01  dw_max:1.0041e+00 lr:1.0000e-02
2023-03-31 17:24:53,745 ADAM: Layer 1 -> dw_min:9.9284e-01  dw_max:1.0088e+00 lr:1.0000e-02
2023-03-31 17:24:53,745 ADAM: Layer 2 -> dw_min:9.9332e-01  dw_max:1.0086e+00 lr:1.0000e-02
2023-03-31 17:24:53,746 ADAM: Layer 3 -> dw_min:9.9821e-01  dw_max:1.0025e+00 lr:1.0000e-02
2023-03-31 17:24:53,813 			Learning rate: weights:   1.000e-02    
2023-03-31 17:24:53,813 			Last test performance: 99.19%
2023-03-31 17:24:53,813 ----------------
2023-03-31 17:24:56,974   2   => 101   		Training 486 pattern with 99.38% 	Forward time: 	 3.06 sec
2023-03-31 17:24:56,974 			Loss:    2.164e-02    			Backward time: 	 0.09 sec 
2023-03-31 17:24:56,974 ADAM: Layer 0 -> dw_min:9.9647e-01  dw_max:1.0040e+00 lr:1.0000e-02
2023-03-31 17:24:56,974 ADAM: Layer 1 -> dw_min:9.9406e-01  dw_max:1.0083e+00 lr:1.0000e-02
2023-03-31 17:24:56,975 ADAM: Layer 2 -> dw_min:9.9189e-01  dw_max:1.0080e+00 lr:1.0000e-02
2023-03-31 17:24:56,975 ADAM: Layer 3 -> dw_min:9.9813e-01  dw_max:1.0022e+00 lr:1.0000e-02
2023-03-31 17:24:57,044 			Learning rate: weights:   1.000e-02    
2023-03-31 17:24:57,044 			Last test performance: 99.19%
2023-03-31 17:24:57,044 ----------------
2023-03-31 17:25:00,205   2   => 102   		Training 486 pattern with 98.75% 	Forward time: 	 3.06 sec
2023-03-31 17:25:00,205 			Loss:    3.494e-02    			Backward time: 	 0.09 sec 
2023-03-31 17:25:00,205 ADAM: Layer 0 -> dw_min:9.9638e-01  dw_max:1.0040e+00 lr:1.0000e-02
2023-03-31 17:25:00,205 ADAM: Layer 1 -> dw_min:9.9383e-01  dw_max:1.0090e+00 lr:1.0000e-02
2023-03-31 17:25:00,205 ADAM: Layer 2 -> dw_min:9.9165e-01  dw_max:1.0085e+00 lr:1.0000e-02
2023-03-31 17:25:00,205 ADAM: Layer 3 -> dw_min:9.9816e-01  dw_max:1.0024e+00 lr:1.0000e-02
2023-03-31 17:25:00,284 			Learning rate: weights:   1.000e-02    
2023-03-31 17:25:00,285 			Last test performance: 99.19%
2023-03-31 17:25:00,285 ----------------
2023-03-31 17:25:03,447   2   => 103   		Training 486 pattern with 98.54% 	Forward time: 	 3.06 sec
2023-03-31 17:25:03,447 			Loss:    4.996e-02    			Backward time: 	 0.09 sec 
2023-03-31 17:25:03,447 ADAM: Layer 0 -> dw_min:9.9640e-01  dw_max:1.0033e+00 lr:1.0000e-02
2023-03-31 17:25:03,447 ADAM: Layer 1 -> dw_min:9.9294e-01  dw_max:1.0069e+00 lr:1.0000e-02
2023-03-31 17:25:03,448 ADAM: Layer 2 -> dw_min:9.9230e-01  dw_max:1.0076e+00 lr:1.0000e-02
2023-03-31 17:25:03,448 ADAM: Layer 3 -> dw_min:9.9828e-01  dw_max:1.0022e+00 lr:1.0000e-02
2023-03-31 17:25:03,584 			Learning rate: weights:   1.000e-02    
2023-03-31 17:25:03,584 			Last test performance: 99.19%
2023-03-31 17:25:03,584 ----------------
2023-03-31 17:25:06,745   2   => 104   		Training 486 pattern with 98.75% 	Forward time: 	 3.06 sec
2023-03-31 17:25:06,745 			Loss:    3.707e-02    			Backward time: 	 0.09 sec 
2023-03-31 17:25:06,745 ADAM: Layer 0 -> dw_min:9.9682e-01  dw_max:1.0031e+00 lr:1.0000e-02
2023-03-31 17:25:06,745 ADAM: Layer 1 -> dw_min:9.9395e-01  dw_max:1.0073e+00 lr:1.0000e-02
2023-03-31 17:25:06,745 ADAM: Layer 2 -> dw_min:9.9306e-01  dw_max:1.0070e+00 lr:1.0000e-02
2023-03-31 17:25:06,746 ADAM: Layer 3 -> dw_min:9.9832e-01  dw_max:1.0023e+00 lr:1.0000e-02
2023-03-31 17:25:06,761 			Learning rate: weights:   1.000e-02    
2023-03-31 17:25:06,761 			Last test performance: 99.19%
2023-03-31 17:25:06,761 ----------------
2023-03-31 17:25:09,921   2   => 105   		Training 486 pattern with 98.54% 	Forward time: 	 3.06 sec
2023-03-31 17:25:09,921 			Loss:    3.221e-02    			Backward time: 	 0.09 sec 
2023-03-31 17:25:09,921 ADAM: Layer 0 -> dw_min:9.9597e-01  dw_max:1.0034e+00 lr:1.0000e-02
2023-03-31 17:25:09,921 ADAM: Layer 1 -> dw_min:9.9366e-01  dw_max:1.0069e+00 lr:1.0000e-02
2023-03-31 17:25:09,921 ADAM: Layer 2 -> dw_min:9.9351e-01  dw_max:1.0068e+00 lr:1.0000e-02
2023-03-31 17:25:09,921 ADAM: Layer 3 -> dw_min:9.9837e-01  dw_max:1.0030e+00 lr:1.0000e-02
2023-03-31 17:25:10,018 			Learning rate: weights:   1.000e-02    
2023-03-31 17:25:10,018 			Last test performance: 99.19%
2023-03-31 17:25:10,018 ----------------
2023-03-31 17:25:13,181   2   => 106   		Training 486 pattern with 99.17% 	Forward time: 	 3.06 sec
2023-03-31 17:25:13,181 			Loss:    2.613e-02    			Backward time: 	 0.09 sec 
2023-03-31 17:25:13,181 ADAM: Layer 0 -> dw_min:9.9587e-01  dw_max:1.0033e+00 lr:1.0000e-02
2023-03-31 17:25:13,181 ADAM: Layer 1 -> dw_min:9.9332e-01  dw_max:1.0062e+00 lr:1.0000e-02
2023-03-31 17:25:13,182 ADAM: Layer 2 -> dw_min:9.9414e-01  dw_max:1.0086e+00 lr:1.0000e-02
2023-03-31 17:25:13,182 ADAM: Layer 3 -> dw_min:9.9809e-01  dw_max:1.0027e+00 lr:1.0000e-02
2023-03-31 17:25:13,246 			Learning rate: weights:   1.000e-02    
2023-03-31 17:25:13,246 			Last test performance: 99.19%
2023-03-31 17:25:13,246 ----------------
2023-03-31 17:25:16,406   2   => 107   		Training 486 pattern with 98.33% 	Forward time: 	 3.06 sec
2023-03-31 17:25:16,406 			Loss:    3.468e-02    			Backward time: 	 0.09 sec 
2023-03-31 17:25:16,406 ADAM: Layer 0 -> dw_min:9.9643e-01  dw_max:1.0039e+00 lr:1.0000e-02
2023-03-31 17:25:16,406 ADAM: Layer 1 -> dw_min:9.9317e-01  dw_max:1.0067e+00 lr:1.0000e-02
2023-03-31 17:25:16,406 ADAM: Layer 2 -> dw_min:9.9287e-01  dw_max:1.0074e+00 lr:1.0000e-02
2023-03-31 17:25:16,406 ADAM: Layer 3 -> dw_min:9.9797e-01  dw_max:1.0025e+00 lr:1.0000e-02
2023-03-31 17:25:16,525 			Learning rate: weights:   1.000e-02    
2023-03-31 17:25:16,525 			Last test performance: 99.19%
2023-03-31 17:25:16,525 ----------------
2023-03-31 17:25:19,684   2   => 108   		Training 486 pattern with 98.12% 	Forward time: 	 3.06 sec
2023-03-31 17:25:19,684 			Loss:    3.505e-02    			Backward time: 	 0.09 sec 
2023-03-31 17:25:19,685 ADAM: Layer 0 -> dw_min:9.9747e-01  dw_max:1.0035e+00 lr:1.0000e-02
2023-03-31 17:25:19,685 ADAM: Layer 1 -> dw_min:9.9274e-01  dw_max:1.0058e+00 lr:1.0000e-02
2023-03-31 17:25:19,685 ADAM: Layer 2 -> dw_min:9.9204e-01  dw_max:1.0082e+00 lr:1.0000e-02
2023-03-31 17:25:19,685 ADAM: Layer 3 -> dw_min:9.9698e-01  dw_max:1.0040e+00 lr:1.0000e-02
2023-03-31 17:25:19,752 			Learning rate: weights:   1.000e-02    
2023-03-31 17:25:19,753 			Last test performance: 99.19%
2023-03-31 17:25:19,753 ----------------
2023-03-31 17:25:22,912   2   => 109   		Training 486 pattern with 98.54% 	Forward time: 	 3.06 sec
2023-03-31 17:25:22,912 			Loss:    3.881e-02    			Backward time: 	 0.09 sec 
2023-03-31 17:25:22,912 ADAM: Layer 0 -> dw_min:9.9607e-01  dw_max:1.0038e+00 lr:1.0000e-02
2023-03-31 17:25:22,912 ADAM: Layer 1 -> dw_min:9.9296e-01  dw_max:1.0060e+00 lr:1.0000e-02
2023-03-31 17:25:22,912 ADAM: Layer 2 -> dw_min:9.9189e-01  dw_max:1.0094e+00 lr:1.0000e-02
2023-03-31 17:25:22,912 ADAM: Layer 3 -> dw_min:9.9729e-01  dw_max:1.0033e+00 lr:1.0000e-02
2023-03-31 17:25:23,025 			Learning rate: weights:   1.000e-02    
2023-03-31 17:25:23,025 			Last test performance: 99.19%
2023-03-31 17:25:23,025 ----------------
2023-03-31 17:25:26,185   2   => 110   		Training 486 pattern with 98.75% 	Forward time: 	 3.06 sec
2023-03-31 17:25:26,185 			Loss:    3.690e-02    			Backward time: 	 0.09 sec 
2023-03-31 17:25:26,185 ADAM: Layer 0 -> dw_min:9.9648e-01  dw_max:1.0048e+00 lr:1.0000e-02
2023-03-31 17:25:26,186 ADAM: Layer 1 -> dw_min:9.9187e-01  dw_max:1.0064e+00 lr:1.0000e-02
2023-03-31 17:25:26,186 ADAM: Layer 2 -> dw_min:9.9185e-01  dw_max:1.0092e+00 lr:1.0000e-02
2023-03-31 17:25:26,186 ADAM: Layer 3 -> dw_min:9.9767e-01  dw_max:1.0035e+00 lr:1.0000e-02
2023-03-31 17:25:26,245 			Learning rate: weights:   1.000e-02    
2023-03-31 17:25:26,245 			Last test performance: 99.19%
2023-03-31 17:25:26,245 ----------------
2023-03-31 17:25:29,404   2   => 111   		Training 486 pattern with 98.33% 	Forward time: 	 3.06 sec
2023-03-31 17:25:29,404 			Loss:    5.079e-02    			Backward time: 	 0.09 sec 
2023-03-31 17:25:29,405 ADAM: Layer 0 -> dw_min:9.9641e-01  dw_max:1.0030e+00 lr:1.0000e-02
2023-03-31 17:25:29,405 ADAM: Layer 1 -> dw_min:9.9242e-01  dw_max:1.0057e+00 lr:1.0000e-02
2023-03-31 17:25:29,405 ADAM: Layer 2 -> dw_min:9.9198e-01  dw_max:1.0083e+00 lr:1.0000e-02
2023-03-31 17:25:29,405 ADAM: Layer 3 -> dw_min:9.9719e-01  dw_max:1.0033e+00 lr:1.0000e-02
2023-03-31 17:25:29,421 			Learning rate: weights:   1.000e-02    
2023-03-31 17:25:29,421 			Last test performance: 99.19%
2023-03-31 17:25:29,421 ----------------
2023-03-31 17:25:32,581   2   => 112   		Training 486 pattern with 99.79% 	Forward time: 	 3.06 sec
2023-03-31 17:25:32,581 			Loss:    1.219e-02    			Backward time: 	 0.09 sec 
2023-03-31 17:25:32,581 ADAM: Layer 0 -> dw_min:9.9695e-01  dw_max:1.0029e+00 lr:1.0000e-02
2023-03-31 17:25:32,581 ADAM: Layer 1 -> dw_min:9.9293e-01  dw_max:1.0051e+00 lr:1.0000e-02
2023-03-31 17:25:32,581 ADAM: Layer 2 -> dw_min:9.9278e-01  dw_max:1.0076e+00 lr:1.0000e-02
2023-03-31 17:25:32,581 ADAM: Layer 3 -> dw_min:9.9767e-01  dw_max:1.0030e+00 lr:1.0000e-02
2023-03-31 17:25:32,660 			Learning rate: weights:   1.000e-02    
2023-03-31 17:25:32,660 			Last test performance: 99.19%
2023-03-31 17:25:32,660 ----------------
2023-03-31 17:25:35,819   2   => 113   		Training 486 pattern with 97.50% 	Forward time: 	 3.06 sec
2023-03-31 17:25:35,819 			Loss:    4.752e-02    			Backward time: 	 0.09 sec 
2023-03-31 17:25:35,820 ADAM: Layer 0 -> dw_min:9.9636e-01  dw_max:1.0037e+00 lr:1.0000e-02
2023-03-31 17:25:35,820 ADAM: Layer 1 -> dw_min:9.9289e-01  dw_max:1.0053e+00 lr:1.0000e-02
2023-03-31 17:25:35,820 ADAM: Layer 2 -> dw_min:9.9194e-01  dw_max:1.0070e+00 lr:1.0000e-02
2023-03-31 17:25:35,820 ADAM: Layer 3 -> dw_min:9.9704e-01  dw_max:1.0031e+00 lr:1.0000e-02
2023-03-31 17:25:35,843 			Learning rate: weights:   1.000e-02    
2023-03-31 17:25:35,843 			Last test performance: 99.19%
2023-03-31 17:25:35,843 ----------------
2023-03-31 17:25:39,003   2   => 114   		Training 486 pattern with 97.92% 	Forward time: 	 3.06 sec
2023-03-31 17:25:39,003 			Loss:    4.456e-02    			Backward time: 	 0.09 sec 
2023-03-31 17:25:39,003 ADAM: Layer 0 -> dw_min:9.9621e-01  dw_max:1.0035e+00 lr:1.0000e-02
2023-03-31 17:25:39,003 ADAM: Layer 1 -> dw_min:9.9319e-01  dw_max:1.0052e+00 lr:1.0000e-02
2023-03-31 17:25:39,003 ADAM: Layer 2 -> dw_min:9.9255e-01  dw_max:1.0071e+00 lr:1.0000e-02
2023-03-31 17:25:39,004 ADAM: Layer 3 -> dw_min:9.9728e-01  dw_max:1.0027e+00 lr:1.0000e-02
2023-03-31 17:25:39,019 			Learning rate: weights:   1.000e-02    
2023-03-31 17:25:39,019 			Last test performance: 99.19%
2023-03-31 17:25:39,019 ----------------
2023-03-31 17:25:42,179   2   => 115   		Training 486 pattern with 98.75% 	Forward time: 	 3.06 sec
2023-03-31 17:25:42,179 			Loss:    4.099e-02    			Backward time: 	 0.09 sec 
2023-03-31 17:25:42,179 ADAM: Layer 0 -> dw_min:9.9593e-01  dw_max:1.0039e+00 lr:1.0000e-02
2023-03-31 17:25:42,179 ADAM: Layer 1 -> dw_min:9.9367e-01  dw_max:1.0053e+00 lr:1.0000e-02
2023-03-31 17:25:42,179 ADAM: Layer 2 -> dw_min:9.9143e-01  dw_max:1.0082e+00 lr:1.0000e-02
2023-03-31 17:25:42,179 ADAM: Layer 3 -> dw_min:9.9735e-01  dw_max:1.0023e+00 lr:1.0000e-02
2023-03-31 17:25:42,247 			Learning rate: weights:   1.000e-02    
2023-03-31 17:25:42,247 			Last test performance: 99.19%
2023-03-31 17:25:42,247 ----------------
2023-03-31 17:25:45,408   2   => 116   		Training 486 pattern with 98.75% 	Forward time: 	 3.06 sec
2023-03-31 17:25:45,408 			Loss:    4.857e-02    			Backward time: 	 0.09 sec 
2023-03-31 17:25:45,408 ADAM: Layer 0 -> dw_min:9.9567e-01  dw_max:1.0042e+00 lr:1.0000e-02
2023-03-31 17:25:45,408 ADAM: Layer 1 -> dw_min:9.9335e-01  dw_max:1.0083e+00 lr:1.0000e-02
2023-03-31 17:25:45,408 ADAM: Layer 2 -> dw_min:9.9187e-01  dw_max:1.0075e+00 lr:1.0000e-02
2023-03-31 17:25:45,408 ADAM: Layer 3 -> dw_min:9.9704e-01  dw_max:1.0035e+00 lr:1.0000e-02
2023-03-31 17:25:45,502 			Learning rate: weights:   1.000e-02    
2023-03-31 17:25:45,502 			Last test performance: 99.19%
2023-03-31 17:25:45,502 ----------------
2023-03-31 17:25:48,662   2   => 117   		Training 486 pattern with 98.33% 	Forward time: 	 3.06 sec
2023-03-31 17:25:48,662 			Loss:    3.744e-02    			Backward time: 	 0.09 sec 
2023-03-31 17:25:48,662 ADAM: Layer 0 -> dw_min:9.9630e-01  dw_max:1.0041e+00 lr:1.0000e-02
2023-03-31 17:25:48,663 ADAM: Layer 1 -> dw_min:9.9359e-01  dw_max:1.0064e+00 lr:1.0000e-02
2023-03-31 17:25:48,663 ADAM: Layer 2 -> dw_min:9.9108e-01  dw_max:1.0084e+00 lr:1.0000e-02
2023-03-31 17:25:48,663 ADAM: Layer 3 -> dw_min:9.9744e-01  dw_max:1.0030e+00 lr:1.0000e-02
2023-03-31 17:25:48,723 			Learning rate: weights:   1.000e-02    
2023-03-31 17:25:48,723 			Last test performance: 99.19%
2023-03-31 17:25:48,723 ----------------
2023-03-31 17:25:51,882   2   => 118   		Training 486 pattern with 97.92% 	Forward time: 	 3.06 sec
2023-03-31 17:25:51,882 			Loss:    7.025e-02    			Backward time: 	 0.09 sec 
2023-03-31 17:25:51,882 ADAM: Layer 0 -> dw_min:9.9666e-01  dw_max:1.0052e+00 lr:1.0000e-02
2023-03-31 17:25:51,882 ADAM: Layer 1 -> dw_min:9.9266e-01  dw_max:1.0062e+00 lr:1.0000e-02
2023-03-31 17:25:51,883 ADAM: Layer 2 -> dw_min:9.9112e-01  dw_max:1.0078e+00 lr:1.0000e-02
2023-03-31 17:25:51,883 ADAM: Layer 3 -> dw_min:9.9719e-01  dw_max:1.0031e+00 lr:1.0000e-02
2023-03-31 17:25:51,918 			Learning rate: weights:   1.000e-02    
2023-03-31 17:25:51,918 			Last test performance: 99.19%
2023-03-31 17:25:51,918 ----------------
2023-03-31 17:25:55,080   2   => 119   		Training 486 pattern with 99.38% 	Forward time: 	 3.06 sec
2023-03-31 17:25:55,080 			Loss:    1.753e-02    			Backward time: 	 0.09 sec 
2023-03-31 17:25:55,080 ADAM: Layer 0 -> dw_min:9.9650e-01  dw_max:1.0049e+00 lr:1.0000e-02
2023-03-31 17:25:55,080 ADAM: Layer 1 -> dw_min:9.9346e-01  dw_max:1.0057e+00 lr:1.0000e-02
2023-03-31 17:25:55,080 ADAM: Layer 2 -> dw_min:9.9134e-01  dw_max:1.0088e+00 lr:1.0000e-02
2023-03-31 17:25:55,080 ADAM: Layer 3 -> dw_min:9.9737e-01  dw_max:1.0032e+00 lr:1.0000e-02
2023-03-31 17:25:55,137 			Learning rate: weights:   1.000e-02    
2023-03-31 17:25:55,138 			Last test performance: 99.19%
2023-03-31 17:25:55,138 ----------------
2023-03-31 17:25:58,297   2   => 120   		Training 486 pattern with 99.38% 	Forward time: 	 3.06 sec
2023-03-31 17:25:58,297 			Loss:    2.333e-02    			Backward time: 	 0.09 sec 
2023-03-31 17:25:58,297 ADAM: Layer 0 -> dw_min:9.9690e-01  dw_max:1.0044e+00 lr:1.0000e-02
2023-03-31 17:25:58,298 ADAM: Layer 1 -> dw_min:9.9326e-01  dw_max:1.0050e+00 lr:1.0000e-02
2023-03-31 17:25:58,298 ADAM: Layer 2 -> dw_min:9.9219e-01  dw_max:1.0083e+00 lr:1.0000e-02
2023-03-31 17:25:58,298 ADAM: Layer 3 -> dw_min:9.9761e-01  dw_max:1.0029e+00 lr:1.0000e-02
2023-03-31 17:25:58,367 			Learning rate: weights:   1.000e-02    
2023-03-31 17:25:58,367 			Last test performance: 99.19%
2023-03-31 17:25:58,367 ----------------
2023-03-31 17:26:01,527   2   => 121   		Training 486 pattern with 98.33% 	Forward time: 	 3.06 sec
2023-03-31 17:26:01,527 			Loss:    3.147e-02    			Backward time: 	 0.09 sec 
2023-03-31 17:26:01,527 ADAM: Layer 0 -> dw_min:9.9680e-01  dw_max:1.0034e+00 lr:1.0000e-02
2023-03-31 17:26:01,527 ADAM: Layer 1 -> dw_min:9.9376e-01  dw_max:1.0047e+00 lr:1.0000e-02
2023-03-31 17:26:01,527 ADAM: Layer 2 -> dw_min:9.9200e-01  dw_max:1.0074e+00 lr:1.0000e-02
2023-03-31 17:26:01,527 ADAM: Layer 3 -> dw_min:9.9757e-01  dw_max:1.0019e+00 lr:1.0000e-02
2023-03-31 17:26:01,612 			Learning rate: weights:   1.000e-02    
2023-03-31 17:26:01,612 			Last test performance: 99.19%
2023-03-31 17:26:01,612 ----------------
2023-03-31 17:26:04,773   2   => 122   		Training 486 pattern with 98.96% 	Forward time: 	 3.06 sec
2023-03-31 17:26:04,773 			Loss:    2.463e-02    			Backward time: 	 0.09 sec 
2023-03-31 17:26:04,773 ADAM: Layer 0 -> dw_min:9.9691e-01  dw_max:1.0031e+00 lr:1.0000e-02
2023-03-31 17:26:04,773 ADAM: Layer 1 -> dw_min:9.9450e-01  dw_max:1.0068e+00 lr:1.0000e-02
2023-03-31 17:26:04,773 ADAM: Layer 2 -> dw_min:9.9043e-01  dw_max:1.0075e+00 lr:1.0000e-02
2023-03-31 17:26:04,773 ADAM: Layer 3 -> dw_min:9.9763e-01  dw_max:1.0021e+00 lr:1.0000e-02
2023-03-31 17:26:04,789 			Learning rate: weights:   1.000e-02    
2023-03-31 17:26:04,789 			Last test performance: 99.19%
2023-03-31 17:26:04,789 ----------------
2023-03-31 17:26:07,949   2   => 123   		Training 486 pattern with 98.33% 	Forward time: 	 3.06 sec
2023-03-31 17:26:07,949 			Loss:    3.533e-02    			Backward time: 	 0.09 sec 
2023-03-31 17:26:07,949 ADAM: Layer 0 -> dw_min:9.9711e-01  dw_max:1.0026e+00 lr:1.0000e-02
2023-03-31 17:26:07,950 ADAM: Layer 1 -> dw_min:9.9477e-01  dw_max:1.0062e+00 lr:1.0000e-02
2023-03-31 17:26:07,950 ADAM: Layer 2 -> dw_min:9.9135e-01  dw_max:1.0082e+00 lr:1.0000e-02
2023-03-31 17:26:07,950 ADAM: Layer 3 -> dw_min:9.9787e-01  dw_max:1.0024e+00 lr:1.0000e-02
2023-03-31 17:26:07,965 			Learning rate: weights:   1.000e-02    
2023-03-31 17:26:07,965 			Last test performance: 99.19%
2023-03-31 17:26:07,965 ----------------
2023-03-31 17:26:11,125   2   => 124   		Training 486 pattern with 98.96% 	Forward time: 	 3.06 sec
2023-03-31 17:26:11,125 			Loss:    2.491e-02    			Backward time: 	 0.09 sec 
2023-03-31 17:26:11,125 ADAM: Layer 0 -> dw_min:9.9712e-01  dw_max:1.0028e+00 lr:1.0000e-02
2023-03-31 17:26:11,125 ADAM: Layer 1 -> dw_min:9.9522e-01  dw_max:1.0078e+00 lr:1.0000e-02
2023-03-31 17:26:11,125 ADAM: Layer 2 -> dw_min:9.9225e-01  dw_max:1.0074e+00 lr:1.0000e-02
2023-03-31 17:26:11,125 ADAM: Layer 3 -> dw_min:9.9800e-01  dw_max:1.0022e+00 lr:1.0000e-02
2023-03-31 17:26:11,141 
2023-03-31 17:26:11,141 Testing:
2023-03-31 17:26:11,298 		24 of 10000 with 100.00% 	 Time used:  0.16 sec
2023-03-31 17:26:11,451 		48 of 10000 with 100.00% 	 Time used:  0.15 sec
2023-03-31 17:26:11,604 		72 of 10000 with 100.00% 	 Time used:  0.15 sec
2023-03-31 17:26:11,757 		96 of 10000 with 100.00% 	 Time used:  0.15 sec
2023-03-31 17:26:11,909 		120 of 10000 with 99.17% 	 Time used:  0.15 sec
2023-03-31 17:26:12,062 		144 of 10000 with 99.31% 	 Time used:  0.15 sec
2023-03-31 17:26:12,215 		168 of 10000 with 99.40% 	 Time used:  0.15 sec
2023-03-31 17:26:12,368 		192 of 10000 with 99.48% 	 Time used:  0.15 sec
2023-03-31 17:26:12,521 		216 of 10000 with 99.54% 	 Time used:  0.15 sec
2023-03-31 17:26:12,674 		240 of 10000 with 99.58% 	 Time used:  0.15 sec
2023-03-31 17:26:12,827 		264 of 10000 with 99.62% 	 Time used:  0.15 sec
2023-03-31 17:26:12,979 		288 of 10000 with 99.65% 	 Time used:  0.15 sec
2023-03-31 17:26:13,132 		312 of 10000 with 99.68% 	 Time used:  0.15 sec
2023-03-31 17:26:13,285 		336 of 10000 with 99.70% 	 Time used:  0.15 sec
2023-03-31 17:26:13,438 		360 of 10000 with 99.72% 	 Time used:  0.15 sec
2023-03-31 17:26:13,591 		384 of 10000 with 99.74% 	 Time used:  0.15 sec
2023-03-31 17:26:13,744 		408 of 10000 with 99.75% 	 Time used:  0.15 sec
2023-03-31 17:26:13,897 		432 of 10000 with 99.77% 	 Time used:  0.15 sec
2023-03-31 17:26:14,049 		456 of 10000 with 99.56% 	 Time used:  0.15 sec
2023-03-31 17:26:14,202 		480 of 10000 with 99.58% 	 Time used:  0.15 sec
2023-03-31 17:26:14,355 		504 of 10000 with 99.60% 	 Time used:  0.15 sec
2023-03-31 17:26:14,508 		528 of 10000 with 99.62% 	 Time used:  0.15 sec
2023-03-31 17:26:14,661 		552 of 10000 with 99.64% 	 Time used:  0.15 sec
2023-03-31 17:26:14,813 		576 of 10000 with 99.65% 	 Time used:  0.15 sec
2023-03-31 17:26:14,966 		600 of 10000 with 99.33% 	 Time used:  0.15 sec
2023-03-31 17:26:15,119 		624 of 10000 with 99.36% 	 Time used:  0.15 sec
2023-03-31 17:26:15,272 		648 of 10000 with 99.23% 	 Time used:  0.15 sec
2023-03-31 17:26:15,424 		672 of 10000 with 99.11% 	 Time used:  0.15 sec
2023-03-31 17:26:15,577 		696 of 10000 with 98.99% 	 Time used:  0.15 sec
2023-03-31 17:26:15,730 		720 of 10000 with 99.03% 	 Time used:  0.15 sec
2023-03-31 17:26:15,883 		744 of 10000 with 98.92% 	 Time used:  0.15 sec
2023-03-31 17:26:16,035 		768 of 10000 with 98.96% 	 Time used:  0.15 sec
2023-03-31 17:26:16,188 		792 of 10000 with 98.99% 	 Time used:  0.15 sec
2023-03-31 17:26:16,341 		816 of 10000 with 99.02% 	 Time used:  0.15 sec
2023-03-31 17:26:16,494 		840 of 10000 with 99.05% 	 Time used:  0.15 sec
2023-03-31 17:26:16,647 		864 of 10000 with 99.07% 	 Time used:  0.15 sec
2023-03-31 17:26:16,799 		888 of 10000 with 99.10% 	 Time used:  0.15 sec
2023-03-31 17:26:16,952 		912 of 10000 with 99.12% 	 Time used:  0.15 sec
2023-03-31 17:26:17,105 		936 of 10000 with 99.04% 	 Time used:  0.15 sec
2023-03-31 17:26:17,258 		960 of 10000 with 98.96% 	 Time used:  0.15 sec
2023-03-31 17:26:17,410 		984 of 10000 with 98.98% 	 Time used:  0.15 sec
2023-03-31 17:26:17,563 		1008 of 10000 with 99.01% 	 Time used:  0.15 sec
2023-03-31 17:26:17,716 		1032 of 10000 with 99.03% 	 Time used:  0.15 sec
2023-03-31 17:26:17,869 		1056 of 10000 with 98.96% 	 Time used:  0.15 sec
2023-03-31 17:26:18,021 		1080 of 10000 with 98.98% 	 Time used:  0.15 sec
2023-03-31 17:26:18,174 		1104 of 10000 with 99.00% 	 Time used:  0.15 sec
2023-03-31 17:26:18,327 		1128 of 10000 with 98.94% 	 Time used:  0.15 sec
2023-03-31 17:26:18,480 		1152 of 10000 with 98.96% 	 Time used:  0.15 sec
2023-03-31 17:26:18,632 		1176 of 10000 with 98.98% 	 Time used:  0.15 sec
2023-03-31 17:26:18,785 		1200 of 10000 with 98.92% 	 Time used:  0.15 sec
2023-03-31 17:26:18,938 		1224 of 10000 with 98.94% 	 Time used:  0.15 sec
2023-03-31 17:26:19,091 		1248 of 10000 with 98.80% 	 Time used:  0.15 sec
2023-03-31 17:26:19,243 		1272 of 10000 with 98.82% 	 Time used:  0.15 sec
2023-03-31 17:26:19,396 		1296 of 10000 with 98.84% 	 Time used:  0.15 sec
2023-03-31 17:26:19,549 		1320 of 10000 with 98.79% 	 Time used:  0.15 sec
2023-03-31 17:26:19,702 		1344 of 10000 with 98.81% 	 Time used:  0.15 sec
2023-03-31 17:26:19,855 		1368 of 10000 with 98.83% 	 Time used:  0.15 sec
2023-03-31 17:26:20,008 		1392 of 10000 with 98.85% 	 Time used:  0.15 sec
2023-03-31 17:26:20,160 		1416 of 10000 with 98.87% 	 Time used:  0.15 sec
2023-03-31 17:26:20,313 		1440 of 10000 with 98.89% 	 Time used:  0.15 sec
2023-03-31 17:26:20,466 		1464 of 10000 with 98.91% 	 Time used:  0.15 sec
2023-03-31 17:26:20,619 		1488 of 10000 with 98.92% 	 Time used:  0.15 sec
2023-03-31 17:26:20,771 		1512 of 10000 with 98.94% 	 Time used:  0.15 sec
2023-03-31 17:26:20,924 		1536 of 10000 with 98.83% 	 Time used:  0.15 sec
2023-03-31 17:26:21,077 		1560 of 10000 with 98.85% 	 Time used:  0.15 sec
2023-03-31 17:26:21,230 		1584 of 10000 with 98.86% 	 Time used:  0.15 sec
2023-03-31 17:26:21,382 		1608 of 10000 with 98.88% 	 Time used:  0.15 sec
2023-03-31 17:26:21,535 		1632 of 10000 with 98.84% 	 Time used:  0.15 sec
2023-03-31 17:26:21,688 		1656 of 10000 with 98.85% 	 Time used:  0.15 sec
2023-03-31 17:26:21,841 		1680 of 10000 with 98.87% 	 Time used:  0.15 sec
2023-03-31 17:26:21,993 		1704 of 10000 with 98.88% 	 Time used:  0.15 sec
2023-03-31 17:26:22,146 		1728 of 10000 with 98.90% 	 Time used:  0.15 sec
2023-03-31 17:26:22,299 		1752 of 10000 with 98.92% 	 Time used:  0.15 sec
2023-03-31 17:26:22,452 		1776 of 10000 with 98.93% 	 Time used:  0.15 sec
2023-03-31 17:26:22,604 		1800 of 10000 with 98.89% 	 Time used:  0.15 sec
2023-03-31 17:26:22,757 		1824 of 10000 with 98.90% 	 Time used:  0.15 sec
2023-03-31 17:26:22,910 		1848 of 10000 with 98.92% 	 Time used:  0.15 sec
2023-03-31 17:26:23,063 		1872 of 10000 with 98.93% 	 Time used:  0.15 sec
2023-03-31 17:26:23,216 		1896 of 10000 with 98.89% 	 Time used:  0.15 sec
2023-03-31 17:26:23,368 		1920 of 10000 with 98.85% 	 Time used:  0.15 sec
2023-03-31 17:26:23,521 		1944 of 10000 with 98.87% 	 Time used:  0.15 sec
2023-03-31 17:26:23,674 		1968 of 10000 with 98.88% 	 Time used:  0.15 sec
2023-03-31 17:26:23,827 		1992 of 10000 with 98.85% 	 Time used:  0.15 sec
2023-03-31 17:26:23,979 		2016 of 10000 with 98.86% 	 Time used:  0.15 sec
2023-03-31 17:26:24,132 		2040 of 10000 with 98.82% 	 Time used:  0.15 sec
2023-03-31 17:26:24,285 		2064 of 10000 with 98.84% 	 Time used:  0.15 sec
2023-03-31 17:26:24,438 		2088 of 10000 with 98.85% 	 Time used:  0.15 sec
2023-03-31 17:26:24,590 		2112 of 10000 with 98.82% 	 Time used:  0.15 sec
2023-03-31 17:26:24,743 		2136 of 10000 with 98.74% 	 Time used:  0.15 sec
2023-03-31 17:26:24,896 		2160 of 10000 with 98.75% 	 Time used:  0.15 sec
2023-03-31 17:26:25,049 		2184 of 10000 with 98.76% 	 Time used:  0.15 sec
2023-03-31 17:26:25,201 		2208 of 10000 with 98.78% 	 Time used:  0.15 sec
2023-03-31 17:26:25,354 		2232 of 10000 with 98.79% 	 Time used:  0.15 sec
2023-03-31 17:26:25,507 		2256 of 10000 with 98.80% 	 Time used:  0.15 sec
2023-03-31 17:26:25,660 		2280 of 10000 with 98.77% 	 Time used:  0.15 sec
2023-03-31 17:26:25,812 		2304 of 10000 with 98.74% 	 Time used:  0.15 sec
2023-03-31 17:26:25,965 		2328 of 10000 with 98.75% 	 Time used:  0.15 sec
2023-03-31 17:26:26,118 		2352 of 10000 with 98.77% 	 Time used:  0.15 sec
2023-03-31 17:26:26,271 		2376 of 10000 with 98.78% 	 Time used:  0.15 sec
2023-03-31 17:26:26,423 		2400 of 10000 with 98.79% 	 Time used:  0.15 sec
2023-03-31 17:26:26,576 		2424 of 10000 with 98.80% 	 Time used:  0.15 sec
2023-03-31 17:26:26,729 		2448 of 10000 with 98.77% 	 Time used:  0.15 sec
2023-03-31 17:26:26,882 		2472 of 10000 with 98.71% 	 Time used:  0.15 sec
2023-03-31 17:26:27,035 		2496 of 10000 with 98.72% 	 Time used:  0.15 sec
2023-03-31 17:26:27,187 		2520 of 10000 with 98.73% 	 Time used:  0.15 sec
2023-03-31 17:26:27,340 		2544 of 10000 with 98.74% 	 Time used:  0.15 sec
2023-03-31 17:26:27,493 		2568 of 10000 with 98.75% 	 Time used:  0.15 sec
2023-03-31 17:26:27,646 		2592 of 10000 with 98.73% 	 Time used:  0.15 sec
2023-03-31 17:26:27,798 		2616 of 10000 with 98.70% 	 Time used:  0.15 sec
2023-03-31 17:26:27,951 		2640 of 10000 with 98.71% 	 Time used:  0.15 sec
2023-03-31 17:26:28,104 		2664 of 10000 with 98.69% 	 Time used:  0.15 sec
2023-03-31 17:26:28,257 		2688 of 10000 with 98.70% 	 Time used:  0.15 sec
2023-03-31 17:26:28,409 		2712 of 10000 with 98.71% 	 Time used:  0.15 sec
2023-03-31 17:26:28,562 		2736 of 10000 with 98.72% 	 Time used:  0.15 sec
2023-03-31 17:26:28,715 		2760 of 10000 with 98.73% 	 Time used:  0.15 sec
2023-03-31 17:26:28,868 		2784 of 10000 with 98.74% 	 Time used:  0.15 sec
2023-03-31 17:26:29,020 		2808 of 10000 with 98.75% 	 Time used:  0.15 sec
2023-03-31 17:26:29,173 		2832 of 10000 with 98.76% 	 Time used:  0.15 sec
2023-03-31 17:26:29,326 		2856 of 10000 with 98.77% 	 Time used:  0.15 sec
2023-03-31 17:26:29,479 		2880 of 10000 with 98.78% 	 Time used:  0.15 sec
2023-03-31 17:26:29,631 		2904 of 10000 with 98.79% 	 Time used:  0.15 sec
2023-03-31 17:26:29,784 		2928 of 10000 with 98.80% 	 Time used:  0.15 sec
2023-03-31 17:26:29,937 		2952 of 10000 with 98.78% 	 Time used:  0.15 sec
2023-03-31 17:26:30,090 		2976 of 10000 with 98.79% 	 Time used:  0.15 sec
2023-03-31 17:26:30,243 		3000 of 10000 with 98.80% 	 Time used:  0.15 sec
2023-03-31 17:26:30,396 		3024 of 10000 with 98.81% 	 Time used:  0.15 sec
2023-03-31 17:26:30,548 		3048 of 10000 with 98.82% 	 Time used:  0.15 sec
2023-03-31 17:26:30,701 		3072 of 10000 with 98.83% 	 Time used:  0.15 sec
2023-03-31 17:26:30,854 		3096 of 10000 with 98.84% 	 Time used:  0.15 sec
2023-03-31 17:26:31,007 		3120 of 10000 with 98.85% 	 Time used:  0.15 sec
2023-03-31 17:26:31,159 		3144 of 10000 with 98.85% 	 Time used:  0.15 sec
2023-03-31 17:26:31,312 		3168 of 10000 with 98.86% 	 Time used:  0.15 sec
2023-03-31 17:26:31,465 		3192 of 10000 with 98.87% 	 Time used:  0.15 sec
2023-03-31 17:26:31,618 		3216 of 10000 with 98.88% 	 Time used:  0.15 sec
2023-03-31 17:26:31,770 		3240 of 10000 with 98.89% 	 Time used:  0.15 sec
2023-03-31 17:26:31,923 		3264 of 10000 with 98.90% 	 Time used:  0.15 sec
2023-03-31 17:26:32,076 		3288 of 10000 with 98.91% 	 Time used:  0.15 sec
2023-03-31 17:26:32,229 		3312 of 10000 with 98.91% 	 Time used:  0.15 sec
2023-03-31 17:26:32,381 		3336 of 10000 with 98.92% 	 Time used:  0.15 sec
2023-03-31 17:26:32,534 		3360 of 10000 with 98.90% 	 Time used:  0.15 sec
2023-03-31 17:26:32,687 		3384 of 10000 with 98.88% 	 Time used:  0.15 sec
2023-03-31 17:26:32,840 		3408 of 10000 with 98.88% 	 Time used:  0.15 sec
2023-03-31 17:26:32,992 		3432 of 10000 with 98.86% 	 Time used:  0.15 sec
2023-03-31 17:26:33,145 		3456 of 10000 with 98.87% 	 Time used:  0.15 sec
2023-03-31 17:26:33,298 		3480 of 10000 with 98.85% 	 Time used:  0.15 sec
2023-03-31 17:26:33,451 		3504 of 10000 with 98.86% 	 Time used:  0.15 sec
2023-03-31 17:26:33,603 		3528 of 10000 with 98.87% 	 Time used:  0.15 sec
2023-03-31 17:26:33,756 		3552 of 10000 with 98.87% 	 Time used:  0.15 sec
2023-03-31 17:26:33,909 		3576 of 10000 with 98.88% 	 Time used:  0.15 sec
2023-03-31 17:26:34,062 		3600 of 10000 with 98.89% 	 Time used:  0.15 sec
2023-03-31 17:26:34,214 		3624 of 10000 with 98.90% 	 Time used:  0.15 sec
2023-03-31 17:26:34,367 		3648 of 10000 with 98.90% 	 Time used:  0.15 sec
2023-03-31 17:26:34,520 		3672 of 10000 with 98.91% 	 Time used:  0.15 sec
2023-03-31 17:26:34,673 		3696 of 10000 with 98.92% 	 Time used:  0.15 sec
2023-03-31 17:26:34,825 		3720 of 10000 with 98.92% 	 Time used:  0.15 sec
2023-03-31 17:26:34,978 		3744 of 10000 with 98.93% 	 Time used:  0.15 sec
2023-03-31 17:26:35,131 		3768 of 10000 with 98.89% 	 Time used:  0.15 sec
2023-03-31 17:26:35,284 		3792 of 10000 with 98.87% 	 Time used:  0.15 sec
2023-03-31 17:26:35,436 		3816 of 10000 with 98.87% 	 Time used:  0.15 sec
2023-03-31 17:26:35,589 		3840 of 10000 with 98.85% 	 Time used:  0.15 sec
2023-03-31 17:26:35,742 		3864 of 10000 with 98.84% 	 Time used:  0.15 sec
2023-03-31 17:26:35,895 		3888 of 10000 with 98.84% 	 Time used:  0.15 sec
2023-03-31 17:26:36,047 		3912 of 10000 with 98.85% 	 Time used:  0.15 sec
2023-03-31 17:26:36,200 		3936 of 10000 with 98.86% 	 Time used:  0.15 sec
2023-03-31 17:26:36,353 		3960 of 10000 with 98.86% 	 Time used:  0.15 sec
2023-03-31 17:26:36,506 		3984 of 10000 with 98.87% 	 Time used:  0.15 sec
2023-03-31 17:26:36,658 		4008 of 10000 with 98.88% 	 Time used:  0.15 sec
2023-03-31 17:26:36,811 		4032 of 10000 with 98.86% 	 Time used:  0.15 sec
2023-03-31 17:26:36,964 		4056 of 10000 with 98.87% 	 Time used:  0.15 sec
2023-03-31 17:26:37,117 		4080 of 10000 with 98.85% 	 Time used:  0.15 sec
2023-03-31 17:26:37,269 		4104 of 10000 with 98.85% 	 Time used:  0.15 sec
2023-03-31 17:26:37,422 		4128 of 10000 with 98.86% 	 Time used:  0.15 sec
2023-03-31 17:26:37,575 		4152 of 10000 with 98.87% 	 Time used:  0.15 sec
2023-03-31 17:26:37,728 		4176 of 10000 with 98.85% 	 Time used:  0.15 sec
2023-03-31 17:26:37,880 		4200 of 10000 with 98.83% 	 Time used:  0.15 sec
2023-03-31 17:26:38,033 		4224 of 10000 with 98.84% 	 Time used:  0.15 sec
2023-03-31 17:26:38,186 		4248 of 10000 with 98.82% 	 Time used:  0.15 sec
2023-03-31 17:26:38,339 		4272 of 10000 with 98.81% 	 Time used:  0.15 sec
2023-03-31 17:26:38,492 		4296 of 10000 with 98.81% 	 Time used:  0.15 sec
2023-03-31 17:26:38,644 		4320 of 10000 with 98.82% 	 Time used:  0.15 sec
2023-03-31 17:26:38,797 		4344 of 10000 with 98.83% 	 Time used:  0.15 sec
2023-03-31 17:26:38,950 		4368 of 10000 with 98.83% 	 Time used:  0.15 sec
2023-03-31 17:26:39,103 		4392 of 10000 with 98.84% 	 Time used:  0.15 sec
2023-03-31 17:26:39,255 		4416 of 10000 with 98.85% 	 Time used:  0.15 sec
2023-03-31 17:26:39,408 		4440 of 10000 with 98.85% 	 Time used:  0.15 sec
2023-03-31 17:26:39,561 		4464 of 10000 with 98.84% 	 Time used:  0.15 sec
2023-03-31 17:26:39,714 		4488 of 10000 with 98.82% 	 Time used:  0.15 sec
2023-03-31 17:26:39,866 		4512 of 10000 with 98.80% 	 Time used:  0.15 sec
2023-03-31 17:26:40,019 		4536 of 10000 with 98.81% 	 Time used:  0.15 sec
2023-03-31 17:26:40,172 		4560 of 10000 with 98.82% 	 Time used:  0.15 sec
2023-03-31 17:26:40,325 		4584 of 10000 with 98.82% 	 Time used:  0.15 sec
2023-03-31 17:26:40,477 		4608 of 10000 with 98.83% 	 Time used:  0.15 sec
2023-03-31 17:26:40,630 		4632 of 10000 with 98.83% 	 Time used:  0.15 sec
2023-03-31 17:26:40,783 		4656 of 10000 with 98.82% 	 Time used:  0.15 sec
2023-03-31 17:26:40,936 		4680 of 10000 with 98.82% 	 Time used:  0.15 sec
2023-03-31 17:26:41,088 		4704 of 10000 with 98.83% 	 Time used:  0.15 sec
2023-03-31 17:26:41,241 		4728 of 10000 with 98.84% 	 Time used:  0.15 sec
2023-03-31 17:26:41,394 		4752 of 10000 with 98.82% 	 Time used:  0.15 sec
2023-03-31 17:26:41,547 		4776 of 10000 with 98.83% 	 Time used:  0.15 sec
2023-03-31 17:26:41,699 		4800 of 10000 with 98.83% 	 Time used:  0.15 sec
2023-03-31 17:26:41,852 		4824 of 10000 with 98.84% 	 Time used:  0.15 sec
2023-03-31 17:26:42,005 		4848 of 10000 with 98.84% 	 Time used:  0.15 sec
2023-03-31 17:26:42,158 		4872 of 10000 with 98.83% 	 Time used:  0.15 sec
2023-03-31 17:26:42,310 		4896 of 10000 with 98.84% 	 Time used:  0.15 sec
2023-03-31 17:26:42,463 		4920 of 10000 with 98.84% 	 Time used:  0.15 sec
2023-03-31 17:26:42,616 		4944 of 10000 with 98.81% 	 Time used:  0.15 sec
2023-03-31 17:26:42,769 		4968 of 10000 with 98.81% 	 Time used:  0.15 sec
2023-03-31 17:26:42,922 		4992 of 10000 with 98.82% 	 Time used:  0.15 sec
2023-03-31 17:26:43,074 		5016 of 10000 with 98.82% 	 Time used:  0.15 sec
2023-03-31 17:26:43,227 		5040 of 10000 with 98.83% 	 Time used:  0.15 sec
2023-03-31 17:26:43,380 		5064 of 10000 with 98.83% 	 Time used:  0.15 sec
2023-03-31 17:26:43,533 		5088 of 10000 with 98.84% 	 Time used:  0.15 sec
2023-03-31 17:26:43,685 		5112 of 10000 with 98.85% 	 Time used:  0.15 sec
2023-03-31 17:26:43,838 		5136 of 10000 with 98.85% 	 Time used:  0.15 sec
2023-03-31 17:26:43,991 		5160 of 10000 with 98.86% 	 Time used:  0.15 sec
2023-03-31 17:26:44,144 		5184 of 10000 with 98.86% 	 Time used:  0.15 sec
2023-03-31 17:26:44,296 		5208 of 10000 with 98.87% 	 Time used:  0.15 sec
2023-03-31 17:26:44,449 		5232 of 10000 with 98.87% 	 Time used:  0.15 sec
2023-03-31 17:26:44,602 		5256 of 10000 with 98.88% 	 Time used:  0.15 sec
2023-03-31 17:26:44,755 		5280 of 10000 with 98.88% 	 Time used:  0.15 sec
2023-03-31 17:26:44,907 		5304 of 10000 with 98.89% 	 Time used:  0.15 sec
2023-03-31 17:26:45,060 		5328 of 10000 with 98.89% 	 Time used:  0.15 sec
2023-03-31 17:26:45,213 		5352 of 10000 with 98.90% 	 Time used:  0.15 sec
2023-03-31 17:26:45,366 		5376 of 10000 with 98.90% 	 Time used:  0.15 sec
2023-03-31 17:26:45,518 		5400 of 10000 with 98.91% 	 Time used:  0.15 sec
2023-03-31 17:26:45,671 		5424 of 10000 with 98.91% 	 Time used:  0.15 sec
2023-03-31 17:26:45,824 		5448 of 10000 with 98.92% 	 Time used:  0.15 sec
2023-03-31 17:26:45,977 		5472 of 10000 with 98.90% 	 Time used:  0.15 sec
2023-03-31 17:26:46,129 		5496 of 10000 with 98.91% 	 Time used:  0.15 sec
2023-03-31 17:26:46,282 		5520 of 10000 with 98.91% 	 Time used:  0.15 sec
2023-03-31 17:26:46,435 		5544 of 10000 with 98.92% 	 Time used:  0.15 sec
2023-03-31 17:26:46,588 		5568 of 10000 with 98.92% 	 Time used:  0.15 sec
2023-03-31 17:26:46,741 		5592 of 10000 with 98.93% 	 Time used:  0.15 sec
2023-03-31 17:26:46,894 		5616 of 10000 with 98.93% 	 Time used:  0.15 sec
2023-03-31 17:26:47,046 		5640 of 10000 with 98.94% 	 Time used:  0.15 sec
2023-03-31 17:26:47,199 		5664 of 10000 with 98.92% 	 Time used:  0.15 sec
2023-03-31 17:26:47,352 		5688 of 10000 with 98.93% 	 Time used:  0.15 sec
2023-03-31 17:26:47,505 		5712 of 10000 with 98.93% 	 Time used:  0.15 sec
2023-03-31 17:26:47,657 		5736 of 10000 with 98.94% 	 Time used:  0.15 sec
2023-03-31 17:26:47,810 		5760 of 10000 with 98.94% 	 Time used:  0.15 sec
2023-03-31 17:26:47,963 		5784 of 10000 with 98.95% 	 Time used:  0.15 sec
2023-03-31 17:26:48,116 		5808 of 10000 with 98.95% 	 Time used:  0.15 sec
2023-03-31 17:26:48,268 		5832 of 10000 with 98.95% 	 Time used:  0.15 sec
2023-03-31 17:26:48,421 		5856 of 10000 with 98.96% 	 Time used:  0.15 sec
2023-03-31 17:26:48,574 		5880 of 10000 with 98.96% 	 Time used:  0.15 sec
2023-03-31 17:26:48,727 		5904 of 10000 with 98.97% 	 Time used:  0.15 sec
2023-03-31 17:26:48,879 		5928 of 10000 with 98.97% 	 Time used:  0.15 sec
2023-03-31 17:26:49,032 		5952 of 10000 with 98.96% 	 Time used:  0.15 sec
2023-03-31 17:26:49,185 		5976 of 10000 with 98.96% 	 Time used:  0.15 sec
2023-03-31 17:26:49,338 		6000 of 10000 with 98.97% 	 Time used:  0.15 sec
2023-03-31 17:26:49,490 		6024 of 10000 with 98.97% 	 Time used:  0.15 sec
2023-03-31 17:26:49,643 		6048 of 10000 with 98.97% 	 Time used:  0.15 sec
2023-03-31 17:26:49,796 		6072 of 10000 with 98.98% 	 Time used:  0.15 sec
2023-03-31 17:26:49,949 		6096 of 10000 with 98.98% 	 Time used:  0.15 sec
2023-03-31 17:26:50,101 		6120 of 10000 with 98.99% 	 Time used:  0.15 sec
2023-03-31 17:26:50,254 		6144 of 10000 with 98.99% 	 Time used:  0.15 sec
2023-03-31 17:26:50,407 		6168 of 10000 with 98.98% 	 Time used:  0.15 sec
2023-03-31 17:26:50,560 		6192 of 10000 with 98.95% 	 Time used:  0.15 sec
2023-03-31 17:26:50,713 		6216 of 10000 with 98.95% 	 Time used:  0.15 sec
2023-03-31 17:26:50,866 		6240 of 10000 with 98.96% 	 Time used:  0.15 sec
2023-03-31 17:26:51,019 		6264 of 10000 with 98.96% 	 Time used:  0.15 sec
2023-03-31 17:26:51,172 		6288 of 10000 with 98.97% 	 Time used:  0.15 sec
2023-03-31 17:26:51,324 		6312 of 10000 with 98.97% 	 Time used:  0.15 sec
2023-03-31 17:26:51,477 		6336 of 10000 with 98.97% 	 Time used:  0.15 sec
2023-03-31 17:26:51,630 		6360 of 10000 with 98.98% 	 Time used:  0.15 sec
2023-03-31 17:26:51,783 		6384 of 10000 with 98.98% 	 Time used:  0.15 sec
2023-03-31 17:26:51,935 		6408 of 10000 with 98.99% 	 Time used:  0.15 sec
2023-03-31 17:26:52,088 		6432 of 10000 with 98.99% 	 Time used:  0.15 sec
2023-03-31 17:26:52,241 		6456 of 10000 with 98.99% 	 Time used:  0.15 sec
2023-03-31 17:26:52,394 		6480 of 10000 with 99.00% 	 Time used:  0.15 sec
2023-03-31 17:26:52,546 		6504 of 10000 with 99.00% 	 Time used:  0.15 sec
2023-03-31 17:26:52,699 		6528 of 10000 with 99.00% 	 Time used:  0.15 sec
2023-03-31 17:26:52,852 		6552 of 10000 with 99.01% 	 Time used:  0.15 sec
2023-03-31 17:26:53,005 		6576 of 10000 with 99.00% 	 Time used:  0.15 sec
2023-03-31 17:26:53,158 		6600 of 10000 with 98.98% 	 Time used:  0.15 sec
2023-03-31 17:26:53,311 		6624 of 10000 with 98.99% 	 Time used:  0.15 sec
2023-03-31 17:26:53,464 		6648 of 10000 with 98.99% 	 Time used:  0.15 sec
2023-03-31 17:26:53,617 		6672 of 10000 with 99.00% 	 Time used:  0.15 sec
2023-03-31 17:26:53,770 		6696 of 10000 with 99.00% 	 Time used:  0.15 sec
2023-03-31 17:26:53,923 		6720 of 10000 with 99.00% 	 Time used:  0.15 sec
2023-03-31 17:26:54,076 		6744 of 10000 with 99.01% 	 Time used:  0.15 sec
2023-03-31 17:26:54,229 		6768 of 10000 with 99.01% 	 Time used:  0.15 sec
2023-03-31 17:26:54,383 		6792 of 10000 with 99.01% 	 Time used:  0.15 sec
2023-03-31 17:26:54,536 		6816 of 10000 with 99.02% 	 Time used:  0.15 sec
2023-03-31 17:26:54,688 		6840 of 10000 with 99.02% 	 Time used:  0.15 sec
2023-03-31 17:26:54,841 		6864 of 10000 with 99.01% 	 Time used:  0.15 sec
2023-03-31 17:26:54,994 		6888 of 10000 with 99.01% 	 Time used:  0.15 sec
2023-03-31 17:26:55,147 		6912 of 10000 with 99.02% 	 Time used:  0.15 sec
2023-03-31 17:26:55,299 		6936 of 10000 with 99.02% 	 Time used:  0.15 sec
2023-03-31 17:26:55,452 		6960 of 10000 with 99.02% 	 Time used:  0.15 sec
2023-03-31 17:26:55,605 		6984 of 10000 with 99.03% 	 Time used:  0.15 sec
2023-03-31 17:26:55,758 		7008 of 10000 with 99.03% 	 Time used:  0.15 sec
2023-03-31 17:26:55,910 		7032 of 10000 with 99.03% 	 Time used:  0.15 sec
2023-03-31 17:26:56,063 		7056 of 10000 with 99.04% 	 Time used:  0.15 sec
2023-03-31 17:26:56,216 		7080 of 10000 with 99.04% 	 Time used:  0.15 sec
2023-03-31 17:26:56,369 		7104 of 10000 with 99.04% 	 Time used:  0.15 sec
2023-03-31 17:26:56,521 		7128 of 10000 with 99.05% 	 Time used:  0.15 sec
2023-03-31 17:26:56,674 		7152 of 10000 with 99.05% 	 Time used:  0.15 sec
2023-03-31 17:26:56,827 		7176 of 10000 with 99.05% 	 Time used:  0.15 sec
2023-03-31 17:26:56,980 		7200 of 10000 with 99.06% 	 Time used:  0.15 sec
2023-03-31 17:26:57,133 		7224 of 10000 with 99.06% 	 Time used:  0.15 sec
2023-03-31 17:26:57,286 		7248 of 10000 with 99.05% 	 Time used:  0.15 sec
2023-03-31 17:26:57,438 		7272 of 10000 with 99.05% 	 Time used:  0.15 sec
2023-03-31 17:26:57,591 		7296 of 10000 with 99.05% 	 Time used:  0.15 sec
2023-03-31 17:26:57,744 		7320 of 10000 with 99.06% 	 Time used:  0.15 sec
2023-03-31 17:26:57,897 		7344 of 10000 with 99.06% 	 Time used:  0.15 sec
2023-03-31 17:26:58,050 		7368 of 10000 with 99.06% 	 Time used:  0.15 sec
2023-03-31 17:26:58,203 		7392 of 10000 with 99.07% 	 Time used:  0.15 sec
2023-03-31 17:26:58,356 		7416 of 10000 with 99.07% 	 Time used:  0.15 sec
2023-03-31 17:26:58,509 		7440 of 10000 with 99.07% 	 Time used:  0.15 sec
2023-03-31 17:26:58,661 		7464 of 10000 with 99.08% 	 Time used:  0.15 sec
2023-03-31 17:26:58,814 		7488 of 10000 with 99.08% 	 Time used:  0.15 sec
2023-03-31 17:26:58,967 		7512 of 10000 with 99.08% 	 Time used:  0.15 sec
2023-03-31 17:26:59,120 		7536 of 10000 with 99.08% 	 Time used:  0.15 sec
2023-03-31 17:26:59,272 		7560 of 10000 with 99.09% 	 Time used:  0.15 sec
2023-03-31 17:26:59,425 		7584 of 10000 with 99.09% 	 Time used:  0.15 sec
2023-03-31 17:26:59,578 		7608 of 10000 with 99.09% 	 Time used:  0.15 sec
2023-03-31 17:26:59,731 		7632 of 10000 with 99.10% 	 Time used:  0.15 sec
2023-03-31 17:26:59,883 		7656 of 10000 with 99.10% 	 Time used:  0.15 sec
2023-03-31 17:27:00,036 		7680 of 10000 with 99.10% 	 Time used:  0.15 sec
2023-03-31 17:27:00,189 		7704 of 10000 with 99.10% 	 Time used:  0.15 sec
2023-03-31 17:27:00,342 		7728 of 10000 with 99.11% 	 Time used:  0.15 sec
2023-03-31 17:27:00,494 		7752 of 10000 with 99.11% 	 Time used:  0.15 sec
2023-03-31 17:27:00,647 		7776 of 10000 with 99.11% 	 Time used:  0.15 sec
2023-03-31 17:27:00,800 		7800 of 10000 with 99.12% 	 Time used:  0.15 sec
2023-03-31 17:27:00,953 		7824 of 10000 with 99.12% 	 Time used:  0.15 sec
2023-03-31 17:27:01,105 		7848 of 10000 with 99.12% 	 Time used:  0.15 sec
2023-03-31 17:27:01,258 		7872 of 10000 with 99.12% 	 Time used:  0.15 sec
2023-03-31 17:27:01,411 		7896 of 10000 with 99.13% 	 Time used:  0.15 sec
2023-03-31 17:27:01,564 		7920 of 10000 with 99.13% 	 Time used:  0.15 sec
2023-03-31 17:27:01,717 		7944 of 10000 with 99.13% 	 Time used:  0.15 sec
2023-03-31 17:27:01,869 		7968 of 10000 with 99.13% 	 Time used:  0.15 sec
2023-03-31 17:27:02,023 		7992 of 10000 with 99.14% 	 Time used:  0.15 sec
2023-03-31 17:27:02,176 		8016 of 10000 with 99.14% 	 Time used:  0.15 sec
2023-03-31 17:27:02,329 		8040 of 10000 with 99.14% 	 Time used:  0.15 sec
2023-03-31 17:27:02,482 		8064 of 10000 with 99.14% 	 Time used:  0.15 sec
2023-03-31 17:27:02,635 		8088 of 10000 with 99.15% 	 Time used:  0.15 sec
2023-03-31 17:27:02,788 		8112 of 10000 with 99.15% 	 Time used:  0.15 sec
2023-03-31 17:27:02,941 		8136 of 10000 with 99.15% 	 Time used:  0.15 sec
2023-03-31 17:27:03,093 		8160 of 10000 with 99.15% 	 Time used:  0.15 sec
2023-03-31 17:27:03,246 		8184 of 10000 with 99.16% 	 Time used:  0.15 sec
2023-03-31 17:27:03,399 		8208 of 10000 with 99.16% 	 Time used:  0.15 sec
2023-03-31 17:27:03,552 		8232 of 10000 with 99.16% 	 Time used:  0.15 sec
2023-03-31 17:27:03,704 		8256 of 10000 with 99.16% 	 Time used:  0.15 sec
2023-03-31 17:27:03,857 		8280 of 10000 with 99.15% 	 Time used:  0.15 sec
2023-03-31 17:27:04,010 		8304 of 10000 with 99.16% 	 Time used:  0.15 sec
2023-03-31 17:27:04,163 		8328 of 10000 with 99.16% 	 Time used:  0.15 sec
2023-03-31 17:27:04,316 		8352 of 10000 with 99.16% 	 Time used:  0.15 sec
2023-03-31 17:27:04,468 		8376 of 10000 with 99.16% 	 Time used:  0.15 sec
2023-03-31 17:27:04,621 		8400 of 10000 with 99.15% 	 Time used:  0.15 sec
2023-03-31 17:27:04,774 		8424 of 10000 with 99.15% 	 Time used:  0.15 sec
2023-03-31 17:27:04,927 		8448 of 10000 with 99.15% 	 Time used:  0.15 sec
2023-03-31 17:27:05,080 		8472 of 10000 with 99.15% 	 Time used:  0.15 sec
2023-03-31 17:27:05,233 		8496 of 10000 with 99.15% 	 Time used:  0.15 sec
2023-03-31 17:27:05,385 		8520 of 10000 with 99.15% 	 Time used:  0.15 sec
2023-03-31 17:27:05,538 		8544 of 10000 with 99.15% 	 Time used:  0.15 sec
2023-03-31 17:27:05,691 		8568 of 10000 with 99.15% 	 Time used:  0.15 sec
2023-03-31 17:27:05,844 		8592 of 10000 with 99.15% 	 Time used:  0.15 sec
2023-03-31 17:27:05,996 		8616 of 10000 with 99.15% 	 Time used:  0.15 sec
2023-03-31 17:27:06,149 		8640 of 10000 with 99.16% 	 Time used:  0.15 sec
2023-03-31 17:27:06,302 		8664 of 10000 with 99.16% 	 Time used:  0.15 sec
2023-03-31 17:27:06,455 		8688 of 10000 with 99.16% 	 Time used:  0.15 sec
2023-03-31 17:27:06,607 		8712 of 10000 with 99.16% 	 Time used:  0.15 sec
2023-03-31 17:27:06,760 		8736 of 10000 with 99.16% 	 Time used:  0.15 sec
2023-03-31 17:27:06,913 		8760 of 10000 with 99.17% 	 Time used:  0.15 sec
2023-03-31 17:27:07,066 		8784 of 10000 with 99.17% 	 Time used:  0.15 sec
2023-03-31 17:27:07,219 		8808 of 10000 with 99.17% 	 Time used:  0.15 sec
2023-03-31 17:27:07,371 		8832 of 10000 with 99.17% 	 Time used:  0.15 sec
2023-03-31 17:27:07,524 		8856 of 10000 with 99.18% 	 Time used:  0.15 sec
2023-03-31 17:27:07,677 		8880 of 10000 with 99.18% 	 Time used:  0.15 sec
2023-03-31 17:27:07,830 		8904 of 10000 with 99.18% 	 Time used:  0.15 sec
2023-03-31 17:27:07,983 		8928 of 10000 with 99.18% 	 Time used:  0.15 sec
2023-03-31 17:27:08,135 		8952 of 10000 with 99.18% 	 Time used:  0.15 sec
2023-03-31 17:27:08,288 		8976 of 10000 with 99.19% 	 Time used:  0.15 sec
2023-03-31 17:27:08,441 		9000 of 10000 with 99.19% 	 Time used:  0.15 sec
2023-03-31 17:27:08,594 		9024 of 10000 with 99.17% 	 Time used:  0.15 sec
2023-03-31 17:27:08,746 		9048 of 10000 with 99.17% 	 Time used:  0.15 sec
2023-03-31 17:27:08,900 		9072 of 10000 with 99.17% 	 Time used:  0.15 sec
2023-03-31 17:27:09,052 		9096 of 10000 with 99.18% 	 Time used:  0.15 sec
2023-03-31 17:27:09,205 		9120 of 10000 with 99.18% 	 Time used:  0.15 sec
2023-03-31 17:27:09,358 		9144 of 10000 with 99.18% 	 Time used:  0.15 sec
2023-03-31 17:27:09,511 		9168 of 10000 with 99.18% 	 Time used:  0.15 sec
2023-03-31 17:27:09,664 		9192 of 10000 with 99.18% 	 Time used:  0.15 sec
2023-03-31 17:27:09,816 		9216 of 10000 with 99.19% 	 Time used:  0.15 sec
2023-03-31 17:27:09,969 		9240 of 10000 with 99.19% 	 Time used:  0.15 sec
2023-03-31 17:27:10,122 		9264 of 10000 with 99.19% 	 Time used:  0.15 sec
2023-03-31 17:27:10,275 		9288 of 10000 with 99.19% 	 Time used:  0.15 sec
2023-03-31 17:27:10,427 		9312 of 10000 with 99.19% 	 Time used:  0.15 sec
2023-03-31 17:27:10,580 		9336 of 10000 with 99.20% 	 Time used:  0.15 sec
2023-03-31 17:27:10,733 		9360 of 10000 with 99.20% 	 Time used:  0.15 sec
2023-03-31 17:27:10,886 		9384 of 10000 with 99.20% 	 Time used:  0.15 sec
2023-03-31 17:27:11,038 		9408 of 10000 with 99.20% 	 Time used:  0.15 sec
2023-03-31 17:27:11,191 		9432 of 10000 with 99.20% 	 Time used:  0.15 sec
2023-03-31 17:27:11,344 		9456 of 10000 with 99.21% 	 Time used:  0.15 sec
2023-03-31 17:27:11,497 		9480 of 10000 with 99.21% 	 Time used:  0.15 sec
2023-03-31 17:27:11,649 		9504 of 10000 with 99.20% 	 Time used:  0.15 sec
2023-03-31 17:27:11,802 		9528 of 10000 with 99.20% 	 Time used:  0.15 sec
2023-03-31 17:27:11,955 		9552 of 10000 with 99.20% 	 Time used:  0.15 sec
2023-03-31 17:27:12,108 		9576 of 10000 with 99.21% 	 Time used:  0.15 sec
2023-03-31 17:27:12,261 		9600 of 10000 with 99.21% 	 Time used:  0.15 sec
2023-03-31 17:27:12,414 		9624 of 10000 with 99.21% 	 Time used:  0.15 sec
2023-03-31 17:27:12,567 		9648 of 10000 with 99.21% 	 Time used:  0.15 sec
2023-03-31 17:27:12,719 		9672 of 10000 with 99.21% 	 Time used:  0.15 sec
2023-03-31 17:27:12,872 		9696 of 10000 with 99.20% 	 Time used:  0.15 sec
2023-03-31 17:27:13,025 		9720 of 10000 with 99.20% 	 Time used:  0.15 sec
2023-03-31 17:27:13,178 		9744 of 10000 with 99.19% 	 Time used:  0.15 sec
2023-03-31 17:27:13,331 		9768 of 10000 with 99.19% 	 Time used:  0.15 sec
2023-03-31 17:27:13,483 		9792 of 10000 with 99.19% 	 Time used:  0.15 sec
2023-03-31 17:27:13,636 		9816 of 10000 with 99.20% 	 Time used:  0.15 sec
2023-03-31 17:27:13,789 		9840 of 10000 with 99.20% 	 Time used:  0.15 sec
2023-03-31 17:27:13,942 		9864 of 10000 with 99.20% 	 Time used:  0.15 sec
2023-03-31 17:27:14,095 		9888 of 10000 with 99.20% 	 Time used:  0.15 sec
2023-03-31 17:27:14,247 		9912 of 10000 with 99.20% 	 Time used:  0.15 sec
2023-03-31 17:27:14,400 		9936 of 10000 with 99.19% 	 Time used:  0.15 sec
2023-03-31 17:27:14,553 		9960 of 10000 with 99.20% 	 Time used:  0.15 sec
2023-03-31 17:27:14,706 		9984 of 10000 with 99.20% 	 Time used:  0.15 sec
2023-03-31 17:27:14,806 		10000 of 10000 with 99.20% 	 Time used:  0.10 sec
2023-03-31 17:27:14,806 
2023-03-31 17:27:14,808 			Learning rate: weights:   1.000e-02    
2023-03-31 17:27:14,808 			Last test performance: 99.20%
2023-03-31 17:27:14,808 ----------------
2023-03-31 17:27:17,969   3   =>  0    		Training 486 pattern with 97.92% 	Forward time: 	 3.06 sec
2023-03-31 17:27:17,969 			Loss:    5.310e-02    			Backward time: 	 0.09 sec 
2023-03-31 17:27:17,969 ADAM: Layer 0 -> dw_min:9.9739e-01  dw_max:1.0024e+00 lr:1.0000e-02
2023-03-31 17:27:17,969 ADAM: Layer 1 -> dw_min:9.9564e-01  dw_max:1.0070e+00 lr:1.0000e-02
2023-03-31 17:27:17,969 ADAM: Layer 2 -> dw_min:9.9301e-01  dw_max:1.0067e+00 lr:1.0000e-02
2023-03-31 17:27:17,969 ADAM: Layer 3 -> dw_min:9.9816e-01  dw_max:1.0020e+00 lr:1.0000e-02
2023-03-31 17:27:17,984 			Learning rate: weights:   1.000e-02    
2023-03-31 17:27:17,984 			Last test performance: 99.20%
2023-03-31 17:27:17,984 ----------------
2023-03-31 17:27:21,146   3   =>  1    		Training 486 pattern with 98.75% 	Forward time: 	 3.06 sec
2023-03-31 17:27:21,146 			Loss:    2.848e-02    			Backward time: 	 0.09 sec 
2023-03-31 17:27:21,146 ADAM: Layer 0 -> dw_min:9.9734e-01  dw_max:1.0022e+00 lr:1.0000e-02
2023-03-31 17:27:21,146 ADAM: Layer 1 -> dw_min:9.9415e-01  dw_max:1.0067e+00 lr:1.0000e-02
2023-03-31 17:27:21,146 ADAM: Layer 2 -> dw_min:9.9188e-01  dw_max:1.0068e+00 lr:1.0000e-02
2023-03-31 17:27:21,147 ADAM: Layer 3 -> dw_min:9.9828e-01  dw_max:1.0019e+00 lr:1.0000e-02
2023-03-31 17:27:21,230 			Learning rate: weights:   1.000e-02    
2023-03-31 17:27:21,230 			Last test performance: 99.20%
2023-03-31 17:27:21,230 ----------------
2023-03-31 17:27:24,390   3   =>  2    		Training 486 pattern with 98.54% 	Forward time: 	 3.06 sec
2023-03-31 17:27:24,390 			Loss:    2.958e-02    			Backward time: 	 0.09 sec 
2023-03-31 17:27:24,390 ADAM: Layer 0 -> dw_min:9.9670e-01  dw_max:1.0024e+00 lr:1.0000e-02
2023-03-31 17:27:24,390 ADAM: Layer 1 -> dw_min:9.9358e-01  dw_max:1.0073e+00 lr:1.0000e-02
2023-03-31 17:27:24,391 ADAM: Layer 2 -> dw_min:9.9198e-01  dw_max:1.0084e+00 lr:1.0000e-02
2023-03-31 17:27:24,391 ADAM: Layer 3 -> dw_min:9.9777e-01  dw_max:1.0029e+00 lr:1.0000e-02
2023-03-31 17:27:24,450 			Learning rate: weights:   1.000e-02    
2023-03-31 17:27:24,450 			Last test performance: 99.20%
2023-03-31 17:27:24,450 ----------------
2023-03-31 17:27:27,610   3   =>  3    		Training 486 pattern with 98.96% 	Forward time: 	 3.06 sec
2023-03-31 17:27:27,610 			Loss:    3.616e-02    			Backward time: 	 0.09 sec 
2023-03-31 17:27:27,610 ADAM: Layer 0 -> dw_min:9.9678e-01  dw_max:1.0027e+00 lr:1.0000e-02
2023-03-31 17:27:27,610 ADAM: Layer 1 -> dw_min:9.9341e-01  dw_max:1.0075e+00 lr:1.0000e-02
2023-03-31 17:27:27,610 ADAM: Layer 2 -> dw_min:9.9184e-01  dw_max:1.0087e+00 lr:1.0000e-02
2023-03-31 17:27:27,610 ADAM: Layer 3 -> dw_min:9.9763e-01  dw_max:1.0037e+00 lr:1.0000e-02
2023-03-31 17:27:27,734 			Learning rate: weights:   1.000e-02    
2023-03-31 17:27:27,734 			Last test performance: 99.20%
2023-03-31 17:27:27,734 ----------------
2023-03-31 17:27:30,895   3   =>  4    		Training 486 pattern with 98.75% 	Forward time: 	 3.06 sec
2023-03-31 17:27:30,895 			Loss:    2.398e-02    			Backward time: 	 0.09 sec 
2023-03-31 17:27:30,895 ADAM: Layer 0 -> dw_min:9.9679e-01  dw_max:1.0024e+00 lr:1.0000e-02
2023-03-31 17:27:30,895 ADAM: Layer 1 -> dw_min:9.9339e-01  dw_max:1.0067e+00 lr:1.0000e-02
2023-03-31 17:27:30,895 ADAM: Layer 2 -> dw_min:9.9204e-01  dw_max:1.0092e+00 lr:1.0000e-02
2023-03-31 17:27:30,895 ADAM: Layer 3 -> dw_min:9.9743e-01  dw_max:1.0035e+00 lr:1.0000e-02
2023-03-31 17:27:30,955 			Learning rate: weights:   1.000e-02    
2023-03-31 17:27:30,955 			Last test performance: 99.20%
2023-03-31 17:27:30,955 ----------------
2023-03-31 17:27:34,115   3   =>  5    		Training 486 pattern with 98.75% 	Forward time: 	 3.06 sec
2023-03-31 17:27:34,115 			Loss:    2.739e-02    			Backward time: 	 0.09 sec 
2023-03-31 17:27:34,115 ADAM: Layer 0 -> dw_min:9.9551e-01  dw_max:1.0048e+00 lr:1.0000e-02
2023-03-31 17:27:34,115 ADAM: Layer 1 -> dw_min:9.9352e-01  dw_max:1.0074e+00 lr:1.0000e-02
2023-03-31 17:27:34,115 ADAM: Layer 2 -> dw_min:9.9171e-01  dw_max:1.0090e+00 lr:1.0000e-02
2023-03-31 17:27:34,115 ADAM: Layer 3 -> dw_min:9.9783e-01  dw_max:1.0028e+00 lr:1.0000e-02
2023-03-31 17:27:34,190 			Learning rate: weights:   1.000e-02    
2023-03-31 17:27:34,190 			Last test performance: 99.20%
2023-03-31 17:27:34,190 ----------------
2023-03-31 17:27:37,352   3   =>  6    		Training 486 pattern with 99.58% 	Forward time: 	 3.06 sec
2023-03-31 17:27:37,352 			Loss:    1.887e-02    			Backward time: 	 0.09 sec 
2023-03-31 17:27:37,352 ADAM: Layer 0 -> dw_min:9.9555e-01  dw_max:1.0043e+00 lr:1.0000e-02
2023-03-31 17:27:37,352 ADAM: Layer 1 -> dw_min:9.9334e-01  dw_max:1.0070e+00 lr:1.0000e-02
2023-03-31 17:27:37,352 ADAM: Layer 2 -> dw_min:9.9126e-01  dw_max:1.0099e+00 lr:1.0000e-02
2023-03-31 17:27:37,352 ADAM: Layer 3 -> dw_min:9.9778e-01  dw_max:1.0026e+00 lr:1.0000e-02
2023-03-31 17:27:37,411 			Learning rate: weights:   1.000e-02    
2023-03-31 17:27:37,411 			Last test performance: 99.20%
2023-03-31 17:27:37,411 ----------------
2023-03-31 17:27:40,574   3   =>  7    		Training 486 pattern with 98.12% 	Forward time: 	 3.06 sec
2023-03-31 17:27:40,574 			Loss:    4.266e-02    			Backward time: 	 0.09 sec 
2023-03-31 17:27:40,574 ADAM: Layer 0 -> dw_min:9.9607e-01  dw_max:1.0036e+00 lr:1.0000e-02
2023-03-31 17:27:40,574 ADAM: Layer 1 -> dw_min:9.9342e-01  dw_max:1.0071e+00 lr:1.0000e-02
2023-03-31 17:27:40,574 ADAM: Layer 2 -> dw_min:9.9219e-01  dw_max:1.0088e+00 lr:1.0000e-02
2023-03-31 17:27:40,574 ADAM: Layer 3 -> dw_min:9.9802e-01  dw_max:1.0024e+00 lr:1.0000e-02
2023-03-31 17:27:40,632 			Learning rate: weights:   1.000e-02    
2023-03-31 17:27:40,632 			Last test performance: 99.20%
2023-03-31 17:27:40,632 ----------------
2023-03-31 17:27:43,792   3   =>  8    		Training 486 pattern with 98.96% 	Forward time: 	 3.06 sec
2023-03-31 17:27:43,792 			Loss:    2.261e-02    			Backward time: 	 0.09 sec 
2023-03-31 17:27:43,792 ADAM: Layer 0 -> dw_min:9.9614e-01  dw_max:1.0036e+00 lr:1.0000e-02
2023-03-31 17:27:43,792 ADAM: Layer 1 -> dw_min:9.9441e-01  dw_max:1.0064e+00 lr:1.0000e-02
2023-03-31 17:27:43,792 ADAM: Layer 2 -> dw_min:9.9268e-01  dw_max:1.0097e+00 lr:1.0000e-02
2023-03-31 17:27:43,792 ADAM: Layer 3 -> dw_min:9.9806e-01  dw_max:1.0022e+00 lr:1.0000e-02
2023-03-31 17:27:43,873 			Learning rate: weights:   1.000e-02    
2023-03-31 17:27:43,873 			Last test performance: 99.20%
2023-03-31 17:27:43,873 ----------------
2023-03-31 17:27:47,032   3   =>  9    		Training 486 pattern with 98.54% 	Forward time: 	 3.06 sec
2023-03-31 17:27:47,032 			Loss:    4.663e-02    			Backward time: 	 0.09 sec 
2023-03-31 17:27:47,032 ADAM: Layer 0 -> dw_min:9.9580e-01  dw_max:1.0040e+00 lr:1.0000e-02
2023-03-31 17:27:47,032 ADAM: Layer 1 -> dw_min:9.9325e-01  dw_max:1.0059e+00 lr:1.0000e-02
2023-03-31 17:27:47,032 ADAM: Layer 2 -> dw_min:9.9342e-01  dw_max:1.0087e+00 lr:1.0000e-02
2023-03-31 17:27:47,033 ADAM: Layer 3 -> dw_min:9.9778e-01  dw_max:1.0020e+00 lr:1.0000e-02
2023-03-31 17:27:47,088 			Learning rate: weights:   1.000e-02    
2023-03-31 17:27:47,088 			Last test performance: 99.20%
2023-03-31 17:27:47,089 ----------------
2023-03-31 17:27:50,249   3   =>  10   		Training 486 pattern with 99.58% 	Forward time: 	 3.06 sec
2023-03-31 17:27:50,249 			Loss:    1.599e-02    			Backward time: 	 0.09 sec 
2023-03-31 17:27:50,249 ADAM: Layer 0 -> dw_min:9.9621e-01  dw_max:1.0037e+00 lr:1.0000e-02
2023-03-31 17:27:50,249 ADAM: Layer 1 -> dw_min:9.9255e-01  dw_max:1.0055e+00 lr:1.0000e-02
2023-03-31 17:27:50,250 ADAM: Layer 2 -> dw_min:9.9285e-01  dw_max:1.0077e+00 lr:1.0000e-02
2023-03-31 17:27:50,250 ADAM: Layer 3 -> dw_min:9.9800e-01  dw_max:1.0026e+00 lr:1.0000e-02
2023-03-31 17:27:50,279 			Learning rate: weights:   1.000e-02    
2023-03-31 17:27:50,279 			Last test performance: 99.20%
2023-03-31 17:27:50,279 ----------------
2023-03-31 17:27:53,440   3   =>  11   		Training 486 pattern with 99.58% 	Forward time: 	 3.06 sec
2023-03-31 17:27:53,440 			Loss:    1.433e-02    			Backward time: 	 0.09 sec 
2023-03-31 17:27:53,441 ADAM: Layer 0 -> dw_min:9.9681e-01  dw_max:1.0033e+00 lr:1.0000e-02
2023-03-31 17:27:53,441 ADAM: Layer 1 -> dw_min:9.9429e-01  dw_max:1.0051e+00 lr:1.0000e-02
2023-03-31 17:27:53,441 ADAM: Layer 2 -> dw_min:9.9299e-01  dw_max:1.0070e+00 lr:1.0000e-02
2023-03-31 17:27:53,441 ADAM: Layer 3 -> dw_min:9.9668e-01  dw_max:1.0028e+00 lr:1.0000e-02
2023-03-31 17:27:53,481 			Learning rate: weights:   1.000e-02    
2023-03-31 17:27:53,481 			Last test performance: 99.20%
2023-03-31 17:27:53,481 ----------------
2023-03-31 17:27:56,642   3   =>  12   		Training 486 pattern with 98.96% 	Forward time: 	 3.06 sec
2023-03-31 17:27:56,643 			Loss:    2.825e-02    			Backward time: 	 0.09 sec 
2023-03-31 17:27:56,643 ADAM: Layer 0 -> dw_min:9.9666e-01  dw_max:1.0034e+00 lr:1.0000e-02
2023-03-31 17:27:56,643 ADAM: Layer 1 -> dw_min:9.9418e-01  dw_max:1.0051e+00 lr:1.0000e-02
2023-03-31 17:27:56,643 ADAM: Layer 2 -> dw_min:9.9276e-01  dw_max:1.0106e+00 lr:1.0000e-02
2023-03-31 17:27:56,643 ADAM: Layer 3 -> dw_min:9.9714e-01  dw_max:1.0025e+00 lr:1.0000e-02
2023-03-31 17:27:56,724 			Learning rate: weights:   1.000e-02    
2023-03-31 17:27:56,724 			Last test performance: 99.20%
2023-03-31 17:27:56,724 ----------------
2023-03-31 17:27:59,886   3   =>  13   		Training 486 pattern with 100.00% 	Forward time: 	 3.06 sec
2023-03-31 17:27:59,886 			Loss:    7.971e-03    			Backward time: 	 0.09 sec 
2023-03-31 17:27:59,886 ADAM: Layer 0 -> dw_min:9.9673e-01  dw_max:1.0034e+00 lr:1.0000e-02
2023-03-31 17:27:59,886 ADAM: Layer 1 -> dw_min:9.9451e-01  dw_max:1.0052e+00 lr:1.0000e-02
2023-03-31 17:27:59,887 ADAM: Layer 2 -> dw_min:9.9346e-01  dw_max:1.0096e+00 lr:1.0000e-02
2023-03-31 17:27:59,887 ADAM: Layer 3 -> dw_min:9.9740e-01  dw_max:1.0022e+00 lr:1.0000e-02
2023-03-31 17:27:59,956 			Learning rate: weights:   1.000e-02    
2023-03-31 17:27:59,956 			Last test performance: 99.20%
2023-03-31 17:27:59,956 ----------------
2023-03-31 17:28:03,118   3   =>  14   		Training 486 pattern with 98.54% 	Forward time: 	 3.06 sec
2023-03-31 17:28:03,118 			Loss:    3.125e-02    			Backward time: 	 0.09 sec 
2023-03-31 17:28:03,118 ADAM: Layer 0 -> dw_min:9.9660e-01  dw_max:1.0035e+00 lr:1.0000e-02
2023-03-31 17:28:03,118 ADAM: Layer 1 -> dw_min:9.9378e-01  dw_max:1.0054e+00 lr:1.0000e-02
2023-03-31 17:28:03,118 ADAM: Layer 2 -> dw_min:9.9384e-01  dw_max:1.0088e+00 lr:1.0000e-02
2023-03-31 17:28:03,118 ADAM: Layer 3 -> dw_min:9.9764e-01  dw_max:1.0020e+00 lr:1.0000e-02
2023-03-31 17:28:03,207 			Learning rate: weights:   1.000e-02    
2023-03-31 17:28:03,207 			Last test performance: 99.20%
2023-03-31 17:28:03,207 ----------------
2023-03-31 17:28:06,368   3   =>  15   		Training 486 pattern with 98.54% 	Forward time: 	 3.06 sec
2023-03-31 17:28:06,368 			Loss:    3.162e-02    			Backward time: 	 0.09 sec 
2023-03-31 17:28:06,368 ADAM: Layer 0 -> dw_min:9.9747e-01  dw_max:1.0025e+00 lr:1.0000e-02
2023-03-31 17:28:06,368 ADAM: Layer 1 -> dw_min:9.9299e-01  dw_max:1.0051e+00 lr:1.0000e-02
2023-03-31 17:28:06,368 ADAM: Layer 2 -> dw_min:9.9319e-01  dw_max:1.0080e+00 lr:1.0000e-02
2023-03-31 17:28:06,369 ADAM: Layer 3 -> dw_min:9.9789e-01  dw_max:1.0021e+00 lr:1.0000e-02
2023-03-31 17:28:06,427 			Learning rate: weights:   1.000e-02    
2023-03-31 17:28:06,427 			Last test performance: 99.20%
2023-03-31 17:28:06,427 ----------------
2023-03-31 17:28:09,587   3   =>  16   		Training 486 pattern with 98.54% 	Forward time: 	 3.06 sec
2023-03-31 17:28:09,587 			Loss:    3.385e-02    			Backward time: 	 0.09 sec 
2023-03-31 17:28:09,587 ADAM: Layer 0 -> dw_min:9.9764e-01  dw_max:1.0024e+00 lr:1.0000e-02
2023-03-31 17:28:09,587 ADAM: Layer 1 -> dw_min:9.9277e-01  dw_max:1.0059e+00 lr:1.0000e-02
2023-03-31 17:28:09,587 ADAM: Layer 2 -> dw_min:9.9312e-01  dw_max:1.0081e+00 lr:1.0000e-02
2023-03-31 17:28:09,587 ADAM: Layer 3 -> dw_min:9.9810e-01  dw_max:1.0018e+00 lr:1.0000e-02
2023-03-31 17:28:09,642 			Learning rate: weights:   1.000e-02    
2023-03-31 17:28:09,642 			Last test performance: 99.20%
2023-03-31 17:28:09,642 ----------------
2023-03-31 17:28:12,804   3   =>  17   		Training 486 pattern with 98.54% 	Forward time: 	 3.06 sec
2023-03-31 17:28:12,804 			Loss:    2.807e-02    			Backward time: 	 0.09 sec 
2023-03-31 17:28:12,804 ADAM: Layer 0 -> dw_min:9.9803e-01  dw_max:1.0027e+00 lr:1.0000e-02
2023-03-31 17:28:12,804 ADAM: Layer 1 -> dw_min:9.9316e-01  dw_max:1.0064e+00 lr:1.0000e-02
2023-03-31 17:28:12,804 ADAM: Layer 2 -> dw_min:9.9269e-01  dw_max:1.0088e+00 lr:1.0000e-02
2023-03-31 17:28:12,804 ADAM: Layer 3 -> dw_min:9.9811e-01  dw_max:1.0018e+00 lr:1.0000e-02
2023-03-31 17:28:12,861 			Learning rate: weights:   1.000e-02    
2023-03-31 17:28:12,862 			Last test performance: 99.20%
2023-03-31 17:28:12,862 ----------------
2023-03-31 17:28:16,022   3   =>  18   		Training 486 pattern with 97.71% 	Forward time: 	 3.06 sec
2023-03-31 17:28:16,022 			Loss:    5.118e-02    			Backward time: 	 0.09 sec 
2023-03-31 17:28:16,023 ADAM: Layer 0 -> dw_min:9.9748e-01  dw_max:1.0024e+00 lr:1.0000e-02
2023-03-31 17:28:16,023 ADAM: Layer 1 -> dw_min:9.9238e-01  dw_max:1.0054e+00 lr:1.0000e-02
2023-03-31 17:28:16,023 ADAM: Layer 2 -> dw_min:9.9203e-01  dw_max:1.0086e+00 lr:1.0000e-02
2023-03-31 17:28:16,023 ADAM: Layer 3 -> dw_min:9.9793e-01  dw_max:1.0032e+00 lr:1.0000e-02
2023-03-31 17:28:16,083 			Learning rate: weights:   1.000e-02    
2023-03-31 17:28:16,083 			Last test performance: 99.20%
2023-03-31 17:28:16,083 ----------------
2023-03-31 17:28:19,244   3   =>  19   		Training 486 pattern with 99.79% 	Forward time: 	 3.06 sec
2023-03-31 17:28:19,244 			Loss:    1.164e-02    			Backward time: 	 0.09 sec 
2023-03-31 17:28:19,244 ADAM: Layer 0 -> dw_min:9.9749e-01  dw_max:1.0023e+00 lr:1.0000e-02
2023-03-31 17:28:19,244 ADAM: Layer 1 -> dw_min:9.9294e-01  dw_max:1.0061e+00 lr:1.0000e-02
2023-03-31 17:28:19,244 ADAM: Layer 2 -> dw_min:9.9245e-01  dw_max:1.0078e+00 lr:1.0000e-02
2023-03-31 17:28:19,245 ADAM: Layer 3 -> dw_min:9.9807e-01  dw_max:1.0029e+00 lr:1.0000e-02
2023-03-31 17:28:19,327 			Learning rate: weights:   1.000e-02    
2023-03-31 17:28:19,327 			Last test performance: 99.20%
2023-03-31 17:28:19,327 ----------------
2023-03-31 17:28:22,487   3   =>  20   		Training 486 pattern with 98.96% 	Forward time: 	 3.06 sec
2023-03-31 17:28:22,487 			Loss:    3.590e-02    			Backward time: 	 0.09 sec 
2023-03-31 17:28:22,488 ADAM: Layer 0 -> dw_min:9.9780e-01  dw_max:1.0022e+00 lr:1.0000e-02
2023-03-31 17:28:22,488 ADAM: Layer 1 -> dw_min:9.9230e-01  dw_max:1.0060e+00 lr:1.0000e-02
2023-03-31 17:28:22,488 ADAM: Layer 2 -> dw_min:9.9108e-01  dw_max:1.0078e+00 lr:1.0000e-02
2023-03-31 17:28:22,488 ADAM: Layer 3 -> dw_min:9.9818e-01  dw_max:1.0054e+00 lr:1.0000e-02
2023-03-31 17:28:22,650 			Learning rate: weights:   1.000e-02    
2023-03-31 17:28:22,650 			Last test performance: 99.20%
2023-03-31 17:28:22,650 ----------------
2023-03-31 17:28:25,815   3   =>  21   		Training 486 pattern with 99.58% 	Forward time: 	 3.07 sec
2023-03-31 17:28:25,815 			Loss:    2.009e-02    			Backward time: 	 0.09 sec 
2023-03-31 17:28:25,815 ADAM: Layer 0 -> dw_min:9.9785e-01  dw_max:1.0021e+00 lr:1.0000e-02
2023-03-31 17:28:25,815 ADAM: Layer 1 -> dw_min:9.9315e-01  dw_max:1.0058e+00 lr:1.0000e-02
2023-03-31 17:28:25,815 ADAM: Layer 2 -> dw_min:9.9204e-01  dw_max:1.0070e+00 lr:1.0000e-02
2023-03-31 17:28:25,815 ADAM: Layer 3 -> dw_min:9.9833e-01  dw_max:1.0049e+00 lr:1.0000e-02
2023-03-31 17:28:25,918 			Learning rate: weights:   1.000e-02    
2023-03-31 17:28:25,918 			Last test performance: 99.20%
2023-03-31 17:28:25,918 ----------------
2023-03-31 17:28:29,080   3   =>  22   		Training 486 pattern with 99.17% 	Forward time: 	 3.06 sec
2023-03-31 17:28:29,080 			Loss:    2.246e-02    			Backward time: 	 0.09 sec 
2023-03-31 17:28:29,080 ADAM: Layer 0 -> dw_min:9.9785e-01  dw_max:1.0023e+00 lr:1.0000e-02
2023-03-31 17:28:29,080 ADAM: Layer 1 -> dw_min:9.9392e-01  dw_max:1.0052e+00 lr:1.0000e-02
2023-03-31 17:28:29,080 ADAM: Layer 2 -> dw_min:9.9255e-01  dw_max:1.0080e+00 lr:1.0000e-02
2023-03-31 17:28:29,080 ADAM: Layer 3 -> dw_min:9.9816e-01  dw_max:1.0044e+00 lr:1.0000e-02
2023-03-31 17:28:29,150 			Learning rate: weights:   1.000e-02    
2023-03-31 17:28:29,150 			Last test performance: 99.20%
2023-03-31 17:28:29,150 ----------------
2023-03-31 17:28:32,311   3   =>  23   		Training 486 pattern with 99.38% 	Forward time: 	 3.06 sec
2023-03-31 17:28:32,311 			Loss:    2.445e-02    			Backward time: 	 0.09 sec 
2023-03-31 17:28:32,311 ADAM: Layer 0 -> dw_min:9.9733e-01  dw_max:1.0028e+00 lr:1.0000e-02
2023-03-31 17:28:32,311 ADAM: Layer 1 -> dw_min:9.9429e-01  dw_max:1.0052e+00 lr:1.0000e-02
2023-03-31 17:28:32,311 ADAM: Layer 2 -> dw_min:9.9161e-01  dw_max:1.0084e+00 lr:1.0000e-02
2023-03-31 17:28:32,311 ADAM: Layer 3 -> dw_min:9.9802e-01  dw_max:1.0039e+00 lr:1.0000e-02
2023-03-31 17:28:32,370 			Learning rate: weights:   1.000e-02    
2023-03-31 17:28:32,370 			Last test performance: 99.20%
2023-03-31 17:28:32,370 ----------------
2023-03-31 17:28:35,531   3   =>  24   		Training 486 pattern with 99.38% 	Forward time: 	 3.06 sec
2023-03-31 17:28:35,531 			Loss:    1.242e-02    			Backward time: 	 0.09 sec 
2023-03-31 17:28:35,532 ADAM: Layer 0 -> dw_min:9.9737e-01  dw_max:1.0024e+00 lr:1.0000e-02
2023-03-31 17:28:35,532 ADAM: Layer 1 -> dw_min:9.9473e-01  dw_max:1.0045e+00 lr:1.0000e-02
2023-03-31 17:28:35,532 ADAM: Layer 2 -> dw_min:9.9273e-01  dw_max:1.0091e+00 lr:1.0000e-02
2023-03-31 17:28:35,532 ADAM: Layer 3 -> dw_min:9.9820e-01  dw_max:1.0036e+00 lr:1.0000e-02
2023-03-31 17:28:35,593 			Learning rate: weights:   1.000e-02    
2023-03-31 17:28:35,593 			Last test performance: 99.20%
2023-03-31 17:28:35,593 ----------------
2023-03-31 17:28:38,754   3   =>  25   		Training 486 pattern with 99.58% 	Forward time: 	 3.06 sec
2023-03-31 17:28:38,754 			Loss:    2.145e-02    			Backward time: 	 0.09 sec 
2023-03-31 17:28:38,754 ADAM: Layer 0 -> dw_min:9.9680e-01  dw_max:1.0024e+00 lr:1.0000e-02
2023-03-31 17:28:38,754 ADAM: Layer 1 -> dw_min:9.9312e-01  dw_max:1.0057e+00 lr:1.0000e-02
2023-03-31 17:28:38,755 ADAM: Layer 2 -> dw_min:9.9156e-01  dw_max:1.0082e+00 lr:1.0000e-02
2023-03-31 17:28:38,755 ADAM: Layer 3 -> dw_min:9.9833e-01  dw_max:1.0031e+00 lr:1.0000e-02
2023-03-31 17:28:38,796 			Learning rate: weights:   1.000e-02    
2023-03-31 17:28:38,796 			Last test performance: 99.20%
2023-03-31 17:28:38,796 ----------------
2023-03-31 17:28:41,956   3   =>  26   		Training 486 pattern with 99.17% 	Forward time: 	 3.06 sec
2023-03-31 17:28:41,956 			Loss:    1.939e-02    			Backward time: 	 0.09 sec 
2023-03-31 17:28:41,956 ADAM: Layer 0 -> dw_min:9.9615e-01  dw_max:1.0035e+00 lr:1.0000e-02
2023-03-31 17:28:41,956 ADAM: Layer 1 -> dw_min:9.9298e-01  dw_max:1.0050e+00 lr:1.0000e-02
2023-03-31 17:28:41,956 ADAM: Layer 2 -> dw_min:9.9247e-01  dw_max:1.0072e+00 lr:1.0000e-02
2023-03-31 17:28:41,956 ADAM: Layer 3 -> dw_min:9.9845e-01  dw_max:1.0028e+00 lr:1.0000e-02
2023-03-31 17:28:41,983 			Learning rate: weights:   1.000e-02    
2023-03-31 17:28:41,983 			Last test performance: 99.20%
2023-03-31 17:28:41,983 ----------------
2023-03-31 17:28:45,142   3   =>  27   		Training 486 pattern with 98.75% 	Forward time: 	 3.06 sec
2023-03-31 17:28:45,142 			Loss:    4.290e-02    			Backward time: 	 0.09 sec 
2023-03-31 17:28:45,143 ADAM: Layer 0 -> dw_min:9.9504e-01  dw_max:1.0035e+00 lr:1.0000e-02
2023-03-31 17:28:45,143 ADAM: Layer 1 -> dw_min:9.9263e-01  dw_max:1.0052e+00 lr:1.0000e-02
2023-03-31 17:28:45,143 ADAM: Layer 2 -> dw_min:9.9152e-01  dw_max:1.0076e+00 lr:1.0000e-02
2023-03-31 17:28:45,143 ADAM: Layer 3 -> dw_min:9.9798e-01  dw_max:1.0034e+00 lr:1.0000e-02
2023-03-31 17:28:45,201 			Learning rate: weights:   1.000e-02    
2023-03-31 17:28:45,201 			Last test performance: 99.20%
2023-03-31 17:28:45,201 ----------------
2023-03-31 17:28:48,361   3   =>  28   		Training 486 pattern with 99.38% 	Forward time: 	 3.06 sec
2023-03-31 17:28:48,361 			Loss:    1.644e-02    			Backward time: 	 0.09 sec 
2023-03-31 17:28:48,361 ADAM: Layer 0 -> dw_min:9.9454e-01  dw_max:1.0041e+00 lr:1.0000e-02
2023-03-31 17:28:48,361 ADAM: Layer 1 -> dw_min:9.9312e-01  dw_max:1.0056e+00 lr:1.0000e-02
2023-03-31 17:28:48,361 ADAM: Layer 2 -> dw_min:9.9234e-01  dw_max:1.0083e+00 lr:1.0000e-02
2023-03-31 17:28:48,361 ADAM: Layer 3 -> dw_min:9.9805e-01  dw_max:1.0030e+00 lr:1.0000e-02
2023-03-31 17:28:48,377 			Learning rate: weights:   1.000e-02    
2023-03-31 17:28:48,377 			Last test performance: 99.20%
2023-03-31 17:28:48,377 ----------------
2023-03-31 17:28:51,536   3   =>  29   		Training 486 pattern with 99.17% 	Forward time: 	 3.06 sec
2023-03-31 17:28:51,536 			Loss:    2.052e-02    			Backward time: 	 0.09 sec 
2023-03-31 17:28:51,536 ADAM: Layer 0 -> dw_min:9.9501e-01  dw_max:1.0036e+00 lr:1.0000e-02
2023-03-31 17:28:51,536 ADAM: Layer 1 -> dw_min:9.9408e-01  dw_max:1.0050e+00 lr:1.0000e-02
2023-03-31 17:28:51,536 ADAM: Layer 2 -> dw_min:9.9322e-01  dw_max:1.0085e+00 lr:1.0000e-02
2023-03-31 17:28:51,536 ADAM: Layer 3 -> dw_min:9.9815e-01  dw_max:1.0024e+00 lr:1.0000e-02
2023-03-31 17:28:51,594 			Learning rate: weights:   1.000e-02    
2023-03-31 17:28:51,594 			Last test performance: 99.20%
2023-03-31 17:28:51,594 ----------------
2023-03-31 17:28:54,756   3   =>  30   		Training 486 pattern with 98.96% 	Forward time: 	 3.06 sec
2023-03-31 17:28:54,756 			Loss:    2.152e-02    			Backward time: 	 0.09 sec 
2023-03-31 17:28:54,757 ADAM: Layer 0 -> dw_min:9.9443e-01  dw_max:1.0038e+00 lr:1.0000e-02
2023-03-31 17:28:54,757 ADAM: Layer 1 -> dw_min:9.9306e-01  dw_max:1.0065e+00 lr:1.0000e-02
2023-03-31 17:28:54,757 ADAM: Layer 2 -> dw_min:9.9171e-01  dw_max:1.0081e+00 lr:1.0000e-02
2023-03-31 17:28:54,757 ADAM: Layer 3 -> dw_min:9.9814e-01  dw_max:1.0028e+00 lr:1.0000e-02
2023-03-31 17:28:54,772 			Learning rate: weights:   1.000e-02    
2023-03-31 17:28:54,772 			Last test performance: 99.20%
2023-03-31 17:28:54,772 ----------------
2023-03-31 17:28:57,932   3   =>  31   		Training 486 pattern with 98.75% 	Forward time: 	 3.06 sec
2023-03-31 17:28:57,932 			Loss:    2.836e-02    			Backward time: 	 0.09 sec 
2023-03-31 17:28:57,933 ADAM: Layer 0 -> dw_min:9.9490e-01  dw_max:1.0037e+00 lr:1.0000e-02
2023-03-31 17:28:57,933 ADAM: Layer 1 -> dw_min:9.9409e-01  dw_max:1.0069e+00 lr:1.0000e-02
2023-03-31 17:28:57,933 ADAM: Layer 2 -> dw_min:9.9251e-01  dw_max:1.0095e+00 lr:1.0000e-02
2023-03-31 17:28:57,933 ADAM: Layer 3 -> dw_min:9.9836e-01  dw_max:1.0024e+00 lr:1.0000e-02
2023-03-31 17:28:57,991 			Learning rate: weights:   1.000e-02    
2023-03-31 17:28:57,991 			Last test performance: 99.20%
2023-03-31 17:28:57,991 ----------------
2023-03-31 17:29:01,153   3   =>  32   		Training 486 pattern with 99.17% 	Forward time: 	 3.06 sec
2023-03-31 17:29:01,153 			Loss:    2.337e-02    			Backward time: 	 0.09 sec 
2023-03-31 17:29:01,153 ADAM: Layer 0 -> dw_min:9.9545e-01  dw_max:1.0032e+00 lr:1.0000e-02
2023-03-31 17:29:01,153 ADAM: Layer 1 -> dw_min:9.9389e-01  dw_max:1.0065e+00 lr:1.0000e-02
2023-03-31 17:29:01,153 ADAM: Layer 2 -> dw_min:9.9232e-01  dw_max:1.0085e+00 lr:1.0000e-02
2023-03-31 17:29:01,153 ADAM: Layer 3 -> dw_min:9.9798e-01  dw_max:1.0023e+00 lr:1.0000e-02
2023-03-31 17:29:01,229 			Learning rate: weights:   1.000e-02    
2023-03-31 17:29:01,229 			Last test performance: 99.20%
2023-03-31 17:29:01,229 ----------------
2023-03-31 17:29:04,391   3   =>  33   		Training 486 pattern with 99.38% 	Forward time: 	 3.06 sec
2023-03-31 17:29:04,391 			Loss:    1.514e-02    			Backward time: 	 0.09 sec 
2023-03-31 17:29:04,391 ADAM: Layer 0 -> dw_min:9.9503e-01  dw_max:1.0038e+00 lr:1.0000e-02
2023-03-31 17:29:04,392 ADAM: Layer 1 -> dw_min:9.9394e-01  dw_max:1.0063e+00 lr:1.0000e-02
2023-03-31 17:29:04,392 ADAM: Layer 2 -> dw_min:9.9286e-01  dw_max:1.0081e+00 lr:1.0000e-02
2023-03-31 17:29:04,392 ADAM: Layer 3 -> dw_min:9.9809e-01  dw_max:1.0022e+00 lr:1.0000e-02
2023-03-31 17:29:04,461 			Learning rate: weights:   1.000e-02    
2023-03-31 17:29:04,462 			Last test performance: 99.20%
2023-03-31 17:29:04,462 ----------------
2023-03-31 17:29:07,623   3   =>  34   		Training 486 pattern with 98.96% 	Forward time: 	 3.06 sec
2023-03-31 17:29:07,623 			Loss:    3.236e-02    			Backward time: 	 0.09 sec 
2023-03-31 17:29:07,623 ADAM: Layer 0 -> dw_min:9.9582e-01  dw_max:1.0033e+00 lr:1.0000e-02
2023-03-31 17:29:07,623 ADAM: Layer 1 -> dw_min:9.9371e-01  dw_max:1.0060e+00 lr:1.0000e-02
2023-03-31 17:29:07,623 ADAM: Layer 2 -> dw_min:9.9177e-01  dw_max:1.0083e+00 lr:1.0000e-02
2023-03-31 17:29:07,623 ADAM: Layer 3 -> dw_min:9.9821e-01  dw_max:1.0027e+00 lr:1.0000e-02
2023-03-31 17:29:07,684 			Learning rate: weights:   1.000e-02    
2023-03-31 17:29:07,684 			Last test performance: 99.20%
2023-03-31 17:29:07,684 ----------------
2023-03-31 17:29:10,847   3   =>  35   		Training 486 pattern with 97.50% 	Forward time: 	 3.06 sec
2023-03-31 17:29:10,847 			Loss:    4.251e-02    			Backward time: 	 0.09 sec 
2023-03-31 17:29:10,847 ADAM: Layer 0 -> dw_min:9.9517e-01  dw_max:1.0035e+00 lr:1.0000e-02
2023-03-31 17:29:10,847 ADAM: Layer 1 -> dw_min:9.9308e-01  dw_max:1.0055e+00 lr:1.0000e-02
2023-03-31 17:29:10,848 ADAM: Layer 2 -> dw_min:9.9178e-01  dw_max:1.0080e+00 lr:1.0000e-02
2023-03-31 17:29:10,848 ADAM: Layer 3 -> dw_min:9.9779e-01  dw_max:1.0025e+00 lr:1.0000e-02
2023-03-31 17:29:10,954 			Learning rate: weights:   1.000e-02    
2023-03-31 17:29:10,954 			Last test performance: 99.20%
2023-03-31 17:29:10,954 ----------------
2023-03-31 17:29:14,114   3   =>  36   		Training 486 pattern with 98.75% 	Forward time: 	 3.06 sec
2023-03-31 17:29:14,114 			Loss:    2.567e-02    			Backward time: 	 0.09 sec 
2023-03-31 17:29:14,115 ADAM: Layer 0 -> dw_min:9.9504e-01  dw_max:1.0042e+00 lr:1.0000e-02
2023-03-31 17:29:14,115 ADAM: Layer 1 -> dw_min:9.9305e-01  dw_max:1.0055e+00 lr:1.0000e-02
2023-03-31 17:29:14,115 ADAM: Layer 2 -> dw_min:9.9233e-01  dw_max:1.0088e+00 lr:1.0000e-02
2023-03-31 17:29:14,115 ADAM: Layer 3 -> dw_min:9.9779e-01  dw_max:1.0024e+00 lr:1.0000e-02
2023-03-31 17:29:14,183 			Learning rate: weights:   1.000e-02    
2023-03-31 17:29:14,183 			Last test performance: 99.20%
2023-03-31 17:29:14,183 ----------------
2023-03-31 17:29:17,344   3   =>  37   		Training 486 pattern with 99.17% 	Forward time: 	 3.06 sec
2023-03-31 17:29:17,344 			Loss:    3.386e-02    			Backward time: 	 0.09 sec 
2023-03-31 17:29:17,345 ADAM: Layer 0 -> dw_min:9.9635e-01  dw_max:1.0034e+00 lr:1.0000e-02
2023-03-31 17:29:17,345 ADAM: Layer 1 -> dw_min:9.9421e-01  dw_max:1.0068e+00 lr:1.0000e-02
2023-03-31 17:29:17,345 ADAM: Layer 2 -> dw_min:9.9249e-01  dw_max:1.0078e+00 lr:1.0000e-02
2023-03-31 17:29:17,345 ADAM: Layer 3 -> dw_min:9.9798e-01  dw_max:1.0027e+00 lr:1.0000e-02
2023-03-31 17:29:17,428 			Learning rate: weights:   1.000e-02    
2023-03-31 17:29:17,428 			Last test performance: 99.20%
2023-03-31 17:29:17,428 ----------------
2023-03-31 17:29:20,587   3   =>  38   		Training 486 pattern with 98.96% 	Forward time: 	 3.06 sec
2023-03-31 17:29:20,587 			Loss:    3.124e-02    			Backward time: 	 0.09 sec 
2023-03-31 17:29:20,588 ADAM: Layer 0 -> dw_min:9.9684e-01  dw_max:1.0026e+00 lr:1.0000e-02
2023-03-31 17:29:20,588 ADAM: Layer 1 -> dw_min:9.9293e-01  dw_max:1.0063e+00 lr:1.0000e-02
2023-03-31 17:29:20,588 ADAM: Layer 2 -> dw_min:9.9321e-01  dw_max:1.0088e+00 lr:1.0000e-02
2023-03-31 17:29:20,588 ADAM: Layer 3 -> dw_min:9.9784e-01  dw_max:1.0025e+00 lr:1.0000e-02
2023-03-31 17:29:20,624 			Learning rate: weights:   1.000e-02    
2023-03-31 17:29:20,624 			Last test performance: 99.20%
2023-03-31 17:29:20,624 ----------------
2023-03-31 17:29:23,784   3   =>  39   		Training 486 pattern with 99.79% 	Forward time: 	 3.06 sec
2023-03-31 17:29:23,784 			Loss:    1.145e-02    			Backward time: 	 0.09 sec 
2023-03-31 17:29:23,784 ADAM: Layer 0 -> dw_min:9.9698e-01  dw_max:1.0022e+00 lr:1.0000e-02
2023-03-31 17:29:23,784 ADAM: Layer 1 -> dw_min:9.9442e-01  dw_max:1.0063e+00 lr:1.0000e-02
2023-03-31 17:29:23,784 ADAM: Layer 2 -> dw_min:9.9388e-01  dw_max:1.0081e+00 lr:1.0000e-02
2023-03-31 17:29:23,784 ADAM: Layer 3 -> dw_min:9.9834e-01  dw_max:1.0023e+00 lr:1.0000e-02
2023-03-31 17:29:23,875 			Learning rate: weights:   1.000e-02    
2023-03-31 17:29:23,875 			Last test performance: 99.20%
2023-03-31 17:29:23,875 ----------------
2023-03-31 17:29:27,036   3   =>  40   		Training 486 pattern with 99.38% 	Forward time: 	 3.06 sec
2023-03-31 17:29:27,036 			Loss:    1.914e-02    			Backward time: 	 0.09 sec 
2023-03-31 17:29:27,036 ADAM: Layer 0 -> dw_min:9.9716e-01  dw_max:1.0023e+00 lr:1.0000e-02
2023-03-31 17:29:27,036 ADAM: Layer 1 -> dw_min:9.9432e-01  dw_max:1.0060e+00 lr:1.0000e-02
2023-03-31 17:29:27,036 ADAM: Layer 2 -> dw_min:9.9400e-01  dw_max:1.0076e+00 lr:1.0000e-02
2023-03-31 17:29:27,037 ADAM: Layer 3 -> dw_min:9.9780e-01  dw_max:1.0025e+00 lr:1.0000e-02
2023-03-31 17:29:27,104 			Learning rate: weights:   1.000e-02    
2023-03-31 17:29:27,105 			Last test performance: 99.20%
2023-03-31 17:29:27,105 ----------------
2023-03-31 17:29:30,266   3   =>  41   		Training 486 pattern with 99.17% 	Forward time: 	 3.06 sec
2023-03-31 17:29:30,266 			Loss:    1.915e-02    			Backward time: 	 0.09 sec 
2023-03-31 17:29:30,266 ADAM: Layer 0 -> dw_min:9.9806e-01  dw_max:1.0026e+00 lr:1.0000e-02
2023-03-31 17:29:30,266 ADAM: Layer 1 -> dw_min:9.9467e-01  dw_max:1.0057e+00 lr:1.0000e-02
2023-03-31 17:29:30,266 ADAM: Layer 2 -> dw_min:9.9270e-01  dw_max:1.0071e+00 lr:1.0000e-02
2023-03-31 17:29:30,266 ADAM: Layer 3 -> dw_min:9.9787e-01  dw_max:1.0023e+00 lr:1.0000e-02
2023-03-31 17:29:30,336 			Learning rate: weights:   1.000e-02    
2023-03-31 17:29:30,336 			Last test performance: 99.20%
2023-03-31 17:29:30,336 ----------------
2023-03-31 17:29:33,495   3   =>  42   		Training 486 pattern with 98.54% 	Forward time: 	 3.06 sec
2023-03-31 17:29:33,496 			Loss:    3.285e-02    			Backward time: 	 0.09 sec 
2023-03-31 17:29:33,496 ADAM: Layer 0 -> dw_min:9.9727e-01  dw_max:1.0029e+00 lr:1.0000e-02
2023-03-31 17:29:33,496 ADAM: Layer 1 -> dw_min:9.9386e-01  dw_max:1.0055e+00 lr:1.0000e-02
2023-03-31 17:29:33,496 ADAM: Layer 2 -> dw_min:9.9326e-01  dw_max:1.0080e+00 lr:1.0000e-02
2023-03-31 17:29:33,496 ADAM: Layer 3 -> dw_min:9.9738e-01  dw_max:1.0020e+00 lr:1.0000e-02
2023-03-31 17:29:33,574 			Learning rate: weights:   1.000e-02    
2023-03-31 17:29:33,574 			Last test performance: 99.20%
2023-03-31 17:29:33,574 ----------------
2023-03-31 17:29:36,734   3   =>  43   		Training 486 pattern with 99.38% 	Forward time: 	 3.06 sec
2023-03-31 17:29:36,734 			Loss:    1.521e-02    			Backward time: 	 0.09 sec 
2023-03-31 17:29:36,734 ADAM: Layer 0 -> dw_min:9.9728e-01  dw_max:1.0029e+00 lr:1.0000e-02
2023-03-31 17:29:36,734 ADAM: Layer 1 -> dw_min:9.9360e-01  dw_max:1.0054e+00 lr:1.0000e-02
2023-03-31 17:29:36,734 ADAM: Layer 2 -> dw_min:9.9309e-01  dw_max:1.0096e+00 lr:1.0000e-02
2023-03-31 17:29:36,734 ADAM: Layer 3 -> dw_min:9.9704e-01  dw_max:1.0023e+00 lr:1.0000e-02
2023-03-31 17:29:36,794 			Learning rate: weights:   1.000e-02    
2023-03-31 17:29:36,794 			Last test performance: 99.20%
2023-03-31 17:29:36,794 ----------------
2023-03-31 17:29:39,954   3   =>  44   		Training 486 pattern with 99.58% 	Forward time: 	 3.06 sec
2023-03-31 17:29:39,954 			Loss:    1.646e-02    			Backward time: 	 0.09 sec 
2023-03-31 17:29:39,954 ADAM: Layer 0 -> dw_min:9.9756e-01  dw_max:1.0028e+00 lr:1.0000e-02
2023-03-31 17:29:39,954 ADAM: Layer 1 -> dw_min:9.9357e-01  dw_max:1.0051e+00 lr:1.0000e-02
2023-03-31 17:29:39,955 ADAM: Layer 2 -> dw_min:9.9277e-01  dw_max:1.0085e+00 lr:1.0000e-02
2023-03-31 17:29:39,955 ADAM: Layer 3 -> dw_min:9.9765e-01  dw_max:1.0021e+00 lr:1.0000e-02
2023-03-31 17:29:39,997 			Learning rate: weights:   1.000e-02    
2023-03-31 17:29:39,997 			Last test performance: 99.20%
2023-03-31 17:29:39,997 ----------------
2023-03-31 17:29:43,159   3   =>  45   		Training 486 pattern with 98.12% 	Forward time: 	 3.06 sec
2023-03-31 17:29:43,159 			Loss:    4.385e-02    			Backward time: 	 0.09 sec 
2023-03-31 17:29:43,159 ADAM: Layer 0 -> dw_min:9.9695e-01  dw_max:1.0024e+00 lr:1.0000e-02
2023-03-31 17:29:43,159 ADAM: Layer 1 -> dw_min:9.9347e-01  dw_max:1.0082e+00 lr:1.0000e-02
2023-03-31 17:29:43,160 ADAM: Layer 2 -> dw_min:9.9009e-01  dw_max:1.0087e+00 lr:1.0000e-02
2023-03-31 17:29:43,160 ADAM: Layer 3 -> dw_min:9.9775e-01  dw_max:1.0024e+00 lr:1.0000e-02
2023-03-31 17:29:43,237 			Learning rate: weights:   1.000e-02    
2023-03-31 17:29:43,237 			Last test performance: 99.20%
2023-03-31 17:29:43,237 ----------------
2023-03-31 17:29:46,399   3   =>  46   		Training 486 pattern with 98.33% 	Forward time: 	 3.06 sec
2023-03-31 17:29:46,399 			Loss:    4.803e-02    			Backward time: 	 0.09 sec 
2023-03-31 17:29:46,399 ADAM: Layer 0 -> dw_min:9.9700e-01  dw_max:1.0023e+00 lr:1.0000e-02
2023-03-31 17:29:46,399 ADAM: Layer 1 -> dw_min:9.9215e-01  dw_max:1.0078e+00 lr:1.0000e-02
2023-03-31 17:29:46,399 ADAM: Layer 2 -> dw_min:9.9119e-01  dw_max:1.0083e+00 lr:1.0000e-02
2023-03-31 17:29:46,399 ADAM: Layer 3 -> dw_min:9.9790e-01  dw_max:1.0027e+00 lr:1.0000e-02
2023-03-31 17:29:46,414 			Learning rate: weights:   1.000e-02    
2023-03-31 17:29:46,414 			Last test performance: 99.20%
2023-03-31 17:29:46,414 ----------------
2023-03-31 17:29:49,574   3   =>  47   		Training 486 pattern with 99.58% 	Forward time: 	 3.06 sec
2023-03-31 17:29:49,575 			Loss:    1.312e-02    			Backward time: 	 0.09 sec 
2023-03-31 17:29:49,575 ADAM: Layer 0 -> dw_min:9.9723e-01  dw_max:1.0028e+00 lr:1.0000e-02
2023-03-31 17:29:49,575 ADAM: Layer 1 -> dw_min:9.9083e-01  dw_max:1.0070e+00 lr:1.0000e-02
2023-03-31 17:29:49,575 ADAM: Layer 2 -> dw_min:9.9172e-01  dw_max:1.0075e+00 lr:1.0000e-02
2023-03-31 17:29:49,575 ADAM: Layer 3 -> dw_min:9.9765e-01  dw_max:1.0025e+00 lr:1.0000e-02
2023-03-31 17:29:49,590 			Learning rate: weights:   1.000e-02    
2023-03-31 17:29:49,590 			Last test performance: 99.20%
2023-03-31 17:29:49,590 ----------------
2023-03-31 17:29:52,752   3   =>  48   		Training 486 pattern with 98.33% 	Forward time: 	 3.06 sec
2023-03-31 17:29:52,752 			Loss:    4.998e-02    			Backward time: 	 0.09 sec 
2023-03-31 17:29:52,753 ADAM: Layer 0 -> dw_min:9.9719e-01  dw_max:1.0031e+00 lr:1.0000e-02
2023-03-31 17:29:52,753 ADAM: Layer 1 -> dw_min:9.9092e-01  dw_max:1.0063e+00 lr:1.0000e-02
2023-03-31 17:29:52,753 ADAM: Layer 2 -> dw_min:9.9104e-01  dw_max:1.0091e+00 lr:1.0000e-02
2023-03-31 17:29:52,753 ADAM: Layer 3 -> dw_min:9.9659e-01  dw_max:1.0029e+00 lr:1.0000e-02
2023-03-31 17:29:52,768 			Learning rate: weights:   1.000e-02    
2023-03-31 17:29:52,768 			Last test performance: 99.20%
2023-03-31 17:29:52,768 ----------------
2023-03-31 17:29:55,932   3   =>  49   		Training 486 pattern with 98.75% 	Forward time: 	 3.07 sec
2023-03-31 17:29:55,932 			Loss:    2.628e-02    			Backward time: 	 0.09 sec 
2023-03-31 17:29:55,933 ADAM: Layer 0 -> dw_min:9.9687e-01  dw_max:1.0047e+00 lr:1.0000e-02
2023-03-31 17:29:55,933 ADAM: Layer 1 -> dw_min:9.9286e-01  dw_max:1.0070e+00 lr:1.0000e-02
2023-03-31 17:29:55,933 ADAM: Layer 2 -> dw_min:9.9142e-01  dw_max:1.0086e+00 lr:1.0000e-02
2023-03-31 17:29:55,933 ADAM: Layer 3 -> dw_min:9.9707e-01  dw_max:1.0040e+00 lr:1.0000e-02
2023-03-31 17:29:55,999 			Learning rate: weights:   1.000e-02    
2023-03-31 17:29:55,999 			Last test performance: 99.20%
2023-03-31 17:29:55,999 ----------------
2023-03-31 17:29:59,163   3   =>  50   		Training 486 pattern with 98.96% 	Forward time: 	 3.07 sec
2023-03-31 17:29:59,163 			Loss:    2.808e-02    			Backward time: 	 0.09 sec 
2023-03-31 17:29:59,163 ADAM: Layer 0 -> dw_min:9.9689e-01  dw_max:1.0052e+00 lr:1.0000e-02
2023-03-31 17:29:59,164 ADAM: Layer 1 -> dw_min:9.9197e-01  dw_max:1.0066e+00 lr:1.0000e-02
2023-03-31 17:29:59,164 ADAM: Layer 2 -> dw_min:9.9124e-01  dw_max:1.0097e+00 lr:1.0000e-02
2023-03-31 17:29:59,164 ADAM: Layer 3 -> dw_min:9.9749e-01  dw_max:1.0045e+00 lr:1.0000e-02
2023-03-31 17:29:59,294 			Learning rate: weights:   1.000e-02    
2023-03-31 17:29:59,294 			Last test performance: 99.20%
2023-03-31 17:29:59,294 ----------------
2023-03-31 17:30:02,458   3   =>  51   		Training 486 pattern with 98.54% 	Forward time: 	 3.07 sec
2023-03-31 17:30:02,458 			Loss:    2.955e-02    			Backward time: 	 0.09 sec 
2023-03-31 17:30:02,458 ADAM: Layer 0 -> dw_min:9.9637e-01  dw_max:1.0052e+00 lr:1.0000e-02
2023-03-31 17:30:02,458 ADAM: Layer 1 -> dw_min:9.9238e-01  dw_max:1.0067e+00 lr:1.0000e-02
2023-03-31 17:30:02,458 ADAM: Layer 2 -> dw_min:9.9209e-01  dw_max:1.0088e+00 lr:1.0000e-02
2023-03-31 17:30:02,458 ADAM: Layer 3 -> dw_min:9.9757e-01  dw_max:1.0042e+00 lr:1.0000e-02
2023-03-31 17:30:02,518 			Learning rate: weights:   1.000e-02    
2023-03-31 17:30:02,518 			Last test performance: 99.20%
2023-03-31 17:30:02,518 ----------------
2023-03-31 17:30:05,678   3   =>  52   		Training 486 pattern with 98.75% 	Forward time: 	 3.06 sec
2023-03-31 17:30:05,678 			Loss:    3.744e-02    			Backward time: 	 0.09 sec 
2023-03-31 17:30:05,678 ADAM: Layer 0 -> dw_min:9.9655e-01  dw_max:1.0060e+00 lr:1.0000e-02
2023-03-31 17:30:05,678 ADAM: Layer 1 -> dw_min:9.9219e-01  dw_max:1.0061e+00 lr:1.0000e-02
2023-03-31 17:30:05,678 ADAM: Layer 2 -> dw_min:9.9148e-01  dw_max:1.0081e+00 lr:1.0000e-02
2023-03-31 17:30:05,678 ADAM: Layer 3 -> dw_min:9.9756e-01  dw_max:1.0045e+00 lr:1.0000e-02
2023-03-31 17:30:05,740 			Learning rate: weights:   1.000e-02    
2023-03-31 17:30:05,740 			Last test performance: 99.20%
2023-03-31 17:30:05,740 ----------------
2023-03-31 17:30:08,900   3   =>  53   		Training 486 pattern with 98.96% 	Forward time: 	 3.06 sec
2023-03-31 17:30:08,900 			Loss:    2.114e-02    			Backward time: 	 0.09 sec 
2023-03-31 17:30:08,900 ADAM: Layer 0 -> dw_min:9.9695e-01  dw_max:1.0052e+00 lr:1.0000e-02
2023-03-31 17:30:08,901 ADAM: Layer 1 -> dw_min:9.9365e-01  dw_max:1.0058e+00 lr:1.0000e-02
2023-03-31 17:30:08,901 ADAM: Layer 2 -> dw_min:9.9231e-01  dw_max:1.0086e+00 lr:1.0000e-02
2023-03-31 17:30:08,901 ADAM: Layer 3 -> dw_min:9.9757e-01  dw_max:1.0041e+00 lr:1.0000e-02
2023-03-31 17:30:08,960 			Learning rate: weights:   1.000e-02    
2023-03-31 17:30:08,960 			Last test performance: 99.20%
2023-03-31 17:30:08,960 ----------------
2023-03-31 17:30:12,123   3   =>  54   		Training 486 pattern with 98.75% 	Forward time: 	 3.06 sec
2023-03-31 17:30:12,123 			Loss:    3.093e-02    			Backward time: 	 0.09 sec 
2023-03-31 17:30:12,123 ADAM: Layer 0 -> dw_min:9.9640e-01  dw_max:1.0061e+00 lr:1.0000e-02
2023-03-31 17:30:12,123 ADAM: Layer 1 -> dw_min:9.9332e-01  dw_max:1.0066e+00 lr:1.0000e-02
2023-03-31 17:30:12,123 ADAM: Layer 2 -> dw_min:9.9305e-01  dw_max:1.0086e+00 lr:1.0000e-02
2023-03-31 17:30:12,123 ADAM: Layer 3 -> dw_min:9.9720e-01  dw_max:1.0037e+00 lr:1.0000e-02
2023-03-31 17:30:12,180 			Learning rate: weights:   1.000e-02    
2023-03-31 17:30:12,181 			Last test performance: 99.20%
2023-03-31 17:30:12,181 ----------------
2023-03-31 17:30:15,342   3   =>  55   		Training 486 pattern with 99.17% 	Forward time: 	 3.06 sec
2023-03-31 17:30:15,342 			Loss:    2.313e-02    			Backward time: 	 0.09 sec 
2023-03-31 17:30:15,342 ADAM: Layer 0 -> dw_min:9.9584e-01  dw_max:1.0053e+00 lr:1.0000e-02
2023-03-31 17:30:15,343 ADAM: Layer 1 -> dw_min:9.9435e-01  dw_max:1.0056e+00 lr:1.0000e-02
2023-03-31 17:30:15,343 ADAM: Layer 2 -> dw_min:9.9135e-01  dw_max:1.0078e+00 lr:1.0000e-02
2023-03-31 17:30:15,343 ADAM: Layer 3 -> dw_min:9.9748e-01  dw_max:1.0033e+00 lr:1.0000e-02
2023-03-31 17:30:15,402 			Learning rate: weights:   1.000e-02    
2023-03-31 17:30:15,402 			Last test performance: 99.20%
2023-03-31 17:30:15,402 ----------------
2023-03-31 17:30:18,564   3   =>  56   		Training 486 pattern with 99.17% 	Forward time: 	 3.06 sec
2023-03-31 17:30:18,564 			Loss:    2.788e-02    			Backward time: 	 0.09 sec 
2023-03-31 17:30:18,564 ADAM: Layer 0 -> dw_min:9.9560e-01  dw_max:1.0053e+00 lr:1.0000e-02
2023-03-31 17:30:18,564 ADAM: Layer 1 -> dw_min:9.9365e-01  dw_max:1.0054e+00 lr:1.0000e-02
2023-03-31 17:30:18,564 ADAM: Layer 2 -> dw_min:9.9122e-01  dw_max:1.0082e+00 lr:1.0000e-02
2023-03-31 17:30:18,564 ADAM: Layer 3 -> dw_min:9.9770e-01  dw_max:1.0034e+00 lr:1.0000e-02
2023-03-31 17:30:18,619 			Learning rate: weights:   1.000e-02    
2023-03-31 17:30:18,619 			Last test performance: 99.20%
2023-03-31 17:30:18,619 ----------------
2023-03-31 17:30:21,779   3   =>  57   		Training 486 pattern with 98.96% 	Forward time: 	 3.06 sec
2023-03-31 17:30:21,779 			Loss:    2.154e-02    			Backward time: 	 0.09 sec 
2023-03-31 17:30:21,779 ADAM: Layer 0 -> dw_min:9.9614e-01  dw_max:1.0053e+00 lr:1.0000e-02
2023-03-31 17:30:21,779 ADAM: Layer 1 -> dw_min:9.9306e-01  dw_max:1.0073e+00 lr:1.0000e-02
2023-03-31 17:30:21,779 ADAM: Layer 2 -> dw_min:9.9224e-01  dw_max:1.0080e+00 lr:1.0000e-02
2023-03-31 17:30:21,780 ADAM: Layer 3 -> dw_min:9.9792e-01  dw_max:1.0030e+00 lr:1.0000e-02
2023-03-31 17:30:21,796 			Learning rate: weights:   1.000e-02    
2023-03-31 17:30:21,796 			Last test performance: 99.20%
2023-03-31 17:30:21,796 ----------------
2023-03-31 17:30:24,956   3   =>  58   		Training 486 pattern with 99.79% 	Forward time: 	 3.06 sec
2023-03-31 17:30:24,956 			Loss:    9.209e-03    			Backward time: 	 0.09 sec 
2023-03-31 17:30:24,956 ADAM: Layer 0 -> dw_min:9.9685e-01  dw_max:1.0051e+00 lr:1.0000e-02
2023-03-31 17:30:24,956 ADAM: Layer 1 -> dw_min:9.9396e-01  dw_max:1.0067e+00 lr:1.0000e-02
2023-03-31 17:30:24,956 ADAM: Layer 2 -> dw_min:9.9300e-01  dw_max:1.0070e+00 lr:1.0000e-02
2023-03-31 17:30:24,957 ADAM: Layer 3 -> dw_min:9.9815e-01  dw_max:1.0029e+00 lr:1.0000e-02
2023-03-31 17:30:25,035 			Learning rate: weights:   1.000e-02    
2023-03-31 17:30:25,035 			Last test performance: 99.20%
2023-03-31 17:30:25,035 ----------------
2023-03-31 17:30:28,195   3   =>  59   		Training 486 pattern with 98.96% 	Forward time: 	 3.06 sec
2023-03-31 17:30:28,195 			Loss:    2.761e-02    			Backward time: 	 0.09 sec 
2023-03-31 17:30:28,195 ADAM: Layer 0 -> dw_min:9.9724e-01  dw_max:1.0043e+00 lr:1.0000e-02
2023-03-31 17:30:28,195 ADAM: Layer 1 -> dw_min:9.9340e-01  dw_max:1.0081e+00 lr:1.0000e-02
2023-03-31 17:30:28,195 ADAM: Layer 2 -> dw_min:9.8999e-01  dw_max:1.0086e+00 lr:1.0000e-02
2023-03-31 17:30:28,195 ADAM: Layer 3 -> dw_min:9.9706e-01  dw_max:1.0032e+00 lr:1.0000e-02
2023-03-31 17:30:28,255 			Learning rate: weights:   1.000e-02    
2023-03-31 17:30:28,255 			Last test performance: 99.20%
2023-03-31 17:30:28,255 ----------------
2023-03-31 17:30:31,415   3   =>  60   		Training 486 pattern with 98.96% 	Forward time: 	 3.06 sec
2023-03-31 17:30:31,415 			Loss:    2.806e-02    			Backward time: 	 0.09 sec 
2023-03-31 17:30:31,416 ADAM: Layer 0 -> dw_min:9.9682e-01  dw_max:1.0049e+00 lr:1.0000e-02
2023-03-31 17:30:31,416 ADAM: Layer 1 -> dw_min:9.9433e-01  dw_max:1.0072e+00 lr:1.0000e-02
2023-03-31 17:30:31,416 ADAM: Layer 2 -> dw_min:9.9101e-01  dw_max:1.0078e+00 lr:1.0000e-02
2023-03-31 17:30:31,416 ADAM: Layer 3 -> dw_min:9.9734e-01  dw_max:1.0029e+00 lr:1.0000e-02
2023-03-31 17:30:31,474 			Learning rate: weights:   1.000e-02    
2023-03-31 17:30:31,474 			Last test performance: 99.20%
2023-03-31 17:30:31,474 ----------------
2023-03-31 17:30:34,635   3   =>  61   		Training 486 pattern with 98.75% 	Forward time: 	 3.06 sec
2023-03-31 17:30:34,635 			Loss:    2.294e-02    			Backward time: 	 0.09 sec 
2023-03-31 17:30:34,635 ADAM: Layer 0 -> dw_min:9.9670e-01  dw_max:1.0044e+00 lr:1.0000e-02
2023-03-31 17:30:34,635 ADAM: Layer 1 -> dw_min:9.9338e-01  dw_max:1.0065e+00 lr:1.0000e-02
2023-03-31 17:30:34,636 ADAM: Layer 2 -> dw_min:9.9182e-01  dw_max:1.0097e+00 lr:1.0000e-02
2023-03-31 17:30:34,636 ADAM: Layer 3 -> dw_min:9.9701e-01  dw_max:1.0027e+00 lr:1.0000e-02
2023-03-31 17:30:34,692 			Learning rate: weights:   1.000e-02    
2023-03-31 17:30:34,692 			Last test performance: 99.20%
2023-03-31 17:30:34,692 ----------------
2023-03-31 17:30:37,853   3   =>  62   		Training 486 pattern with 98.96% 	Forward time: 	 3.06 sec
2023-03-31 17:30:37,853 			Loss:    2.664e-02    			Backward time: 	 0.09 sec 
2023-03-31 17:30:37,853 ADAM: Layer 0 -> dw_min:9.9692e-01  dw_max:1.0038e+00 lr:1.0000e-02
2023-03-31 17:30:37,853 ADAM: Layer 1 -> dw_min:9.9401e-01  dw_max:1.0061e+00 lr:1.0000e-02
2023-03-31 17:30:37,853 ADAM: Layer 2 -> dw_min:9.9248e-01  dw_max:1.0091e+00 lr:1.0000e-02
2023-03-31 17:30:37,854 ADAM: Layer 3 -> dw_min:9.9728e-01  dw_max:1.0033e+00 lr:1.0000e-02
2023-03-31 17:30:37,921 			Learning rate: weights:   1.000e-02    
2023-03-31 17:30:37,921 			Last test performance: 99.20%
2023-03-31 17:30:37,921 ----------------
2023-03-31 17:30:41,082   3   =>  63   		Training 486 pattern with 99.58% 	Forward time: 	 3.06 sec
2023-03-31 17:30:41,082 			Loss:    1.858e-02    			Backward time: 	 0.09 sec 
2023-03-31 17:30:41,082 ADAM: Layer 0 -> dw_min:9.9664e-01  dw_max:1.0033e+00 lr:1.0000e-02
2023-03-31 17:30:41,082 ADAM: Layer 1 -> dw_min:9.9394e-01  dw_max:1.0056e+00 lr:1.0000e-02
2023-03-31 17:30:41,082 ADAM: Layer 2 -> dw_min:9.9202e-01  dw_max:1.0082e+00 lr:1.0000e-02
2023-03-31 17:30:41,082 ADAM: Layer 3 -> dw_min:9.9758e-01  dw_max:1.0030e+00 lr:1.0000e-02
2023-03-31 17:30:41,141 			Learning rate: weights:   1.000e-02    
2023-03-31 17:30:41,141 			Last test performance: 99.20%
2023-03-31 17:30:41,141 ----------------
2023-03-31 17:30:44,304   3   =>  64   		Training 486 pattern with 98.54% 	Forward time: 	 3.06 sec
2023-03-31 17:30:44,304 			Loss:    3.679e-02    			Backward time: 	 0.09 sec 
2023-03-31 17:30:44,304 ADAM: Layer 0 -> dw_min:9.9640e-01  dw_max:1.0037e+00 lr:1.0000e-02
2023-03-31 17:30:44,304 ADAM: Layer 1 -> dw_min:9.9369e-01  dw_max:1.0074e+00 lr:1.0000e-02
2023-03-31 17:30:44,304 ADAM: Layer 2 -> dw_min:9.9208e-01  dw_max:1.0100e+00 lr:1.0000e-02
2023-03-31 17:30:44,304 ADAM: Layer 3 -> dw_min:9.9776e-01  dw_max:1.0029e+00 lr:1.0000e-02
2023-03-31 17:30:44,361 			Learning rate: weights:   1.000e-02    
2023-03-31 17:30:44,361 			Last test performance: 99.20%
2023-03-31 17:30:44,361 ----------------
2023-03-31 17:30:47,521   3   =>  65   		Training 486 pattern with 99.38% 	Forward time: 	 3.06 sec
2023-03-31 17:30:47,521 			Loss:    2.436e-02    			Backward time: 	 0.09 sec 
2023-03-31 17:30:47,521 ADAM: Layer 0 -> dw_min:9.9564e-01  dw_max:1.0043e+00 lr:1.0000e-02
2023-03-31 17:30:47,521 ADAM: Layer 1 -> dw_min:9.9237e-01  dw_max:1.0085e+00 lr:1.0000e-02
2023-03-31 17:30:47,521 ADAM: Layer 2 -> dw_min:9.9164e-01  dw_max:1.0090e+00 lr:1.0000e-02
2023-03-31 17:30:47,521 ADAM: Layer 3 -> dw_min:9.9797e-01  dw_max:1.0030e+00 lr:1.0000e-02
2023-03-31 17:30:47,580 			Learning rate: weights:   1.000e-02    
2023-03-31 17:30:47,580 			Last test performance: 99.20%
2023-03-31 17:30:47,580 ----------------
2023-03-31 17:30:50,742   3   =>  66   		Training 486 pattern with 98.54% 	Forward time: 	 3.06 sec
2023-03-31 17:30:50,742 			Loss:    4.494e-02    			Backward time: 	 0.09 sec 
2023-03-31 17:30:50,743 ADAM: Layer 0 -> dw_min:9.9561e-01  dw_max:1.0040e+00 lr:1.0000e-02
2023-03-31 17:30:50,743 ADAM: Layer 1 -> dw_min:9.9256e-01  dw_max:1.0085e+00 lr:1.0000e-02
2023-03-31 17:30:50,743 ADAM: Layer 2 -> dw_min:9.8959e-01  dw_max:1.0073e+00 lr:1.0000e-02
2023-03-31 17:30:50,743 ADAM: Layer 3 -> dw_min:9.9791e-01  dw_max:1.0039e+00 lr:1.0000e-02
2023-03-31 17:30:50,758 			Learning rate: weights:   1.000e-02    
2023-03-31 17:30:50,758 			Last test performance: 99.20%
2023-03-31 17:30:50,758 ----------------
2023-03-31 17:30:53,919   3   =>  67   		Training 486 pattern with 98.54% 	Forward time: 	 3.06 sec
2023-03-31 17:30:53,919 			Loss:    3.096e-02    			Backward time: 	 0.09 sec 
2023-03-31 17:30:53,920 ADAM: Layer 0 -> dw_min:9.9566e-01  dw_max:1.0040e+00 lr:1.0000e-02
2023-03-31 17:30:53,920 ADAM: Layer 1 -> dw_min:9.9272e-01  dw_max:1.0077e+00 lr:1.0000e-02
2023-03-31 17:30:53,920 ADAM: Layer 2 -> dw_min:9.8979e-01  dw_max:1.0065e+00 lr:1.0000e-02
2023-03-31 17:30:53,920 ADAM: Layer 3 -> dw_min:9.9804e-01  dw_max:1.0036e+00 lr:1.0000e-02
2023-03-31 17:30:53,980 			Learning rate: weights:   1.000e-02    
2023-03-31 17:30:53,980 			Last test performance: 99.20%
2023-03-31 17:30:53,980 ----------------
2023-03-31 17:30:57,141   3   =>  68   		Training 486 pattern with 99.38% 	Forward time: 	 3.06 sec
2023-03-31 17:30:57,141 			Loss:    1.533e-02    			Backward time: 	 0.09 sec 
2023-03-31 17:30:57,142 ADAM: Layer 0 -> dw_min:9.9608e-01  dw_max:1.0040e+00 lr:1.0000e-02
2023-03-31 17:30:57,142 ADAM: Layer 1 -> dw_min:9.9296e-01  dw_max:1.0069e+00 lr:1.0000e-02
2023-03-31 17:30:57,142 ADAM: Layer 2 -> dw_min:9.9019e-01  dw_max:1.0057e+00 lr:1.0000e-02
2023-03-31 17:30:57,142 ADAM: Layer 3 -> dw_min:9.9829e-01  dw_max:1.0028e+00 lr:1.0000e-02
2023-03-31 17:30:57,157 			Learning rate: weights:   1.000e-02    
2023-03-31 17:30:57,157 			Last test performance: 99.20%
2023-03-31 17:30:57,157 ----------------
2023-03-31 17:31:00,318   3   =>  69   		Training 486 pattern with 99.58% 	Forward time: 	 3.06 sec
2023-03-31 17:31:00,318 			Loss:    2.214e-02    			Backward time: 	 0.09 sec 
2023-03-31 17:31:00,318 ADAM: Layer 0 -> dw_min:9.9616e-01  dw_max:1.0043e+00 lr:1.0000e-02
2023-03-31 17:31:00,318 ADAM: Layer 1 -> dw_min:9.9333e-01  dw_max:1.0063e+00 lr:1.0000e-02
2023-03-31 17:31:00,319 ADAM: Layer 2 -> dw_min:9.9060e-01  dw_max:1.0069e+00 lr:1.0000e-02
2023-03-31 17:31:00,319 ADAM: Layer 3 -> dw_min:9.9843e-01  dw_max:1.0029e+00 lr:1.0000e-02
2023-03-31 17:31:00,335 			Learning rate: weights:   1.000e-02    
2023-03-31 17:31:00,335 			Last test performance: 99.20%
2023-03-31 17:31:00,335 ----------------
2023-03-31 17:31:03,497   3   =>  70   		Training 486 pattern with 99.17% 	Forward time: 	 3.06 sec
2023-03-31 17:31:03,497 			Loss:    1.898e-02    			Backward time: 	 0.09 sec 
2023-03-31 17:31:03,497 ADAM: Layer 0 -> dw_min:9.9598e-01  dw_max:1.0044e+00 lr:1.0000e-02
2023-03-31 17:31:03,497 ADAM: Layer 1 -> dw_min:9.9374e-01  dw_max:1.0064e+00 lr:1.0000e-02
2023-03-31 17:31:03,497 ADAM: Layer 2 -> dw_min:9.9151e-01  dw_max:1.0082e+00 lr:1.0000e-02
2023-03-31 17:31:03,497 ADAM: Layer 3 -> dw_min:9.9841e-01  dw_max:1.0026e+00 lr:1.0000e-02
2023-03-31 17:31:03,554 			Learning rate: weights:   1.000e-02    
2023-03-31 17:31:03,554 			Last test performance: 99.20%
2023-03-31 17:31:03,554 ----------------
2023-03-31 17:31:06,714   3   =>  71   		Training 486 pattern with 98.54% 	Forward time: 	 3.06 sec
2023-03-31 17:31:06,714 			Loss:    3.289e-02    			Backward time: 	 0.09 sec 
2023-03-31 17:31:06,714 ADAM: Layer 0 -> dw_min:9.9543e-01  dw_max:1.0046e+00 lr:1.0000e-02
2023-03-31 17:31:06,714 ADAM: Layer 1 -> dw_min:9.9283e-01  dw_max:1.0071e+00 lr:1.0000e-02
2023-03-31 17:31:06,714 ADAM: Layer 2 -> dw_min:9.9000e-01  dw_max:1.0104e+00 lr:1.0000e-02
2023-03-31 17:31:06,714 ADAM: Layer 3 -> dw_min:9.9745e-01  dw_max:1.0024e+00 lr:1.0000e-02
2023-03-31 17:31:06,730 			Learning rate: weights:   1.000e-02    
2023-03-31 17:31:06,730 			Last test performance: 99.20%
2023-03-31 17:31:06,730 ----------------
2023-03-31 17:31:09,890   3   =>  72   		Training 486 pattern with 98.75% 	Forward time: 	 3.06 sec
2023-03-31 17:31:09,890 			Loss:    3.137e-02    			Backward time: 	 0.09 sec 
2023-03-31 17:31:09,890 ADAM: Layer 0 -> dw_min:9.9545e-01  dw_max:1.0041e+00 lr:1.0000e-02
2023-03-31 17:31:09,890 ADAM: Layer 1 -> dw_min:9.9240e-01  dw_max:1.0072e+00 lr:1.0000e-02
2023-03-31 17:31:09,890 ADAM: Layer 2 -> dw_min:9.9047e-01  dw_max:1.0092e+00 lr:1.0000e-02
2023-03-31 17:31:09,891 ADAM: Layer 3 -> dw_min:9.9785e-01  dw_max:1.0022e+00 lr:1.0000e-02
2023-03-31 17:31:09,950 			Learning rate: weights:   1.000e-02    
2023-03-31 17:31:09,950 			Last test performance: 99.20%
2023-03-31 17:31:09,950 ----------------
2023-03-31 17:31:13,109   3   =>  73   		Training 486 pattern with 98.75% 	Forward time: 	 3.06 sec
2023-03-31 17:31:13,109 			Loss:    2.521e-02    			Backward time: 	 0.09 sec 
2023-03-31 17:31:13,109 ADAM: Layer 0 -> dw_min:9.9640e-01  dw_max:1.0040e+00 lr:1.0000e-02
2023-03-31 17:31:13,109 ADAM: Layer 1 -> dw_min:9.9301e-01  dw_max:1.0071e+00 lr:1.0000e-02
2023-03-31 17:31:13,110 ADAM: Layer 2 -> dw_min:9.9135e-01  dw_max:1.0083e+00 lr:1.0000e-02
2023-03-31 17:31:13,110 ADAM: Layer 3 -> dw_min:9.9801e-01  dw_max:1.0022e+00 lr:1.0000e-02
2023-03-31 17:31:13,176 			Learning rate: weights:   1.000e-02    
2023-03-31 17:31:13,176 			Last test performance: 99.20%
2023-03-31 17:31:13,176 ----------------
2023-03-31 17:31:16,337   3   =>  74   		Training 486 pattern with 99.17% 	Forward time: 	 3.06 sec
2023-03-31 17:31:16,337 			Loss:    2.767e-02    			Backward time: 	 0.09 sec 
2023-03-31 17:31:16,337 ADAM: Layer 0 -> dw_min:9.9668e-01  dw_max:1.0035e+00 lr:1.0000e-02
2023-03-31 17:31:16,338 ADAM: Layer 1 -> dw_min:9.9333e-01  dw_max:1.0066e+00 lr:1.0000e-02
2023-03-31 17:31:16,338 ADAM: Layer 2 -> dw_min:9.9086e-01  dw_max:1.0087e+00 lr:1.0000e-02
2023-03-31 17:31:16,338 ADAM: Layer 3 -> dw_min:9.9571e-01  dw_max:1.0032e+00 lr:1.0000e-02
2023-03-31 17:31:16,353 			Learning rate: weights:   1.000e-02    
2023-03-31 17:31:16,353 			Last test performance: 99.20%
2023-03-31 17:31:16,354 ----------------
2023-03-31 17:31:19,513   3   =>  75   		Training 486 pattern with 98.96% 	Forward time: 	 3.06 sec
2023-03-31 17:31:19,513 			Loss:    2.154e-02    			Backward time: 	 0.09 sec 
2023-03-31 17:31:19,514 ADAM: Layer 0 -> dw_min:9.9650e-01  dw_max:1.0031e+00 lr:1.0000e-02
2023-03-31 17:31:19,514 ADAM: Layer 1 -> dw_min:9.9413e-01  dw_max:1.0059e+00 lr:1.0000e-02
2023-03-31 17:31:19,514 ADAM: Layer 2 -> dw_min:9.9062e-01  dw_max:1.0079e+00 lr:1.0000e-02
2023-03-31 17:31:19,514 ADAM: Layer 3 -> dw_min:9.9597e-01  dw_max:1.0032e+00 lr:1.0000e-02
2023-03-31 17:31:19,574 			Learning rate: weights:   1.000e-02    
2023-03-31 17:31:19,574 			Last test performance: 99.20%
2023-03-31 17:31:19,574 ----------------
2023-03-31 17:31:22,734   3   =>  76   		Training 486 pattern with 99.38% 	Forward time: 	 3.06 sec
2023-03-31 17:31:22,734 			Loss:    1.667e-02    			Backward time: 	 0.09 sec 
2023-03-31 17:31:22,734 ADAM: Layer 0 -> dw_min:9.9634e-01  dw_max:1.0038e+00 lr:1.0000e-02
2023-03-31 17:31:22,734 ADAM: Layer 1 -> dw_min:9.9320e-01  dw_max:1.0062e+00 lr:1.0000e-02
2023-03-31 17:31:22,734 ADAM: Layer 2 -> dw_min:9.9154e-01  dw_max:1.0091e+00 lr:1.0000e-02
2023-03-31 17:31:22,734 ADAM: Layer 3 -> dw_min:9.9519e-01  dw_max:1.0030e+00 lr:1.0000e-02
2023-03-31 17:31:22,797 			Learning rate: weights:   1.000e-02    
2023-03-31 17:31:22,797 			Last test performance: 99.20%
2023-03-31 17:31:22,797 ----------------
2023-03-31 17:31:25,957   3   =>  77   		Training 486 pattern with 98.54% 	Forward time: 	 3.06 sec
2023-03-31 17:31:25,957 			Loss:    3.321e-02    			Backward time: 	 0.09 sec 
2023-03-31 17:31:25,957 ADAM: Layer 0 -> dw_min:9.9594e-01  dw_max:1.0037e+00 lr:1.0000e-02
2023-03-31 17:31:25,957 ADAM: Layer 1 -> dw_min:9.9256e-01  dw_max:1.0068e+00 lr:1.0000e-02
2023-03-31 17:31:25,958 ADAM: Layer 2 -> dw_min:9.9176e-01  dw_max:1.0087e+00 lr:1.0000e-02
2023-03-31 17:31:25,958 ADAM: Layer 3 -> dw_min:9.9713e-01  dw_max:1.0027e+00 lr:1.0000e-02
2023-03-31 17:31:26,000 			Learning rate: weights:   1.000e-02    
2023-03-31 17:31:26,000 			Last test performance: 99.20%
2023-03-31 17:31:26,000 ----------------
2023-03-31 17:31:29,160   3   =>  78   		Training 486 pattern with 99.38% 	Forward time: 	 3.06 sec
2023-03-31 17:31:29,160 			Loss:    2.789e-02    			Backward time: 	 0.09 sec 
2023-03-31 17:31:29,161 ADAM: Layer 0 -> dw_min:9.9623e-01  dw_max:1.0038e+00 lr:1.0000e-02
2023-03-31 17:31:29,161 ADAM: Layer 1 -> dw_min:9.9264e-01  dw_max:1.0061e+00 lr:1.0000e-02
2023-03-31 17:31:29,161 ADAM: Layer 2 -> dw_min:9.9189e-01  dw_max:1.0080e+00 lr:1.0000e-02
2023-03-31 17:31:29,161 ADAM: Layer 3 -> dw_min:9.9712e-01  dw_max:1.0030e+00 lr:1.0000e-02
2023-03-31 17:31:29,259 			Learning rate: weights:   1.000e-02    
2023-03-31 17:31:29,259 			Last test performance: 99.20%
2023-03-31 17:31:29,259 ----------------
2023-03-31 17:31:32,419   3   =>  79   		Training 486 pattern with 98.33% 	Forward time: 	 3.06 sec
2023-03-31 17:31:32,419 			Loss:    3.877e-02    			Backward time: 	 0.09 sec 
2023-03-31 17:31:32,419 ADAM: Layer 0 -> dw_min:9.9666e-01  dw_max:1.0032e+00 lr:1.0000e-02
2023-03-31 17:31:32,419 ADAM: Layer 1 -> dw_min:9.9301e-01  dw_max:1.0052e+00 lr:1.0000e-02
2023-03-31 17:31:32,419 ADAM: Layer 2 -> dw_min:9.9247e-01  dw_max:1.0076e+00 lr:1.0000e-02
2023-03-31 17:31:32,419 ADAM: Layer 3 -> dw_min:9.9745e-01  dw_max:1.0027e+00 lr:1.0000e-02
2023-03-31 17:31:32,440 			Learning rate: weights:   1.000e-02    
2023-03-31 17:31:32,440 			Last test performance: 99.20%
2023-03-31 17:31:32,440 ----------------
2023-03-31 17:31:35,601   3   =>  80   		Training 486 pattern with 98.96% 	Forward time: 	 3.06 sec
2023-03-31 17:31:35,602 			Loss:    3.548e-02    			Backward time: 	 0.09 sec 
2023-03-31 17:31:35,602 ADAM: Layer 0 -> dw_min:9.9659e-01  dw_max:1.0035e+00 lr:1.0000e-02
2023-03-31 17:31:35,602 ADAM: Layer 1 -> dw_min:9.9391e-01  dw_max:1.0050e+00 lr:1.0000e-02
2023-03-31 17:31:35,602 ADAM: Layer 2 -> dw_min:9.9246e-01  dw_max:1.0084e+00 lr:1.0000e-02
2023-03-31 17:31:35,602 ADAM: Layer 3 -> dw_min:9.9764e-01  dw_max:1.0028e+00 lr:1.0000e-02
2023-03-31 17:31:35,639 			Learning rate: weights:   1.000e-02    
2023-03-31 17:31:35,639 			Last test performance: 99.20%
2023-03-31 17:31:35,639 ----------------
2023-03-31 17:31:38,799   3   =>  81   		Training 486 pattern with 98.96% 	Forward time: 	 3.06 sec
2023-03-31 17:31:38,799 			Loss:    2.545e-02    			Backward time: 	 0.09 sec 
2023-03-31 17:31:38,799 ADAM: Layer 0 -> dw_min:9.9662e-01  dw_max:1.0032e+00 lr:1.0000e-02
2023-03-31 17:31:38,799 ADAM: Layer 1 -> dw_min:9.9360e-01  dw_max:1.0055e+00 lr:1.0000e-02
2023-03-31 17:31:38,799 ADAM: Layer 2 -> dw_min:9.9320e-01  dw_max:1.0086e+00 lr:1.0000e-02
2023-03-31 17:31:38,799 ADAM: Layer 3 -> dw_min:9.9798e-01  dw_max:1.0024e+00 lr:1.0000e-02
2023-03-31 17:31:38,815 			Learning rate: weights:   1.000e-02    
2023-03-31 17:31:38,815 			Last test performance: 99.20%
2023-03-31 17:31:38,815 ----------------
2023-03-31 17:31:41,976   3   =>  82   		Training 486 pattern with 98.96% 	Forward time: 	 3.06 sec
2023-03-31 17:31:41,976 			Loss:    2.624e-02    			Backward time: 	 0.09 sec 
2023-03-31 17:31:41,976 ADAM: Layer 0 -> dw_min:9.9623e-01  dw_max:1.0046e+00 lr:1.0000e-02
2023-03-31 17:31:41,976 ADAM: Layer 1 -> dw_min:9.9293e-01  dw_max:1.0097e+00 lr:1.0000e-02
2023-03-31 17:31:41,976 ADAM: Layer 2 -> dw_min:9.9115e-01  dw_max:1.0078e+00 lr:1.0000e-02
2023-03-31 17:31:41,976 ADAM: Layer 3 -> dw_min:9.9776e-01  dw_max:1.0035e+00 lr:1.0000e-02
2023-03-31 17:31:41,992 			Learning rate: weights:   1.000e-02    
2023-03-31 17:31:41,992 			Last test performance: 99.20%
2023-03-31 17:31:41,992 ----------------
2023-03-31 17:31:45,152   3   =>  83   		Training 486 pattern with 98.12% 	Forward time: 	 3.06 sec
2023-03-31 17:31:45,152 			Loss:    3.496e-02    			Backward time: 	 0.09 sec 
2023-03-31 17:31:45,152 ADAM: Layer 0 -> dw_min:9.9520e-01  dw_max:1.0059e+00 lr:1.0000e-02
2023-03-31 17:31:45,152 ADAM: Layer 1 -> dw_min:9.9120e-01  dw_max:1.0092e+00 lr:1.0000e-02
2023-03-31 17:31:45,152 ADAM: Layer 2 -> dw_min:9.9188e-01  dw_max:1.0090e+00 lr:1.0000e-02
2023-03-31 17:31:45,152 ADAM: Layer 3 -> dw_min:9.9767e-01  dw_max:1.0032e+00 lr:1.0000e-02
2023-03-31 17:31:45,194 			Learning rate: weights:   1.000e-02    
2023-03-31 17:31:45,194 			Last test performance: 99.20%
2023-03-31 17:31:45,194 ----------------
2023-03-31 17:31:48,355   3   =>  84   		Training 486 pattern with 99.79% 	Forward time: 	 3.06 sec
2023-03-31 17:31:48,355 			Loss:    1.990e-02    			Backward time: 	 0.09 sec 
2023-03-31 17:31:48,355 ADAM: Layer 0 -> dw_min:9.9559e-01  dw_max:1.0054e+00 lr:1.0000e-02
2023-03-31 17:31:48,355 ADAM: Layer 1 -> dw_min:9.9186e-01  dw_max:1.0082e+00 lr:1.0000e-02
2023-03-31 17:31:48,355 ADAM: Layer 2 -> dw_min:9.9226e-01  dw_max:1.0081e+00 lr:1.0000e-02
2023-03-31 17:31:48,355 ADAM: Layer 3 -> dw_min:9.9787e-01  dw_max:1.0039e+00 lr:1.0000e-02
2023-03-31 17:31:48,422 			Learning rate: weights:   1.000e-02    
2023-03-31 17:31:48,422 			Last test performance: 99.20%
2023-03-31 17:31:48,422 ----------------
2023-03-31 17:31:51,585   3   =>  85   		Training 486 pattern with 99.58% 	Forward time: 	 3.06 sec
2023-03-31 17:31:51,585 			Loss:    1.926e-02    			Backward time: 	 0.09 sec 
2023-03-31 17:31:51,585 ADAM: Layer 0 -> dw_min:9.9552e-01  dw_max:1.0060e+00 lr:1.0000e-02
2023-03-31 17:31:51,585 ADAM: Layer 1 -> dw_min:9.9241e-01  dw_max:1.0073e+00 lr:1.0000e-02
2023-03-31 17:31:51,585 ADAM: Layer 2 -> dw_min:9.9306e-01  dw_max:1.0079e+00 lr:1.0000e-02
2023-03-31 17:31:51,585 ADAM: Layer 3 -> dw_min:9.9806e-01  dw_max:1.0036e+00 lr:1.0000e-02
2023-03-31 17:31:51,652 			Learning rate: weights:   1.000e-02    
2023-03-31 17:31:51,652 			Last test performance: 99.20%
2023-03-31 17:31:51,652 ----------------
2023-03-31 17:31:54,816   3   =>  86   		Training 486 pattern with 98.75% 	Forward time: 	 3.06 sec
2023-03-31 17:31:54,816 			Loss:    2.407e-02    			Backward time: 	 0.09 sec 
2023-03-31 17:31:54,816 ADAM: Layer 0 -> dw_min:9.9553e-01  dw_max:1.0050e+00 lr:1.0000e-02
2023-03-31 17:31:54,816 ADAM: Layer 1 -> dw_min:9.9322e-01  dw_max:1.0066e+00 lr:1.0000e-02
2023-03-31 17:31:54,816 ADAM: Layer 2 -> dw_min:9.9171e-01  dw_max:1.0097e+00 lr:1.0000e-02
2023-03-31 17:31:54,816 ADAM: Layer 3 -> dw_min:9.9798e-01  dw_max:1.0037e+00 lr:1.0000e-02
2023-03-31 17:31:54,875 			Learning rate: weights:   1.000e-02    
2023-03-31 17:31:54,875 			Last test performance: 99.20%
2023-03-31 17:31:54,875 ----------------
2023-03-31 17:31:58,038   3   =>  87   		Training 486 pattern with 99.79% 	Forward time: 	 3.06 sec
2023-03-31 17:31:58,038 			Loss:    1.785e-02    			Backward time: 	 0.09 sec 
2023-03-31 17:31:58,039 ADAM: Layer 0 -> dw_min:9.9633e-01  dw_max:1.0044e+00 lr:1.0000e-02
2023-03-31 17:31:58,039 ADAM: Layer 1 -> dw_min:9.9410e-01  dw_max:1.0060e+00 lr:1.0000e-02
2023-03-31 17:31:58,039 ADAM: Layer 2 -> dw_min:9.9277e-01  dw_max:1.0087e+00 lr:1.0000e-02
2023-03-31 17:31:58,039 ADAM: Layer 3 -> dw_min:9.9822e-01  dw_max:1.0029e+00 lr:1.0000e-02
2023-03-31 17:31:58,100 			Learning rate: weights:   1.000e-02    
2023-03-31 17:31:58,100 			Last test performance: 99.20%
2023-03-31 17:31:58,100 ----------------
2023-03-31 17:32:01,262   3   =>  88   		Training 486 pattern with 99.17% 	Forward time: 	 3.06 sec
2023-03-31 17:32:01,262 			Loss:    1.545e-02    			Backward time: 	 0.09 sec 
2023-03-31 17:32:01,262 ADAM: Layer 0 -> dw_min:9.9607e-01  dw_max:1.0041e+00 lr:1.0000e-02
2023-03-31 17:32:01,262 ADAM: Layer 1 -> dw_min:9.9406e-01  dw_max:1.0057e+00 lr:1.0000e-02
2023-03-31 17:32:01,263 ADAM: Layer 2 -> dw_min:9.9282e-01  dw_max:1.0082e+00 lr:1.0000e-02
2023-03-31 17:32:01,263 ADAM: Layer 3 -> dw_min:9.9792e-01  dw_max:1.0028e+00 lr:1.0000e-02
2023-03-31 17:32:01,336 			Learning rate: weights:   1.000e-02    
2023-03-31 17:32:01,337 			Last test performance: 99.20%
2023-03-31 17:32:01,337 ----------------
2023-03-31 17:32:04,499   3   =>  89   		Training 486 pattern with 99.38% 	Forward time: 	 3.06 sec
2023-03-31 17:32:04,499 			Loss:    1.914e-02    			Backward time: 	 0.09 sec 
2023-03-31 17:32:04,499 ADAM: Layer 0 -> dw_min:9.9683e-01  dw_max:1.0042e+00 lr:1.0000e-02
2023-03-31 17:32:04,499 ADAM: Layer 1 -> dw_min:9.9312e-01  dw_max:1.0052e+00 lr:1.0000e-02
2023-03-31 17:32:04,500 ADAM: Layer 2 -> dw_min:9.9299e-01  dw_max:1.0074e+00 lr:1.0000e-02
2023-03-31 17:32:04,500 ADAM: Layer 3 -> dw_min:9.9779e-01  dw_max:1.0029e+00 lr:1.0000e-02
2023-03-31 17:32:04,571 			Learning rate: weights:   1.000e-02    
2023-03-31 17:32:04,571 			Last test performance: 99.20%
2023-03-31 17:32:04,571 ----------------
2023-03-31 17:32:07,732   3   =>  90   		Training 486 pattern with 98.12% 	Forward time: 	 3.06 sec
2023-03-31 17:32:07,732 			Loss:    4.443e-02    			Backward time: 	 0.09 sec 
2023-03-31 17:32:07,732 ADAM: Layer 0 -> dw_min:9.9649e-01  dw_max:1.0053e+00 lr:1.0000e-02
2023-03-31 17:32:07,732 ADAM: Layer 1 -> dw_min:9.9111e-01  dw_max:1.0093e+00 lr:1.0000e-02
2023-03-31 17:32:07,732 ADAM: Layer 2 -> dw_min:9.9060e-01  dw_max:1.0095e+00 lr:1.0000e-02
2023-03-31 17:32:07,732 ADAM: Layer 3 -> dw_min:9.9670e-01  dw_max:1.0029e+00 lr:1.0000e-02
2023-03-31 17:32:07,761 			Learning rate: weights:   1.000e-02    
2023-03-31 17:32:07,761 			Last test performance: 99.20%
2023-03-31 17:32:07,761 ----------------
2023-03-31 17:32:10,920   3   =>  91   		Training 486 pattern with 98.96% 	Forward time: 	 3.06 sec
2023-03-31 17:32:10,921 			Loss:    2.477e-02    			Backward time: 	 0.09 sec 
2023-03-31 17:32:10,921 ADAM: Layer 0 -> dw_min:9.9666e-01  dw_max:1.0051e+00 lr:1.0000e-02
2023-03-31 17:32:10,921 ADAM: Layer 1 -> dw_min:9.9218e-01  dw_max:1.0084e+00 lr:1.0000e-02
2023-03-31 17:32:10,921 ADAM: Layer 2 -> dw_min:9.8944e-01  dw_max:1.0091e+00 lr:1.0000e-02
2023-03-31 17:32:10,921 ADAM: Layer 3 -> dw_min:9.9695e-01  dw_max:1.0024e+00 lr:1.0000e-02
2023-03-31 17:32:10,936 			Learning rate: weights:   1.000e-02    
2023-03-31 17:32:10,936 			Last test performance: 99.20%
2023-03-31 17:32:10,936 ----------------
2023-03-31 17:32:14,097   3   =>  92   		Training 486 pattern with 98.33% 	Forward time: 	 3.06 sec
2023-03-31 17:32:14,097 			Loss:    4.454e-02    			Backward time: 	 0.09 sec 
2023-03-31 17:32:14,097 ADAM: Layer 0 -> dw_min:9.9660e-01  dw_max:1.0046e+00 lr:1.0000e-02
2023-03-31 17:32:14,097 ADAM: Layer 1 -> dw_min:9.9265e-01  dw_max:1.0075e+00 lr:1.0000e-02
2023-03-31 17:32:14,097 ADAM: Layer 2 -> dw_min:9.9098e-01  dw_max:1.0091e+00 lr:1.0000e-02
2023-03-31 17:32:14,098 ADAM: Layer 3 -> dw_min:9.9710e-01  dw_max:1.0027e+00 lr:1.0000e-02
2023-03-31 17:32:14,127 			Learning rate: weights:   1.000e-02    
2023-03-31 17:32:14,127 			Last test performance: 99.20%
2023-03-31 17:32:14,127 ----------------
2023-03-31 17:32:17,290   3   =>  93   		Training 486 pattern with 98.96% 	Forward time: 	 3.06 sec
2023-03-31 17:32:17,290 			Loss:    4.058e-02    			Backward time: 	 0.09 sec 
2023-03-31 17:32:17,290 ADAM: Layer 0 -> dw_min:9.9642e-01  dw_max:1.0035e+00 lr:1.0000e-02
2023-03-31 17:32:17,290 ADAM: Layer 1 -> dw_min:9.9282e-01  dw_max:1.0075e+00 lr:1.0000e-02
2023-03-31 17:32:17,290 ADAM: Layer 2 -> dw_min:9.9078e-01  dw_max:1.0097e+00 lr:1.0000e-02
2023-03-31 17:32:17,291 ADAM: Layer 3 -> dw_min:9.9733e-01  dw_max:1.0029e+00 lr:1.0000e-02
2023-03-31 17:32:17,364 			Learning rate: weights:   1.000e-02    
2023-03-31 17:32:17,364 			Last test performance: 99.20%
2023-03-31 17:32:17,364 ----------------
2023-03-31 17:32:20,526   3   =>  94   		Training 486 pattern with 98.75% 	Forward time: 	 3.06 sec
2023-03-31 17:32:20,526 			Loss:    2.787e-02    			Backward time: 	 0.09 sec 
2023-03-31 17:32:20,526 ADAM: Layer 0 -> dw_min:9.9615e-01  dw_max:1.0034e+00 lr:1.0000e-02
2023-03-31 17:32:20,526 ADAM: Layer 1 -> dw_min:9.9348e-01  dw_max:1.0069e+00 lr:1.0000e-02
2023-03-31 17:32:20,526 ADAM: Layer 2 -> dw_min:9.9191e-01  dw_max:1.0087e+00 lr:1.0000e-02
2023-03-31 17:32:20,526 ADAM: Layer 3 -> dw_min:9.9716e-01  dw_max:1.0026e+00 lr:1.0000e-02
2023-03-31 17:32:20,566 			Learning rate: weights:   1.000e-02    
2023-03-31 17:32:20,566 			Last test performance: 99.20%
2023-03-31 17:32:20,566 ----------------
2023-03-31 17:32:23,725   3   =>  95   		Training 486 pattern with 99.38% 	Forward time: 	 3.06 sec
2023-03-31 17:32:23,725 			Loss:    1.830e-02    			Backward time: 	 0.09 sec 
2023-03-31 17:32:23,725 ADAM: Layer 0 -> dw_min:9.9614e-01  dw_max:1.0031e+00 lr:1.0000e-02
2023-03-31 17:32:23,725 ADAM: Layer 1 -> dw_min:9.9279e-01  dw_max:1.0062e+00 lr:1.0000e-02
2023-03-31 17:32:23,725 ADAM: Layer 2 -> dw_min:9.9099e-01  dw_max:1.0079e+00 lr:1.0000e-02
2023-03-31 17:32:23,725 ADAM: Layer 3 -> dw_min:9.9747e-01  dw_max:1.0023e+00 lr:1.0000e-02
2023-03-31 17:32:23,811 			Learning rate: weights:   1.000e-02    
2023-03-31 17:32:23,811 			Last test performance: 99.20%
2023-03-31 17:32:23,811 ----------------
2023-03-31 17:32:26,972   3   =>  96   		Training 486 pattern with 99.38% 	Forward time: 	 3.06 sec
2023-03-31 17:32:26,972 			Loss:    1.409e-02    			Backward time: 	 0.09 sec 
2023-03-31 17:32:26,973 ADAM: Layer 0 -> dw_min:9.9585e-01  dw_max:1.0031e+00 lr:1.0000e-02
2023-03-31 17:32:26,973 ADAM: Layer 1 -> dw_min:9.9309e-01  dw_max:1.0059e+00 lr:1.0000e-02
2023-03-31 17:32:26,973 ADAM: Layer 2 -> dw_min:9.9186e-01  dw_max:1.0114e+00 lr:1.0000e-02
2023-03-31 17:32:26,973 ADAM: Layer 3 -> dw_min:9.9754e-01  dw_max:1.0022e+00 lr:1.0000e-02
2023-03-31 17:32:27,030 			Learning rate: weights:   1.000e-02    
2023-03-31 17:32:27,030 			Last test performance: 99.20%
2023-03-31 17:32:27,030 ----------------
2023-03-31 17:32:30,191   3   =>  97   		Training 486 pattern with 98.75% 	Forward time: 	 3.06 sec
2023-03-31 17:32:30,191 			Loss:    2.805e-02    			Backward time: 	 0.09 sec 
2023-03-31 17:32:30,191 ADAM: Layer 0 -> dw_min:9.9598e-01  dw_max:1.0031e+00 lr:1.0000e-02
2023-03-31 17:32:30,191 ADAM: Layer 1 -> dw_min:9.9414e-01  dw_max:1.0065e+00 lr:1.0000e-02
2023-03-31 17:32:30,191 ADAM: Layer 2 -> dw_min:9.9086e-01  dw_max:1.0102e+00 lr:1.0000e-02
2023-03-31 17:32:30,191 ADAM: Layer 3 -> dw_min:9.9758e-01  dw_max:1.0020e+00 lr:1.0000e-02
2023-03-31 17:32:30,247 			Learning rate: weights:   1.000e-02    
2023-03-31 17:32:30,247 			Last test performance: 99.20%
2023-03-31 17:32:30,247 ----------------
2023-03-31 17:32:33,407   3   =>  98   		Training 486 pattern with 98.96% 	Forward time: 	 3.06 sec
2023-03-31 17:32:33,407 			Loss:    3.311e-02    			Backward time: 	 0.09 sec 
2023-03-31 17:32:33,408 ADAM: Layer 0 -> dw_min:9.9613e-01  dw_max:1.0029e+00 lr:1.0000e-02
2023-03-31 17:32:33,408 ADAM: Layer 1 -> dw_min:9.9432e-01  dw_max:1.0065e+00 lr:1.0000e-02
2023-03-31 17:32:33,408 ADAM: Layer 2 -> dw_min:9.9179e-01  dw_max:1.0091e+00 lr:1.0000e-02
2023-03-31 17:32:33,408 ADAM: Layer 3 -> dw_min:9.9794e-01  dw_max:1.0023e+00 lr:1.0000e-02
2023-03-31 17:32:33,471 			Learning rate: weights:   1.000e-02    
2023-03-31 17:32:33,471 			Last test performance: 99.20%
2023-03-31 17:32:33,471 ----------------
2023-03-31 17:32:36,631   3   =>  99   		Training 486 pattern with 99.17% 	Forward time: 	 3.06 sec
2023-03-31 17:32:36,631 			Loss:    2.334e-02    			Backward time: 	 0.09 sec 
2023-03-31 17:32:36,631 ADAM: Layer 0 -> dw_min:9.9623e-01  dw_max:1.0032e+00 lr:1.0000e-02
2023-03-31 17:32:36,631 ADAM: Layer 1 -> dw_min:9.9290e-01  dw_max:1.0058e+00 lr:1.0000e-02
2023-03-31 17:32:36,631 ADAM: Layer 2 -> dw_min:9.9250e-01  dw_max:1.0091e+00 lr:1.0000e-02
2023-03-31 17:32:36,631 ADAM: Layer 3 -> dw_min:9.9800e-01  dw_max:1.0027e+00 lr:1.0000e-02
2023-03-31 17:32:36,715 			Learning rate: weights:   1.000e-02    
2023-03-31 17:32:36,715 			Last test performance: 99.20%
2023-03-31 17:32:36,715 ----------------
2023-03-31 17:32:39,875   3   => 100   		Training 486 pattern with 98.75% 	Forward time: 	 3.06 sec
2023-03-31 17:32:39,876 			Loss:    3.294e-02    			Backward time: 	 0.09 sec 
2023-03-31 17:32:39,876 ADAM: Layer 0 -> dw_min:9.9619e-01  dw_max:1.0024e+00 lr:1.0000e-02
2023-03-31 17:32:39,876 ADAM: Layer 1 -> dw_min:9.9387e-01  dw_max:1.0064e+00 lr:1.0000e-02
2023-03-31 17:32:39,876 ADAM: Layer 2 -> dw_min:9.9124e-01  dw_max:1.0082e+00 lr:1.0000e-02
2023-03-31 17:32:39,876 ADAM: Layer 3 -> dw_min:9.9713e-01  dw_max:1.0029e+00 lr:1.0000e-02
2023-03-31 17:32:39,933 			Learning rate: weights:   1.000e-02    
2023-03-31 17:32:39,933 			Last test performance: 99.20%
2023-03-31 17:32:39,934 ----------------
2023-03-31 17:32:43,095   3   => 101   		Training 486 pattern with 99.17% 	Forward time: 	 3.06 sec
2023-03-31 17:32:43,095 			Loss:    1.884e-02    			Backward time: 	 0.09 sec 
2023-03-31 17:32:43,095 ADAM: Layer 0 -> dw_min:9.9644e-01  dw_max:1.0023e+00 lr:1.0000e-02
2023-03-31 17:32:43,096 ADAM: Layer 1 -> dw_min:9.9414e-01  dw_max:1.0059e+00 lr:1.0000e-02
2023-03-31 17:32:43,096 ADAM: Layer 2 -> dw_min:9.9205e-01  dw_max:1.0076e+00 lr:1.0000e-02
2023-03-31 17:32:43,096 ADAM: Layer 3 -> dw_min:9.9743e-01  dw_max:1.0027e+00 lr:1.0000e-02
2023-03-31 17:32:43,110 			Learning rate: weights:   1.000e-02    
2023-03-31 17:32:43,111 			Last test performance: 99.20%
2023-03-31 17:32:43,111 ----------------
2023-03-31 17:32:46,271   3   => 102   		Training 486 pattern with 98.75% 	Forward time: 	 3.06 sec
2023-03-31 17:32:46,271 			Loss:    3.256e-02    			Backward time: 	 0.09 sec 
2023-03-31 17:32:46,271 ADAM: Layer 0 -> dw_min:9.9700e-01  dw_max:1.0017e+00 lr:1.0000e-02
2023-03-31 17:32:46,272 ADAM: Layer 1 -> dw_min:9.9300e-01  dw_max:1.0057e+00 lr:1.0000e-02
2023-03-31 17:32:46,272 ADAM: Layer 2 -> dw_min:9.9261e-01  dw_max:1.0079e+00 lr:1.0000e-02
2023-03-31 17:32:46,272 ADAM: Layer 3 -> dw_min:9.9682e-01  dw_max:1.0038e+00 lr:1.0000e-02
2023-03-31 17:32:46,345 			Learning rate: weights:   1.000e-02    
2023-03-31 17:32:46,345 			Last test performance: 99.20%
2023-03-31 17:32:46,345 ----------------
2023-03-31 17:32:49,508   3   => 103   		Training 486 pattern with 99.17% 	Forward time: 	 3.07 sec
2023-03-31 17:32:49,508 			Loss:    2.349e-02    			Backward time: 	 0.09 sec 
2023-03-31 17:32:49,509 ADAM: Layer 0 -> dw_min:9.9765e-01  dw_max:1.0021e+00 lr:1.0000e-02
2023-03-31 17:32:49,509 ADAM: Layer 1 -> dw_min:9.9303e-01  dw_max:1.0054e+00 lr:1.0000e-02
2023-03-31 17:32:49,509 ADAM: Layer 2 -> dw_min:9.9285e-01  dw_max:1.0070e+00 lr:1.0000e-02
2023-03-31 17:32:49,509 ADAM: Layer 3 -> dw_min:9.9708e-01  dw_max:1.0033e+00 lr:1.0000e-02
2023-03-31 17:32:49,566 			Learning rate: weights:   1.000e-02    
2023-03-31 17:32:49,566 			Last test performance: 99.20%
2023-03-31 17:32:49,566 ----------------
2023-03-31 17:32:52,727   3   => 104   		Training 486 pattern with 98.96% 	Forward time: 	 3.06 sec
2023-03-31 17:32:52,727 			Loss:    3.951e-02    			Backward time: 	 0.09 sec 
2023-03-31 17:32:52,727 ADAM: Layer 0 -> dw_min:9.9715e-01  dw_max:1.0026e+00 lr:1.0000e-02
2023-03-31 17:32:52,727 ADAM: Layer 1 -> dw_min:9.9342e-01  dw_max:1.0060e+00 lr:1.0000e-02
2023-03-31 17:32:52,727 ADAM: Layer 2 -> dw_min:9.9181e-01  dw_max:1.0088e+00 lr:1.0000e-02
2023-03-31 17:32:52,727 ADAM: Layer 3 -> dw_min:9.9738e-01  dw_max:1.0030e+00 lr:1.0000e-02
2023-03-31 17:32:52,742 			Learning rate: weights:   1.000e-02    
2023-03-31 17:32:52,742 			Last test performance: 99.20%
2023-03-31 17:32:52,742 ----------------
2023-03-31 17:32:55,907   3   => 105   		Training 486 pattern with 99.17% 	Forward time: 	 3.07 sec
2023-03-31 17:32:55,907 			Loss:    2.649e-02    			Backward time: 	 0.09 sec 
2023-03-31 17:32:55,908 ADAM: Layer 0 -> dw_min:9.9747e-01  dw_max:1.0024e+00 lr:1.0000e-02
2023-03-31 17:32:55,908 ADAM: Layer 1 -> dw_min:9.9347e-01  dw_max:1.0053e+00 lr:1.0000e-02
2023-03-31 17:32:55,908 ADAM: Layer 2 -> dw_min:9.9263e-01  dw_max:1.0080e+00 lr:1.0000e-02
2023-03-31 17:32:55,908 ADAM: Layer 3 -> dw_min:9.9719e-01  dw_max:1.0037e+00 lr:1.0000e-02
2023-03-31 17:32:55,965 			Learning rate: weights:   1.000e-02    
2023-03-31 17:32:55,965 			Last test performance: 99.20%
2023-03-31 17:32:55,965 ----------------
2023-03-31 17:32:59,125   3   => 106   		Training 486 pattern with 99.17% 	Forward time: 	 3.06 sec
2023-03-31 17:32:59,125 			Loss:    2.299e-02    			Backward time: 	 0.09 sec 
2023-03-31 17:32:59,126 ADAM: Layer 0 -> dw_min:9.9717e-01  dw_max:1.0026e+00 lr:1.0000e-02
2023-03-31 17:32:59,126 ADAM: Layer 1 -> dw_min:9.9327e-01  dw_max:1.0051e+00 lr:1.0000e-02
2023-03-31 17:32:59,126 ADAM: Layer 2 -> dw_min:9.9080e-01  dw_max:1.0072e+00 lr:1.0000e-02
2023-03-31 17:32:59,126 ADAM: Layer 3 -> dw_min:9.9745e-01  dw_max:1.0034e+00 lr:1.0000e-02
2023-03-31 17:32:59,198 			Learning rate: weights:   1.000e-02    
2023-03-31 17:32:59,198 			Last test performance: 99.20%
2023-03-31 17:32:59,198 ----------------
2023-03-31 17:33:02,362   3   => 107   		Training 486 pattern with 99.38% 	Forward time: 	 3.07 sec
2023-03-31 17:33:02,362 			Loss:    2.254e-02    			Backward time: 	 0.09 sec 
2023-03-31 17:33:02,362 ADAM: Layer 0 -> dw_min:9.9704e-01  dw_max:1.0034e+00 lr:1.0000e-02
2023-03-31 17:33:02,362 ADAM: Layer 1 -> dw_min:9.9337e-01  dw_max:1.0055e+00 lr:1.0000e-02
2023-03-31 17:33:02,362 ADAM: Layer 2 -> dw_min:9.9180e-01  dw_max:1.0083e+00 lr:1.0000e-02
2023-03-31 17:33:02,362 ADAM: Layer 3 -> dw_min:9.9769e-01  dw_max:1.0032e+00 lr:1.0000e-02
2023-03-31 17:33:02,445 			Learning rate: weights:   1.000e-02    
2023-03-31 17:33:02,445 			Last test performance: 99.20%
2023-03-31 17:33:02,445 ----------------
2023-03-31 17:33:05,605   3   => 108   		Training 486 pattern with 99.38% 	Forward time: 	 3.06 sec
2023-03-31 17:33:05,605 			Loss:    1.523e-02    			Backward time: 	 0.09 sec 
2023-03-31 17:33:05,605 ADAM: Layer 0 -> dw_min:9.9719e-01  dw_max:1.0029e+00 lr:1.0000e-02
2023-03-31 17:33:05,605 ADAM: Layer 1 -> dw_min:9.9461e-01  dw_max:1.0079e+00 lr:1.0000e-02
2023-03-31 17:33:05,605 ADAM: Layer 2 -> dw_min:9.9042e-01  dw_max:1.0075e+00 lr:1.0000e-02
2023-03-31 17:33:05,605 ADAM: Layer 3 -> dw_min:9.9833e-01  dw_max:1.0024e+00 lr:1.0000e-02
2023-03-31 17:33:05,662 			Learning rate: weights:   1.000e-02    
2023-03-31 17:33:05,662 			Last test performance: 99.20%
2023-03-31 17:33:05,662 ----------------
2023-03-31 17:33:08,824   3   => 109   		Training 486 pattern with 98.54% 	Forward time: 	 3.06 sec
2023-03-31 17:33:08,824 			Loss:    2.760e-02    			Backward time: 	 0.09 sec 
2023-03-31 17:33:08,824 ADAM: Layer 0 -> dw_min:9.9727e-01  dw_max:1.0021e+00 lr:1.0000e-02
2023-03-31 17:33:08,824 ADAM: Layer 1 -> dw_min:9.9455e-01  dw_max:1.0083e+00 lr:1.0000e-02
2023-03-31 17:33:08,824 ADAM: Layer 2 -> dw_min:9.9153e-01  dw_max:1.0068e+00 lr:1.0000e-02
2023-03-31 17:33:08,824 ADAM: Layer 3 -> dw_min:9.9797e-01  dw_max:1.0024e+00 lr:1.0000e-02
2023-03-31 17:33:08,890 			Learning rate: weights:   1.000e-02    
2023-03-31 17:33:08,890 			Last test performance: 99.20%
2023-03-31 17:33:08,890 ----------------
2023-03-31 17:33:12,051   3   => 110   		Training 486 pattern with 99.79% 	Forward time: 	 3.06 sec
2023-03-31 17:33:12,051 			Loss:    8.652e-03    			Backward time: 	 0.09 sec 
2023-03-31 17:33:12,052 ADAM: Layer 0 -> dw_min:9.9679e-01  dw_max:1.0024e+00 lr:1.0000e-02
2023-03-31 17:33:12,052 ADAM: Layer 1 -> dw_min:9.9502e-01  dw_max:1.0076e+00 lr:1.0000e-02
2023-03-31 17:33:12,052 ADAM: Layer 2 -> dw_min:9.9234e-01  dw_max:1.0067e+00 lr:1.0000e-02
2023-03-31 17:33:12,052 ADAM: Layer 3 -> dw_min:9.9817e-01  dw_max:1.0022e+00 lr:1.0000e-02
2023-03-31 17:33:12,067 			Learning rate: weights:   1.000e-02    
2023-03-31 17:33:12,067 			Last test performance: 99.20%
2023-03-31 17:33:12,067 ----------------
2023-03-31 17:33:15,228   3   => 111   		Training 486 pattern with 98.96% 	Forward time: 	 3.06 sec
2023-03-31 17:33:15,228 			Loss:    3.743e-02    			Backward time: 	 0.09 sec 
2023-03-31 17:33:15,229 ADAM: Layer 0 -> dw_min:9.9684e-01  dw_max:1.0023e+00 lr:1.0000e-02
2023-03-31 17:33:15,229 ADAM: Layer 1 -> dw_min:9.9447e-01  dw_max:1.0074e+00 lr:1.0000e-02
2023-03-31 17:33:15,229 ADAM: Layer 2 -> dw_min:9.9105e-01  dw_max:1.0100e+00 lr:1.0000e-02
2023-03-31 17:33:15,229 ADAM: Layer 3 -> dw_min:9.9782e-01  dw_max:1.0024e+00 lr:1.0000e-02
2023-03-31 17:33:15,286 			Learning rate: weights:   1.000e-02    
2023-03-31 17:33:15,286 			Last test performance: 99.20%
2023-03-31 17:33:15,286 ----------------
2023-03-31 17:33:18,446   3   => 112   		Training 486 pattern with 99.17% 	Forward time: 	 3.06 sec
2023-03-31 17:33:18,446 			Loss:    3.414e-02    			Backward time: 	 0.09 sec 
2023-03-31 17:33:18,446 ADAM: Layer 0 -> dw_min:9.9701e-01  dw_max:1.0024e+00 lr:1.0000e-02
2023-03-31 17:33:18,446 ADAM: Layer 1 -> dw_min:9.9365e-01  dw_max:1.0068e+00 lr:1.0000e-02
2023-03-31 17:33:18,446 ADAM: Layer 2 -> dw_min:9.9167e-01  dw_max:1.0090e+00 lr:1.0000e-02
2023-03-31 17:33:18,447 ADAM: Layer 3 -> dw_min:9.9783e-01  dw_max:1.0021e+00 lr:1.0000e-02
2023-03-31 17:33:18,483 			Learning rate: weights:   1.000e-02    
2023-03-31 17:33:18,483 			Last test performance: 99.20%
2023-03-31 17:33:18,483 ----------------
2023-03-31 17:33:21,643   3   => 113   		Training 486 pattern with 99.38% 	Forward time: 	 3.06 sec
2023-03-31 17:33:21,643 			Loss:    2.211e-02    			Backward time: 	 0.09 sec 
2023-03-31 17:33:21,643 ADAM: Layer 0 -> dw_min:9.9662e-01  dw_max:1.0029e+00 lr:1.0000e-02
2023-03-31 17:33:21,643 ADAM: Layer 1 -> dw_min:9.9270e-01  dw_max:1.0061e+00 lr:1.0000e-02
2023-03-31 17:33:21,644 ADAM: Layer 2 -> dw_min:9.8988e-01  dw_max:1.0097e+00 lr:1.0000e-02
2023-03-31 17:33:21,644 ADAM: Layer 3 -> dw_min:9.9698e-01  dw_max:1.0029e+00 lr:1.0000e-02
2023-03-31 17:33:21,704 			Learning rate: weights:   1.000e-02    
2023-03-31 17:33:21,704 			Last test performance: 99.20%
2023-03-31 17:33:21,704 ----------------
2023-03-31 17:33:24,865   3   => 114   		Training 486 pattern with 99.58% 	Forward time: 	 3.06 sec
2023-03-31 17:33:24,865 			Loss:    1.044e-02    			Backward time: 	 0.09 sec 
2023-03-31 17:33:24,865 ADAM: Layer 0 -> dw_min:9.9653e-01  dw_max:1.0029e+00 lr:1.0000e-02
2023-03-31 17:33:24,866 ADAM: Layer 1 -> dw_min:9.9335e-01  dw_max:1.0057e+00 lr:1.0000e-02
2023-03-31 17:33:24,866 ADAM: Layer 2 -> dw_min:9.8829e-01  dw_max:1.0119e+00 lr:1.0000e-02
2023-03-31 17:33:24,866 ADAM: Layer 3 -> dw_min:9.9727e-01  dw_max:1.0031e+00 lr:1.0000e-02
2023-03-31 17:33:24,909 			Learning rate: weights:   1.000e-02    
2023-03-31 17:33:24,909 			Last test performance: 99.20%
2023-03-31 17:33:24,909 ----------------
2023-03-31 17:33:28,069   3   => 115   		Training 486 pattern with 99.79% 	Forward time: 	 3.06 sec
2023-03-31 17:33:28,069 			Loss:    1.318e-02    			Backward time: 	 0.09 sec 
2023-03-31 17:33:28,069 ADAM: Layer 0 -> dw_min:9.9673e-01  dw_max:1.0027e+00 lr:1.0000e-02
2023-03-31 17:33:28,069 ADAM: Layer 1 -> dw_min:9.9393e-01  dw_max:1.0055e+00 lr:1.0000e-02
2023-03-31 17:33:28,069 ADAM: Layer 2 -> dw_min:9.8941e-01  dw_max:1.0107e+00 lr:1.0000e-02
2023-03-31 17:33:28,069 ADAM: Layer 3 -> dw_min:9.9750e-01  dw_max:1.0027e+00 lr:1.0000e-02
2023-03-31 17:33:28,085 			Learning rate: weights:   1.000e-02    
2023-03-31 17:33:28,085 			Last test performance: 99.20%
2023-03-31 17:33:28,085 ----------------
2023-03-31 17:33:31,245   3   => 116   		Training 486 pattern with 99.38% 	Forward time: 	 3.06 sec
2023-03-31 17:33:31,245 			Loss:    1.766e-02    			Backward time: 	 0.09 sec 
2023-03-31 17:33:31,245 ADAM: Layer 0 -> dw_min:9.9731e-01  dw_max:1.0025e+00 lr:1.0000e-02
2023-03-31 17:33:31,245 ADAM: Layer 1 -> dw_min:9.9459e-01  dw_max:1.0051e+00 lr:1.0000e-02
2023-03-31 17:33:31,245 ADAM: Layer 2 -> dw_min:9.9045e-01  dw_max:1.0096e+00 lr:1.0000e-02
2023-03-31 17:33:31,246 ADAM: Layer 3 -> dw_min:9.9790e-01  dw_max:1.0024e+00 lr:1.0000e-02
2023-03-31 17:33:31,304 			Learning rate: weights:   1.000e-02    
2023-03-31 17:33:31,304 			Last test performance: 99.20%
2023-03-31 17:33:31,304 ----------------
2023-03-31 17:33:34,463   3   => 117   		Training 486 pattern with 98.96% 	Forward time: 	 3.06 sec
2023-03-31 17:33:34,463 			Loss:    3.870e-02    			Backward time: 	 0.09 sec 
2023-03-31 17:33:34,463 ADAM: Layer 0 -> dw_min:9.9808e-01  dw_max:1.0021e+00 lr:1.0000e-02
2023-03-31 17:33:34,463 ADAM: Layer 1 -> dw_min:9.9462e-01  dw_max:1.0066e+00 lr:1.0000e-02
2023-03-31 17:33:34,464 ADAM: Layer 2 -> dw_min:9.9138e-01  dw_max:1.0087e+00 lr:1.0000e-02
2023-03-31 17:33:34,464 ADAM: Layer 3 -> dw_min:9.9809e-01  dw_max:1.0026e+00 lr:1.0000e-02
2023-03-31 17:33:34,532 			Learning rate: weights:   1.000e-02    
2023-03-31 17:33:34,532 			Last test performance: 99.20%
2023-03-31 17:33:34,532 ----------------
2023-03-31 17:33:37,692   3   => 118   		Training 486 pattern with 99.38% 	Forward time: 	 3.06 sec
2023-03-31 17:33:37,692 			Loss:    2.286e-02    			Backward time: 	 0.09 sec 
2023-03-31 17:33:37,692 ADAM: Layer 0 -> dw_min:9.9771e-01  dw_max:1.0035e+00 lr:1.0000e-02
2023-03-31 17:33:37,692 ADAM: Layer 1 -> dw_min:9.9487e-01  dw_max:1.0062e+00 lr:1.0000e-02
2023-03-31 17:33:37,692 ADAM: Layer 2 -> dw_min:9.9221e-01  dw_max:1.0089e+00 lr:1.0000e-02
2023-03-31 17:33:37,692 ADAM: Layer 3 -> dw_min:9.9794e-01  dw_max:1.0028e+00 lr:1.0000e-02
2023-03-31 17:33:37,777 			Learning rate: weights:   1.000e-02    
2023-03-31 17:33:37,777 			Last test performance: 99.20%
2023-03-31 17:33:37,777 ----------------
2023-03-31 17:33:40,940   3   => 119   		Training 486 pattern with 100.00% 	Forward time: 	 3.06 sec
2023-03-31 17:33:40,940 			Loss:    6.997e-03    			Backward time: 	 0.09 sec 
2023-03-31 17:33:40,941 ADAM: Layer 0 -> dw_min:9.9770e-01  dw_max:1.0032e+00 lr:1.0000e-02
2023-03-31 17:33:40,941 ADAM: Layer 1 -> dw_min:9.9546e-01  dw_max:1.0057e+00 lr:1.0000e-02
2023-03-31 17:33:40,941 ADAM: Layer 2 -> dw_min:9.9298e-01  dw_max:1.0080e+00 lr:1.0000e-02
2023-03-31 17:33:40,941 ADAM: Layer 3 -> dw_min:9.9809e-01  dw_max:1.0026e+00 lr:1.0000e-02
2023-03-31 17:33:41,000 			Learning rate: weights:   1.000e-02    
2023-03-31 17:33:41,000 			Last test performance: 99.20%
2023-03-31 17:33:41,000 ----------------
2023-03-31 17:33:44,159   3   => 120   		Training 486 pattern with 98.96% 	Forward time: 	 3.06 sec
2023-03-31 17:33:44,159 			Loss:    2.976e-02    			Backward time: 	 0.09 sec 
2023-03-31 17:33:44,159 ADAM: Layer 0 -> dw_min:9.9867e-01  dw_max:1.0021e+00 lr:1.0000e-02
2023-03-31 17:33:44,159 ADAM: Layer 1 -> dw_min:9.9318e-01  dw_max:1.0052e+00 lr:1.0000e-02
2023-03-31 17:33:44,159 ADAM: Layer 2 -> dw_min:9.8959e-01  dw_max:1.0086e+00 lr:1.0000e-02
2023-03-31 17:33:44,159 ADAM: Layer 3 -> dw_min:9.9666e-01  dw_max:1.0023e+00 lr:1.0000e-02
2023-03-31 17:33:44,242 			Learning rate: weights:   1.000e-02    
2023-03-31 17:33:44,242 			Last test performance: 99.20%
2023-03-31 17:33:44,242 ----------------
2023-03-31 17:33:47,401   3   => 121   		Training 486 pattern with 98.96% 	Forward time: 	 3.06 sec
2023-03-31 17:33:47,401 			Loss:    2.457e-02    			Backward time: 	 0.09 sec 
2023-03-31 17:33:47,402 ADAM: Layer 0 -> dw_min:9.9865e-01  dw_max:1.0022e+00 lr:1.0000e-02
2023-03-31 17:33:47,402 ADAM: Layer 1 -> dw_min:9.9375e-01  dw_max:1.0057e+00 lr:1.0000e-02
2023-03-31 17:33:47,402 ADAM: Layer 2 -> dw_min:9.9061e-01  dw_max:1.0078e+00 lr:1.0000e-02
2023-03-31 17:33:47,402 ADAM: Layer 3 -> dw_min:9.9688e-01  dw_max:1.0019e+00 lr:1.0000e-02
2023-03-31 17:33:47,416 			Learning rate: weights:   1.000e-02    
2023-03-31 17:33:47,416 			Last test performance: 99.20%
2023-03-31 17:33:47,416 ----------------
2023-03-31 17:33:50,576   3   => 122   		Training 486 pattern with 98.12% 	Forward time: 	 3.06 sec
2023-03-31 17:33:50,576 			Loss:    5.854e-02    			Backward time: 	 0.09 sec 
2023-03-31 17:33:50,576 ADAM: Layer 0 -> dw_min:9.9661e-01  dw_max:1.0026e+00 lr:1.0000e-02
2023-03-31 17:33:50,576 ADAM: Layer 1 -> dw_min:9.9350e-01  dw_max:1.0061e+00 lr:1.0000e-02
2023-03-31 17:33:50,576 ADAM: Layer 2 -> dw_min:9.8962e-01  dw_max:1.0094e+00 lr:1.0000e-02
2023-03-31 17:33:50,576 ADAM: Layer 3 -> dw_min:9.9720e-01  dw_max:1.0031e+00 lr:1.0000e-02
2023-03-31 17:33:50,635 			Learning rate: weights:   1.000e-02    
2023-03-31 17:33:50,636 			Last test performance: 99.20%
2023-03-31 17:33:50,636 ----------------
2023-03-31 17:33:53,797   3   => 123   		Training 486 pattern with 98.54% 	Forward time: 	 3.06 sec
2023-03-31 17:33:53,797 			Loss:    4.302e-02    			Backward time: 	 0.09 sec 
2023-03-31 17:33:53,797 ADAM: Layer 0 -> dw_min:9.9588e-01  dw_max:1.0032e+00 lr:1.0000e-02
2023-03-31 17:33:53,797 ADAM: Layer 1 -> dw_min:9.9298e-01  dw_max:1.0062e+00 lr:1.0000e-02
2023-03-31 17:33:53,798 ADAM: Layer 2 -> dw_min:9.9052e-01  dw_max:1.0084e+00 lr:1.0000e-02
2023-03-31 17:33:53,798 ADAM: Layer 3 -> dw_min:9.9768e-01  dw_max:1.0042e+00 lr:1.0000e-02
2023-03-31 17:33:53,847 			Learning rate: weights:   1.000e-02    
2023-03-31 17:33:53,847 			Last test performance: 99.20%
2023-03-31 17:33:53,847 ----------------
2023-03-31 17:33:57,009   3   => 124   		Training 486 pattern with 98.54% 	Forward time: 	 3.06 sec
2023-03-31 17:33:57,009 			Loss:    3.082e-02    			Backward time: 	 0.09 sec 
2023-03-31 17:33:57,009 ADAM: Layer 0 -> dw_min:9.9475e-01  dw_max:1.0037e+00 lr:1.0000e-02
2023-03-31 17:33:57,009 ADAM: Layer 1 -> dw_min:9.9199e-01  dw_max:1.0067e+00 lr:1.0000e-02
2023-03-31 17:33:57,009 ADAM: Layer 2 -> dw_min:9.9019e-01  dw_max:1.0091e+00 lr:1.0000e-02
2023-03-31 17:33:57,010 ADAM: Layer 3 -> dw_min:9.9746e-01  dw_max:1.0064e+00 lr:1.0000e-02
2023-03-31 17:33:57,069 
2023-03-31 17:33:57,069 Testing:
2023-03-31 17:33:57,225 		24 of 10000 with 100.00% 	 Time used:  0.16 sec
2023-03-31 17:33:57,377 		48 of 10000 with 100.00% 	 Time used:  0.15 sec
2023-03-31 17:33:57,530 		72 of 10000 with 100.00% 	 Time used:  0.15 sec
2023-03-31 17:33:57,683 		96 of 10000 with 100.00% 	 Time used:  0.15 sec
2023-03-31 17:33:57,835 		120 of 10000 with 100.00% 	 Time used:  0.15 sec
2023-03-31 17:33:57,988 		144 of 10000 with 100.00% 	 Time used:  0.15 sec
2023-03-31 17:33:58,141 		168 of 10000 with 100.00% 	 Time used:  0.15 sec
2023-03-31 17:33:58,293 		192 of 10000 with 100.00% 	 Time used:  0.15 sec
2023-03-31 17:33:58,446 		216 of 10000 with 100.00% 	 Time used:  0.15 sec
2023-03-31 17:33:58,599 		240 of 10000 with 100.00% 	 Time used:  0.15 sec
2023-03-31 17:33:58,752 		264 of 10000 with 100.00% 	 Time used:  0.15 sec
2023-03-31 17:33:58,905 		288 of 10000 with 100.00% 	 Time used:  0.15 sec
2023-03-31 17:33:59,057 		312 of 10000 with 100.00% 	 Time used:  0.15 sec
2023-03-31 17:33:59,210 		336 of 10000 with 100.00% 	 Time used:  0.15 sec
2023-03-31 17:33:59,363 		360 of 10000 with 100.00% 	 Time used:  0.15 sec
2023-03-31 17:33:59,515 		384 of 10000 with 100.00% 	 Time used:  0.15 sec
2023-03-31 17:33:59,668 		408 of 10000 with 100.00% 	 Time used:  0.15 sec
2023-03-31 17:33:59,821 		432 of 10000 with 100.00% 	 Time used:  0.15 sec
2023-03-31 17:33:59,974 		456 of 10000 with 100.00% 	 Time used:  0.15 sec
2023-03-31 17:34:00,126 		480 of 10000 with 100.00% 	 Time used:  0.15 sec
2023-03-31 17:34:00,279 		504 of 10000 with 100.00% 	 Time used:  0.15 sec
2023-03-31 17:34:00,432 		528 of 10000 with 100.00% 	 Time used:  0.15 sec
2023-03-31 17:34:00,584 		552 of 10000 with 100.00% 	 Time used:  0.15 sec
2023-03-31 17:34:00,737 		576 of 10000 with 100.00% 	 Time used:  0.15 sec
2023-03-31 17:34:00,890 		600 of 10000 with 99.83% 	 Time used:  0.15 sec
2023-03-31 17:34:01,042 		624 of 10000 with 99.84% 	 Time used:  0.15 sec
2023-03-31 17:34:01,195 		648 of 10000 with 99.69% 	 Time used:  0.15 sec
2023-03-31 17:34:01,348 		672 of 10000 with 99.55% 	 Time used:  0.15 sec
2023-03-31 17:34:01,501 		696 of 10000 with 99.43% 	 Time used:  0.15 sec
2023-03-31 17:34:01,654 		720 of 10000 with 99.31% 	 Time used:  0.15 sec
2023-03-31 17:34:01,807 		744 of 10000 with 99.33% 	 Time used:  0.15 sec
2023-03-31 17:34:01,960 		768 of 10000 with 99.35% 	 Time used:  0.15 sec
2023-03-31 17:34:02,113 		792 of 10000 with 99.37% 	 Time used:  0.15 sec
2023-03-31 17:34:02,266 		816 of 10000 with 99.39% 	 Time used:  0.15 sec
2023-03-31 17:34:02,419 		840 of 10000 with 99.40% 	 Time used:  0.15 sec
2023-03-31 17:34:02,571 		864 of 10000 with 99.42% 	 Time used:  0.15 sec
2023-03-31 17:34:02,724 		888 of 10000 with 99.44% 	 Time used:  0.15 sec
2023-03-31 17:34:02,877 		912 of 10000 with 99.45% 	 Time used:  0.15 sec
2023-03-31 17:34:03,030 		936 of 10000 with 99.47% 	 Time used:  0.15 sec
2023-03-31 17:34:03,182 		960 of 10000 with 99.38% 	 Time used:  0.15 sec
2023-03-31 17:34:03,335 		984 of 10000 with 99.39% 	 Time used:  0.15 sec
2023-03-31 17:34:03,488 		1008 of 10000 with 99.40% 	 Time used:  0.15 sec
2023-03-31 17:34:03,641 		1032 of 10000 with 99.42% 	 Time used:  0.15 sec
2023-03-31 17:34:03,794 		1056 of 10000 with 99.34% 	 Time used:  0.15 sec
2023-03-31 17:34:03,946 		1080 of 10000 with 99.35% 	 Time used:  0.15 sec
2023-03-31 17:34:04,099 		1104 of 10000 with 99.37% 	 Time used:  0.15 sec
2023-03-31 17:34:04,252 		1128 of 10000 with 99.29% 	 Time used:  0.15 sec
2023-03-31 17:34:04,404 		1152 of 10000 with 99.31% 	 Time used:  0.15 sec
2023-03-31 17:34:04,557 		1176 of 10000 with 99.32% 	 Time used:  0.15 sec
2023-03-31 17:34:04,710 		1200 of 10000 with 99.33% 	 Time used:  0.15 sec
2023-03-31 17:34:04,863 		1224 of 10000 with 99.35% 	 Time used:  0.15 sec
2023-03-31 17:34:05,015 		1248 of 10000 with 99.20% 	 Time used:  0.15 sec
2023-03-31 17:34:05,168 		1272 of 10000 with 99.14% 	 Time used:  0.15 sec
2023-03-31 17:34:05,321 		1296 of 10000 with 99.15% 	 Time used:  0.15 sec
2023-03-31 17:34:05,473 		1320 of 10000 with 99.09% 	 Time used:  0.15 sec
2023-03-31 17:34:05,626 		1344 of 10000 with 99.11% 	 Time used:  0.15 sec
2023-03-31 17:34:05,779 		1368 of 10000 with 99.12% 	 Time used:  0.15 sec
2023-03-31 17:34:05,932 		1392 of 10000 with 99.14% 	 Time used:  0.15 sec
2023-03-31 17:34:06,084 		1416 of 10000 with 99.08% 	 Time used:  0.15 sec
2023-03-31 17:34:06,237 		1440 of 10000 with 99.10% 	 Time used:  0.15 sec
2023-03-31 17:34:06,390 		1464 of 10000 with 99.11% 	 Time used:  0.15 sec
2023-03-31 17:34:06,543 		1488 of 10000 with 99.13% 	 Time used:  0.15 sec
2023-03-31 17:34:06,695 		1512 of 10000 with 99.14% 	 Time used:  0.15 sec
2023-03-31 17:34:06,848 		1536 of 10000 with 99.09% 	 Time used:  0.15 sec
2023-03-31 17:34:07,001 		1560 of 10000 with 99.10% 	 Time used:  0.15 sec
2023-03-31 17:34:07,153 		1584 of 10000 with 99.12% 	 Time used:  0.15 sec
2023-03-31 17:34:07,306 		1608 of 10000 with 99.13% 	 Time used:  0.15 sec
2023-03-31 17:34:07,459 		1632 of 10000 with 99.14% 	 Time used:  0.15 sec
2023-03-31 17:34:07,612 		1656 of 10000 with 99.15% 	 Time used:  0.15 sec
2023-03-31 17:34:07,764 		1680 of 10000 with 99.17% 	 Time used:  0.15 sec
2023-03-31 17:34:07,917 		1704 of 10000 with 99.18% 	 Time used:  0.15 sec
2023-03-31 17:34:08,070 		1728 of 10000 with 99.13% 	 Time used:  0.15 sec
2023-03-31 17:34:08,223 		1752 of 10000 with 99.09% 	 Time used:  0.15 sec
2023-03-31 17:34:08,375 		1776 of 10000 with 99.10% 	 Time used:  0.15 sec
2023-03-31 17:34:08,528 		1800 of 10000 with 99.06% 	 Time used:  0.15 sec
2023-03-31 17:34:08,681 		1824 of 10000 with 99.07% 	 Time used:  0.15 sec
2023-03-31 17:34:08,834 		1848 of 10000 with 99.03% 	 Time used:  0.15 sec
2023-03-31 17:34:08,986 		1872 of 10000 with 99.04% 	 Time used:  0.15 sec
2023-03-31 17:34:09,139 		1896 of 10000 with 99.05% 	 Time used:  0.15 sec
2023-03-31 17:34:09,292 		1920 of 10000 with 99.01% 	 Time used:  0.15 sec
2023-03-31 17:34:09,444 		1944 of 10000 with 99.02% 	 Time used:  0.15 sec
2023-03-31 17:34:09,597 		1968 of 10000 with 99.03% 	 Time used:  0.15 sec
2023-03-31 17:34:09,750 		1992 of 10000 with 99.05% 	 Time used:  0.15 sec
2023-03-31 17:34:09,903 		2016 of 10000 with 99.06% 	 Time used:  0.15 sec
2023-03-31 17:34:10,055 		2040 of 10000 with 99.02% 	 Time used:  0.15 sec
2023-03-31 17:34:10,208 		2064 of 10000 with 99.03% 	 Time used:  0.15 sec
2023-03-31 17:34:10,361 		2088 of 10000 with 99.04% 	 Time used:  0.15 sec
2023-03-31 17:34:10,513 		2112 of 10000 with 99.05% 	 Time used:  0.15 sec
2023-03-31 17:34:10,666 		2136 of 10000 with 98.92% 	 Time used:  0.15 sec
2023-03-31 17:34:10,819 		2160 of 10000 with 98.94% 	 Time used:  0.15 sec
2023-03-31 17:34:10,972 		2184 of 10000 with 98.95% 	 Time used:  0.15 sec
2023-03-31 17:34:11,124 		2208 of 10000 with 98.91% 	 Time used:  0.15 sec
2023-03-31 17:34:11,277 		2232 of 10000 with 98.92% 	 Time used:  0.15 sec
2023-03-31 17:34:11,430 		2256 of 10000 with 98.94% 	 Time used:  0.15 sec
2023-03-31 17:34:11,583 		2280 of 10000 with 98.90% 	 Time used:  0.15 sec
2023-03-31 17:34:11,735 		2304 of 10000 with 98.87% 	 Time used:  0.15 sec
2023-03-31 17:34:11,888 		2328 of 10000 with 98.88% 	 Time used:  0.15 sec
2023-03-31 17:34:12,041 		2352 of 10000 with 98.89% 	 Time used:  0.15 sec
2023-03-31 17:34:12,194 		2376 of 10000 with 98.91% 	 Time used:  0.15 sec
2023-03-31 17:34:12,347 		2400 of 10000 with 98.88% 	 Time used:  0.15 sec
2023-03-31 17:34:12,499 		2424 of 10000 with 98.89% 	 Time used:  0.15 sec
2023-03-31 17:34:12,652 		2448 of 10000 with 98.90% 	 Time used:  0.15 sec
2023-03-31 17:34:12,805 		2472 of 10000 with 98.83% 	 Time used:  0.15 sec
2023-03-31 17:34:12,958 		2496 of 10000 with 98.84% 	 Time used:  0.15 sec
2023-03-31 17:34:13,110 		2520 of 10000 with 98.85% 	 Time used:  0.15 sec
2023-03-31 17:34:13,263 		2544 of 10000 with 98.86% 	 Time used:  0.15 sec
2023-03-31 17:34:13,416 		2568 of 10000 with 98.87% 	 Time used:  0.15 sec
2023-03-31 17:34:13,569 		2592 of 10000 with 98.84% 	 Time used:  0.15 sec
2023-03-31 17:34:13,721 		2616 of 10000 with 98.81% 	 Time used:  0.15 sec
2023-03-31 17:34:13,874 		2640 of 10000 with 98.83% 	 Time used:  0.15 sec
2023-03-31 17:34:14,027 		2664 of 10000 with 98.84% 	 Time used:  0.15 sec
2023-03-31 17:34:14,179 		2688 of 10000 with 98.85% 	 Time used:  0.15 sec
2023-03-31 17:34:14,332 		2712 of 10000 with 98.86% 	 Time used:  0.15 sec
2023-03-31 17:34:14,485 		2736 of 10000 with 98.87% 	 Time used:  0.15 sec
2023-03-31 17:34:14,638 		2760 of 10000 with 98.88% 	 Time used:  0.15 sec
2023-03-31 17:34:14,790 		2784 of 10000 with 98.89% 	 Time used:  0.15 sec
2023-03-31 17:34:14,943 		2808 of 10000 with 98.90% 	 Time used:  0.15 sec
2023-03-31 17:34:15,096 		2832 of 10000 with 98.91% 	 Time used:  0.15 sec
2023-03-31 17:34:15,249 		2856 of 10000 with 98.91% 	 Time used:  0.15 sec
2023-03-31 17:34:15,401 		2880 of 10000 with 98.92% 	 Time used:  0.15 sec
2023-03-31 17:34:15,554 		2904 of 10000 with 98.93% 	 Time used:  0.15 sec
2023-03-31 17:34:15,707 		2928 of 10000 with 98.94% 	 Time used:  0.15 sec
2023-03-31 17:34:15,859 		2952 of 10000 with 98.92% 	 Time used:  0.15 sec
2023-03-31 17:34:16,012 		2976 of 10000 with 98.92% 	 Time used:  0.15 sec
2023-03-31 17:34:16,165 		3000 of 10000 with 98.90% 	 Time used:  0.15 sec
2023-03-31 17:34:16,318 		3024 of 10000 with 98.91% 	 Time used:  0.15 sec
2023-03-31 17:34:16,471 		3048 of 10000 with 98.88% 	 Time used:  0.15 sec
2023-03-31 17:34:16,623 		3072 of 10000 with 98.89% 	 Time used:  0.15 sec
2023-03-31 17:34:16,776 		3096 of 10000 with 98.90% 	 Time used:  0.15 sec
2023-03-31 17:34:16,929 		3120 of 10000 with 98.91% 	 Time used:  0.15 sec
2023-03-31 17:34:17,081 		3144 of 10000 with 98.92% 	 Time used:  0.15 sec
2023-03-31 17:34:17,234 		3168 of 10000 with 98.93% 	 Time used:  0.15 sec
2023-03-31 17:34:17,387 		3192 of 10000 with 98.93% 	 Time used:  0.15 sec
2023-03-31 17:34:17,540 		3216 of 10000 with 98.94% 	 Time used:  0.15 sec
2023-03-31 17:34:17,692 		3240 of 10000 with 98.92% 	 Time used:  0.15 sec
2023-03-31 17:34:17,845 		3264 of 10000 with 98.93% 	 Time used:  0.15 sec
2023-03-31 17:34:17,998 		3288 of 10000 with 98.94% 	 Time used:  0.15 sec
2023-03-31 17:34:18,150 		3312 of 10000 with 98.94% 	 Time used:  0.15 sec
2023-03-31 17:34:18,303 		3336 of 10000 with 98.95% 	 Time used:  0.15 sec
2023-03-31 17:34:18,456 		3360 of 10000 with 98.96% 	 Time used:  0.15 sec
2023-03-31 17:34:18,609 		3384 of 10000 with 98.97% 	 Time used:  0.15 sec
2023-03-31 17:34:18,761 		3408 of 10000 with 98.97% 	 Time used:  0.15 sec
2023-03-31 17:34:18,914 		3432 of 10000 with 98.95% 	 Time used:  0.15 sec
2023-03-31 17:34:19,067 		3456 of 10000 with 98.93% 	 Time used:  0.15 sec
2023-03-31 17:34:19,220 		3480 of 10000 with 98.94% 	 Time used:  0.15 sec
2023-03-31 17:34:19,372 		3504 of 10000 with 98.94% 	 Time used:  0.15 sec
2023-03-31 17:34:19,525 		3528 of 10000 with 98.92% 	 Time used:  0.15 sec
2023-03-31 17:34:19,678 		3552 of 10000 with 98.93% 	 Time used:  0.15 sec
2023-03-31 17:34:19,830 		3576 of 10000 with 98.91% 	 Time used:  0.15 sec
2023-03-31 17:34:19,983 		3600 of 10000 with 98.92% 	 Time used:  0.15 sec
2023-03-31 17:34:20,136 		3624 of 10000 with 98.92% 	 Time used:  0.15 sec
2023-03-31 17:34:20,289 		3648 of 10000 with 98.93% 	 Time used:  0.15 sec
2023-03-31 17:34:20,441 		3672 of 10000 with 98.94% 	 Time used:  0.15 sec
2023-03-31 17:34:20,594 		3696 of 10000 with 98.94% 	 Time used:  0.15 sec
2023-03-31 17:34:20,747 		3720 of 10000 with 98.95% 	 Time used:  0.15 sec
2023-03-31 17:34:20,900 		3744 of 10000 with 98.96% 	 Time used:  0.15 sec
2023-03-31 17:34:21,052 		3768 of 10000 with 98.94% 	 Time used:  0.15 sec
2023-03-31 17:34:21,205 		3792 of 10000 with 98.95% 	 Time used:  0.15 sec
2023-03-31 17:34:21,358 		3816 of 10000 with 98.95% 	 Time used:  0.15 sec
2023-03-31 17:34:21,510 		3840 of 10000 with 98.93% 	 Time used:  0.15 sec
2023-03-31 17:34:21,663 		3864 of 10000 with 98.89% 	 Time used:  0.15 sec
2023-03-31 17:34:21,816 		3888 of 10000 with 98.89% 	 Time used:  0.15 sec
2023-03-31 17:34:21,969 		3912 of 10000 with 98.90% 	 Time used:  0.15 sec
2023-03-31 17:34:22,121 		3936 of 10000 with 98.91% 	 Time used:  0.15 sec
2023-03-31 17:34:22,274 		3960 of 10000 with 98.91% 	 Time used:  0.15 sec
2023-03-31 17:34:22,427 		3984 of 10000 with 98.92% 	 Time used:  0.15 sec
2023-03-31 17:34:22,580 		4008 of 10000 with 98.93% 	 Time used:  0.15 sec
2023-03-31 17:34:22,732 		4032 of 10000 with 98.93% 	 Time used:  0.15 sec
2023-03-31 17:34:22,885 		4056 of 10000 with 98.94% 	 Time used:  0.15 sec
2023-03-31 17:34:23,038 		4080 of 10000 with 98.92% 	 Time used:  0.15 sec
2023-03-31 17:34:23,191 		4104 of 10000 with 98.93% 	 Time used:  0.15 sec
2023-03-31 17:34:23,343 		4128 of 10000 with 98.93% 	 Time used:  0.15 sec
2023-03-31 17:34:23,496 		4152 of 10000 with 98.94% 	 Time used:  0.15 sec
2023-03-31 17:34:23,649 		4176 of 10000 with 98.92% 	 Time used:  0.15 sec
2023-03-31 17:34:23,801 		4200 of 10000 with 98.90% 	 Time used:  0.15 sec
2023-03-31 17:34:23,954 		4224 of 10000 with 98.91% 	 Time used:  0.15 sec
2023-03-31 17:34:24,107 		4248 of 10000 with 98.92% 	 Time used:  0.15 sec
2023-03-31 17:34:24,260 		4272 of 10000 with 98.92% 	 Time used:  0.15 sec
2023-03-31 17:34:24,412 		4296 of 10000 with 98.91% 	 Time used:  0.15 sec
2023-03-31 17:34:24,565 		4320 of 10000 with 98.91% 	 Time used:  0.15 sec
2023-03-31 17:34:24,718 		4344 of 10000 with 98.92% 	 Time used:  0.15 sec
2023-03-31 17:34:24,871 		4368 of 10000 with 98.92% 	 Time used:  0.15 sec
2023-03-31 17:34:25,023 		4392 of 10000 with 98.93% 	 Time used:  0.15 sec
2023-03-31 17:34:25,176 		4416 of 10000 with 98.94% 	 Time used:  0.15 sec
2023-03-31 17:34:25,329 		4440 of 10000 with 98.94% 	 Time used:  0.15 sec
2023-03-31 17:34:25,481 		4464 of 10000 with 98.95% 	 Time used:  0.15 sec
2023-03-31 17:34:25,634 		4488 of 10000 with 98.95% 	 Time used:  0.15 sec
2023-03-31 17:34:25,787 		4512 of 10000 with 98.94% 	 Time used:  0.15 sec
2023-03-31 17:34:25,940 		4536 of 10000 with 98.94% 	 Time used:  0.15 sec
2023-03-31 17:34:26,092 		4560 of 10000 with 98.95% 	 Time used:  0.15 sec
2023-03-31 17:34:26,245 		4584 of 10000 with 98.95% 	 Time used:  0.15 sec
2023-03-31 17:34:26,398 		4608 of 10000 with 98.96% 	 Time used:  0.15 sec
2023-03-31 17:34:26,551 		4632 of 10000 with 98.96% 	 Time used:  0.15 sec
2023-03-31 17:34:26,703 		4656 of 10000 with 98.97% 	 Time used:  0.15 sec
2023-03-31 17:34:26,856 		4680 of 10000 with 98.97% 	 Time used:  0.15 sec
2023-03-31 17:34:27,009 		4704 of 10000 with 98.98% 	 Time used:  0.15 sec
2023-03-31 17:34:27,162 		4728 of 10000 with 98.98% 	 Time used:  0.15 sec
2023-03-31 17:34:27,314 		4752 of 10000 with 98.97% 	 Time used:  0.15 sec
2023-03-31 17:34:27,467 		4776 of 10000 with 98.97% 	 Time used:  0.15 sec
2023-03-31 17:34:27,620 		4800 of 10000 with 98.98% 	 Time used:  0.15 sec
2023-03-31 17:34:27,772 		4824 of 10000 with 98.98% 	 Time used:  0.15 sec
2023-03-31 17:34:27,925 		4848 of 10000 with 98.99% 	 Time used:  0.15 sec
2023-03-31 17:34:28,078 		4872 of 10000 with 98.97% 	 Time used:  0.15 sec
2023-03-31 17:34:28,231 		4896 of 10000 with 98.98% 	 Time used:  0.15 sec
2023-03-31 17:34:28,383 		4920 of 10000 with 98.98% 	 Time used:  0.15 sec
2023-03-31 17:34:28,536 		4944 of 10000 with 98.99% 	 Time used:  0.15 sec
2023-03-31 17:34:28,689 		4968 of 10000 with 98.99% 	 Time used:  0.15 sec
2023-03-31 17:34:28,841 		4992 of 10000 with 99.00% 	 Time used:  0.15 sec
2023-03-31 17:34:28,994 		5016 of 10000 with 99.00% 	 Time used:  0.15 sec
2023-03-31 17:34:29,147 		5040 of 10000 with 99.01% 	 Time used:  0.15 sec
2023-03-31 17:34:29,300 		5064 of 10000 with 99.01% 	 Time used:  0.15 sec
2023-03-31 17:34:29,452 		5088 of 10000 with 99.02% 	 Time used:  0.15 sec
2023-03-31 17:34:29,605 		5112 of 10000 with 99.02% 	 Time used:  0.15 sec
2023-03-31 17:34:29,758 		5136 of 10000 with 99.03% 	 Time used:  0.15 sec
2023-03-31 17:34:29,910 		5160 of 10000 with 99.03% 	 Time used:  0.15 sec
2023-03-31 17:34:30,063 		5184 of 10000 with 99.04% 	 Time used:  0.15 sec
2023-03-31 17:34:30,216 		5208 of 10000 with 99.04% 	 Time used:  0.15 sec
2023-03-31 17:34:30,369 		5232 of 10000 with 99.04% 	 Time used:  0.15 sec
2023-03-31 17:34:30,521 		5256 of 10000 with 99.05% 	 Time used:  0.15 sec
2023-03-31 17:34:30,674 		5280 of 10000 with 99.05% 	 Time used:  0.15 sec
2023-03-31 17:34:30,827 		5304 of 10000 with 99.06% 	 Time used:  0.15 sec
2023-03-31 17:34:30,979 		5328 of 10000 with 99.06% 	 Time used:  0.15 sec
2023-03-31 17:34:31,132 		5352 of 10000 with 99.07% 	 Time used:  0.15 sec
2023-03-31 17:34:31,285 		5376 of 10000 with 99.07% 	 Time used:  0.15 sec
2023-03-31 17:34:31,438 		5400 of 10000 with 99.07% 	 Time used:  0.15 sec
2023-03-31 17:34:31,590 		5424 of 10000 with 99.08% 	 Time used:  0.15 sec
2023-03-31 17:34:31,743 		5448 of 10000 with 99.08% 	 Time used:  0.15 sec
2023-03-31 17:34:31,896 		5472 of 10000 with 99.09% 	 Time used:  0.15 sec
2023-03-31 17:34:32,048 		5496 of 10000 with 99.09% 	 Time used:  0.15 sec
2023-03-31 17:34:32,201 		5520 of 10000 with 99.09% 	 Time used:  0.15 sec
2023-03-31 17:34:32,354 		5544 of 10000 with 99.10% 	 Time used:  0.15 sec
2023-03-31 17:34:32,507 		5568 of 10000 with 99.10% 	 Time used:  0.15 sec
2023-03-31 17:34:32,659 		5592 of 10000 with 99.11% 	 Time used:  0.15 sec
2023-03-31 17:34:32,812 		5616 of 10000 with 99.11% 	 Time used:  0.15 sec
2023-03-31 17:34:32,965 		5640 of 10000 with 99.11% 	 Time used:  0.15 sec
2023-03-31 17:34:33,117 		5664 of 10000 with 99.10% 	 Time used:  0.15 sec
2023-03-31 17:34:33,270 		5688 of 10000 with 99.10% 	 Time used:  0.15 sec
2023-03-31 17:34:33,423 		5712 of 10000 with 99.11% 	 Time used:  0.15 sec
2023-03-31 17:34:33,576 		5736 of 10000 with 99.11% 	 Time used:  0.15 sec
2023-03-31 17:34:33,728 		5760 of 10000 with 99.11% 	 Time used:  0.15 sec
2023-03-31 17:34:33,881 		5784 of 10000 with 99.12% 	 Time used:  0.15 sec
2023-03-31 17:34:34,034 		5808 of 10000 with 99.12% 	 Time used:  0.15 sec
2023-03-31 17:34:34,187 		5832 of 10000 with 99.13% 	 Time used:  0.15 sec
2023-03-31 17:34:34,339 		5856 of 10000 with 99.13% 	 Time used:  0.15 sec
2023-03-31 17:34:34,492 		5880 of 10000 with 99.13% 	 Time used:  0.15 sec
2023-03-31 17:34:34,645 		5904 of 10000 with 99.14% 	 Time used:  0.15 sec
2023-03-31 17:34:34,797 		5928 of 10000 with 99.14% 	 Time used:  0.15 sec
2023-03-31 17:34:34,950 		5952 of 10000 with 99.13% 	 Time used:  0.15 sec
2023-03-31 17:34:35,103 		5976 of 10000 with 99.11% 	 Time used:  0.15 sec
2023-03-31 17:34:35,256 		6000 of 10000 with 99.12% 	 Time used:  0.15 sec
2023-03-31 17:34:35,408 		6024 of 10000 with 99.12% 	 Time used:  0.15 sec
2023-03-31 17:34:35,561 		6048 of 10000 with 99.12% 	 Time used:  0.15 sec
2023-03-31 17:34:35,714 		6072 of 10000 with 99.13% 	 Time used:  0.15 sec
2023-03-31 17:34:35,867 		6096 of 10000 with 99.13% 	 Time used:  0.15 sec
2023-03-31 17:34:36,019 		6120 of 10000 with 99.13% 	 Time used:  0.15 sec
2023-03-31 17:34:36,172 		6144 of 10000 with 99.14% 	 Time used:  0.15 sec
2023-03-31 17:34:36,325 		6168 of 10000 with 99.12% 	 Time used:  0.15 sec
2023-03-31 17:34:36,477 		6192 of 10000 with 99.11% 	 Time used:  0.15 sec
2023-03-31 17:34:36,630 		6216 of 10000 with 99.12% 	 Time used:  0.15 sec
2023-03-31 17:34:36,783 		6240 of 10000 with 99.12% 	 Time used:  0.15 sec
2023-03-31 17:34:36,936 		6264 of 10000 with 99.12% 	 Time used:  0.15 sec
2023-03-31 17:34:37,088 		6288 of 10000 with 99.13% 	 Time used:  0.15 sec
2023-03-31 17:34:37,241 		6312 of 10000 with 99.13% 	 Time used:  0.15 sec
2023-03-31 17:34:37,394 		6336 of 10000 with 99.13% 	 Time used:  0.15 sec
2023-03-31 17:34:37,546 		6360 of 10000 with 99.14% 	 Time used:  0.15 sec
2023-03-31 17:34:37,699 		6384 of 10000 with 99.14% 	 Time used:  0.15 sec
2023-03-31 17:34:37,852 		6408 of 10000 with 99.14% 	 Time used:  0.15 sec
2023-03-31 17:34:38,005 		6432 of 10000 with 99.14% 	 Time used:  0.15 sec
2023-03-31 17:34:38,157 		6456 of 10000 with 99.15% 	 Time used:  0.15 sec
2023-03-31 17:34:38,310 		6480 of 10000 with 99.15% 	 Time used:  0.15 sec
2023-03-31 17:34:38,463 		6504 of 10000 with 99.15% 	 Time used:  0.15 sec
2023-03-31 17:34:38,616 		6528 of 10000 with 99.16% 	 Time used:  0.15 sec
2023-03-31 17:34:38,768 		6552 of 10000 with 99.16% 	 Time used:  0.15 sec
2023-03-31 17:34:38,921 		6576 of 10000 with 99.15% 	 Time used:  0.15 sec
2023-03-31 17:34:39,074 		6600 of 10000 with 99.15% 	 Time used:  0.15 sec
2023-03-31 17:34:39,226 		6624 of 10000 with 99.15% 	 Time used:  0.15 sec
2023-03-31 17:34:39,379 		6648 of 10000 with 99.16% 	 Time used:  0.15 sec
2023-03-31 17:34:39,532 		6672 of 10000 with 99.16% 	 Time used:  0.15 sec
2023-03-31 17:34:39,685 		6696 of 10000 with 99.16% 	 Time used:  0.15 sec
2023-03-31 17:34:39,837 		6720 of 10000 with 99.17% 	 Time used:  0.15 sec
2023-03-31 17:34:39,990 		6744 of 10000 with 99.17% 	 Time used:  0.15 sec
2023-03-31 17:34:40,143 		6768 of 10000 with 99.17% 	 Time used:  0.15 sec
2023-03-31 17:34:40,295 		6792 of 10000 with 99.18% 	 Time used:  0.15 sec
2023-03-31 17:34:40,448 		6816 of 10000 with 99.18% 	 Time used:  0.15 sec
2023-03-31 17:34:40,601 		6840 of 10000 with 99.18% 	 Time used:  0.15 sec
2023-03-31 17:34:40,754 		6864 of 10000 with 99.18% 	 Time used:  0.15 sec
2023-03-31 17:34:40,906 		6888 of 10000 with 99.17% 	 Time used:  0.15 sec
2023-03-31 17:34:41,059 		6912 of 10000 with 99.18% 	 Time used:  0.15 sec
2023-03-31 17:34:41,212 		6936 of 10000 with 99.18% 	 Time used:  0.15 sec
2023-03-31 17:34:41,365 		6960 of 10000 with 99.18% 	 Time used:  0.15 sec
2023-03-31 17:34:41,517 		6984 of 10000 with 99.18% 	 Time used:  0.15 sec
2023-03-31 17:34:41,670 		7008 of 10000 with 99.19% 	 Time used:  0.15 sec
2023-03-31 17:34:41,823 		7032 of 10000 with 99.19% 	 Time used:  0.15 sec
2023-03-31 17:34:41,975 		7056 of 10000 with 99.19% 	 Time used:  0.15 sec
2023-03-31 17:34:42,128 		7080 of 10000 with 99.19% 	 Time used:  0.15 sec
2023-03-31 17:34:42,281 		7104 of 10000 with 99.20% 	 Time used:  0.15 sec
2023-03-31 17:34:42,434 		7128 of 10000 with 99.20% 	 Time used:  0.15 sec
2023-03-31 17:34:42,586 		7152 of 10000 with 99.20% 	 Time used:  0.15 sec
2023-03-31 17:34:42,739 		7176 of 10000 with 99.21% 	 Time used:  0.15 sec
2023-03-31 17:34:42,892 		7200 of 10000 with 99.21% 	 Time used:  0.15 sec
2023-03-31 17:34:43,045 		7224 of 10000 with 99.21% 	 Time used:  0.15 sec
2023-03-31 17:34:43,197 		7248 of 10000 with 99.21% 	 Time used:  0.15 sec
2023-03-31 17:34:43,350 		7272 of 10000 with 99.22% 	 Time used:  0.15 sec
2023-03-31 17:34:43,503 		7296 of 10000 with 99.22% 	 Time used:  0.15 sec
2023-03-31 17:34:43,655 		7320 of 10000 with 99.22% 	 Time used:  0.15 sec
2023-03-31 17:34:43,808 		7344 of 10000 with 99.22% 	 Time used:  0.15 sec
2023-03-31 17:34:43,961 		7368 of 10000 with 99.23% 	 Time used:  0.15 sec
2023-03-31 17:34:44,113 		7392 of 10000 with 99.23% 	 Time used:  0.15 sec
2023-03-31 17:34:44,266 		7416 of 10000 with 99.23% 	 Time used:  0.15 sec
2023-03-31 17:34:44,419 		7440 of 10000 with 99.23% 	 Time used:  0.15 sec
2023-03-31 17:34:44,572 		7464 of 10000 with 99.24% 	 Time used:  0.15 sec
2023-03-31 17:34:44,724 		7488 of 10000 with 99.24% 	 Time used:  0.15 sec
2023-03-31 17:34:44,877 		7512 of 10000 with 99.24% 	 Time used:  0.15 sec
2023-03-31 17:34:45,030 		7536 of 10000 with 99.24% 	 Time used:  0.15 sec
2023-03-31 17:34:45,182 		7560 of 10000 with 99.25% 	 Time used:  0.15 sec
2023-03-31 17:34:45,335 		7584 of 10000 with 99.25% 	 Time used:  0.15 sec
2023-03-31 17:34:45,488 		7608 of 10000 with 99.25% 	 Time used:  0.15 sec
2023-03-31 17:34:45,641 		7632 of 10000 with 99.25% 	 Time used:  0.15 sec
2023-03-31 17:34:45,793 		7656 of 10000 with 99.26% 	 Time used:  0.15 sec
2023-03-31 17:34:45,946 		7680 of 10000 with 99.26% 	 Time used:  0.15 sec
2023-03-31 17:34:46,099 		7704 of 10000 with 99.26% 	 Time used:  0.15 sec
2023-03-31 17:34:46,252 		7728 of 10000 with 99.26% 	 Time used:  0.15 sec
2023-03-31 17:34:46,404 		7752 of 10000 with 99.26% 	 Time used:  0.15 sec
2023-03-31 17:34:46,557 		7776 of 10000 with 99.27% 	 Time used:  0.15 sec
2023-03-31 17:34:46,710 		7800 of 10000 with 99.27% 	 Time used:  0.15 sec
2023-03-31 17:34:46,862 		7824 of 10000 with 99.27% 	 Time used:  0.15 sec
2023-03-31 17:34:47,015 		7848 of 10000 with 99.27% 	 Time used:  0.15 sec
2023-03-31 17:34:47,168 		7872 of 10000 with 99.28% 	 Time used:  0.15 sec
2023-03-31 17:34:47,321 		7896 of 10000 with 99.28% 	 Time used:  0.15 sec
2023-03-31 17:34:47,473 		7920 of 10000 with 99.28% 	 Time used:  0.15 sec
2023-03-31 17:34:47,626 		7944 of 10000 with 99.28% 	 Time used:  0.15 sec
2023-03-31 17:34:47,779 		7968 of 10000 with 99.28% 	 Time used:  0.15 sec
2023-03-31 17:34:47,931 		7992 of 10000 with 99.29% 	 Time used:  0.15 sec
2023-03-31 17:34:48,084 		8016 of 10000 with 99.29% 	 Time used:  0.15 sec
2023-03-31 17:34:48,237 		8040 of 10000 with 99.29% 	 Time used:  0.15 sec
2023-03-31 17:34:48,390 		8064 of 10000 with 99.29% 	 Time used:  0.15 sec
2023-03-31 17:34:48,542 		8088 of 10000 with 99.30% 	 Time used:  0.15 sec
2023-03-31 17:34:48,695 		8112 of 10000 with 99.30% 	 Time used:  0.15 sec
2023-03-31 17:34:48,848 		8136 of 10000 with 99.30% 	 Time used:  0.15 sec
2023-03-31 17:34:49,000 		8160 of 10000 with 99.30% 	 Time used:  0.15 sec
2023-03-31 17:34:49,153 		8184 of 10000 with 99.30% 	 Time used:  0.15 sec
2023-03-31 17:34:49,306 		8208 of 10000 with 99.31% 	 Time used:  0.15 sec
2023-03-31 17:34:49,459 		8232 of 10000 with 99.31% 	 Time used:  0.15 sec
2023-03-31 17:34:49,611 		8256 of 10000 with 99.31% 	 Time used:  0.15 sec
2023-03-31 17:34:49,764 		8280 of 10000 with 99.30% 	 Time used:  0.15 sec
2023-03-31 17:34:49,917 		8304 of 10000 with 99.30% 	 Time used:  0.15 sec
2023-03-31 17:34:50,069 		8328 of 10000 with 99.28% 	 Time used:  0.15 sec
2023-03-31 17:34:50,222 		8352 of 10000 with 99.28% 	 Time used:  0.15 sec
2023-03-31 17:34:50,375 		8376 of 10000 with 99.28% 	 Time used:  0.15 sec
2023-03-31 17:34:50,528 		8400 of 10000 with 99.27% 	 Time used:  0.15 sec
2023-03-31 17:34:50,680 		8424 of 10000 with 99.26% 	 Time used:  0.15 sec
2023-03-31 17:34:50,833 		8448 of 10000 with 99.27% 	 Time used:  0.15 sec
2023-03-31 17:34:50,987 		8472 of 10000 with 99.27% 	 Time used:  0.15 sec
2023-03-31 17:34:51,139 		8496 of 10000 with 99.27% 	 Time used:  0.15 sec
2023-03-31 17:34:51,292 		8520 of 10000 with 99.27% 	 Time used:  0.15 sec
2023-03-31 17:34:51,445 		8544 of 10000 with 99.26% 	 Time used:  0.15 sec
2023-03-31 17:34:51,598 		8568 of 10000 with 99.26% 	 Time used:  0.15 sec
2023-03-31 17:34:51,750 		8592 of 10000 with 99.27% 	 Time used:  0.15 sec
2023-03-31 17:34:51,903 		8616 of 10000 with 99.27% 	 Time used:  0.15 sec
2023-03-31 17:34:52,056 		8640 of 10000 with 99.27% 	 Time used:  0.15 sec
2023-03-31 17:34:52,209 		8664 of 10000 with 99.27% 	 Time used:  0.15 sec
2023-03-31 17:34:52,361 		8688 of 10000 with 99.27% 	 Time used:  0.15 sec
2023-03-31 17:34:52,514 		8712 of 10000 with 99.28% 	 Time used:  0.15 sec
2023-03-31 17:34:52,667 		8736 of 10000 with 99.28% 	 Time used:  0.15 sec
2023-03-31 17:34:52,820 		8760 of 10000 with 99.28% 	 Time used:  0.15 sec
2023-03-31 17:34:52,972 		8784 of 10000 with 99.28% 	 Time used:  0.15 sec
2023-03-31 17:34:53,125 		8808 of 10000 with 99.28% 	 Time used:  0.15 sec
2023-03-31 17:34:53,278 		8832 of 10000 with 99.29% 	 Time used:  0.15 sec
2023-03-31 17:34:53,431 		8856 of 10000 with 99.29% 	 Time used:  0.15 sec
2023-03-31 17:34:53,584 		8880 of 10000 with 99.29% 	 Time used:  0.15 sec
2023-03-31 17:34:53,737 		8904 of 10000 with 99.29% 	 Time used:  0.15 sec
2023-03-31 17:34:53,890 		8928 of 10000 with 99.29% 	 Time used:  0.15 sec
2023-03-31 17:34:54,043 		8952 of 10000 with 99.30% 	 Time used:  0.15 sec
2023-03-31 17:34:54,196 		8976 of 10000 with 99.30% 	 Time used:  0.15 sec
2023-03-31 17:34:54,350 		9000 of 10000 with 99.30% 	 Time used:  0.15 sec
2023-03-31 17:34:54,502 		9024 of 10000 with 99.30% 	 Time used:  0.15 sec
2023-03-31 17:34:54,655 		9048 of 10000 with 99.30% 	 Time used:  0.15 sec
2023-03-31 17:34:54,808 		9072 of 10000 with 99.31% 	 Time used:  0.15 sec
2023-03-31 17:34:54,962 		9096 of 10000 with 99.31% 	 Time used:  0.15 sec
2023-03-31 17:34:55,115 		9120 of 10000 with 99.31% 	 Time used:  0.15 sec
2023-03-31 17:34:55,267 		9144 of 10000 with 99.31% 	 Time used:  0.15 sec
2023-03-31 17:34:55,420 		9168 of 10000 with 99.31% 	 Time used:  0.15 sec
2023-03-31 17:34:55,573 		9192 of 10000 with 99.31% 	 Time used:  0.15 sec
2023-03-31 17:34:55,726 		9216 of 10000 with 99.32% 	 Time used:  0.15 sec
2023-03-31 17:34:55,878 		9240 of 10000 with 99.32% 	 Time used:  0.15 sec
2023-03-31 17:34:56,031 		9264 of 10000 with 99.32% 	 Time used:  0.15 sec
2023-03-31 17:34:56,184 		9288 of 10000 with 99.32% 	 Time used:  0.15 sec
2023-03-31 17:34:56,337 		9312 of 10000 with 99.32% 	 Time used:  0.15 sec
2023-03-31 17:34:56,489 		9336 of 10000 with 99.33% 	 Time used:  0.15 sec
2023-03-31 17:34:56,642 		9360 of 10000 with 99.33% 	 Time used:  0.15 sec
2023-03-31 17:34:56,795 		9384 of 10000 with 99.33% 	 Time used:  0.15 sec
2023-03-31 17:34:56,948 		9408 of 10000 with 99.33% 	 Time used:  0.15 sec
2023-03-31 17:34:57,101 		9432 of 10000 with 99.33% 	 Time used:  0.15 sec
2023-03-31 17:34:57,253 		9456 of 10000 with 99.33% 	 Time used:  0.15 sec
2023-03-31 17:34:57,406 		9480 of 10000 with 99.34% 	 Time used:  0.15 sec
2023-03-31 17:34:57,559 		9504 of 10000 with 99.34% 	 Time used:  0.15 sec
2023-03-31 17:34:57,712 		9528 of 10000 with 99.34% 	 Time used:  0.15 sec
2023-03-31 17:34:57,864 		9552 of 10000 with 99.34% 	 Time used:  0.15 sec
2023-03-31 17:34:58,017 		9576 of 10000 with 99.34% 	 Time used:  0.15 sec
2023-03-31 17:34:58,170 		9600 of 10000 with 99.33% 	 Time used:  0.15 sec
2023-03-31 17:34:58,323 		9624 of 10000 with 99.33% 	 Time used:  0.15 sec
2023-03-31 17:34:58,475 		9648 of 10000 with 99.34% 	 Time used:  0.15 sec
2023-03-31 17:34:58,629 		9672 of 10000 with 99.34% 	 Time used:  0.15 sec
2023-03-31 17:34:58,782 		9696 of 10000 with 99.33% 	 Time used:  0.15 sec
2023-03-31 17:34:58,934 		9720 of 10000 with 99.33% 	 Time used:  0.15 sec
2023-03-31 17:34:59,087 		9744 of 10000 with 99.32% 	 Time used:  0.15 sec
2023-03-31 17:34:59,240 		9768 of 10000 with 99.32% 	 Time used:  0.15 sec
2023-03-31 17:34:59,393 		9792 of 10000 with 99.33% 	 Time used:  0.15 sec
2023-03-31 17:34:59,545 		9816 of 10000 with 99.33% 	 Time used:  0.15 sec
2023-03-31 17:34:59,698 		9840 of 10000 with 99.33% 	 Time used:  0.15 sec
2023-03-31 17:34:59,851 		9864 of 10000 with 99.33% 	 Time used:  0.15 sec
2023-03-31 17:35:00,004 		9888 of 10000 with 99.33% 	 Time used:  0.15 sec
2023-03-31 17:35:00,157 		9912 of 10000 with 99.33% 	 Time used:  0.15 sec
2023-03-31 17:35:00,309 		9936 of 10000 with 99.34% 	 Time used:  0.15 sec
2023-03-31 17:35:00,462 		9960 of 10000 with 99.34% 	 Time used:  0.15 sec
2023-03-31 17:35:00,615 		9984 of 10000 with 99.34% 	 Time used:  0.15 sec
2023-03-31 17:35:00,715 		10000 of 10000 with 99.34% 	 Time used:  0.10 sec
2023-03-31 17:35:00,715 
2023-03-31 17:35:00,717 			Learning rate: weights:   1.000e-02    
2023-03-31 17:35:00,717 			Last test performance: 99.34%
2023-03-31 17:35:00,717 ----------------
2023-03-31 17:35:03,880   4   =>  0    		Training 486 pattern with 99.38% 	Forward time: 	 3.06 sec
2023-03-31 17:35:03,880 			Loss:    2.669e-02    			Backward time: 	 0.09 sec 
2023-03-31 17:35:03,880 ADAM: Layer 0 -> dw_min:9.9526e-01  dw_max:1.0033e+00 lr:1.0000e-02
2023-03-31 17:35:03,880 ADAM: Layer 1 -> dw_min:9.9275e-01  dw_max:1.0061e+00 lr:1.0000e-02
2023-03-31 17:35:03,880 ADAM: Layer 2 -> dw_min:9.9115e-01  dw_max:1.0082e+00 lr:1.0000e-02
2023-03-31 17:35:03,880 ADAM: Layer 3 -> dw_min:9.9773e-01  dw_max:1.0058e+00 lr:1.0000e-02
2023-03-31 17:35:03,897 			Learning rate: weights:   1.000e-02    
2023-03-31 17:35:03,897 			Last test performance: 99.34%
2023-03-31 17:35:03,897 ----------------
2023-03-31 17:35:07,059   4   =>  1    		Training 486 pattern with 99.17% 	Forward time: 	 3.06 sec
2023-03-31 17:35:07,059 			Loss:    3.032e-02    			Backward time: 	 0.09 sec 
2023-03-31 17:35:07,059 ADAM: Layer 0 -> dw_min:9.9483e-01  dw_max:1.0031e+00 lr:1.0000e-02
2023-03-31 17:35:07,060 ADAM: Layer 1 -> dw_min:9.9280e-01  dw_max:1.0065e+00 lr:1.0000e-02
2023-03-31 17:35:07,060 ADAM: Layer 2 -> dw_min:9.9069e-01  dw_max:1.0078e+00 lr:1.0000e-02
2023-03-31 17:35:07,060 ADAM: Layer 3 -> dw_min:9.9775e-01  dw_max:1.0052e+00 lr:1.0000e-02
2023-03-31 17:35:07,090 			Learning rate: weights:   1.000e-02    
2023-03-31 17:35:07,090 			Last test performance: 99.34%
2023-03-31 17:35:07,090 ----------------
2023-03-31 17:35:10,250   4   =>  2    		Training 486 pattern with 98.33% 	Forward time: 	 3.06 sec
2023-03-31 17:35:10,250 			Loss:    3.636e-02    			Backward time: 	 0.09 sec 
2023-03-31 17:35:10,250 ADAM: Layer 0 -> dw_min:9.9509e-01  dw_max:1.0037e+00 lr:1.0000e-02
2023-03-31 17:35:10,250 ADAM: Layer 1 -> dw_min:9.9318e-01  dw_max:1.0064e+00 lr:1.0000e-02
2023-03-31 17:35:10,250 ADAM: Layer 2 -> dw_min:9.9103e-01  dw_max:1.0076e+00 lr:1.0000e-02
2023-03-31 17:35:10,250 ADAM: Layer 3 -> dw_min:9.9749e-01  dw_max:1.0047e+00 lr:1.0000e-02
2023-03-31 17:35:10,289 			Learning rate: weights:   1.000e-02    
2023-03-31 17:35:10,289 			Last test performance: 99.34%
2023-03-31 17:35:10,289 ----------------
2023-03-31 17:35:13,451   4   =>  3    		Training 486 pattern with 98.75% 	Forward time: 	 3.06 sec
2023-03-31 17:35:13,451 			Loss:    3.080e-02    			Backward time: 	 0.09 sec 
2023-03-31 17:35:13,451 ADAM: Layer 0 -> dw_min:9.9545e-01  dw_max:1.0032e+00 lr:1.0000e-02
2023-03-31 17:35:13,451 ADAM: Layer 1 -> dw_min:9.9348e-01  dw_max:1.0062e+00 lr:1.0000e-02
2023-03-31 17:35:13,452 ADAM: Layer 2 -> dw_min:9.8991e-01  dw_max:1.0070e+00 lr:1.0000e-02
2023-03-31 17:35:13,452 ADAM: Layer 3 -> dw_min:9.9701e-01  dw_max:1.0043e+00 lr:1.0000e-02
2023-03-31 17:35:13,545 			Learning rate: weights:   1.000e-02    
2023-03-31 17:35:13,545 			Last test performance: 99.34%
2023-03-31 17:35:13,545 ----------------
2023-03-31 17:35:16,710   4   =>  4    		Training 486 pattern with 99.58% 	Forward time: 	 3.07 sec
2023-03-31 17:35:16,710 			Loss:    9.959e-03    			Backward time: 	 0.09 sec 
2023-03-31 17:35:16,710 ADAM: Layer 0 -> dw_min:9.9538e-01  dw_max:1.0029e+00 lr:1.0000e-02
2023-03-31 17:35:16,710 ADAM: Layer 1 -> dw_min:9.9309e-01  dw_max:1.0054e+00 lr:1.0000e-02
2023-03-31 17:35:16,710 ADAM: Layer 2 -> dw_min:9.9090e-01  dw_max:1.0081e+00 lr:1.0000e-02
2023-03-31 17:35:16,710 ADAM: Layer 3 -> dw_min:9.9732e-01  dw_max:1.0039e+00 lr:1.0000e-02
2023-03-31 17:35:16,769 			Learning rate: weights:   1.000e-02    
2023-03-31 17:35:16,769 			Last test performance: 99.34%
2023-03-31 17:35:16,769 ----------------
2023-03-31 17:35:19,929   4   =>  5    		Training 486 pattern with 98.75% 	Forward time: 	 3.06 sec
2023-03-31 17:35:19,929 			Loss:    2.425e-02    			Backward time: 	 0.09 sec 
2023-03-31 17:35:19,929 ADAM: Layer 0 -> dw_min:9.9494e-01  dw_max:1.0030e+00 lr:1.0000e-02
2023-03-31 17:35:19,929 ADAM: Layer 1 -> dw_min:9.9290e-01  dw_max:1.0055e+00 lr:1.0000e-02
2023-03-31 17:35:19,930 ADAM: Layer 2 -> dw_min:9.8913e-01  dw_max:1.0101e+00 lr:1.0000e-02
2023-03-31 17:35:19,930 ADAM: Layer 3 -> dw_min:9.9681e-01  dw_max:1.0054e+00 lr:1.0000e-02
2023-03-31 17:35:19,954 			Learning rate: weights:   1.000e-02    
2023-03-31 17:35:19,954 			Last test performance: 99.34%
2023-03-31 17:35:19,954 ----------------
2023-03-31 17:35:23,113   4   =>  6    		Training 486 pattern with 99.58% 	Forward time: 	 3.06 sec
2023-03-31 17:35:23,114 			Loss:    1.581e-02    			Backward time: 	 0.09 sec 
2023-03-31 17:35:23,114 ADAM: Layer 0 -> dw_min:9.9602e-01  dw_max:1.0024e+00 lr:1.0000e-02
2023-03-31 17:35:23,114 ADAM: Layer 1 -> dw_min:9.9356e-01  dw_max:1.0049e+00 lr:1.0000e-02
2023-03-31 17:35:23,114 ADAM: Layer 2 -> dw_min:9.9021e-01  dw_max:1.0091e+00 lr:1.0000e-02
2023-03-31 17:35:23,114 ADAM: Layer 3 -> dw_min:9.9732e-01  dw_max:1.0048e+00 lr:1.0000e-02
2023-03-31 17:35:23,170 			Learning rate: weights:   1.000e-02    
2023-03-31 17:35:23,170 			Last test performance: 99.34%
2023-03-31 17:35:23,170 ----------------
2023-03-31 17:35:26,329   4   =>  7    		Training 486 pattern with 99.58% 	Forward time: 	 3.06 sec
2023-03-31 17:35:26,329 			Loss:    1.017e-02    			Backward time: 	 0.09 sec 
2023-03-31 17:35:26,329 ADAM: Layer 0 -> dw_min:9.9585e-01  dw_max:1.0027e+00 lr:1.0000e-02
2023-03-31 17:35:26,329 ADAM: Layer 1 -> dw_min:9.9427e-01  dw_max:1.0052e+00 lr:1.0000e-02
2023-03-31 17:35:26,329 ADAM: Layer 2 -> dw_min:9.9055e-01  dw_max:1.0102e+00 lr:1.0000e-02
2023-03-31 17:35:26,329 ADAM: Layer 3 -> dw_min:9.9756e-01  dw_max:1.0043e+00 lr:1.0000e-02
2023-03-31 17:35:26,405 			Learning rate: weights:   1.000e-02    
2023-03-31 17:35:26,405 			Last test performance: 99.34%
2023-03-31 17:35:26,405 ----------------
2023-03-31 17:35:29,564   4   =>  8    		Training 486 pattern with 99.58% 	Forward time: 	 3.06 sec
2023-03-31 17:35:29,564 			Loss:    1.293e-02    			Backward time: 	 0.09 sec 
2023-03-31 17:35:29,564 ADAM: Layer 0 -> dw_min:9.9565e-01  dw_max:1.0031e+00 lr:1.0000e-02
2023-03-31 17:35:29,564 ADAM: Layer 1 -> dw_min:9.9340e-01  dw_max:1.0050e+00 lr:1.0000e-02
2023-03-31 17:35:29,564 ADAM: Layer 2 -> dw_min:9.9011e-01  dw_max:1.0092e+00 lr:1.0000e-02
2023-03-31 17:35:29,564 ADAM: Layer 3 -> dw_min:9.9773e-01  dw_max:1.0038e+00 lr:1.0000e-02
2023-03-31 17:35:29,696 			Learning rate: weights:   1.000e-02    
2023-03-31 17:35:29,696 			Last test performance: 99.34%
2023-03-31 17:35:29,696 ----------------
2023-03-31 17:35:32,856   4   =>  9    		Training 486 pattern with 99.58% 	Forward time: 	 3.06 sec
2023-03-31 17:35:32,857 			Loss:    1.841e-02    			Backward time: 	 0.09 sec 
2023-03-31 17:35:32,857 ADAM: Layer 0 -> dw_min:9.9706e-01  dw_max:1.0021e+00 lr:1.0000e-02
2023-03-31 17:35:32,857 ADAM: Layer 1 -> dw_min:9.9435e-01  dw_max:1.0047e+00 lr:1.0000e-02
2023-03-31 17:35:32,857 ADAM: Layer 2 -> dw_min:9.9202e-01  dw_max:1.0083e+00 lr:1.0000e-02
2023-03-31 17:35:32,857 ADAM: Layer 3 -> dw_min:9.9796e-01  dw_max:1.0034e+00 lr:1.0000e-02
2023-03-31 17:35:32,895 			Learning rate: weights:   1.000e-02    
2023-03-31 17:35:32,895 			Last test performance: 99.34%
2023-03-31 17:35:32,895 ----------------
2023-03-31 17:35:36,054   4   =>  10   		Training 486 pattern with 98.75% 	Forward time: 	 3.06 sec
2023-03-31 17:35:36,054 			Loss:    3.576e-02    			Backward time: 	 0.09 sec 
2023-03-31 17:35:36,055 ADAM: Layer 0 -> dw_min:9.9738e-01  dw_max:1.0025e+00 lr:1.0000e-02
2023-03-31 17:35:36,055 ADAM: Layer 1 -> dw_min:9.9269e-01  dw_max:1.0072e+00 lr:1.0000e-02
2023-03-31 17:35:36,055 ADAM: Layer 2 -> dw_min:9.9107e-01  dw_max:1.0098e+00 lr:1.0000e-02
2023-03-31 17:35:36,055 ADAM: Layer 3 -> dw_min:9.9801e-01  dw_max:1.0030e+00 lr:1.0000e-02
2023-03-31 17:35:36,117 			Learning rate: weights:   1.000e-02    
2023-03-31 17:35:36,117 			Last test performance: 99.34%
2023-03-31 17:35:36,118 ----------------
2023-03-31 17:35:39,278   4   =>  11   		Training 486 pattern with 98.75% 	Forward time: 	 3.06 sec
2023-03-31 17:35:39,278 			Loss:    3.857e-02    			Backward time: 	 0.09 sec 
2023-03-31 17:35:39,278 ADAM: Layer 0 -> dw_min:9.9700e-01  dw_max:1.0024e+00 lr:1.0000e-02
2023-03-31 17:35:39,278 ADAM: Layer 1 -> dw_min:9.9319e-01  dw_max:1.0075e+00 lr:1.0000e-02
2023-03-31 17:35:39,278 ADAM: Layer 2 -> dw_min:9.9176e-01  dw_max:1.0088e+00 lr:1.0000e-02
2023-03-31 17:35:39,278 ADAM: Layer 3 -> dw_min:9.9813e-01  dw_max:1.0031e+00 lr:1.0000e-02
2023-03-31 17:35:39,360 			Learning rate: weights:   1.000e-02    
2023-03-31 17:35:39,360 			Last test performance: 99.34%
2023-03-31 17:35:39,360 ----------------
2023-03-31 17:35:42,520   4   =>  12   		Training 486 pattern with 98.75% 	Forward time: 	 3.06 sec
2023-03-31 17:35:42,520 			Loss:    2.730e-02    			Backward time: 	 0.09 sec 
2023-03-31 17:35:42,520 ADAM: Layer 0 -> dw_min:9.9711e-01  dw_max:1.0032e+00 lr:1.0000e-02
2023-03-31 17:35:42,520 ADAM: Layer 1 -> dw_min:9.9351e-01  dw_max:1.0064e+00 lr:1.0000e-02
2023-03-31 17:35:42,520 ADAM: Layer 2 -> dw_min:9.9228e-01  dw_max:1.0079e+00 lr:1.0000e-02
2023-03-31 17:35:42,521 ADAM: Layer 3 -> dw_min:9.9731e-01  dw_max:1.0029e+00 lr:1.0000e-02
2023-03-31 17:35:42,581 			Learning rate: weights:   1.000e-02    
2023-03-31 17:35:42,581 			Last test performance: 99.34%
2023-03-31 17:35:42,581 ----------------
2023-03-31 17:35:45,742   4   =>  13   		Training 486 pattern with 98.54% 	Forward time: 	 3.06 sec
2023-03-31 17:35:45,742 			Loss:    3.860e-02    			Backward time: 	 0.09 sec 
2023-03-31 17:35:45,742 ADAM: Layer 0 -> dw_min:9.9727e-01  dw_max:1.0028e+00 lr:1.0000e-02
2023-03-31 17:35:45,743 ADAM: Layer 1 -> dw_min:9.9373e-01  dw_max:1.0065e+00 lr:1.0000e-02
2023-03-31 17:35:45,743 ADAM: Layer 2 -> dw_min:9.9286e-01  dw_max:1.0100e+00 lr:1.0000e-02
2023-03-31 17:35:45,743 ADAM: Layer 3 -> dw_min:9.9764e-01  dw_max:1.0025e+00 lr:1.0000e-02
2023-03-31 17:35:45,809 			Learning rate: weights:   1.000e-02    
2023-03-31 17:35:45,809 			Last test performance: 99.34%
2023-03-31 17:35:45,809 ----------------
2023-03-31 17:35:48,973   4   =>  14   		Training 486 pattern with 99.58% 	Forward time: 	 3.07 sec
2023-03-31 17:35:48,973 			Loss:    6.461e-03    			Backward time: 	 0.09 sec 
2023-03-31 17:35:48,973 ADAM: Layer 0 -> dw_min:9.9760e-01  dw_max:1.0028e+00 lr:1.0000e-02
2023-03-31 17:35:48,973 ADAM: Layer 1 -> dw_min:9.9404e-01  dw_max:1.0060e+00 lr:1.0000e-02
2023-03-31 17:35:48,974 ADAM: Layer 2 -> dw_min:9.9353e-01  dw_max:1.0089e+00 lr:1.0000e-02
2023-03-31 17:35:48,974 ADAM: Layer 3 -> dw_min:9.9759e-01  dw_max:1.0023e+00 lr:1.0000e-02
2023-03-31 17:35:48,988 			Learning rate: weights:   1.000e-02    
2023-03-31 17:35:48,988 			Last test performance: 99.34%
2023-03-31 17:35:48,988 ----------------
2023-03-31 17:35:52,149   4   =>  15   		Training 486 pattern with 99.58% 	Forward time: 	 3.06 sec
2023-03-31 17:35:52,149 			Loss:    1.728e-02    			Backward time: 	 0.09 sec 
2023-03-31 17:35:52,149 ADAM: Layer 0 -> dw_min:9.9735e-01  dw_max:1.0029e+00 lr:1.0000e-02
2023-03-31 17:35:52,149 ADAM: Layer 1 -> dw_min:9.9414e-01  dw_max:1.0060e+00 lr:1.0000e-02
2023-03-31 17:35:52,149 ADAM: Layer 2 -> dw_min:9.9381e-01  dw_max:1.0080e+00 lr:1.0000e-02
2023-03-31 17:35:52,150 ADAM: Layer 3 -> dw_min:9.9766e-01  dw_max:1.0020e+00 lr:1.0000e-02
2023-03-31 17:35:52,213 			Learning rate: weights:   1.000e-02    
2023-03-31 17:35:52,213 			Last test performance: 99.34%
2023-03-31 17:35:52,213 ----------------
2023-03-31 17:35:55,377   4   =>  16   		Training 486 pattern with 98.54% 	Forward time: 	 3.07 sec
2023-03-31 17:35:55,377 			Loss:    3.847e-02    			Backward time: 	 0.09 sec 
2023-03-31 17:35:55,377 ADAM: Layer 0 -> dw_min:9.9701e-01  dw_max:1.0036e+00 lr:1.0000e-02
2023-03-31 17:35:55,378 ADAM: Layer 1 -> dw_min:9.9463e-01  dw_max:1.0087e+00 lr:1.0000e-02
2023-03-31 17:35:55,378 ADAM: Layer 2 -> dw_min:9.9054e-01  dw_max:1.0085e+00 lr:1.0000e-02
2023-03-31 17:35:55,378 ADAM: Layer 3 -> dw_min:9.9786e-01  dw_max:1.0028e+00 lr:1.0000e-02
2023-03-31 17:35:55,438 			Learning rate: weights:   1.000e-02    
2023-03-31 17:35:55,438 			Last test performance: 99.34%
2023-03-31 17:35:55,438 ----------------
2023-03-31 17:35:58,598   4   =>  17   		Training 486 pattern with 98.96% 	Forward time: 	 3.06 sec
2023-03-31 17:35:58,598 			Loss:    2.589e-02    			Backward time: 	 0.09 sec 
2023-03-31 17:35:58,598 ADAM: Layer 0 -> dw_min:9.9705e-01  dw_max:1.0035e+00 lr:1.0000e-02
2023-03-31 17:35:58,599 ADAM: Layer 1 -> dw_min:9.9357e-01  dw_max:1.0077e+00 lr:1.0000e-02
2023-03-31 17:35:58,599 ADAM: Layer 2 -> dw_min:9.9145e-01  dw_max:1.0094e+00 lr:1.0000e-02
2023-03-31 17:35:58,599 ADAM: Layer 3 -> dw_min:9.9798e-01  dw_max:1.0026e+00 lr:1.0000e-02
2023-03-31 17:35:58,677 			Learning rate: weights:   1.000e-02    
2023-03-31 17:35:58,677 			Last test performance: 99.34%
2023-03-31 17:35:58,677 ----------------
2023-03-31 17:36:01,837   4   =>  18   		Training 486 pattern with 98.75% 	Forward time: 	 3.06 sec
2023-03-31 17:36:01,837 			Loss:    3.443e-02    			Backward time: 	 0.09 sec 
2023-03-31 17:36:01,838 ADAM: Layer 0 -> dw_min:9.9630e-01  dw_max:1.0037e+00 lr:1.0000e-02
2023-03-31 17:36:01,838 ADAM: Layer 1 -> dw_min:9.9402e-01  dw_max:1.0062e+00 lr:1.0000e-02
2023-03-31 17:36:01,838 ADAM: Layer 2 -> dw_min:9.9006e-01  dw_max:1.0089e+00 lr:1.0000e-02
2023-03-31 17:36:01,838 ADAM: Layer 3 -> dw_min:9.9736e-01  dw_max:1.0022e+00 lr:1.0000e-02
2023-03-31 17:36:01,878 			Learning rate: weights:   1.000e-02    
2023-03-31 17:36:01,878 			Last test performance: 99.34%
2023-03-31 17:36:01,878 ----------------
2023-03-31 17:36:05,039   4   =>  19   		Training 486 pattern with 98.96% 	Forward time: 	 3.06 sec
2023-03-31 17:36:05,039 			Loss:    1.631e-02    			Backward time: 	 0.09 sec 
2023-03-31 17:36:05,040 ADAM: Layer 0 -> dw_min:9.9646e-01  dw_max:1.0036e+00 lr:1.0000e-02
2023-03-31 17:36:05,040 ADAM: Layer 1 -> dw_min:9.9460e-01  dw_max:1.0055e+00 lr:1.0000e-02
2023-03-31 17:36:05,040 ADAM: Layer 2 -> dw_min:9.9102e-01  dw_max:1.0080e+00 lr:1.0000e-02
2023-03-31 17:36:05,040 ADAM: Layer 3 -> dw_min:9.9733e-01  dw_max:1.0027e+00 lr:1.0000e-02
2023-03-31 17:36:05,056 			Learning rate: weights:   1.000e-02    
2023-03-31 17:36:05,056 			Last test performance: 99.34%
2023-03-31 17:36:05,056 ----------------
2023-03-31 17:36:08,216   4   =>  20   		Training 486 pattern with 99.58% 	Forward time: 	 3.06 sec
2023-03-31 17:36:08,216 			Loss:    9.476e-03    			Backward time: 	 0.09 sec 
2023-03-31 17:36:08,216 ADAM: Layer 0 -> dw_min:9.9694e-01  dw_max:1.0030e+00 lr:1.0000e-02
2023-03-31 17:36:08,216 ADAM: Layer 1 -> dw_min:9.9391e-01  dw_max:1.0050e+00 lr:1.0000e-02
2023-03-31 17:36:08,216 ADAM: Layer 2 -> dw_min:9.9185e-01  dw_max:1.0081e+00 lr:1.0000e-02
2023-03-31 17:36:08,216 ADAM: Layer 3 -> dw_min:9.9744e-01  dw_max:1.0031e+00 lr:1.0000e-02
2023-03-31 17:36:08,273 			Learning rate: weights:   1.000e-02    
2023-03-31 17:36:08,273 			Last test performance: 99.34%
2023-03-31 17:36:08,273 ----------------
2023-03-31 17:36:11,433   4   =>  21   		Training 486 pattern with 100.00% 	Forward time: 	 3.06 sec
2023-03-31 17:36:11,433 			Loss:    5.154e-03    			Backward time: 	 0.09 sec 
2023-03-31 17:36:11,434 ADAM: Layer 0 -> dw_min:9.9710e-01  dw_max:1.0028e+00 lr:1.0000e-02
2023-03-31 17:36:11,434 ADAM: Layer 1 -> dw_min:9.9434e-01  dw_max:1.0047e+00 lr:1.0000e-02
2023-03-31 17:36:11,434 ADAM: Layer 2 -> dw_min:9.9265e-01  dw_max:1.0074e+00 lr:1.0000e-02
2023-03-31 17:36:11,434 ADAM: Layer 3 -> dw_min:9.9768e-01  dw_max:1.0029e+00 lr:1.0000e-02
2023-03-31 17:36:11,448 			Learning rate: weights:   1.000e-02    
2023-03-31 17:36:11,448 			Last test performance: 99.34%
2023-03-31 17:36:11,448 ----------------
2023-03-31 17:36:14,609   4   =>  22   		Training 486 pattern with 99.58% 	Forward time: 	 3.06 sec
2023-03-31 17:36:14,609 			Loss:    9.035e-03    			Backward time: 	 0.09 sec 
2023-03-31 17:36:14,610 ADAM: Layer 0 -> dw_min:9.9715e-01  dw_max:1.0025e+00 lr:1.0000e-02
2023-03-31 17:36:14,610 ADAM: Layer 1 -> dw_min:9.9458e-01  dw_max:1.0043e+00 lr:1.0000e-02
2023-03-31 17:36:14,610 ADAM: Layer 2 -> dw_min:9.9338e-01  dw_max:1.0070e+00 lr:1.0000e-02
2023-03-31 17:36:14,610 ADAM: Layer 3 -> dw_min:9.9783e-01  dw_max:1.0026e+00 lr:1.0000e-02
2023-03-31 17:36:14,756 			Learning rate: weights:   1.000e-02    
2023-03-31 17:36:14,756 			Last test performance: 99.34%
2023-03-31 17:36:14,756 ----------------
2023-03-31 17:36:17,920   4   =>  23   		Training 486 pattern with 99.38% 	Forward time: 	 3.07 sec
2023-03-31 17:36:17,920 			Loss:    2.742e-02    			Backward time: 	 0.09 sec 
2023-03-31 17:36:17,920 ADAM: Layer 0 -> dw_min:9.9703e-01  dw_max:1.0025e+00 lr:1.0000e-02
2023-03-31 17:36:17,921 ADAM: Layer 1 -> dw_min:9.9452e-01  dw_max:1.0058e+00 lr:1.0000e-02
2023-03-31 17:36:17,921 ADAM: Layer 2 -> dw_min:9.9204e-01  dw_max:1.0079e+00 lr:1.0000e-02
2023-03-31 17:36:17,921 ADAM: Layer 3 -> dw_min:9.9837e-01  dw_max:1.0023e+00 lr:1.0000e-02
2023-03-31 17:36:17,977 			Learning rate: weights:   1.000e-02    
2023-03-31 17:36:17,977 			Last test performance: 99.34%
2023-03-31 17:36:17,977 ----------------
2023-03-31 17:36:21,137   4   =>  24   		Training 486 pattern with 99.79% 	Forward time: 	 3.06 sec
2023-03-31 17:36:21,137 			Loss:    7.392e-03    			Backward time: 	 0.09 sec 
2023-03-31 17:36:21,137 ADAM: Layer 0 -> dw_min:9.9697e-01  dw_max:1.0024e+00 lr:1.0000e-02
2023-03-31 17:36:21,137 ADAM: Layer 1 -> dw_min:9.9493e-01  dw_max:1.0053e+00 lr:1.0000e-02
2023-03-31 17:36:21,138 ADAM: Layer 2 -> dw_min:9.9169e-01  dw_max:1.0071e+00 lr:1.0000e-02
2023-03-31 17:36:21,138 ADAM: Layer 3 -> dw_min:9.9855e-01  dw_max:1.0025e+00 lr:1.0000e-02
2023-03-31 17:36:21,196 			Learning rate: weights:   1.000e-02    
2023-03-31 17:36:21,196 			Last test performance: 99.34%
2023-03-31 17:36:21,196 ----------------
2023-03-31 17:36:24,358   4   =>  25   		Training 486 pattern with 99.58% 	Forward time: 	 3.06 sec
2023-03-31 17:36:24,358 			Loss:    1.083e-02    			Backward time: 	 0.09 sec 
2023-03-31 17:36:24,358 ADAM: Layer 0 -> dw_min:9.9727e-01  dw_max:1.0023e+00 lr:1.0000e-02
2023-03-31 17:36:24,358 ADAM: Layer 1 -> dw_min:9.9496e-01  dw_max:1.0049e+00 lr:1.0000e-02
2023-03-31 17:36:24,358 ADAM: Layer 2 -> dw_min:9.9228e-01  dw_max:1.0062e+00 lr:1.0000e-02
2023-03-31 17:36:24,359 ADAM: Layer 3 -> dw_min:9.9849e-01  dw_max:1.0026e+00 lr:1.0000e-02
2023-03-31 17:36:24,456 			Learning rate: weights:   1.000e-02    
2023-03-31 17:36:24,456 			Last test performance: 99.34%
2023-03-31 17:36:24,456 ----------------
2023-03-31 17:36:27,617   4   =>  26   		Training 486 pattern with 98.96% 	Forward time: 	 3.06 sec
2023-03-31 17:36:27,617 			Loss:    2.174e-02    			Backward time: 	 0.09 sec 
2023-03-31 17:36:27,618 ADAM: Layer 0 -> dw_min:9.9713e-01  dw_max:1.0021e+00 lr:1.0000e-02
2023-03-31 17:36:27,618 ADAM: Layer 1 -> dw_min:9.9458e-01  dw_max:1.0051e+00 lr:1.0000e-02
2023-03-31 17:36:27,618 ADAM: Layer 2 -> dw_min:9.9288e-01  dw_max:1.0059e+00 lr:1.0000e-02
2023-03-31 17:36:27,618 ADAM: Layer 3 -> dw_min:9.9780e-01  dw_max:1.0024e+00 lr:1.0000e-02
2023-03-31 17:36:27,653 			Learning rate: weights:   1.000e-02    
2023-03-31 17:36:27,653 			Last test performance: 99.34%
2023-03-31 17:36:27,653 ----------------
2023-03-31 17:36:30,814   4   =>  27   		Training 486 pattern with 99.58% 	Forward time: 	 3.06 sec
2023-03-31 17:36:30,814 			Loss:    1.449e-02    			Backward time: 	 0.09 sec 
2023-03-31 17:36:30,815 ADAM: Layer 0 -> dw_min:9.9690e-01  dw_max:1.0019e+00 lr:1.0000e-02
2023-03-31 17:36:30,815 ADAM: Layer 1 -> dw_min:9.9441e-01  dw_max:1.0065e+00 lr:1.0000e-02
2023-03-31 17:36:30,815 ADAM: Layer 2 -> dw_min:9.9153e-01  dw_max:1.0071e+00 lr:1.0000e-02
2023-03-31 17:36:30,815 ADAM: Layer 3 -> dw_min:9.9826e-01  dw_max:1.0022e+00 lr:1.0000e-02
2023-03-31 17:36:30,830 			Learning rate: weights:   1.000e-02    
2023-03-31 17:36:30,830 			Last test performance: 99.34%
2023-03-31 17:36:30,830 ----------------
2023-03-31 17:36:33,990   4   =>  28   		Training 486 pattern with 98.33% 	Forward time: 	 3.06 sec
2023-03-31 17:36:33,990 			Loss:    3.198e-02    			Backward time: 	 0.09 sec 
2023-03-31 17:36:33,990 ADAM: Layer 0 -> dw_min:9.9682e-01  dw_max:1.0021e+00 lr:1.0000e-02
2023-03-31 17:36:33,990 ADAM: Layer 1 -> dw_min:9.9336e-01  dw_max:1.0070e+00 lr:1.0000e-02
2023-03-31 17:36:33,990 ADAM: Layer 2 -> dw_min:9.9082e-01  dw_max:1.0091e+00 lr:1.0000e-02
2023-03-31 17:36:33,990 ADAM: Layer 3 -> dw_min:9.9666e-01  dw_max:1.0027e+00 lr:1.0000e-02
2023-03-31 17:36:34,055 			Learning rate: weights:   1.000e-02    
2023-03-31 17:36:34,055 			Last test performance: 99.34%
2023-03-31 17:36:34,055 ----------------
2023-03-31 17:36:37,215   4   =>  29   		Training 486 pattern with 98.75% 	Forward time: 	 3.06 sec
2023-03-31 17:36:37,216 			Loss:    2.352e-02    			Backward time: 	 0.09 sec 
2023-03-31 17:36:37,216 ADAM: Layer 0 -> dw_min:9.9663e-01  dw_max:1.0025e+00 lr:1.0000e-02
2023-03-31 17:36:37,216 ADAM: Layer 1 -> dw_min:9.9399e-01  dw_max:1.0066e+00 lr:1.0000e-02
2023-03-31 17:36:37,216 ADAM: Layer 2 -> dw_min:9.9121e-01  dw_max:1.0083e+00 lr:1.0000e-02
2023-03-31 17:36:37,216 ADAM: Layer 3 -> dw_min:9.9683e-01  dw_max:1.0026e+00 lr:1.0000e-02
2023-03-31 17:36:37,268 			Learning rate: weights:   1.000e-02    
2023-03-31 17:36:37,268 			Last test performance: 99.34%
2023-03-31 17:36:37,268 ----------------
2023-03-31 17:36:40,428   4   =>  30   		Training 486 pattern with 99.17% 	Forward time: 	 3.06 sec
2023-03-31 17:36:40,428 			Loss:    1.911e-02    			Backward time: 	 0.09 sec 
2023-03-31 17:36:40,429 ADAM: Layer 0 -> dw_min:9.9759e-01  dw_max:1.0022e+00 lr:1.0000e-02
2023-03-31 17:36:40,429 ADAM: Layer 1 -> dw_min:9.8985e-01  dw_max:1.0060e+00 lr:1.0000e-02
2023-03-31 17:36:40,429 ADAM: Layer 2 -> dw_min:9.9012e-01  dw_max:1.0101e+00 lr:1.0000e-02
2023-03-31 17:36:40,429 ADAM: Layer 3 -> dw_min:9.9734e-01  dw_max:1.0025e+00 lr:1.0000e-02
2023-03-31 17:36:40,443 			Learning rate: weights:   1.000e-02    
2023-03-31 17:36:40,443 			Last test performance: 99.34%
2023-03-31 17:36:40,443 ----------------
2023-03-31 17:36:43,605   4   =>  31   		Training 486 pattern with 98.75% 	Forward time: 	 3.06 sec
2023-03-31 17:36:43,605 			Loss:    3.632e-02    			Backward time: 	 0.09 sec 
2023-03-31 17:36:43,605 ADAM: Layer 0 -> dw_min:9.9686e-01  dw_max:1.0030e+00 lr:1.0000e-02
2023-03-31 17:36:43,605 ADAM: Layer 1 -> dw_min:9.9081e-01  dw_max:1.0061e+00 lr:1.0000e-02
2023-03-31 17:36:43,605 ADAM: Layer 2 -> dw_min:9.9109e-01  dw_max:1.0091e+00 lr:1.0000e-02
2023-03-31 17:36:43,605 ADAM: Layer 3 -> dw_min:9.9748e-01  dw_max:1.0023e+00 lr:1.0000e-02
2023-03-31 17:36:43,695 			Learning rate: weights:   1.000e-02    
2023-03-31 17:36:43,695 			Last test performance: 99.34%
2023-03-31 17:36:43,695 ----------------
2023-03-31 17:36:46,856   4   =>  32   		Training 486 pattern with 99.17% 	Forward time: 	 3.06 sec
2023-03-31 17:36:46,856 			Loss:    1.935e-02    			Backward time: 	 0.09 sec 
2023-03-31 17:36:46,856 ADAM: Layer 0 -> dw_min:9.9677e-01  dw_max:1.0024e+00 lr:1.0000e-02
2023-03-31 17:36:46,857 ADAM: Layer 1 -> dw_min:9.9170e-01  dw_max:1.0054e+00 lr:1.0000e-02
2023-03-31 17:36:46,857 ADAM: Layer 2 -> dw_min:9.9195e-01  dw_max:1.0091e+00 lr:1.0000e-02
2023-03-31 17:36:46,857 ADAM: Layer 3 -> dw_min:9.9826e-01  dw_max:1.0025e+00 lr:1.0000e-02
2023-03-31 17:36:46,940 			Learning rate: weights:   1.000e-02    
2023-03-31 17:36:46,940 			Last test performance: 99.34%
2023-03-31 17:36:46,940 ----------------
2023-03-31 17:36:50,102   4   =>  33   		Training 486 pattern with 98.96% 	Forward time: 	 3.06 sec
2023-03-31 17:36:50,102 			Loss:    1.742e-02    			Backward time: 	 0.09 sec 
2023-03-31 17:36:50,102 ADAM: Layer 0 -> dw_min:9.9667e-01  dw_max:1.0032e+00 lr:1.0000e-02
2023-03-31 17:36:50,102 ADAM: Layer 1 -> dw_min:9.9253e-01  dw_max:1.0060e+00 lr:1.0000e-02
2023-03-31 17:36:50,102 ADAM: Layer 2 -> dw_min:9.9012e-01  dw_max:1.0092e+00 lr:1.0000e-02
2023-03-31 17:36:50,102 ADAM: Layer 3 -> dw_min:9.9828e-01  dw_max:1.0027e+00 lr:1.0000e-02
2023-03-31 17:36:50,121 			Learning rate: weights:   1.000e-02    
2023-03-31 17:36:50,121 			Last test performance: 99.34%
2023-03-31 17:36:50,121 ----------------
2023-03-31 17:36:53,282   4   =>  34   		Training 486 pattern with 99.38% 	Forward time: 	 3.06 sec
2023-03-31 17:36:53,282 			Loss:    2.200e-02    			Backward time: 	 0.09 sec 
2023-03-31 17:36:53,282 ADAM: Layer 0 -> dw_min:9.9690e-01  dw_max:1.0027e+00 lr:1.0000e-02
2023-03-31 17:36:53,283 ADAM: Layer 1 -> dw_min:9.9324e-01  dw_max:1.0055e+00 lr:1.0000e-02
2023-03-31 17:36:53,283 ADAM: Layer 2 -> dw_min:9.9042e-01  dw_max:1.0084e+00 lr:1.0000e-02
2023-03-31 17:36:53,283 ADAM: Layer 3 -> dw_min:9.9776e-01  dw_max:1.0030e+00 lr:1.0000e-02
2023-03-31 17:36:53,359 			Learning rate: weights:   1.000e-02    
2023-03-31 17:36:53,359 			Last test performance: 99.34%
2023-03-31 17:36:53,359 ----------------
2023-03-31 17:36:56,522   4   =>  35   		Training 486 pattern with 99.17% 	Forward time: 	 3.06 sec
2023-03-31 17:36:56,522 			Loss:    3.234e-02    			Backward time: 	 0.09 sec 
2023-03-31 17:36:56,522 ADAM: Layer 0 -> dw_min:9.9622e-01  dw_max:1.0037e+00 lr:1.0000e-02
2023-03-31 17:36:56,522 ADAM: Layer 1 -> dw_min:9.9211e-01  dw_max:1.0065e+00 lr:1.0000e-02
2023-03-31 17:36:56,523 ADAM: Layer 2 -> dw_min:9.9061e-01  dw_max:1.0079e+00 lr:1.0000e-02
2023-03-31 17:36:56,523 ADAM: Layer 3 -> dw_min:9.9751e-01  dw_max:1.0033e+00 lr:1.0000e-02
2023-03-31 17:36:56,537 			Learning rate: weights:   1.000e-02    
2023-03-31 17:36:56,537 			Last test performance: 99.34%
2023-03-31 17:36:56,537 ----------------
2023-03-31 17:36:59,698   4   =>  36   		Training 486 pattern with 98.54% 	Forward time: 	 3.06 sec
2023-03-31 17:36:59,698 			Loss:    4.914e-02    			Backward time: 	 0.09 sec 
2023-03-31 17:36:59,698 ADAM: Layer 0 -> dw_min:9.9700e-01  dw_max:1.0026e+00 lr:1.0000e-02
2023-03-31 17:36:59,698 ADAM: Layer 1 -> dw_min:9.9316e-01  dw_max:1.0051e+00 lr:1.0000e-02
2023-03-31 17:36:59,698 ADAM: Layer 2 -> dw_min:9.9162e-01  dw_max:1.0089e+00 lr:1.0000e-02
2023-03-31 17:36:59,698 ADAM: Layer 3 -> dw_min:9.9776e-01  dw_max:1.0033e+00 lr:1.0000e-02
2023-03-31 17:36:59,753 			Learning rate: weights:   1.000e-02    
2023-03-31 17:36:59,753 			Last test performance: 99.34%
2023-03-31 17:36:59,753 ----------------
2023-03-31 17:37:02,918   4   =>  37   		Training 486 pattern with 99.17% 	Forward time: 	 3.07 sec
2023-03-31 17:37:02,918 			Loss:    2.186e-02    			Backward time: 	 0.09 sec 
2023-03-31 17:37:02,918 ADAM: Layer 0 -> dw_min:9.9725e-01  dw_max:1.0030e+00 lr:1.0000e-02
2023-03-31 17:37:02,918 ADAM: Layer 1 -> dw_min:9.9403e-01  dw_max:1.0052e+00 lr:1.0000e-02
2023-03-31 17:37:02,918 ADAM: Layer 2 -> dw_min:9.9027e-01  dw_max:1.0081e+00 lr:1.0000e-02
2023-03-31 17:37:02,918 ADAM: Layer 3 -> dw_min:9.9706e-01  dw_max:1.0042e+00 lr:1.0000e-02
2023-03-31 17:37:02,933 			Learning rate: weights:   1.000e-02    
2023-03-31 17:37:02,933 			Last test performance: 99.34%
2023-03-31 17:37:02,933 ----------------
2023-03-31 17:37:06,093   4   =>  38   		Training 486 pattern with 98.96% 	Forward time: 	 3.06 sec
2023-03-31 17:37:06,093 			Loss:    2.151e-02    			Backward time: 	 0.09 sec 
2023-03-31 17:37:06,093 ADAM: Layer 0 -> dw_min:9.9628e-01  dw_max:1.0032e+00 lr:1.0000e-02
2023-03-31 17:37:06,093 ADAM: Layer 1 -> dw_min:9.9379e-01  dw_max:1.0055e+00 lr:1.0000e-02
2023-03-31 17:37:06,093 ADAM: Layer 2 -> dw_min:9.9123e-01  dw_max:1.0073e+00 lr:1.0000e-02
2023-03-31 17:37:06,093 ADAM: Layer 3 -> dw_min:9.9743e-01  dw_max:1.0038e+00 lr:1.0000e-02
2023-03-31 17:37:06,154 			Learning rate: weights:   1.000e-02    
2023-03-31 17:37:06,154 			Last test performance: 99.34%
2023-03-31 17:37:06,154 ----------------
2023-03-31 17:37:09,316   4   =>  39   		Training 486 pattern with 99.58% 	Forward time: 	 3.06 sec
2023-03-31 17:37:09,316 			Loss:    1.410e-02    			Backward time: 	 0.09 sec 
2023-03-31 17:37:09,316 ADAM: Layer 0 -> dw_min:9.9611e-01  dw_max:1.0030e+00 lr:1.0000e-02
2023-03-31 17:37:09,316 ADAM: Layer 1 -> dw_min:9.9453e-01  dw_max:1.0058e+00 lr:1.0000e-02
2023-03-31 17:37:09,316 ADAM: Layer 2 -> dw_min:9.9209e-01  dw_max:1.0067e+00 lr:1.0000e-02
2023-03-31 17:37:09,317 ADAM: Layer 3 -> dw_min:9.9764e-01  dw_max:1.0034e+00 lr:1.0000e-02
2023-03-31 17:37:09,399 			Learning rate: weights:   1.000e-02    
2023-03-31 17:37:09,399 			Last test performance: 99.34%
2023-03-31 17:37:09,399 ----------------
2023-03-31 17:37:12,559   4   =>  40   		Training 486 pattern with 98.75% 	Forward time: 	 3.06 sec
2023-03-31 17:37:12,559 			Loss:    3.317e-02    			Backward time: 	 0.09 sec 
2023-03-31 17:37:12,559 ADAM: Layer 0 -> dw_min:9.9663e-01  dw_max:1.0029e+00 lr:1.0000e-02
2023-03-31 17:37:12,559 ADAM: Layer 1 -> dw_min:9.9166e-01  dw_max:1.0071e+00 lr:1.0000e-02
2023-03-31 17:37:12,560 ADAM: Layer 2 -> dw_min:9.8994e-01  dw_max:1.0078e+00 lr:1.0000e-02
2023-03-31 17:37:12,560 ADAM: Layer 3 -> dw_min:9.9778e-01  dw_max:1.0030e+00 lr:1.0000e-02
2023-03-31 17:37:12,600 			Learning rate: weights:   1.000e-02    
2023-03-31 17:37:12,600 			Last test performance: 99.34%
2023-03-31 17:37:12,600 ----------------
2023-03-31 17:37:15,760   4   =>  41   		Training 486 pattern with 98.96% 	Forward time: 	 3.06 sec
2023-03-31 17:37:15,760 			Loss:    2.510e-02    			Backward time: 	 0.09 sec 
2023-03-31 17:37:15,761 ADAM: Layer 0 -> dw_min:9.9674e-01  dw_max:1.0030e+00 lr:1.0000e-02
2023-03-31 17:37:15,761 ADAM: Layer 1 -> dw_min:9.9174e-01  dw_max:1.0066e+00 lr:1.0000e-02
2023-03-31 17:37:15,761 ADAM: Layer 2 -> dw_min:9.9105e-01  dw_max:1.0085e+00 lr:1.0000e-02
2023-03-31 17:37:15,761 ADAM: Layer 3 -> dw_min:9.9771e-01  dw_max:1.0027e+00 lr:1.0000e-02
2023-03-31 17:37:15,823 			Learning rate: weights:   1.000e-02    
2023-03-31 17:37:15,823 			Last test performance: 99.34%
2023-03-31 17:37:15,823 ----------------
2023-03-31 17:37:18,986   4   =>  42   		Training 486 pattern with 99.17% 	Forward time: 	 3.06 sec
2023-03-31 17:37:18,986 			Loss:    2.183e-02    			Backward time: 	 0.09 sec 
2023-03-31 17:37:18,986 ADAM: Layer 0 -> dw_min:9.9662e-01  dw_max:1.0034e+00 lr:1.0000e-02
2023-03-31 17:37:18,986 ADAM: Layer 1 -> dw_min:9.9182e-01  dw_max:1.0065e+00 lr:1.0000e-02
2023-03-31 17:37:18,986 ADAM: Layer 2 -> dw_min:9.9048e-01  dw_max:1.0088e+00 lr:1.0000e-02
2023-03-31 17:37:18,987 ADAM: Layer 3 -> dw_min:9.9676e-01  dw_max:1.0036e+00 lr:1.0000e-02
2023-03-31 17:37:19,037 			Learning rate: weights:   1.000e-02    
2023-03-31 17:37:19,037 			Last test performance: 99.34%
2023-03-31 17:37:19,037 ----------------
2023-03-31 17:37:22,196   4   =>  43   		Training 486 pattern with 99.58% 	Forward time: 	 3.06 sec
2023-03-31 17:37:22,196 			Loss:    1.517e-02    			Backward time: 	 0.09 sec 
2023-03-31 17:37:22,196 ADAM: Layer 0 -> dw_min:9.9703e-01  dw_max:1.0034e+00 lr:1.0000e-02
2023-03-31 17:37:22,196 ADAM: Layer 1 -> dw_min:9.9272e-01  dw_max:1.0064e+00 lr:1.0000e-02
2023-03-31 17:37:22,196 ADAM: Layer 2 -> dw_min:9.9128e-01  dw_max:1.0079e+00 lr:1.0000e-02
2023-03-31 17:37:22,196 ADAM: Layer 3 -> dw_min:9.9691e-01  dw_max:1.0034e+00 lr:1.0000e-02
2023-03-31 17:37:22,237 			Learning rate: weights:   1.000e-02    
2023-03-31 17:37:22,237 			Last test performance: 99.34%
2023-03-31 17:37:22,237 ----------------
2023-03-31 17:37:25,400   4   =>  44   		Training 486 pattern with 99.17% 	Forward time: 	 3.06 sec
2023-03-31 17:37:25,400 			Loss:    2.012e-02    			Backward time: 	 0.09 sec 
2023-03-31 17:37:25,401 ADAM: Layer 0 -> dw_min:9.9700e-01  dw_max:1.0031e+00 lr:1.0000e-02
2023-03-31 17:37:25,401 ADAM: Layer 1 -> dw_min:9.9306e-01  dw_max:1.0065e+00 lr:1.0000e-02
2023-03-31 17:37:25,401 ADAM: Layer 2 -> dw_min:9.8966e-01  dw_max:1.0099e+00 lr:1.0000e-02
2023-03-31 17:37:25,401 ADAM: Layer 3 -> dw_min:9.9719e-01  dw_max:1.0032e+00 lr:1.0000e-02
2023-03-31 17:37:25,485 			Learning rate: weights:   1.000e-02    
2023-03-31 17:37:25,485 			Last test performance: 99.34%
2023-03-31 17:37:25,485 ----------------
2023-03-31 17:37:28,645   4   =>  45   		Training 486 pattern with 99.38% 	Forward time: 	 3.06 sec
2023-03-31 17:37:28,645 			Loss:    2.358e-02    			Backward time: 	 0.09 sec 
2023-03-31 17:37:28,645 ADAM: Layer 0 -> dw_min:9.9717e-01  dw_max:1.0028e+00 lr:1.0000e-02
2023-03-31 17:37:28,645 ADAM: Layer 1 -> dw_min:9.9338e-01  dw_max:1.0054e+00 lr:1.0000e-02
2023-03-31 17:37:28,645 ADAM: Layer 2 -> dw_min:9.9068e-01  dw_max:1.0092e+00 lr:1.0000e-02
2023-03-31 17:37:28,645 ADAM: Layer 3 -> dw_min:9.9754e-01  dw_max:1.0038e+00 lr:1.0000e-02
2023-03-31 17:37:28,659 			Learning rate: weights:   1.000e-02    
2023-03-31 17:37:28,660 			Last test performance: 99.34%
2023-03-31 17:37:28,660 ----------------
2023-03-31 17:37:31,822   4   =>  46   		Training 486 pattern with 99.38% 	Forward time: 	 3.06 sec
2023-03-31 17:37:31,822 			Loss:    2.512e-02    			Backward time: 	 0.09 sec 
2023-03-31 17:37:31,822 ADAM: Layer 0 -> dw_min:9.9682e-01  dw_max:1.0030e+00 lr:1.0000e-02
2023-03-31 17:37:31,822 ADAM: Layer 1 -> dw_min:9.9343e-01  dw_max:1.0051e+00 lr:1.0000e-02
2023-03-31 17:37:31,822 ADAM: Layer 2 -> dw_min:9.9107e-01  dw_max:1.0084e+00 lr:1.0000e-02
2023-03-31 17:37:31,822 ADAM: Layer 3 -> dw_min:9.9762e-01  dw_max:1.0035e+00 lr:1.0000e-02
2023-03-31 17:37:31,876 			Learning rate: weights:   1.000e-02    
2023-03-31 17:37:31,876 			Last test performance: 99.34%
2023-03-31 17:37:31,877 ----------------
2023-03-31 17:37:35,036   4   =>  47   		Training 486 pattern with 99.38% 	Forward time: 	 3.06 sec
2023-03-31 17:37:35,036 			Loss:    1.520e-02    			Backward time: 	 0.09 sec 
2023-03-31 17:37:35,036 ADAM: Layer 0 -> dw_min:9.9670e-01  dw_max:1.0028e+00 lr:1.0000e-02
2023-03-31 17:37:35,036 ADAM: Layer 1 -> dw_min:9.9325e-01  dw_max:1.0062e+00 lr:1.0000e-02
2023-03-31 17:37:35,036 ADAM: Layer 2 -> dw_min:9.9195e-01  dw_max:1.0073e+00 lr:1.0000e-02
2023-03-31 17:37:35,036 ADAM: Layer 3 -> dw_min:9.9779e-01  dw_max:1.0032e+00 lr:1.0000e-02
2023-03-31 17:37:35,077 			Learning rate: weights:   1.000e-02    
2023-03-31 17:37:35,077 			Last test performance: 99.34%
2023-03-31 17:37:35,077 ----------------
2023-03-31 17:37:38,238   4   =>  48   		Training 486 pattern with 99.38% 	Forward time: 	 3.06 sec
2023-03-31 17:37:38,238 			Loss:    1.543e-02    			Backward time: 	 0.09 sec 
2023-03-31 17:37:38,239 ADAM: Layer 0 -> dw_min:9.9650e-01  dw_max:1.0031e+00 lr:1.0000e-02
2023-03-31 17:37:38,239 ADAM: Layer 1 -> dw_min:9.9392e-01  dw_max:1.0055e+00 lr:1.0000e-02
2023-03-31 17:37:38,239 ADAM: Layer 2 -> dw_min:9.9258e-01  dw_max:1.0085e+00 lr:1.0000e-02
2023-03-31 17:37:38,239 ADAM: Layer 3 -> dw_min:9.9793e-01  dw_max:1.0029e+00 lr:1.0000e-02
2023-03-31 17:37:38,297 			Learning rate: weights:   1.000e-02    
2023-03-31 17:37:38,297 			Last test performance: 99.34%
2023-03-31 17:37:38,297 ----------------
2023-03-31 17:37:41,457   4   =>  49   		Training 486 pattern with 99.17% 	Forward time: 	 3.06 sec
2023-03-31 17:37:41,457 			Loss:    2.252e-02    			Backward time: 	 0.09 sec 
2023-03-31 17:37:41,457 ADAM: Layer 0 -> dw_min:9.9726e-01  dw_max:1.0031e+00 lr:1.0000e-02
2023-03-31 17:37:41,458 ADAM: Layer 1 -> dw_min:9.9432e-01  dw_max:1.0052e+00 lr:1.0000e-02
2023-03-31 17:37:41,458 ADAM: Layer 2 -> dw_min:9.9135e-01  dw_max:1.0092e+00 lr:1.0000e-02
2023-03-31 17:37:41,458 ADAM: Layer 3 -> dw_min:9.9804e-01  dw_max:1.0025e+00 lr:1.0000e-02
2023-03-31 17:37:41,532 			Learning rate: weights:   1.000e-02    
2023-03-31 17:37:41,532 			Last test performance: 99.34%
2023-03-31 17:37:41,532 ----------------
2023-03-31 17:37:44,692   4   =>  50   		Training 486 pattern with 98.12% 	Forward time: 	 3.06 sec
2023-03-31 17:37:44,692 			Loss:    4.447e-02    			Backward time: 	 0.09 sec 
2023-03-31 17:37:44,692 ADAM: Layer 0 -> dw_min:9.9665e-01  dw_max:1.0034e+00 lr:1.0000e-02
2023-03-31 17:37:44,693 ADAM: Layer 1 -> dw_min:9.9517e-01  dw_max:1.0059e+00 lr:1.0000e-02
2023-03-31 17:37:44,693 ADAM: Layer 2 -> dw_min:9.9010e-01  dw_max:1.0103e+00 lr:1.0000e-02
2023-03-31 17:37:44,693 ADAM: Layer 3 -> dw_min:9.9825e-01  dw_max:1.0033e+00 lr:1.0000e-02
2023-03-31 17:37:44,763 			Learning rate: weights:   1.000e-02    
2023-03-31 17:37:44,763 			Last test performance: 99.34%
2023-03-31 17:37:44,763 ----------------
2023-03-31 17:37:47,923   4   =>  51   		Training 486 pattern with 99.17% 	Forward time: 	 3.06 sec
2023-03-31 17:37:47,923 			Loss:    1.704e-02    			Backward time: 	 0.09 sec 
2023-03-31 17:37:47,923 ADAM: Layer 0 -> dw_min:9.9627e-01  dw_max:1.0037e+00 lr:1.0000e-02
2023-03-31 17:37:47,923 ADAM: Layer 1 -> dw_min:9.9531e-01  dw_max:1.0057e+00 lr:1.0000e-02
2023-03-31 17:37:47,923 ADAM: Layer 2 -> dw_min:9.9103e-01  dw_max:1.0092e+00 lr:1.0000e-02
2023-03-31 17:37:47,923 ADAM: Layer 3 -> dw_min:9.9635e-01  dw_max:1.0031e+00 lr:1.0000e-02
2023-03-31 17:37:47,964 			Learning rate: weights:   1.000e-02    
2023-03-31 17:37:47,964 			Last test performance: 99.34%
2023-03-31 17:37:47,964 ----------------
2023-03-31 17:37:51,125   4   =>  52   		Training 486 pattern with 97.92% 	Forward time: 	 3.06 sec
2023-03-31 17:37:51,125 			Loss:    4.627e-02    			Backward time: 	 0.09 sec 
2023-03-31 17:37:51,126 ADAM: Layer 0 -> dw_min:9.9666e-01  dw_max:1.0042e+00 lr:1.0000e-02
2023-03-31 17:37:51,126 ADAM: Layer 1 -> dw_min:9.9328e-01  dw_max:1.0051e+00 lr:1.0000e-02
2023-03-31 17:37:51,126 ADAM: Layer 2 -> dw_min:9.9151e-01  dw_max:1.0089e+00 lr:1.0000e-02
2023-03-31 17:37:51,126 ADAM: Layer 3 -> dw_min:9.9643e-01  dw_max:1.0028e+00 lr:1.0000e-02
2023-03-31 17:37:51,203 			Learning rate: weights:   1.000e-02    
2023-03-31 17:37:51,203 			Last test performance: 99.34%
2023-03-31 17:37:51,203 ----------------
2023-03-31 17:37:54,366   4   =>  53   		Training 486 pattern with 99.38% 	Forward time: 	 3.07 sec
2023-03-31 17:37:54,367 			Loss:    1.803e-02    			Backward time: 	 0.09 sec 
2023-03-31 17:37:54,367 ADAM: Layer 0 -> dw_min:9.9721e-01  dw_max:1.0031e+00 lr:1.0000e-02
2023-03-31 17:37:54,367 ADAM: Layer 1 -> dw_min:9.9433e-01  dw_max:1.0047e+00 lr:1.0000e-02
2023-03-31 17:37:54,367 ADAM: Layer 2 -> dw_min:9.9229e-01  dw_max:1.0098e+00 lr:1.0000e-02
2023-03-31 17:37:54,367 ADAM: Layer 3 -> dw_min:9.9684e-01  dw_max:1.0026e+00 lr:1.0000e-02
2023-03-31 17:37:54,428 			Learning rate: weights:   1.000e-02    
2023-03-31 17:37:54,428 			Last test performance: 99.34%
2023-03-31 17:37:54,428 ----------------
2023-03-31 17:37:57,591   4   =>  54   		Training 486 pattern with 99.17% 	Forward time: 	 3.06 sec
2023-03-31 17:37:57,591 			Loss:    1.457e-02    			Backward time: 	 0.09 sec 
2023-03-31 17:37:57,591 ADAM: Layer 0 -> dw_min:9.9658e-01  dw_max:1.0042e+00 lr:1.0000e-02
2023-03-31 17:37:57,591 ADAM: Layer 1 -> dw_min:9.9285e-01  dw_max:1.0059e+00 lr:1.0000e-02
2023-03-31 17:37:57,591 ADAM: Layer 2 -> dw_min:9.9272e-01  dw_max:1.0087e+00 lr:1.0000e-02
2023-03-31 17:37:57,591 ADAM: Layer 3 -> dw_min:9.9712e-01  dw_max:1.0026e+00 lr:1.0000e-02
2023-03-31 17:37:57,665 			Learning rate: weights:   1.000e-02    
2023-03-31 17:37:57,665 			Last test performance: 99.34%
2023-03-31 17:37:57,665 ----------------
2023-03-31 17:38:00,827   4   =>  55   		Training 486 pattern with 98.12% 	Forward time: 	 3.06 sec
2023-03-31 17:38:00,827 			Loss:    3.545e-02    			Backward time: 	 0.09 sec 
2023-03-31 17:38:00,827 ADAM: Layer 0 -> dw_min:9.9638e-01  dw_max:1.0041e+00 lr:1.0000e-02
2023-03-31 17:38:00,827 ADAM: Layer 1 -> dw_min:9.9336e-01  dw_max:1.0059e+00 lr:1.0000e-02
2023-03-31 17:38:00,827 ADAM: Layer 2 -> dw_min:9.9270e-01  dw_max:1.0092e+00 lr:1.0000e-02
2023-03-31 17:38:00,828 ADAM: Layer 3 -> dw_min:9.9735e-01  dw_max:1.0023e+00 lr:1.0000e-02
2023-03-31 17:38:00,886 			Learning rate: weights:   1.000e-02    
2023-03-31 17:38:00,886 			Last test performance: 99.34%
2023-03-31 17:38:00,886 ----------------
2023-03-31 17:38:04,048   4   =>  56   		Training 486 pattern with 99.58% 	Forward time: 	 3.06 sec
2023-03-31 17:38:04,048 			Loss:    1.913e-02    			Backward time: 	 0.09 sec 
2023-03-31 17:38:04,048 ADAM: Layer 0 -> dw_min:9.9634e-01  dw_max:1.0042e+00 lr:1.0000e-02
2023-03-31 17:38:04,048 ADAM: Layer 1 -> dw_min:9.9389e-01  dw_max:1.0048e+00 lr:1.0000e-02
2023-03-31 17:38:04,048 ADAM: Layer 2 -> dw_min:9.9002e-01  dw_max:1.0084e+00 lr:1.0000e-02
2023-03-31 17:38:04,049 ADAM: Layer 3 -> dw_min:9.9702e-01  dw_max:1.0021e+00 lr:1.0000e-02
2023-03-31 17:38:04,139 			Learning rate: weights:   1.000e-02    
2023-03-31 17:38:04,139 			Last test performance: 99.34%
2023-03-31 17:38:04,140 ----------------
2023-03-31 17:38:07,300   4   =>  57   		Training 486 pattern with 99.17% 	Forward time: 	 3.06 sec
2023-03-31 17:38:07,300 			Loss:    1.936e-02    			Backward time: 	 0.09 sec 
2023-03-31 17:38:07,300 ADAM: Layer 0 -> dw_min:9.9663e-01  dw_max:1.0039e+00 lr:1.0000e-02
2023-03-31 17:38:07,300 ADAM: Layer 1 -> dw_min:9.9137e-01  dw_max:1.0076e+00 lr:1.0000e-02
2023-03-31 17:38:07,300 ADAM: Layer 2 -> dw_min:9.9088e-01  dw_max:1.0082e+00 lr:1.0000e-02
2023-03-31 17:38:07,300 ADAM: Layer 3 -> dw_min:9.9728e-01  dw_max:1.0019e+00 lr:1.0000e-02
2023-03-31 17:38:07,396 			Learning rate: weights:   1.000e-02    
2023-03-31 17:38:07,396 			Last test performance: 99.34%
2023-03-31 17:38:07,396 ----------------
2023-03-31 17:38:10,559   4   =>  58   		Training 486 pattern with 98.12% 	Forward time: 	 3.06 sec
2023-03-31 17:38:10,559 			Loss:    3.828e-02    			Backward time: 	 0.09 sec 
2023-03-31 17:38:10,559 ADAM: Layer 0 -> dw_min:9.9679e-01  dw_max:1.0036e+00 lr:1.0000e-02
2023-03-31 17:38:10,559 ADAM: Layer 1 -> dw_min:9.9141e-01  dw_max:1.0073e+00 lr:1.0000e-02
2023-03-31 17:38:10,559 ADAM: Layer 2 -> dw_min:9.9075e-01  dw_max:1.0096e+00 lr:1.0000e-02
2023-03-31 17:38:10,559 ADAM: Layer 3 -> dw_min:9.9753e-01  dw_max:1.0027e+00 lr:1.0000e-02
2023-03-31 17:38:10,575 			Learning rate: weights:   1.000e-02    
2023-03-31 17:38:10,575 			Last test performance: 99.34%
2023-03-31 17:38:10,575 ----------------
2023-03-31 17:38:13,735   4   =>  59   		Training 486 pattern with 98.96% 	Forward time: 	 3.06 sec
2023-03-31 17:38:13,735 			Loss:    2.168e-02    			Backward time: 	 0.09 sec 
2023-03-31 17:38:13,735 ADAM: Layer 0 -> dw_min:9.9610e-01  dw_max:1.0041e+00 lr:1.0000e-02
2023-03-31 17:38:13,735 ADAM: Layer 1 -> dw_min:9.9010e-01  dw_max:1.0073e+00 lr:1.0000e-02
2023-03-31 17:38:13,735 ADAM: Layer 2 -> dw_min:9.8993e-01  dw_max:1.0105e+00 lr:1.0000e-02
2023-03-31 17:38:13,735 ADAM: Layer 3 -> dw_min:9.9562e-01  dw_max:1.0029e+00 lr:1.0000e-02
2023-03-31 17:38:13,779 			Learning rate: weights:   1.000e-02    
2023-03-31 17:38:13,779 			Last test performance: 99.34%
2023-03-31 17:38:13,779 ----------------
2023-03-31 17:38:16,939   4   =>  60   		Training 486 pattern with 99.38% 	Forward time: 	 3.06 sec
2023-03-31 17:38:16,939 			Loss:    1.279e-02    			Backward time: 	 0.09 sec 
2023-03-31 17:38:16,939 ADAM: Layer 0 -> dw_min:9.9608e-01  dw_max:1.0038e+00 lr:1.0000e-02
2023-03-31 17:38:16,939 ADAM: Layer 1 -> dw_min:9.9066e-01  dw_max:1.0079e+00 lr:1.0000e-02
2023-03-31 17:38:16,939 ADAM: Layer 2 -> dw_min:9.9006e-01  dw_max:1.0105e+00 lr:1.0000e-02
2023-03-31 17:38:16,939 ADAM: Layer 3 -> dw_min:9.9605e-01  dw_max:1.0026e+00 lr:1.0000e-02
2023-03-31 17:38:17,047 			Learning rate: weights:   1.000e-02    
2023-03-31 17:38:17,047 			Last test performance: 99.34%
2023-03-31 17:38:17,047 ----------------
2023-03-31 17:38:20,208   4   =>  61   		Training 486 pattern with 99.79% 	Forward time: 	 3.06 sec
2023-03-31 17:38:20,208 			Loss:    7.376e-03    			Backward time: 	 0.09 sec 
2023-03-31 17:38:20,209 ADAM: Layer 0 -> dw_min:9.9639e-01  dw_max:1.0035e+00 lr:1.0000e-02
2023-03-31 17:38:20,209 ADAM: Layer 1 -> dw_min:9.9130e-01  dw_max:1.0071e+00 lr:1.0000e-02
2023-03-31 17:38:20,209 ADAM: Layer 2 -> dw_min:9.9107e-01  dw_max:1.0095e+00 lr:1.0000e-02
2023-03-31 17:38:20,209 ADAM: Layer 3 -> dw_min:9.9655e-01  dw_max:1.0023e+00 lr:1.0000e-02
2023-03-31 17:38:20,223 			Learning rate: weights:   1.000e-02    
2023-03-31 17:38:20,223 			Last test performance: 99.34%
2023-03-31 17:38:20,223 ----------------
2023-03-31 17:38:23,383   4   =>  62   		Training 486 pattern with 99.58% 	Forward time: 	 3.06 sec
2023-03-31 17:38:23,383 			Loss:    1.346e-02    			Backward time: 	 0.09 sec 
2023-03-31 17:38:23,383 ADAM: Layer 0 -> dw_min:9.9644e-01  dw_max:1.0035e+00 lr:1.0000e-02
2023-03-31 17:38:23,383 ADAM: Layer 1 -> dw_min:9.9179e-01  dw_max:1.0065e+00 lr:1.0000e-02
2023-03-31 17:38:23,383 ADAM: Layer 2 -> dw_min:9.9198e-01  dw_max:1.0087e+00 lr:1.0000e-02
2023-03-31 17:38:23,384 ADAM: Layer 3 -> dw_min:9.9676e-01  dw_max:1.0026e+00 lr:1.0000e-02
2023-03-31 17:38:23,397 			Learning rate: weights:   1.000e-02    
2023-03-31 17:38:23,397 			Last test performance: 99.34%
2023-03-31 17:38:23,398 ----------------
2023-03-31 17:38:26,558   4   =>  63   		Training 486 pattern with 98.96% 	Forward time: 	 3.06 sec
2023-03-31 17:38:26,558 			Loss:    2.516e-02    			Backward time: 	 0.09 sec 
2023-03-31 17:38:26,558 ADAM: Layer 0 -> dw_min:9.9605e-01  dw_max:1.0035e+00 lr:1.0000e-02
2023-03-31 17:38:26,558 ADAM: Layer 1 -> dw_min:9.9220e-01  dw_max:1.0076e+00 lr:1.0000e-02
2023-03-31 17:38:26,558 ADAM: Layer 2 -> dw_min:9.9074e-01  dw_max:1.0107e+00 lr:1.0000e-02
2023-03-31 17:38:26,558 ADAM: Layer 3 -> dw_min:9.9491e-01  dw_max:1.0035e+00 lr:1.0000e-02
2023-03-31 17:38:26,700 			Learning rate: weights:   1.000e-02    
2023-03-31 17:38:26,700 			Last test performance: 99.34%
2023-03-31 17:38:26,700 ----------------
2023-03-31 17:38:29,862   4   =>  64   		Training 486 pattern with 98.75% 	Forward time: 	 3.06 sec
2023-03-31 17:38:29,862 			Loss:    2.303e-02    			Backward time: 	 0.09 sec 
2023-03-31 17:38:29,862 ADAM: Layer 0 -> dw_min:9.9563e-01  dw_max:1.0035e+00 lr:1.0000e-02
2023-03-31 17:38:29,862 ADAM: Layer 1 -> dw_min:9.9151e-01  dw_max:1.0071e+00 lr:1.0000e-02
2023-03-31 17:38:29,862 ADAM: Layer 2 -> dw_min:9.9167e-01  dw_max:1.0092e+00 lr:1.0000e-02
2023-03-31 17:38:29,862 ADAM: Layer 3 -> dw_min:9.9608e-01  dw_max:1.0031e+00 lr:1.0000e-02
2023-03-31 17:38:29,877 			Learning rate: weights:   1.000e-02    
2023-03-31 17:38:29,877 			Last test performance: 99.34%
2023-03-31 17:38:29,877 ----------------
2023-03-31 17:38:33,037   4   =>  65   		Training 486 pattern with 98.96% 	Forward time: 	 3.06 sec
2023-03-31 17:38:33,037 			Loss:    3.771e-02    			Backward time: 	 0.09 sec 
2023-03-31 17:38:33,037 ADAM: Layer 0 -> dw_min:9.9581e-01  dw_max:1.0043e+00 lr:1.0000e-02
2023-03-31 17:38:33,037 ADAM: Layer 1 -> dw_min:9.9249e-01  dw_max:1.0067e+00 lr:1.0000e-02
2023-03-31 17:38:33,037 ADAM: Layer 2 -> dw_min:9.9001e-01  dw_max:1.0082e+00 lr:1.0000e-02
2023-03-31 17:38:33,037 ADAM: Layer 3 -> dw_min:9.9639e-01  dw_max:1.0037e+00 lr:1.0000e-02
2023-03-31 17:38:33,096 			Learning rate: weights:   1.000e-02    
2023-03-31 17:38:33,096 			Last test performance: 99.34%
2023-03-31 17:38:33,096 ----------------
2023-03-31 17:38:36,256   4   =>  66   		Training 486 pattern with 98.75% 	Forward time: 	 3.06 sec
2023-03-31 17:38:36,256 			Loss:    2.276e-02    			Backward time: 	 0.09 sec 
2023-03-31 17:38:36,256 ADAM: Layer 0 -> dw_min:9.9551e-01  dw_max:1.0039e+00 lr:1.0000e-02
2023-03-31 17:38:36,256 ADAM: Layer 1 -> dw_min:9.9300e-01  dw_max:1.0061e+00 lr:1.0000e-02
2023-03-31 17:38:36,256 ADAM: Layer 2 -> dw_min:9.9098e-01  dw_max:1.0092e+00 lr:1.0000e-02
2023-03-31 17:38:36,256 ADAM: Layer 3 -> dw_min:9.9675e-01  dw_max:1.0036e+00 lr:1.0000e-02
2023-03-31 17:38:36,353 			Learning rate: weights:   1.000e-02    
2023-03-31 17:38:36,353 			Last test performance: 99.34%
2023-03-31 17:38:36,353 ----------------
2023-03-31 17:38:39,513   4   =>  67   		Training 486 pattern with 99.58% 	Forward time: 	 3.06 sec
2023-03-31 17:38:39,513 			Loss:    1.265e-02    			Backward time: 	 0.09 sec 
2023-03-31 17:38:39,513 ADAM: Layer 0 -> dw_min:9.9645e-01  dw_max:1.0042e+00 lr:1.0000e-02
2023-03-31 17:38:39,514 ADAM: Layer 1 -> dw_min:9.9398e-01  dw_max:1.0050e+00 lr:1.0000e-02
2023-03-31 17:38:39,514 ADAM: Layer 2 -> dw_min:9.9230e-01  dw_max:1.0082e+00 lr:1.0000e-02
2023-03-31 17:38:39,514 ADAM: Layer 3 -> dw_min:9.9708e-01  dw_max:1.0032e+00 lr:1.0000e-02
2023-03-31 17:38:39,569 			Learning rate: weights:   1.000e-02    
2023-03-31 17:38:39,569 			Last test performance: 99.34%
2023-03-31 17:38:39,569 ----------------
2023-03-31 17:38:42,732   4   =>  68   		Training 486 pattern with 98.75% 	Forward time: 	 3.06 sec
2023-03-31 17:38:42,732 			Loss:    4.338e-02    			Backward time: 	 0.09 sec 
2023-03-31 17:38:42,732 ADAM: Layer 0 -> dw_min:9.9636e-01  dw_max:1.0041e+00 lr:1.0000e-02
2023-03-31 17:38:42,732 ADAM: Layer 1 -> dw_min:9.9438e-01  dw_max:1.0056e+00 lr:1.0000e-02
2023-03-31 17:38:42,732 ADAM: Layer 2 -> dw_min:9.9322e-01  dw_max:1.0080e+00 lr:1.0000e-02
2023-03-31 17:38:42,732 ADAM: Layer 3 -> dw_min:9.9737e-01  dw_max:1.0029e+00 lr:1.0000e-02
2023-03-31 17:38:42,799 			Learning rate: weights:   1.000e-02    
2023-03-31 17:38:42,799 			Last test performance: 99.34%
2023-03-31 17:38:42,799 ----------------
2023-03-31 17:38:45,961   4   =>  69   		Training 486 pattern with 99.17% 	Forward time: 	 3.06 sec
2023-03-31 17:38:45,961 			Loss:    2.749e-02    			Backward time: 	 0.09 sec 
2023-03-31 17:38:45,961 ADAM: Layer 0 -> dw_min:9.9711e-01  dw_max:1.0036e+00 lr:1.0000e-02
2023-03-31 17:38:45,961 ADAM: Layer 1 -> dw_min:9.9130e-01  dw_max:1.0091e+00 lr:1.0000e-02
2023-03-31 17:38:45,961 ADAM: Layer 2 -> dw_min:9.9065e-01  dw_max:1.0085e+00 lr:1.0000e-02
2023-03-31 17:38:45,961 ADAM: Layer 3 -> dw_min:9.9764e-01  dw_max:1.0027e+00 lr:1.0000e-02
2023-03-31 17:38:45,977 			Learning rate: weights:   1.000e-02    
2023-03-31 17:38:45,977 			Last test performance: 99.34%
2023-03-31 17:38:45,977 ----------------
2023-03-31 17:38:49,138   4   =>  70   		Training 486 pattern with 99.58% 	Forward time: 	 3.06 sec
2023-03-31 17:38:49,138 			Loss:    1.770e-02    			Backward time: 	 0.09 sec 
2023-03-31 17:38:49,139 ADAM: Layer 0 -> dw_min:9.9675e-01  dw_max:1.0036e+00 lr:1.0000e-02
2023-03-31 17:38:49,139 ADAM: Layer 1 -> dw_min:9.9223e-01  dw_max:1.0082e+00 lr:1.0000e-02
2023-03-31 17:38:49,139 ADAM: Layer 2 -> dw_min:9.9103e-01  dw_max:1.0083e+00 lr:1.0000e-02
2023-03-31 17:38:49,139 ADAM: Layer 3 -> dw_min:9.9752e-01  dw_max:1.0022e+00 lr:1.0000e-02
2023-03-31 17:38:49,198 			Learning rate: weights:   1.000e-02    
2023-03-31 17:38:49,198 			Last test performance: 99.34%
2023-03-31 17:38:49,198 ----------------
2023-03-31 17:38:52,360   4   =>  71   		Training 486 pattern with 99.17% 	Forward time: 	 3.06 sec
2023-03-31 17:38:52,360 			Loss:    1.728e-02    			Backward time: 	 0.09 sec 
2023-03-31 17:38:52,360 ADAM: Layer 0 -> dw_min:9.9686e-01  dw_max:1.0035e+00 lr:1.0000e-02
2023-03-31 17:38:52,361 ADAM: Layer 1 -> dw_min:9.9298e-01  dw_max:1.0094e+00 lr:1.0000e-02
2023-03-31 17:38:52,361 ADAM: Layer 2 -> dw_min:9.9108e-01  dw_max:1.0091e+00 lr:1.0000e-02
2023-03-31 17:38:52,361 ADAM: Layer 3 -> dw_min:9.9678e-01  dw_max:1.0023e+00 lr:1.0000e-02
2023-03-31 17:38:52,420 			Learning rate: weights:   1.000e-02    
2023-03-31 17:38:52,420 			Last test performance: 99.34%
2023-03-31 17:38:52,420 ----------------
2023-03-31 17:38:55,585   4   =>  72   		Training 486 pattern with 100.00% 	Forward time: 	 3.07 sec
2023-03-31 17:38:55,585 			Loss:    5.801e-03    			Backward time: 	 0.09 sec 
2023-03-31 17:38:55,586 ADAM: Layer 0 -> dw_min:9.9732e-01  dw_max:1.0033e+00 lr:1.0000e-02
2023-03-31 17:38:55,586 ADAM: Layer 1 -> dw_min:9.9421e-01  dw_max:1.0086e+00 lr:1.0000e-02
2023-03-31 17:38:55,586 ADAM: Layer 2 -> dw_min:9.9199e-01  dw_max:1.0081e+00 lr:1.0000e-02
2023-03-31 17:38:55,586 ADAM: Layer 3 -> dw_min:9.9710e-01  dw_max:1.0020e+00 lr:1.0000e-02
2023-03-31 17:38:55,645 			Learning rate: weights:   1.000e-02    
2023-03-31 17:38:55,645 			Last test performance: 99.34%
2023-03-31 17:38:55,645 ----------------
2023-03-31 17:38:58,806   4   =>  73   		Training 486 pattern with 99.58% 	Forward time: 	 3.06 sec
2023-03-31 17:38:58,806 			Loss:    1.148e-02    			Backward time: 	 0.09 sec 
2023-03-31 17:38:58,806 ADAM: Layer 0 -> dw_min:9.9793e-01  dw_max:1.0028e+00 lr:1.0000e-02
2023-03-31 17:38:58,806 ADAM: Layer 1 -> dw_min:9.9459e-01  dw_max:1.0084e+00 lr:1.0000e-02
2023-03-31 17:38:58,806 ADAM: Layer 2 -> dw_min:9.9152e-01  dw_max:1.0075e+00 lr:1.0000e-02
2023-03-31 17:38:58,806 ADAM: Layer 3 -> dw_min:9.9601e-01  dw_max:1.0038e+00 lr:1.0000e-02
2023-03-31 17:38:58,848 			Learning rate: weights:   1.000e-02    
2023-03-31 17:38:58,848 			Last test performance: 99.34%
2023-03-31 17:38:58,848 ----------------
2023-03-31 17:39:02,008   4   =>  74   		Training 486 pattern with 99.38% 	Forward time: 	 3.06 sec
2023-03-31 17:39:02,008 			Loss:    1.850e-02    			Backward time: 	 0.09 sec 
2023-03-31 17:39:02,008 ADAM: Layer 0 -> dw_min:9.9731e-01  dw_max:1.0029e+00 lr:1.0000e-02
2023-03-31 17:39:02,008 ADAM: Layer 1 -> dw_min:9.9528e-01  dw_max:1.0075e+00 lr:1.0000e-02
2023-03-31 17:39:02,009 ADAM: Layer 2 -> dw_min:9.9155e-01  dw_max:1.0090e+00 lr:1.0000e-02
2023-03-31 17:39:02,009 ADAM: Layer 3 -> dw_min:9.9638e-01  dw_max:1.0034e+00 lr:1.0000e-02
2023-03-31 17:39:02,063 			Learning rate: weights:   1.000e-02    
2023-03-31 17:39:02,063 			Last test performance: 99.34%
2023-03-31 17:39:02,063 ----------------
2023-03-31 17:39:05,225   4   =>  75   		Training 486 pattern with 98.96% 	Forward time: 	 3.06 sec
2023-03-31 17:39:05,225 			Loss:    1.565e-02    			Backward time: 	 0.09 sec 
2023-03-31 17:39:05,226 ADAM: Layer 0 -> dw_min:9.9749e-01  dw_max:1.0031e+00 lr:1.0000e-02
2023-03-31 17:39:05,226 ADAM: Layer 1 -> dw_min:9.9460e-01  dw_max:1.0077e+00 lr:1.0000e-02
2023-03-31 17:39:05,226 ADAM: Layer 2 -> dw_min:9.9072e-01  dw_max:1.0097e+00 lr:1.0000e-02
2023-03-31 17:39:05,226 ADAM: Layer 3 -> dw_min:9.9734e-01  dw_max:1.0024e+00 lr:1.0000e-02
2023-03-31 17:39:05,286 			Learning rate: weights:   1.000e-02    
2023-03-31 17:39:05,286 			Last test performance: 99.34%
2023-03-31 17:39:05,286 ----------------
2023-03-31 17:39:08,447   4   =>  76   		Training 486 pattern with 98.33% 	Forward time: 	 3.06 sec
2023-03-31 17:39:08,447 			Loss:    3.693e-02    			Backward time: 	 0.09 sec 
2023-03-31 17:39:08,447 ADAM: Layer 0 -> dw_min:9.9655e-01  dw_max:1.0037e+00 lr:1.0000e-02
2023-03-31 17:39:08,447 ADAM: Layer 1 -> dw_min:9.9325e-01  dw_max:1.0076e+00 lr:1.0000e-02
2023-03-31 17:39:08,447 ADAM: Layer 2 -> dw_min:9.8980e-01  dw_max:1.0096e+00 lr:1.0000e-02
2023-03-31 17:39:08,447 ADAM: Layer 3 -> dw_min:9.9396e-01  dw_max:1.0063e+00 lr:1.0000e-02
2023-03-31 17:39:08,504 			Learning rate: weights:   1.000e-02    
2023-03-31 17:39:08,504 			Last test performance: 99.34%
2023-03-31 17:39:08,504 ----------------
2023-03-31 17:39:11,665   4   =>  77   		Training 486 pattern with 98.75% 	Forward time: 	 3.06 sec
2023-03-31 17:39:11,665 			Loss:    3.384e-02    			Backward time: 	 0.09 sec 
2023-03-31 17:39:11,665 ADAM: Layer 0 -> dw_min:9.9615e-01  dw_max:1.0038e+00 lr:1.0000e-02
2023-03-31 17:39:11,665 ADAM: Layer 1 -> dw_min:9.9384e-01  dw_max:1.0069e+00 lr:1.0000e-02
2023-03-31 17:39:11,665 ADAM: Layer 2 -> dw_min:9.8857e-01  dw_max:1.0087e+00 lr:1.0000e-02
2023-03-31 17:39:11,665 ADAM: Layer 3 -> dw_min:9.9420e-01  dw_max:1.0057e+00 lr:1.0000e-02
2023-03-31 17:39:11,725 			Learning rate: weights:   1.000e-02    
2023-03-31 17:39:11,725 			Last test performance: 99.34%
2023-03-31 17:39:11,725 ----------------
2023-03-31 17:39:14,885   4   =>  78   		Training 486 pattern with 98.75% 	Forward time: 	 3.06 sec
2023-03-31 17:39:14,885 			Loss:    4.253e-02    			Backward time: 	 0.09 sec 
2023-03-31 17:39:14,886 ADAM: Layer 0 -> dw_min:9.9641e-01  dw_max:1.0039e+00 lr:1.0000e-02
2023-03-31 17:39:14,886 ADAM: Layer 1 -> dw_min:9.9290e-01  dw_max:1.0074e+00 lr:1.0000e-02
2023-03-31 17:39:14,886 ADAM: Layer 2 -> dw_min:9.8929e-01  dw_max:1.0095e+00 lr:1.0000e-02
2023-03-31 17:39:14,886 ADAM: Layer 3 -> dw_min:9.9467e-01  dw_max:1.0051e+00 lr:1.0000e-02
2023-03-31 17:39:14,944 			Learning rate: weights:   1.000e-02    
2023-03-31 17:39:14,944 			Last test performance: 99.34%
2023-03-31 17:39:14,944 ----------------
2023-03-31 17:39:18,105   4   =>  79   		Training 486 pattern with 98.33% 	Forward time: 	 3.06 sec
2023-03-31 17:39:18,105 			Loss:    3.376e-02    			Backward time: 	 0.09 sec 
2023-03-31 17:39:18,105 ADAM: Layer 0 -> dw_min:9.9616e-01  dw_max:1.0038e+00 lr:1.0000e-02
2023-03-31 17:39:18,105 ADAM: Layer 1 -> dw_min:9.9271e-01  dw_max:1.0073e+00 lr:1.0000e-02
2023-03-31 17:39:18,105 ADAM: Layer 2 -> dw_min:9.8963e-01  dw_max:1.0095e+00 lr:1.0000e-02
2023-03-31 17:39:18,106 ADAM: Layer 3 -> dw_min:9.9522e-01  dw_max:1.0045e+00 lr:1.0000e-02
2023-03-31 17:39:18,164 			Learning rate: weights:   1.000e-02    
2023-03-31 17:39:18,164 			Last test performance: 99.34%
2023-03-31 17:39:18,164 ----------------
2023-03-31 17:39:21,325   4   =>  80   		Training 486 pattern with 99.17% 	Forward time: 	 3.06 sec
2023-03-31 17:39:21,325 			Loss:    1.988e-02    			Backward time: 	 0.09 sec 
2023-03-31 17:39:21,325 ADAM: Layer 0 -> dw_min:9.9649e-01  dw_max:1.0040e+00 lr:1.0000e-02
2023-03-31 17:39:21,325 ADAM: Layer 1 -> dw_min:9.9323e-01  dw_max:1.0065e+00 lr:1.0000e-02
2023-03-31 17:39:21,325 ADAM: Layer 2 -> dw_min:9.9011e-01  dw_max:1.0096e+00 lr:1.0000e-02
2023-03-31 17:39:21,325 ADAM: Layer 3 -> dw_min:9.9555e-01  dw_max:1.0041e+00 lr:1.0000e-02
2023-03-31 17:39:21,383 			Learning rate: weights:   1.000e-02    
2023-03-31 17:39:21,383 			Last test performance: 99.34%
2023-03-31 17:39:21,383 ----------------
2023-03-31 17:39:24,543   4   =>  81   		Training 486 pattern with 99.17% 	Forward time: 	 3.06 sec
2023-03-31 17:39:24,543 			Loss:    1.444e-02    			Backward time: 	 0.09 sec 
2023-03-31 17:39:24,543 ADAM: Layer 0 -> dw_min:9.9644e-01  dw_max:1.0038e+00 lr:1.0000e-02
2023-03-31 17:39:24,543 ADAM: Layer 1 -> dw_min:9.9273e-01  dw_max:1.0068e+00 lr:1.0000e-02
2023-03-31 17:39:24,543 ADAM: Layer 2 -> dw_min:9.8819e-01  dw_max:1.0091e+00 lr:1.0000e-02
2023-03-31 17:39:24,543 ADAM: Layer 3 -> dw_min:9.9641e-01  dw_max:1.0047e+00 lr:1.0000e-02
2023-03-31 17:39:24,614 			Learning rate: weights:   1.000e-02    
2023-03-31 17:39:24,614 			Last test performance: 99.34%
2023-03-31 17:39:24,614 ----------------
2023-03-31 17:39:27,777   4   =>  82   		Training 486 pattern with 99.58% 	Forward time: 	 3.07 sec
2023-03-31 17:39:27,777 			Loss:    1.191e-02    			Backward time: 	 0.09 sec 
2023-03-31 17:39:27,778 ADAM: Layer 0 -> dw_min:9.9598e-01  dw_max:1.0038e+00 lr:1.0000e-02
2023-03-31 17:39:27,778 ADAM: Layer 1 -> dw_min:9.9346e-01  dw_max:1.0062e+00 lr:1.0000e-02
2023-03-31 17:39:27,778 ADAM: Layer 2 -> dw_min:9.8934e-01  dw_max:1.0092e+00 lr:1.0000e-02
2023-03-31 17:39:27,778 ADAM: Layer 3 -> dw_min:9.9656e-01  dw_max:1.0042e+00 lr:1.0000e-02
2023-03-31 17:39:27,838 			Learning rate: weights:   1.000e-02    
2023-03-31 17:39:27,838 			Last test performance: 99.34%
2023-03-31 17:39:27,838 ----------------
2023-03-31 17:39:30,998   4   =>  83   		Training 486 pattern with 99.38% 	Forward time: 	 3.06 sec
2023-03-31 17:39:30,998 			Loss:    1.299e-02    			Backward time: 	 0.09 sec 
2023-03-31 17:39:30,998 ADAM: Layer 0 -> dw_min:9.9609e-01  dw_max:1.0038e+00 lr:1.0000e-02
2023-03-31 17:39:30,998 ADAM: Layer 1 -> dw_min:9.9417e-01  dw_max:1.0066e+00 lr:1.0000e-02
2023-03-31 17:39:30,998 ADAM: Layer 2 -> dw_min:9.9030e-01  dw_max:1.0083e+00 lr:1.0000e-02
2023-03-31 17:39:30,998 ADAM: Layer 3 -> dw_min:9.9689e-01  dw_max:1.0040e+00 lr:1.0000e-02
2023-03-31 17:39:31,067 			Learning rate: weights:   1.000e-02    
2023-03-31 17:39:31,067 			Last test performance: 99.34%
2023-03-31 17:39:31,067 ----------------
2023-03-31 17:39:34,227   4   =>  84   		Training 486 pattern with 99.58% 	Forward time: 	 3.06 sec
2023-03-31 17:39:34,227 			Loss:    1.911e-02    			Backward time: 	 0.09 sec 
2023-03-31 17:39:34,227 ADAM: Layer 0 -> dw_min:9.9664e-01  dw_max:1.0036e+00 lr:1.0000e-02
2023-03-31 17:39:34,227 ADAM: Layer 1 -> dw_min:9.9312e-01  dw_max:1.0060e+00 lr:1.0000e-02
2023-03-31 17:39:34,227 ADAM: Layer 2 -> dw_min:9.9095e-01  dw_max:1.0094e+00 lr:1.0000e-02
2023-03-31 17:39:34,227 ADAM: Layer 3 -> dw_min:9.9705e-01  dw_max:1.0036e+00 lr:1.0000e-02
2023-03-31 17:39:34,254 			Learning rate: weights:   1.000e-02    
2023-03-31 17:39:34,254 			Last test performance: 99.34%
2023-03-31 17:39:34,254 ----------------
2023-03-31 17:39:37,414   4   =>  85   		Training 486 pattern with 98.33% 	Forward time: 	 3.06 sec
2023-03-31 17:39:37,414 			Loss:    4.466e-02    			Backward time: 	 0.09 sec 
2023-03-31 17:39:37,415 ADAM: Layer 0 -> dw_min:9.9673e-01  dw_max:1.0037e+00 lr:1.0000e-02
2023-03-31 17:39:37,415 ADAM: Layer 1 -> dw_min:9.9330e-01  dw_max:1.0070e+00 lr:1.0000e-02
2023-03-31 17:39:37,415 ADAM: Layer 2 -> dw_min:9.9016e-01  dw_max:1.0085e+00 lr:1.0000e-02
2023-03-31 17:39:37,415 ADAM: Layer 3 -> dw_min:9.9731e-01  dw_max:1.0043e+00 lr:1.0000e-02
2023-03-31 17:39:37,473 			Learning rate: weights:   1.000e-02    
2023-03-31 17:39:37,473 			Last test performance: 99.34%
2023-03-31 17:39:37,473 ----------------
2023-03-31 17:39:40,633   4   =>  86   		Training 486 pattern with 99.17% 	Forward time: 	 3.06 sec
2023-03-31 17:39:40,633 			Loss:    2.907e-02    			Backward time: 	 0.09 sec 
2023-03-31 17:39:40,633 ADAM: Layer 0 -> dw_min:9.9677e-01  dw_max:1.0030e+00 lr:1.0000e-02
2023-03-31 17:39:40,634 ADAM: Layer 1 -> dw_min:9.9153e-01  dw_max:1.0074e+00 lr:1.0000e-02
2023-03-31 17:39:40,634 ADAM: Layer 2 -> dw_min:9.8948e-01  dw_max:1.0102e+00 lr:1.0000e-02
2023-03-31 17:39:40,634 ADAM: Layer 3 -> dw_min:9.9755e-01  dw_max:1.0038e+00 lr:1.0000e-02
2023-03-31 17:39:40,675 			Learning rate: weights:   1.000e-02    
2023-03-31 17:39:40,675 			Last test performance: 99.34%
2023-03-31 17:39:40,675 ----------------
2023-03-31 17:39:43,836   4   =>  87   		Training 486 pattern with 99.79% 	Forward time: 	 3.06 sec
2023-03-31 17:39:43,836 			Loss:    1.094e-02    			Backward time: 	 0.09 sec 
2023-03-31 17:39:43,836 ADAM: Layer 0 -> dw_min:9.9711e-01  dw_max:1.0028e+00 lr:1.0000e-02
2023-03-31 17:39:43,836 ADAM: Layer 1 -> dw_min:9.9247e-01  dw_max:1.0067e+00 lr:1.0000e-02
2023-03-31 17:39:43,836 ADAM: Layer 2 -> dw_min:9.9052e-01  dw_max:1.0092e+00 lr:1.0000e-02
2023-03-31 17:39:43,836 ADAM: Layer 3 -> dw_min:9.9790e-01  dw_max:1.0034e+00 lr:1.0000e-02
2023-03-31 17:39:43,895 			Learning rate: weights:   1.000e-02    
2023-03-31 17:39:43,895 			Last test performance: 99.34%
2023-03-31 17:39:43,895 ----------------
2023-03-31 17:39:47,058   4   =>  88   		Training 486 pattern with 98.75% 	Forward time: 	 3.06 sec
2023-03-31 17:39:47,058 			Loss:    2.045e-02    			Backward time: 	 0.09 sec 
2023-03-31 17:39:47,058 ADAM: Layer 0 -> dw_min:9.9721e-01  dw_max:1.0033e+00 lr:1.0000e-02
2023-03-31 17:39:47,058 ADAM: Layer 1 -> dw_min:9.9298e-01  dw_max:1.0062e+00 lr:1.0000e-02
2023-03-31 17:39:47,058 ADAM: Layer 2 -> dw_min:9.9144e-01  dw_max:1.0083e+00 lr:1.0000e-02
2023-03-31 17:39:47,058 ADAM: Layer 3 -> dw_min:9.9709e-01  dw_max:1.0053e+00 lr:1.0000e-02
2023-03-31 17:39:47,116 			Learning rate: weights:   1.000e-02    
2023-03-31 17:39:47,116 			Last test performance: 99.34%
2023-03-31 17:39:47,116 ----------------
2023-03-31 17:39:50,276   4   =>  89   		Training 486 pattern with 98.96% 	Forward time: 	 3.06 sec
2023-03-31 17:39:50,276 			Loss:    3.397e-02    			Backward time: 	 0.09 sec 
2023-03-31 17:39:50,276 ADAM: Layer 0 -> dw_min:9.9763e-01  dw_max:1.0035e+00 lr:1.0000e-02
2023-03-31 17:39:50,276 ADAM: Layer 1 -> dw_min:9.9360e-01  dw_max:1.0057e+00 lr:1.0000e-02
2023-03-31 17:39:50,276 ADAM: Layer 2 -> dw_min:9.9067e-01  dw_max:1.0085e+00 lr:1.0000e-02
2023-03-31 17:39:50,276 ADAM: Layer 3 -> dw_min:9.9719e-01  dw_max:1.0046e+00 lr:1.0000e-02
2023-03-31 17:39:50,336 			Learning rate: weights:   1.000e-02    
2023-03-31 17:39:50,336 			Last test performance: 99.34%
2023-03-31 17:39:50,336 ----------------
2023-03-31 17:39:53,497   4   =>  90   		Training 486 pattern with 98.54% 	Forward time: 	 3.06 sec
2023-03-31 17:39:53,497 			Loss:    4.593e-02    			Backward time: 	 0.09 sec 
2023-03-31 17:39:53,497 ADAM: Layer 0 -> dw_min:9.9723e-01  dw_max:1.0030e+00 lr:1.0000e-02
2023-03-31 17:39:53,497 ADAM: Layer 1 -> dw_min:9.9251e-01  dw_max:1.0069e+00 lr:1.0000e-02
2023-03-31 17:39:53,497 ADAM: Layer 2 -> dw_min:9.9104e-01  dw_max:1.0092e+00 lr:1.0000e-02
2023-03-31 17:39:53,497 ADAM: Layer 3 -> dw_min:9.9719e-01  dw_max:1.0041e+00 lr:1.0000e-02
2023-03-31 17:39:53,512 			Learning rate: weights:   1.000e-02    
2023-03-31 17:39:53,512 			Last test performance: 99.34%
2023-03-31 17:39:53,512 ----------------
2023-03-31 17:39:56,675   4   =>  91   		Training 486 pattern with 99.58% 	Forward time: 	 3.06 sec
2023-03-31 17:39:56,675 			Loss:    8.349e-03    			Backward time: 	 0.09 sec 
2023-03-31 17:39:56,675 ADAM: Layer 0 -> dw_min:9.9760e-01  dw_max:1.0029e+00 lr:1.0000e-02
2023-03-31 17:39:56,675 ADAM: Layer 1 -> dw_min:9.9316e-01  dw_max:1.0070e+00 lr:1.0000e-02
2023-03-31 17:39:56,676 ADAM: Layer 2 -> dw_min:9.9192e-01  dw_max:1.0083e+00 lr:1.0000e-02
2023-03-31 17:39:56,676 ADAM: Layer 3 -> dw_min:9.9724e-01  dw_max:1.0035e+00 lr:1.0000e-02
2023-03-31 17:39:56,735 			Learning rate: weights:   1.000e-02    
2023-03-31 17:39:56,735 			Last test performance: 99.34%
2023-03-31 17:39:56,735 ----------------
2023-03-31 17:39:59,897   4   =>  92   		Training 486 pattern with 98.12% 	Forward time: 	 3.06 sec
2023-03-31 17:39:59,897 			Loss:    4.075e-02    			Backward time: 	 0.09 sec 
2023-03-31 17:39:59,897 ADAM: Layer 0 -> dw_min:9.9601e-01  dw_max:1.0039e+00 lr:1.0000e-02
2023-03-31 17:39:59,897 ADAM: Layer 1 -> dw_min:9.9254e-01  dw_max:1.0068e+00 lr:1.0000e-02
2023-03-31 17:39:59,897 ADAM: Layer 2 -> dw_min:9.9053e-01  dw_max:1.0090e+00 lr:1.0000e-02
2023-03-31 17:39:59,897 ADAM: Layer 3 -> dw_min:9.9520e-01  dw_max:1.0055e+00 lr:1.0000e-02
2023-03-31 17:39:59,956 			Learning rate: weights:   1.000e-02    
2023-03-31 17:39:59,956 			Last test performance: 99.34%
2023-03-31 17:39:59,956 ----------------
2023-03-31 17:40:03,117   4   =>  93   		Training 486 pattern with 99.17% 	Forward time: 	 3.06 sec
2023-03-31 17:40:03,117 			Loss:    2.777e-02    			Backward time: 	 0.09 sec 
2023-03-31 17:40:03,117 ADAM: Layer 0 -> dw_min:9.9575e-01  dw_max:1.0037e+00 lr:1.0000e-02
2023-03-31 17:40:03,118 ADAM: Layer 1 -> dw_min:9.9304e-01  dw_max:1.0066e+00 lr:1.0000e-02
2023-03-31 17:40:03,118 ADAM: Layer 2 -> dw_min:9.9028e-01  dw_max:1.0085e+00 lr:1.0000e-02
2023-03-31 17:40:03,118 ADAM: Layer 3 -> dw_min:9.9554e-01  dw_max:1.0050e+00 lr:1.0000e-02
2023-03-31 17:40:03,176 			Learning rate: weights:   1.000e-02    
2023-03-31 17:40:03,176 			Last test performance: 99.34%
2023-03-31 17:40:03,176 ----------------
2023-03-31 17:40:06,336   4   =>  94   		Training 486 pattern with 100.00% 	Forward time: 	 3.06 sec
2023-03-31 17:40:06,336 			Loss:    6.746e-03    			Backward time: 	 0.09 sec 
2023-03-31 17:40:06,337 ADAM: Layer 0 -> dw_min:9.9618e-01  dw_max:1.0038e+00 lr:1.0000e-02
2023-03-31 17:40:06,337 ADAM: Layer 1 -> dw_min:9.9371e-01  dw_max:1.0064e+00 lr:1.0000e-02
2023-03-31 17:40:06,337 ADAM: Layer 2 -> dw_min:9.9123e-01  dw_max:1.0076e+00 lr:1.0000e-02
2023-03-31 17:40:06,337 ADAM: Layer 3 -> dw_min:9.9594e-01  dw_max:1.0043e+00 lr:1.0000e-02
2023-03-31 17:40:06,352 			Learning rate: weights:   1.000e-02    
2023-03-31 17:40:06,352 			Last test performance: 99.34%
2023-03-31 17:40:06,352 ----------------
2023-03-31 17:40:09,514   4   =>  95   		Training 486 pattern with 99.38% 	Forward time: 	 3.06 sec
2023-03-31 17:40:09,514 			Loss:    2.186e-02    			Backward time: 	 0.09 sec 
2023-03-31 17:40:09,514 ADAM: Layer 0 -> dw_min:9.9615e-01  dw_max:1.0039e+00 lr:1.0000e-02
2023-03-31 17:40:09,514 ADAM: Layer 1 -> dw_min:9.9436e-01  dw_max:1.0074e+00 lr:1.0000e-02
2023-03-31 17:40:09,514 ADAM: Layer 2 -> dw_min:9.9213e-01  dw_max:1.0073e+00 lr:1.0000e-02
2023-03-31 17:40:09,515 ADAM: Layer 3 -> dw_min:9.9603e-01  dw_max:1.0038e+00 lr:1.0000e-02
2023-03-31 17:40:09,573 			Learning rate: weights:   1.000e-02    
2023-03-31 17:40:09,574 			Last test performance: 99.34%
2023-03-31 17:40:09,574 ----------------
2023-03-31 17:40:12,735   4   =>  96   		Training 486 pattern with 99.38% 	Forward time: 	 3.06 sec
2023-03-31 17:40:12,735 			Loss:    2.242e-02    			Backward time: 	 0.09 sec 
2023-03-31 17:40:12,736 ADAM: Layer 0 -> dw_min:9.9613e-01  dw_max:1.0034e+00 lr:1.0000e-02
2023-03-31 17:40:12,736 ADAM: Layer 1 -> dw_min:9.9474e-01  dw_max:1.0068e+00 lr:1.0000e-02
2023-03-31 17:40:12,736 ADAM: Layer 2 -> dw_min:9.9024e-01  dw_max:1.0089e+00 lr:1.0000e-02
2023-03-31 17:40:12,736 ADAM: Layer 3 -> dw_min:9.9673e-01  dw_max:1.0034e+00 lr:1.0000e-02
2023-03-31 17:40:12,814 			Learning rate: weights:   1.000e-02    
2023-03-31 17:40:12,814 			Last test performance: 99.34%
2023-03-31 17:40:12,814 ----------------
2023-03-31 17:40:15,975   4   =>  97   		Training 486 pattern with 99.17% 	Forward time: 	 3.06 sec
2023-03-31 17:40:15,975 			Loss:    1.731e-02    			Backward time: 	 0.09 sec 
2023-03-31 17:40:15,976 ADAM: Layer 0 -> dw_min:9.9638e-01  dw_max:1.0039e+00 lr:1.0000e-02
2023-03-31 17:40:15,976 ADAM: Layer 1 -> dw_min:9.9368e-01  dw_max:1.0078e+00 lr:1.0000e-02
2023-03-31 17:40:15,976 ADAM: Layer 2 -> dw_min:9.9048e-01  dw_max:1.0080e+00 lr:1.0000e-02
2023-03-31 17:40:15,976 ADAM: Layer 3 -> dw_min:9.9695e-01  dw_max:1.0030e+00 lr:1.0000e-02
2023-03-31 17:40:15,992 			Learning rate: weights:   1.000e-02    
2023-03-31 17:40:15,992 			Last test performance: 99.34%
2023-03-31 17:40:15,992 ----------------
2023-03-31 17:40:19,153   4   =>  98   		Training 486 pattern with 99.58% 	Forward time: 	 3.06 sec
2023-03-31 17:40:19,153 			Loss:    1.133e-02    			Backward time: 	 0.09 sec 
2023-03-31 17:40:19,153 ADAM: Layer 0 -> dw_min:9.9668e-01  dw_max:1.0036e+00 lr:1.0000e-02
2023-03-31 17:40:19,153 ADAM: Layer 1 -> dw_min:9.9445e-01  dw_max:1.0067e+00 lr:1.0000e-02
2023-03-31 17:40:19,154 ADAM: Layer 2 -> dw_min:9.9076e-01  dw_max:1.0070e+00 lr:1.0000e-02
2023-03-31 17:40:19,154 ADAM: Layer 3 -> dw_min:9.9599e-01  dw_max:1.0025e+00 lr:1.0000e-02
2023-03-31 17:40:19,242 			Learning rate: weights:   1.000e-02    
2023-03-31 17:40:19,242 			Last test performance: 99.34%
2023-03-31 17:40:19,242 ----------------
2023-03-31 17:40:22,403   4   =>  99   		Training 486 pattern with 99.17% 	Forward time: 	 3.06 sec
2023-03-31 17:40:22,403 			Loss:    1.414e-02    			Backward time: 	 0.09 sec 
2023-03-31 17:40:22,404 ADAM: Layer 0 -> dw_min:9.9670e-01  dw_max:1.0031e+00 lr:1.0000e-02
2023-03-31 17:40:22,404 ADAM: Layer 1 -> dw_min:9.9435e-01  dw_max:1.0057e+00 lr:1.0000e-02
2023-03-31 17:40:22,404 ADAM: Layer 2 -> dw_min:9.9190e-01  dw_max:1.0074e+00 lr:1.0000e-02
2023-03-31 17:40:22,404 ADAM: Layer 3 -> dw_min:9.9637e-01  dw_max:1.0023e+00 lr:1.0000e-02
2023-03-31 17:40:22,463 			Learning rate: weights:   1.000e-02    
2023-03-31 17:40:22,463 			Last test performance: 99.34%
2023-03-31 17:40:22,463 ----------------
2023-03-31 17:40:25,623   4   => 100   		Training 486 pattern with 99.38% 	Forward time: 	 3.06 sec
2023-03-31 17:40:25,623 			Loss:    1.264e-02    			Backward time: 	 0.09 sec 
2023-03-31 17:40:25,623 ADAM: Layer 0 -> dw_min:9.9671e-01  dw_max:1.0029e+00 lr:1.0000e-02
2023-03-31 17:40:25,623 ADAM: Layer 1 -> dw_min:9.9225e-01  dw_max:1.0057e+00 lr:1.0000e-02
2023-03-31 17:40:25,623 ADAM: Layer 2 -> dw_min:9.9246e-01  dw_max:1.0078e+00 lr:1.0000e-02
2023-03-31 17:40:25,623 ADAM: Layer 3 -> dw_min:9.9670e-01  dw_max:1.0021e+00 lr:1.0000e-02
2023-03-31 17:40:25,712 			Learning rate: weights:   1.000e-02    
2023-03-31 17:40:25,712 			Last test performance: 99.34%
2023-03-31 17:40:25,712 ----------------
2023-03-31 17:40:28,876   4   => 101   		Training 486 pattern with 99.38% 	Forward time: 	 3.07 sec
2023-03-31 17:40:28,876 			Loss:    2.309e-02    			Backward time: 	 0.09 sec 
2023-03-31 17:40:28,876 ADAM: Layer 0 -> dw_min:9.9670e-01  dw_max:1.0041e+00 lr:1.0000e-02
2023-03-31 17:40:28,876 ADAM: Layer 1 -> dw_min:9.9237e-01  dw_max:1.0056e+00 lr:1.0000e-02
2023-03-31 17:40:28,876 ADAM: Layer 2 -> dw_min:9.9085e-01  dw_max:1.0074e+00 lr:1.0000e-02
2023-03-31 17:40:28,877 ADAM: Layer 3 -> dw_min:9.9698e-01  dw_max:1.0025e+00 lr:1.0000e-02
2023-03-31 17:40:28,891 			Learning rate: weights:   1.000e-02    
2023-03-31 17:40:28,891 			Last test performance: 99.34%
2023-03-31 17:40:28,891 ----------------
2023-03-31 17:40:32,052   4   => 102   		Training 486 pattern with 98.75% 	Forward time: 	 3.06 sec
2023-03-31 17:40:32,052 			Loss:    2.242e-02    			Backward time: 	 0.09 sec 
2023-03-31 17:40:32,053 ADAM: Layer 0 -> dw_min:9.9566e-01  dw_max:1.0042e+00 lr:1.0000e-02
2023-03-31 17:40:32,053 ADAM: Layer 1 -> dw_min:9.9243e-01  dw_max:1.0057e+00 lr:1.0000e-02
2023-03-31 17:40:32,053 ADAM: Layer 2 -> dw_min:9.9043e-01  dw_max:1.0076e+00 lr:1.0000e-02
2023-03-31 17:40:32,053 ADAM: Layer 3 -> dw_min:9.9692e-01  dw_max:1.0036e+00 lr:1.0000e-02
2023-03-31 17:40:32,112 			Learning rate: weights:   1.000e-02    
2023-03-31 17:40:32,112 			Last test performance: 99.34%
2023-03-31 17:40:32,112 ----------------
2023-03-31 17:40:35,272   4   => 103   		Training 486 pattern with 99.38% 	Forward time: 	 3.06 sec
2023-03-31 17:40:35,272 			Loss:    1.577e-02    			Backward time: 	 0.09 sec 
2023-03-31 17:40:35,272 ADAM: Layer 0 -> dw_min:9.9622e-01  dw_max:1.0043e+00 lr:1.0000e-02
2023-03-31 17:40:35,273 ADAM: Layer 1 -> dw_min:9.9218e-01  dw_max:1.0055e+00 lr:1.0000e-02
2023-03-31 17:40:35,273 ADAM: Layer 2 -> dw_min:9.9128e-01  dw_max:1.0084e+00 lr:1.0000e-02
2023-03-31 17:40:35,273 ADAM: Layer 3 -> dw_min:9.9727e-01  dw_max:1.0037e+00 lr:1.0000e-02
2023-03-31 17:40:35,287 			Learning rate: weights:   1.000e-02    
2023-03-31 17:40:35,287 			Last test performance: 99.34%
2023-03-31 17:40:35,287 ----------------
2023-03-31 17:40:38,448   4   => 104   		Training 486 pattern with 98.96% 	Forward time: 	 3.06 sec
2023-03-31 17:40:38,448 			Loss:    4.299e-02    			Backward time: 	 0.09 sec 
2023-03-31 17:40:38,448 ADAM: Layer 0 -> dw_min:9.9591e-01  dw_max:1.0043e+00 lr:1.0000e-02
2023-03-31 17:40:38,448 ADAM: Layer 1 -> dw_min:9.9276e-01  dw_max:1.0068e+00 lr:1.0000e-02
2023-03-31 17:40:38,448 ADAM: Layer 2 -> dw_min:9.9211e-01  dw_max:1.0090e+00 lr:1.0000e-02
2023-03-31 17:40:38,448 ADAM: Layer 3 -> dw_min:9.9662e-01  dw_max:1.0034e+00 lr:1.0000e-02
2023-03-31 17:40:38,464 			Learning rate: weights:   1.000e-02    
2023-03-31 17:40:38,464 			Last test performance: 99.34%
2023-03-31 17:40:38,464 ----------------
2023-03-31 17:40:41,625   4   => 105   		Training 486 pattern with 98.75% 	Forward time: 	 3.06 sec
2023-03-31 17:40:41,625 			Loss:    2.946e-02    			Backward time: 	 0.09 sec 
2023-03-31 17:40:41,625 ADAM: Layer 0 -> dw_min:9.9637e-01  dw_max:1.0047e+00 lr:1.0000e-02
2023-03-31 17:40:41,625 ADAM: Layer 1 -> dw_min:9.9225e-01  dw_max:1.0063e+00 lr:1.0000e-02
2023-03-31 17:40:41,625 ADAM: Layer 2 -> dw_min:9.9244e-01  dw_max:1.0081e+00 lr:1.0000e-02
2023-03-31 17:40:41,625 ADAM: Layer 3 -> dw_min:9.9676e-01  dw_max:1.0035e+00 lr:1.0000e-02
2023-03-31 17:40:41,641 			Learning rate: weights:   1.000e-02    
2023-03-31 17:40:41,641 			Last test performance: 99.34%
2023-03-31 17:40:41,641 ----------------
2023-03-31 17:40:44,801   4   => 106   		Training 486 pattern with 98.96% 	Forward time: 	 3.06 sec
2023-03-31 17:40:44,801 			Loss:    3.161e-02    			Backward time: 	 0.09 sec 
2023-03-31 17:40:44,801 ADAM: Layer 0 -> dw_min:9.9684e-01  dw_max:1.0039e+00 lr:1.0000e-02
2023-03-31 17:40:44,801 ADAM: Layer 1 -> dw_min:9.9362e-01  dw_max:1.0059e+00 lr:1.0000e-02
2023-03-31 17:40:44,801 ADAM: Layer 2 -> dw_min:9.9069e-01  dw_max:1.0091e+00 lr:1.0000e-02
2023-03-31 17:40:44,801 ADAM: Layer 3 -> dw_min:9.9674e-01  dw_max:1.0032e+00 lr:1.0000e-02
2023-03-31 17:40:44,861 			Learning rate: weights:   1.000e-02    
2023-03-31 17:40:44,861 			Last test performance: 99.34%
2023-03-31 17:40:44,861 ----------------
2023-03-31 17:40:48,024   4   => 107   		Training 486 pattern with 99.38% 	Forward time: 	 3.06 sec
2023-03-31 17:40:48,024 			Loss:    1.621e-02    			Backward time: 	 0.09 sec 
2023-03-31 17:40:48,025 ADAM: Layer 0 -> dw_min:9.9664e-01  dw_max:1.0038e+00 lr:1.0000e-02
2023-03-31 17:40:48,025 ADAM: Layer 1 -> dw_min:9.9284e-01  dw_max:1.0056e+00 lr:1.0000e-02
2023-03-31 17:40:48,025 ADAM: Layer 2 -> dw_min:9.9002e-01  dw_max:1.0084e+00 lr:1.0000e-02
2023-03-31 17:40:48,025 ADAM: Layer 3 -> dw_min:9.9623e-01  dw_max:1.0028e+00 lr:1.0000e-02
2023-03-31 17:40:48,041 			Learning rate: weights:   1.000e-02    
2023-03-31 17:40:48,041 			Last test performance: 99.34%
2023-03-31 17:40:48,041 ----------------
2023-03-31 17:40:51,201   4   => 108   		Training 486 pattern with 99.17% 	Forward time: 	 3.06 sec
2023-03-31 17:40:51,201 			Loss:    2.023e-02    			Backward time: 	 0.09 sec 
2023-03-31 17:40:51,201 ADAM: Layer 0 -> dw_min:9.9670e-01  dw_max:1.0035e+00 lr:1.0000e-02
2023-03-31 17:40:51,201 ADAM: Layer 1 -> dw_min:9.9171e-01  dw_max:1.0073e+00 lr:1.0000e-02
2023-03-31 17:40:51,201 ADAM: Layer 2 -> dw_min:9.9101e-01  dw_max:1.0086e+00 lr:1.0000e-02
2023-03-31 17:40:51,201 ADAM: Layer 3 -> dw_min:9.9662e-01  dw_max:1.0026e+00 lr:1.0000e-02
2023-03-31 17:40:51,268 			Learning rate: weights:   1.000e-02    
2023-03-31 17:40:51,268 			Last test performance: 99.34%
2023-03-31 17:40:51,268 ----------------
2023-03-31 17:40:54,431   4   => 109   		Training 486 pattern with 99.17% 	Forward time: 	 3.07 sec
2023-03-31 17:40:54,431 			Loss:    2.113e-02    			Backward time: 	 0.09 sec 
2023-03-31 17:40:54,431 ADAM: Layer 0 -> dw_min:9.9682e-01  dw_max:1.0026e+00 lr:1.0000e-02
2023-03-31 17:40:54,431 ADAM: Layer 1 -> dw_min:9.9287e-01  dw_max:1.0065e+00 lr:1.0000e-02
2023-03-31 17:40:54,432 ADAM: Layer 2 -> dw_min:9.9189e-01  dw_max:1.0078e+00 lr:1.0000e-02
2023-03-31 17:40:54,432 ADAM: Layer 3 -> dw_min:9.9696e-01  dw_max:1.0028e+00 lr:1.0000e-02
2023-03-31 17:40:54,474 			Learning rate: weights:   1.000e-02    
2023-03-31 17:40:54,474 			Last test performance: 99.34%
2023-03-31 17:40:54,474 ----------------
2023-03-31 17:40:57,637   4   => 110   		Training 486 pattern with 99.38% 	Forward time: 	 3.07 sec
2023-03-31 17:40:57,637 			Loss:    1.677e-02    			Backward time: 	 0.09 sec 
2023-03-31 17:40:57,638 ADAM: Layer 0 -> dw_min:9.9710e-01  dw_max:1.0030e+00 lr:1.0000e-02
2023-03-31 17:40:57,638 ADAM: Layer 1 -> dw_min:9.9303e-01  dw_max:1.0057e+00 lr:1.0000e-02
2023-03-31 17:40:57,638 ADAM: Layer 2 -> dw_min:9.9112e-01  dw_max:1.0085e+00 lr:1.0000e-02
2023-03-31 17:40:57,638 ADAM: Layer 3 -> dw_min:9.9726e-01  dw_max:1.0026e+00 lr:1.0000e-02
2023-03-31 17:40:57,694 			Learning rate: weights:   1.000e-02    
2023-03-31 17:40:57,694 			Last test performance: 99.34%
2023-03-31 17:40:57,694 ----------------
2023-03-31 17:41:00,855   4   => 111   		Training 486 pattern with 99.58% 	Forward time: 	 3.06 sec
2023-03-31 17:41:00,855 			Loss:    1.324e-02    			Backward time: 	 0.09 sec 
2023-03-31 17:41:00,855 ADAM: Layer 0 -> dw_min:9.9745e-01  dw_max:1.0029e+00 lr:1.0000e-02
2023-03-31 17:41:00,856 ADAM: Layer 1 -> dw_min:9.9368e-01  dw_max:1.0052e+00 lr:1.0000e-02
2023-03-31 17:41:00,856 ADAM: Layer 2 -> dw_min:9.9197e-01  dw_max:1.0077e+00 lr:1.0000e-02
2023-03-31 17:41:00,856 ADAM: Layer 3 -> dw_min:9.9721e-01  dw_max:1.0023e+00 lr:1.0000e-02
2023-03-31 17:41:00,914 			Learning rate: weights:   1.000e-02    
2023-03-31 17:41:00,914 			Last test performance: 99.34%
2023-03-31 17:41:00,914 ----------------
2023-03-31 17:41:04,076   4   => 112   		Training 486 pattern with 99.17% 	Forward time: 	 3.06 sec
2023-03-31 17:41:04,076 			Loss:    1.682e-02    			Backward time: 	 0.09 sec 
2023-03-31 17:41:04,076 ADAM: Layer 0 -> dw_min:9.9719e-01  dw_max:1.0032e+00 lr:1.0000e-02
2023-03-31 17:41:04,076 ADAM: Layer 1 -> dw_min:9.9295e-01  dw_max:1.0058e+00 lr:1.0000e-02
2023-03-31 17:41:04,076 ADAM: Layer 2 -> dw_min:9.8997e-01  dw_max:1.0085e+00 lr:1.0000e-02
2023-03-31 17:41:04,076 ADAM: Layer 3 -> dw_min:9.9592e-01  dw_max:1.0027e+00 lr:1.0000e-02
2023-03-31 17:41:04,143 			Learning rate: weights:   1.000e-02    
2023-03-31 17:41:04,143 			Last test performance: 99.34%
2023-03-31 17:41:04,144 ----------------
2023-03-31 17:41:07,305   4   => 113   		Training 486 pattern with 98.12% 	Forward time: 	 3.06 sec
2023-03-31 17:41:07,305 			Loss:    4.787e-02    			Backward time: 	 0.09 sec 
2023-03-31 17:41:07,305 ADAM: Layer 0 -> dw_min:9.9749e-01  dw_max:1.0029e+00 lr:1.0000e-02
2023-03-31 17:41:07,305 ADAM: Layer 1 -> dw_min:9.9334e-01  dw_max:1.0077e+00 lr:1.0000e-02
2023-03-31 17:41:07,305 ADAM: Layer 2 -> dw_min:9.9016e-01  dw_max:1.0099e+00 lr:1.0000e-02
2023-03-31 17:41:07,305 ADAM: Layer 3 -> dw_min:9.9633e-01  dw_max:1.0026e+00 lr:1.0000e-02
2023-03-31 17:41:07,364 			Learning rate: weights:   1.000e-02    
2023-03-31 17:41:07,364 			Last test performance: 99.34%
2023-03-31 17:41:07,364 ----------------
2023-03-31 17:41:10,524   4   => 114   		Training 486 pattern with 98.33% 	Forward time: 	 3.06 sec
2023-03-31 17:41:10,524 			Loss:    3.850e-02    			Backward time: 	 0.09 sec 
2023-03-31 17:41:10,524 ADAM: Layer 0 -> dw_min:9.9766e-01  dw_max:1.0036e+00 lr:1.0000e-02
2023-03-31 17:41:10,524 ADAM: Layer 1 -> dw_min:9.9110e-01  dw_max:1.0082e+00 lr:1.0000e-02
2023-03-31 17:41:10,524 ADAM: Layer 2 -> dw_min:9.9086e-01  dw_max:1.0093e+00 lr:1.0000e-02
2023-03-31 17:41:10,524 ADAM: Layer 3 -> dw_min:9.9718e-01  dw_max:1.0023e+00 lr:1.0000e-02
2023-03-31 17:41:10,648 			Learning rate: weights:   1.000e-02    
2023-03-31 17:41:10,648 			Last test performance: 99.34%
2023-03-31 17:41:10,648 ----------------
2023-03-31 17:41:13,809   4   => 115   		Training 486 pattern with 99.58% 	Forward time: 	 3.06 sec
2023-03-31 17:41:13,810 			Loss:    1.617e-02    			Backward time: 	 0.09 sec 
2023-03-31 17:41:13,810 ADAM: Layer 0 -> dw_min:9.9773e-01  dw_max:1.0033e+00 lr:1.0000e-02
2023-03-31 17:41:13,810 ADAM: Layer 1 -> dw_min:9.9130e-01  dw_max:1.0074e+00 lr:1.0000e-02
2023-03-31 17:41:13,810 ADAM: Layer 2 -> dw_min:9.8906e-01  dw_max:1.0088e+00 lr:1.0000e-02
2023-03-31 17:41:13,810 ADAM: Layer 3 -> dw_min:9.9734e-01  dw_max:1.0025e+00 lr:1.0000e-02
2023-03-31 17:41:13,869 			Learning rate: weights:   1.000e-02    
2023-03-31 17:41:13,869 			Last test performance: 99.34%
2023-03-31 17:41:13,869 ----------------
2023-03-31 17:41:17,030   4   => 116   		Training 486 pattern with 99.38% 	Forward time: 	 3.06 sec
2023-03-31 17:41:17,030 			Loss:    2.160e-02    			Backward time: 	 0.09 sec 
2023-03-31 17:41:17,030 ADAM: Layer 0 -> dw_min:9.9746e-01  dw_max:1.0032e+00 lr:1.0000e-02
2023-03-31 17:41:17,030 ADAM: Layer 1 -> dw_min:9.9175e-01  dw_max:1.0065e+00 lr:1.0000e-02
2023-03-31 17:41:17,030 ADAM: Layer 2 -> dw_min:9.9010e-01  dw_max:1.0102e+00 lr:1.0000e-02
2023-03-31 17:41:17,030 ADAM: Layer 3 -> dw_min:9.9757e-01  dw_max:1.0026e+00 lr:1.0000e-02
2023-03-31 17:41:17,045 			Learning rate: weights:   1.000e-02    
2023-03-31 17:41:17,045 			Last test performance: 99.34%
2023-03-31 17:41:17,045 ----------------
2023-03-31 17:41:20,205   4   => 117   		Training 486 pattern with 99.17% 	Forward time: 	 3.06 sec
2023-03-31 17:41:20,205 			Loss:    2.778e-02    			Backward time: 	 0.09 sec 
2023-03-31 17:41:20,205 ADAM: Layer 0 -> dw_min:9.9754e-01  dw_max:1.0024e+00 lr:1.0000e-02
2023-03-31 17:41:20,205 ADAM: Layer 1 -> dw_min:9.9286e-01  dw_max:1.0059e+00 lr:1.0000e-02
2023-03-31 17:41:20,205 ADAM: Layer 2 -> dw_min:9.8949e-01  dw_max:1.0092e+00 lr:1.0000e-02
2023-03-31 17:41:20,205 ADAM: Layer 3 -> dw_min:9.9678e-01  dw_max:1.0035e+00 lr:1.0000e-02
2023-03-31 17:41:20,264 			Learning rate: weights:   1.000e-02    
2023-03-31 17:41:20,264 			Last test performance: 99.34%
2023-03-31 17:41:20,264 ----------------
2023-03-31 17:41:23,425   4   => 118   		Training 486 pattern with 99.38% 	Forward time: 	 3.06 sec
2023-03-31 17:41:23,425 			Loss:    2.244e-02    			Backward time: 	 0.09 sec 
2023-03-31 17:41:23,425 ADAM: Layer 0 -> dw_min:9.9766e-01  dw_max:1.0033e+00 lr:1.0000e-02
2023-03-31 17:41:23,425 ADAM: Layer 1 -> dw_min:9.9348e-01  dw_max:1.0053e+00 lr:1.0000e-02
2023-03-31 17:41:23,425 ADAM: Layer 2 -> dw_min:9.8965e-01  dw_max:1.0083e+00 lr:1.0000e-02
2023-03-31 17:41:23,425 ADAM: Layer 3 -> dw_min:9.9710e-01  dw_max:1.0032e+00 lr:1.0000e-02
2023-03-31 17:41:23,483 			Learning rate: weights:   1.000e-02    
2023-03-31 17:41:23,483 			Last test performance: 99.34%
2023-03-31 17:41:23,483 ----------------
2023-03-31 17:41:26,642   4   => 119   		Training 486 pattern with 99.38% 	Forward time: 	 3.06 sec
2023-03-31 17:41:26,642 			Loss:    2.398e-02    			Backward time: 	 0.09 sec 
2023-03-31 17:41:26,643 ADAM: Layer 0 -> dw_min:9.9751e-01  dw_max:1.0032e+00 lr:1.0000e-02
2023-03-31 17:41:26,643 ADAM: Layer 1 -> dw_min:9.9310e-01  dw_max:1.0075e+00 lr:1.0000e-02
2023-03-31 17:41:26,643 ADAM: Layer 2 -> dw_min:9.8945e-01  dw_max:1.0086e+00 lr:1.0000e-02
2023-03-31 17:41:26,643 ADAM: Layer 3 -> dw_min:9.9716e-01  dw_max:1.0034e+00 lr:1.0000e-02
2023-03-31 17:41:26,708 			Learning rate: weights:   1.000e-02    
2023-03-31 17:41:26,709 			Last test performance: 99.34%
2023-03-31 17:41:26,709 ----------------
2023-03-31 17:41:29,869   4   => 120   		Training 486 pattern with 98.96% 	Forward time: 	 3.06 sec
2023-03-31 17:41:29,869 			Loss:    3.261e-02    			Backward time: 	 0.09 sec 
2023-03-31 17:41:29,869 ADAM: Layer 0 -> dw_min:9.9770e-01  dw_max:1.0032e+00 lr:1.0000e-02
2023-03-31 17:41:29,869 ADAM: Layer 1 -> dw_min:9.9290e-01  dw_max:1.0069e+00 lr:1.0000e-02
2023-03-31 17:41:29,870 ADAM: Layer 2 -> dw_min:9.9051e-01  dw_max:1.0079e+00 lr:1.0000e-02
2023-03-31 17:41:29,870 ADAM: Layer 3 -> dw_min:9.9673e-01  dw_max:1.0037e+00 lr:1.0000e-02
2023-03-31 17:41:29,929 			Learning rate: weights:   1.000e-02    
2023-03-31 17:41:29,929 			Last test performance: 99.34%
2023-03-31 17:41:29,929 ----------------
2023-03-31 17:41:33,092   4   => 121   		Training 486 pattern with 98.96% 	Forward time: 	 3.06 sec
2023-03-31 17:41:33,092 			Loss:    3.094e-02    			Backward time: 	 0.09 sec 
2023-03-31 17:41:33,092 ADAM: Layer 0 -> dw_min:9.9728e-01  dw_max:1.0030e+00 lr:1.0000e-02
2023-03-31 17:41:33,092 ADAM: Layer 1 -> dw_min:9.9360e-01  dw_max:1.0058e+00 lr:1.0000e-02
2023-03-31 17:41:33,092 ADAM: Layer 2 -> dw_min:9.8931e-01  dw_max:1.0090e+00 lr:1.0000e-02
2023-03-31 17:41:33,092 ADAM: Layer 3 -> dw_min:9.9674e-01  dw_max:1.0035e+00 lr:1.0000e-02
2023-03-31 17:41:33,151 			Learning rate: weights:   1.000e-02    
2023-03-31 17:41:33,151 			Last test performance: 99.34%
2023-03-31 17:41:33,151 ----------------
2023-03-31 17:41:36,312   4   => 122   		Training 486 pattern with 98.96% 	Forward time: 	 3.06 sec
2023-03-31 17:41:36,312 			Loss:    2.242e-02    			Backward time: 	 0.09 sec 
2023-03-31 17:41:36,312 ADAM: Layer 0 -> dw_min:9.9708e-01  dw_max:1.0035e+00 lr:1.0000e-02
2023-03-31 17:41:36,312 ADAM: Layer 1 -> dw_min:9.9344e-01  dw_max:1.0062e+00 lr:1.0000e-02
2023-03-31 17:41:36,313 ADAM: Layer 2 -> dw_min:9.9037e-01  dw_max:1.0094e+00 lr:1.0000e-02
2023-03-31 17:41:36,313 ADAM: Layer 3 -> dw_min:9.9705e-01  dw_max:1.0031e+00 lr:1.0000e-02
2023-03-31 17:41:36,379 			Learning rate: weights:   1.000e-02    
2023-03-31 17:41:36,379 			Last test performance: 99.34%
2023-03-31 17:41:36,379 ----------------
2023-03-31 17:41:39,542   4   => 123   		Training 486 pattern with 98.54% 	Forward time: 	 3.06 sec
2023-03-31 17:41:39,542 			Loss:    5.577e-02    			Backward time: 	 0.09 sec 
2023-03-31 17:41:39,542 ADAM: Layer 0 -> dw_min:9.9716e-01  dw_max:1.0035e+00 lr:1.0000e-02
2023-03-31 17:41:39,543 ADAM: Layer 1 -> dw_min:9.9394e-01  dw_max:1.0061e+00 lr:1.0000e-02
2023-03-31 17:41:39,543 ADAM: Layer 2 -> dw_min:9.8938e-01  dw_max:1.0126e+00 lr:1.0000e-02
2023-03-31 17:41:39,543 ADAM: Layer 3 -> dw_min:9.9670e-01  dw_max:1.0034e+00 lr:1.0000e-02
2023-03-31 17:41:39,600 			Learning rate: weights:   1.000e-02    
2023-03-31 17:41:39,600 			Last test performance: 99.34%
2023-03-31 17:41:39,600 ----------------
2023-03-31 17:41:42,760   4   => 124   		Training 486 pattern with 99.17% 	Forward time: 	 3.06 sec
2023-03-31 17:41:42,760 			Loss:    1.982e-02    			Backward time: 	 0.09 sec 
2023-03-31 17:41:42,760 ADAM: Layer 0 -> dw_min:9.9766e-01  dw_max:1.0034e+00 lr:1.0000e-02
2023-03-31 17:41:42,760 ADAM: Layer 1 -> dw_min:9.9364e-01  dw_max:1.0069e+00 lr:1.0000e-02
2023-03-31 17:41:42,761 ADAM: Layer 2 -> dw_min:9.9034e-01  dw_max:1.0117e+00 lr:1.0000e-02
2023-03-31 17:41:42,761 ADAM: Layer 3 -> dw_min:9.9712e-01  dw_max:1.0034e+00 lr:1.0000e-02
2023-03-31 17:41:42,821 
2023-03-31 17:41:42,821 Testing:
2023-03-31 17:41:42,973 		24 of 10000 with 100.00% 	 Time used:  0.15 sec
2023-03-31 17:41:43,126 		48 of 10000 with 100.00% 	 Time used:  0.15 sec
2023-03-31 17:41:43,279 		72 of 10000 with 100.00% 	 Time used:  0.15 sec
2023-03-31 17:41:43,432 		96 of 10000 with 100.00% 	 Time used:  0.15 sec
2023-03-31 17:41:43,585 		120 of 10000 with 100.00% 	 Time used:  0.15 sec
2023-03-31 17:41:43,737 		144 of 10000 with 100.00% 	 Time used:  0.15 sec
2023-03-31 17:41:43,890 		168 of 10000 with 100.00% 	 Time used:  0.15 sec
2023-03-31 17:41:44,043 		192 of 10000 with 100.00% 	 Time used:  0.15 sec
2023-03-31 17:41:44,196 		216 of 10000 with 100.00% 	 Time used:  0.15 sec
2023-03-31 17:41:44,349 		240 of 10000 with 100.00% 	 Time used:  0.15 sec
2023-03-31 17:41:44,501 		264 of 10000 with 100.00% 	 Time used:  0.15 sec
2023-03-31 17:41:44,654 		288 of 10000 with 100.00% 	 Time used:  0.15 sec
2023-03-31 17:41:44,807 		312 of 10000 with 100.00% 	 Time used:  0.15 sec
2023-03-31 17:41:44,960 		336 of 10000 with 100.00% 	 Time used:  0.15 sec
2023-03-31 17:41:45,112 		360 of 10000 with 100.00% 	 Time used:  0.15 sec
2023-03-31 17:41:45,265 		384 of 10000 with 100.00% 	 Time used:  0.15 sec
2023-03-31 17:41:45,418 		408 of 10000 with 100.00% 	 Time used:  0.15 sec
2023-03-31 17:41:45,571 		432 of 10000 with 99.77% 	 Time used:  0.15 sec
2023-03-31 17:41:45,723 		456 of 10000 with 99.78% 	 Time used:  0.15 sec
2023-03-31 17:41:45,876 		480 of 10000 with 99.79% 	 Time used:  0.15 sec
2023-03-31 17:41:46,029 		504 of 10000 with 99.80% 	 Time used:  0.15 sec
2023-03-31 17:41:46,182 		528 of 10000 with 99.81% 	 Time used:  0.15 sec
2023-03-31 17:41:46,335 		552 of 10000 with 99.82% 	 Time used:  0.15 sec
2023-03-31 17:41:46,487 		576 of 10000 with 99.83% 	 Time used:  0.15 sec
2023-03-31 17:41:46,640 		600 of 10000 with 99.83% 	 Time used:  0.15 sec
2023-03-31 17:41:46,793 		624 of 10000 with 99.84% 	 Time used:  0.15 sec
2023-03-31 17:41:46,946 		648 of 10000 with 99.85% 	 Time used:  0.15 sec
2023-03-31 17:41:47,098 		672 of 10000 with 99.70% 	 Time used:  0.15 sec
2023-03-31 17:41:47,251 		696 of 10000 with 99.57% 	 Time used:  0.15 sec
2023-03-31 17:41:47,404 		720 of 10000 with 99.44% 	 Time used:  0.15 sec
2023-03-31 17:41:47,556 		744 of 10000 with 99.46% 	 Time used:  0.15 sec
2023-03-31 17:41:47,709 		768 of 10000 with 99.48% 	 Time used:  0.15 sec
2023-03-31 17:41:47,862 		792 of 10000 with 99.49% 	 Time used:  0.15 sec
2023-03-31 17:41:48,015 		816 of 10000 with 99.51% 	 Time used:  0.15 sec
2023-03-31 17:41:48,167 		840 of 10000 with 99.52% 	 Time used:  0.15 sec
2023-03-31 17:41:48,320 		864 of 10000 with 99.54% 	 Time used:  0.15 sec
2023-03-31 17:41:48,473 		888 of 10000 with 99.55% 	 Time used:  0.15 sec
2023-03-31 17:41:48,625 		912 of 10000 with 99.56% 	 Time used:  0.15 sec
2023-03-31 17:41:48,778 		936 of 10000 with 99.57% 	 Time used:  0.15 sec
2023-03-31 17:41:48,931 		960 of 10000 with 99.48% 	 Time used:  0.15 sec
2023-03-31 17:41:49,084 		984 of 10000 with 99.49% 	 Time used:  0.15 sec
2023-03-31 17:41:49,236 		1008 of 10000 with 99.50% 	 Time used:  0.15 sec
2023-03-31 17:41:49,389 		1032 of 10000 with 99.52% 	 Time used:  0.15 sec
2023-03-31 17:41:49,542 		1056 of 10000 with 99.53% 	 Time used:  0.15 sec
2023-03-31 17:41:49,694 		1080 of 10000 with 99.54% 	 Time used:  0.15 sec
2023-03-31 17:41:49,847 		1104 of 10000 with 99.55% 	 Time used:  0.15 sec
2023-03-31 17:41:50,000 		1128 of 10000 with 99.47% 	 Time used:  0.15 sec
2023-03-31 17:41:50,152 		1152 of 10000 with 99.48% 	 Time used:  0.15 sec
2023-03-31 17:41:50,305 		1176 of 10000 with 99.49% 	 Time used:  0.15 sec
2023-03-31 17:41:50,458 		1200 of 10000 with 99.50% 	 Time used:  0.15 sec
2023-03-31 17:41:50,611 		1224 of 10000 with 99.51% 	 Time used:  0.15 sec
2023-03-31 17:41:50,763 		1248 of 10000 with 99.36% 	 Time used:  0.15 sec
2023-03-31 17:41:50,916 		1272 of 10000 with 99.37% 	 Time used:  0.15 sec
2023-03-31 17:41:51,069 		1296 of 10000 with 99.38% 	 Time used:  0.15 sec
2023-03-31 17:41:51,221 		1320 of 10000 with 99.32% 	 Time used:  0.15 sec
2023-03-31 17:41:51,374 		1344 of 10000 with 99.33% 	 Time used:  0.15 sec
2023-03-31 17:41:51,527 		1368 of 10000 with 99.34% 	 Time used:  0.15 sec
2023-03-31 17:41:51,680 		1392 of 10000 with 99.35% 	 Time used:  0.15 sec
2023-03-31 17:41:51,833 		1416 of 10000 with 99.29% 	 Time used:  0.15 sec
2023-03-31 17:41:51,985 		1440 of 10000 with 99.31% 	 Time used:  0.15 sec
2023-03-31 17:41:52,138 		1464 of 10000 with 99.32% 	 Time used:  0.15 sec
2023-03-31 17:41:52,291 		1488 of 10000 with 99.33% 	 Time used:  0.15 sec
2023-03-31 17:41:52,444 		1512 of 10000 with 99.34% 	 Time used:  0.15 sec
2023-03-31 17:41:52,596 		1536 of 10000 with 99.22% 	 Time used:  0.15 sec
2023-03-31 17:41:52,749 		1560 of 10000 with 99.23% 	 Time used:  0.15 sec
2023-03-31 17:41:52,902 		1584 of 10000 with 99.24% 	 Time used:  0.15 sec
2023-03-31 17:41:53,054 		1608 of 10000 with 99.25% 	 Time used:  0.15 sec
2023-03-31 17:41:53,207 		1632 of 10000 with 99.26% 	 Time used:  0.15 sec
2023-03-31 17:41:53,360 		1656 of 10000 with 99.28% 	 Time used:  0.15 sec
2023-03-31 17:41:53,513 		1680 of 10000 with 99.29% 	 Time used:  0.15 sec
2023-03-31 17:41:53,665 		1704 of 10000 with 99.30% 	 Time used:  0.15 sec
2023-03-31 17:41:53,818 		1728 of 10000 with 99.31% 	 Time used:  0.15 sec
2023-03-31 17:41:53,971 		1752 of 10000 with 99.26% 	 Time used:  0.15 sec
2023-03-31 17:41:54,123 		1776 of 10000 with 99.27% 	 Time used:  0.15 sec
2023-03-31 17:41:54,276 		1800 of 10000 with 99.28% 	 Time used:  0.15 sec
2023-03-31 17:41:54,430 		1824 of 10000 with 99.29% 	 Time used:  0.15 sec
2023-03-31 17:41:54,582 		1848 of 10000 with 99.30% 	 Time used:  0.15 sec
2023-03-31 17:41:54,735 		1872 of 10000 with 99.31% 	 Time used:  0.15 sec
2023-03-31 17:41:54,888 		1896 of 10000 with 99.31% 	 Time used:  0.15 sec
2023-03-31 17:41:55,041 		1920 of 10000 with 99.27% 	 Time used:  0.15 sec
2023-03-31 17:41:55,194 		1944 of 10000 with 99.28% 	 Time used:  0.15 sec
2023-03-31 17:41:55,347 		1968 of 10000 with 99.29% 	 Time used:  0.15 sec
2023-03-31 17:41:55,500 		1992 of 10000 with 99.30% 	 Time used:  0.15 sec
2023-03-31 17:41:55,653 		2016 of 10000 with 99.31% 	 Time used:  0.15 sec
2023-03-31 17:41:55,806 		2040 of 10000 with 99.26% 	 Time used:  0.15 sec
2023-03-31 17:41:55,959 		2064 of 10000 with 99.27% 	 Time used:  0.15 sec
2023-03-31 17:41:56,111 		2088 of 10000 with 99.28% 	 Time used:  0.15 sec
2023-03-31 17:41:56,264 		2112 of 10000 with 99.24% 	 Time used:  0.15 sec
2023-03-31 17:41:56,417 		2136 of 10000 with 99.06% 	 Time used:  0.15 sec
2023-03-31 17:41:56,569 		2160 of 10000 with 99.07% 	 Time used:  0.15 sec
2023-03-31 17:41:56,722 		2184 of 10000 with 99.04% 	 Time used:  0.15 sec
2023-03-31 17:41:56,875 		2208 of 10000 with 99.00% 	 Time used:  0.15 sec
2023-03-31 17:41:57,028 		2232 of 10000 with 99.01% 	 Time used:  0.15 sec
2023-03-31 17:41:57,180 		2256 of 10000 with 99.02% 	 Time used:  0.15 sec
2023-03-31 17:41:57,333 		2280 of 10000 with 98.99% 	 Time used:  0.15 sec
2023-03-31 17:41:57,486 		2304 of 10000 with 98.96% 	 Time used:  0.15 sec
2023-03-31 17:41:57,638 		2328 of 10000 with 98.97% 	 Time used:  0.15 sec
2023-03-31 17:41:57,791 		2352 of 10000 with 98.98% 	 Time used:  0.15 sec
2023-03-31 17:41:57,944 		2376 of 10000 with 98.99% 	 Time used:  0.15 sec
2023-03-31 17:41:58,097 		2400 of 10000 with 99.00% 	 Time used:  0.15 sec
2023-03-31 17:41:58,249 		2424 of 10000 with 99.01% 	 Time used:  0.15 sec
2023-03-31 17:41:58,402 		2448 of 10000 with 99.02% 	 Time used:  0.15 sec
2023-03-31 17:41:58,555 		2472 of 10000 with 98.99% 	 Time used:  0.15 sec
2023-03-31 17:41:58,707 		2496 of 10000 with 99.00% 	 Time used:  0.15 sec
2023-03-31 17:41:58,860 		2520 of 10000 with 99.01% 	 Time used:  0.15 sec
2023-03-31 17:41:59,013 		2544 of 10000 with 99.02% 	 Time used:  0.15 sec
2023-03-31 17:41:59,166 		2568 of 10000 with 99.03% 	 Time used:  0.15 sec
2023-03-31 17:41:59,319 		2592 of 10000 with 99.00% 	 Time used:  0.15 sec
2023-03-31 17:41:59,472 		2616 of 10000 with 98.97% 	 Time used:  0.15 sec
2023-03-31 17:41:59,625 		2640 of 10000 with 98.98% 	 Time used:  0.15 sec
2023-03-31 17:41:59,777 		2664 of 10000 with 98.95% 	 Time used:  0.15 sec
2023-03-31 17:41:59,930 		2688 of 10000 with 98.96% 	 Time used:  0.15 sec
2023-03-31 17:42:00,083 		2712 of 10000 with 98.97% 	 Time used:  0.15 sec
2023-03-31 17:42:00,235 		2736 of 10000 with 98.98% 	 Time used:  0.15 sec
2023-03-31 17:42:00,388 		2760 of 10000 with 98.99% 	 Time used:  0.15 sec
2023-03-31 17:42:00,541 		2784 of 10000 with 98.99% 	 Time used:  0.15 sec
2023-03-31 17:42:00,694 		2808 of 10000 with 99.00% 	 Time used:  0.15 sec
2023-03-31 17:42:00,846 		2832 of 10000 with 99.01% 	 Time used:  0.15 sec
2023-03-31 17:42:00,999 		2856 of 10000 with 99.02% 	 Time used:  0.15 sec
2023-03-31 17:42:01,152 		2880 of 10000 with 99.03% 	 Time used:  0.15 sec
2023-03-31 17:42:01,305 		2904 of 10000 with 99.04% 	 Time used:  0.15 sec
2023-03-31 17:42:01,458 		2928 of 10000 with 99.04% 	 Time used:  0.15 sec
2023-03-31 17:42:01,611 		2952 of 10000 with 99.02% 	 Time used:  0.15 sec
2023-03-31 17:42:01,764 		2976 of 10000 with 99.03% 	 Time used:  0.15 sec
2023-03-31 17:42:01,917 		3000 of 10000 with 99.03% 	 Time used:  0.15 sec
2023-03-31 17:42:02,070 		3024 of 10000 with 99.04% 	 Time used:  0.15 sec
2023-03-31 17:42:02,223 		3048 of 10000 with 99.05% 	 Time used:  0.15 sec
2023-03-31 17:42:02,376 		3072 of 10000 with 99.06% 	 Time used:  0.15 sec
2023-03-31 17:42:02,529 		3096 of 10000 with 99.06% 	 Time used:  0.15 sec
2023-03-31 17:42:02,681 		3120 of 10000 with 99.07% 	 Time used:  0.15 sec
2023-03-31 17:42:02,834 		3144 of 10000 with 99.08% 	 Time used:  0.15 sec
2023-03-31 17:42:02,987 		3168 of 10000 with 99.08% 	 Time used:  0.15 sec
2023-03-31 17:42:03,140 		3192 of 10000 with 99.09% 	 Time used:  0.15 sec
2023-03-31 17:42:03,292 		3216 of 10000 with 99.10% 	 Time used:  0.15 sec
2023-03-31 17:42:03,445 		3240 of 10000 with 99.07% 	 Time used:  0.15 sec
2023-03-31 17:42:03,598 		3264 of 10000 with 99.08% 	 Time used:  0.15 sec
2023-03-31 17:42:03,751 		3288 of 10000 with 99.09% 	 Time used:  0.15 sec
2023-03-31 17:42:03,903 		3312 of 10000 with 99.09% 	 Time used:  0.15 sec
2023-03-31 17:42:04,056 		3336 of 10000 with 99.10% 	 Time used:  0.15 sec
2023-03-31 17:42:04,209 		3360 of 10000 with 99.08% 	 Time used:  0.15 sec
2023-03-31 17:42:04,362 		3384 of 10000 with 99.08% 	 Time used:  0.15 sec
2023-03-31 17:42:04,514 		3408 of 10000 with 99.09% 	 Time used:  0.15 sec
2023-03-31 17:42:04,667 		3432 of 10000 with 99.07% 	 Time used:  0.15 sec
2023-03-31 17:42:04,820 		3456 of 10000 with 99.07% 	 Time used:  0.15 sec
2023-03-31 17:42:04,973 		3480 of 10000 with 99.08% 	 Time used:  0.15 sec
2023-03-31 17:42:05,125 		3504 of 10000 with 99.09% 	 Time used:  0.15 sec
2023-03-31 17:42:05,278 		3528 of 10000 with 99.09% 	 Time used:  0.15 sec
2023-03-31 17:42:05,431 		3552 of 10000 with 99.10% 	 Time used:  0.15 sec
2023-03-31 17:42:05,583 		3576 of 10000 with 99.08% 	 Time used:  0.15 sec
2023-03-31 17:42:05,736 		3600 of 10000 with 99.08% 	 Time used:  0.15 sec
2023-03-31 17:42:05,889 		3624 of 10000 with 99.09% 	 Time used:  0.15 sec
2023-03-31 17:42:06,042 		3648 of 10000 with 99.10% 	 Time used:  0.15 sec
2023-03-31 17:42:06,194 		3672 of 10000 with 99.10% 	 Time used:  0.15 sec
2023-03-31 17:42:06,347 		3696 of 10000 with 99.11% 	 Time used:  0.15 sec
2023-03-31 17:42:06,500 		3720 of 10000 with 99.11% 	 Time used:  0.15 sec
2023-03-31 17:42:06,652 		3744 of 10000 with 99.12% 	 Time used:  0.15 sec
2023-03-31 17:42:06,805 		3768 of 10000 with 99.07% 	 Time used:  0.15 sec
2023-03-31 17:42:06,958 		3792 of 10000 with 99.08% 	 Time used:  0.15 sec
2023-03-31 17:42:07,111 		3816 of 10000 with 99.08% 	 Time used:  0.15 sec
2023-03-31 17:42:07,263 		3840 of 10000 with 99.09% 	 Time used:  0.15 sec
2023-03-31 17:42:07,416 		3864 of 10000 with 99.07% 	 Time used:  0.15 sec
2023-03-31 17:42:07,569 		3888 of 10000 with 99.05% 	 Time used:  0.15 sec
2023-03-31 17:42:07,722 		3912 of 10000 with 99.05% 	 Time used:  0.15 sec
2023-03-31 17:42:07,874 		3936 of 10000 with 99.06% 	 Time used:  0.15 sec
2023-03-31 17:42:08,027 		3960 of 10000 with 99.07% 	 Time used:  0.15 sec
2023-03-31 17:42:08,180 		3984 of 10000 with 99.07% 	 Time used:  0.15 sec
2023-03-31 17:42:08,332 		4008 of 10000 with 99.08% 	 Time used:  0.15 sec
2023-03-31 17:42:08,485 		4032 of 10000 with 99.08% 	 Time used:  0.15 sec
2023-03-31 17:42:08,638 		4056 of 10000 with 99.09% 	 Time used:  0.15 sec
2023-03-31 17:42:08,791 		4080 of 10000 with 99.09% 	 Time used:  0.15 sec
2023-03-31 17:42:08,943 		4104 of 10000 with 99.10% 	 Time used:  0.15 sec
2023-03-31 17:42:09,096 		4128 of 10000 with 99.10% 	 Time used:  0.15 sec
2023-03-31 17:42:09,249 		4152 of 10000 with 99.11% 	 Time used:  0.15 sec
2023-03-31 17:42:09,401 		4176 of 10000 with 99.09% 	 Time used:  0.15 sec
2023-03-31 17:42:09,554 		4200 of 10000 with 99.07% 	 Time used:  0.15 sec
2023-03-31 17:42:09,707 		4224 of 10000 with 99.08% 	 Time used:  0.15 sec
2023-03-31 17:42:09,860 		4248 of 10000 with 99.08% 	 Time used:  0.15 sec
2023-03-31 17:42:10,012 		4272 of 10000 with 99.06% 	 Time used:  0.15 sec
2023-03-31 17:42:10,165 		4296 of 10000 with 99.05% 	 Time used:  0.15 sec
2023-03-31 17:42:10,318 		4320 of 10000 with 99.05% 	 Time used:  0.15 sec
2023-03-31 17:42:10,471 		4344 of 10000 with 99.06% 	 Time used:  0.15 sec
2023-03-31 17:42:10,623 		4368 of 10000 with 99.06% 	 Time used:  0.15 sec
2023-03-31 17:42:10,776 		4392 of 10000 with 99.07% 	 Time used:  0.15 sec
2023-03-31 17:42:10,929 		4416 of 10000 with 99.07% 	 Time used:  0.15 sec
2023-03-31 17:42:11,082 		4440 of 10000 with 99.08% 	 Time used:  0.15 sec
2023-03-31 17:42:11,234 		4464 of 10000 with 99.08% 	 Time used:  0.15 sec
2023-03-31 17:42:11,387 		4488 of 10000 with 99.09% 	 Time used:  0.15 sec
2023-03-31 17:42:11,540 		4512 of 10000 with 99.09% 	 Time used:  0.15 sec
2023-03-31 17:42:11,693 		4536 of 10000 with 99.10% 	 Time used:  0.15 sec
2023-03-31 17:42:11,846 		4560 of 10000 with 99.10% 	 Time used:  0.15 sec
2023-03-31 17:42:11,998 		4584 of 10000 with 99.11% 	 Time used:  0.15 sec
2023-03-31 17:42:12,151 		4608 of 10000 with 99.11% 	 Time used:  0.15 sec
2023-03-31 17:42:12,304 		4632 of 10000 with 99.11% 	 Time used:  0.15 sec
2023-03-31 17:42:12,457 		4656 of 10000 with 99.12% 	 Time used:  0.15 sec
2023-03-31 17:42:12,609 		4680 of 10000 with 99.12% 	 Time used:  0.15 sec
2023-03-31 17:42:12,762 		4704 of 10000 with 99.13% 	 Time used:  0.15 sec
2023-03-31 17:42:12,915 		4728 of 10000 with 99.13% 	 Time used:  0.15 sec
2023-03-31 17:42:13,067 		4752 of 10000 with 99.12% 	 Time used:  0.15 sec
2023-03-31 17:42:13,220 		4776 of 10000 with 99.10% 	 Time used:  0.15 sec
2023-03-31 17:42:13,373 		4800 of 10000 with 99.10% 	 Time used:  0.15 sec
2023-03-31 17:42:13,526 		4824 of 10000 with 99.09% 	 Time used:  0.15 sec
2023-03-31 17:42:13,678 		4848 of 10000 with 99.09% 	 Time used:  0.15 sec
2023-03-31 17:42:13,831 		4872 of 10000 with 99.10% 	 Time used:  0.15 sec
2023-03-31 17:42:13,984 		4896 of 10000 with 99.10% 	 Time used:  0.15 sec
2023-03-31 17:42:14,137 		4920 of 10000 with 99.11% 	 Time used:  0.15 sec
2023-03-31 17:42:14,289 		4944 of 10000 with 99.11% 	 Time used:  0.15 sec
2023-03-31 17:42:14,442 		4968 of 10000 with 99.11% 	 Time used:  0.15 sec
2023-03-31 17:42:14,595 		4992 of 10000 with 99.12% 	 Time used:  0.15 sec
2023-03-31 17:42:14,748 		5016 of 10000 with 99.12% 	 Time used:  0.15 sec
2023-03-31 17:42:14,900 		5040 of 10000 with 99.13% 	 Time used:  0.15 sec
2023-03-31 17:42:15,053 		5064 of 10000 with 99.13% 	 Time used:  0.15 sec
2023-03-31 17:42:15,206 		5088 of 10000 with 99.14% 	 Time used:  0.15 sec
2023-03-31 17:42:15,358 		5112 of 10000 with 99.14% 	 Time used:  0.15 sec
2023-03-31 17:42:15,511 		5136 of 10000 with 99.14% 	 Time used:  0.15 sec
2023-03-31 17:42:15,664 		5160 of 10000 with 99.15% 	 Time used:  0.15 sec
2023-03-31 17:42:15,817 		5184 of 10000 with 99.15% 	 Time used:  0.15 sec
2023-03-31 17:42:15,969 		5208 of 10000 with 99.16% 	 Time used:  0.15 sec
2023-03-31 17:42:16,122 		5232 of 10000 with 99.16% 	 Time used:  0.15 sec
2023-03-31 17:42:16,275 		5256 of 10000 with 99.16% 	 Time used:  0.15 sec
2023-03-31 17:42:16,428 		5280 of 10000 with 99.17% 	 Time used:  0.15 sec
2023-03-31 17:42:16,580 		5304 of 10000 with 99.17% 	 Time used:  0.15 sec
2023-03-31 17:42:16,733 		5328 of 10000 with 99.17% 	 Time used:  0.15 sec
2023-03-31 17:42:16,886 		5352 of 10000 with 99.18% 	 Time used:  0.15 sec
2023-03-31 17:42:17,038 		5376 of 10000 with 99.18% 	 Time used:  0.15 sec
2023-03-31 17:42:17,191 		5400 of 10000 with 99.19% 	 Time used:  0.15 sec
2023-03-31 17:42:17,344 		5424 of 10000 with 99.19% 	 Time used:  0.15 sec
2023-03-31 17:42:17,497 		5448 of 10000 with 99.19% 	 Time used:  0.15 sec
2023-03-31 17:42:17,649 		5472 of 10000 with 99.20% 	 Time used:  0.15 sec
2023-03-31 17:42:17,802 		5496 of 10000 with 99.20% 	 Time used:  0.15 sec
2023-03-31 17:42:17,955 		5520 of 10000 with 99.20% 	 Time used:  0.15 sec
2023-03-31 17:42:18,108 		5544 of 10000 with 99.21% 	 Time used:  0.15 sec
2023-03-31 17:42:18,260 		5568 of 10000 with 99.21% 	 Time used:  0.15 sec
2023-03-31 17:42:18,413 		5592 of 10000 with 99.21% 	 Time used:  0.15 sec
2023-03-31 17:42:18,566 		5616 of 10000 with 99.22% 	 Time used:  0.15 sec
2023-03-31 17:42:18,718 		5640 of 10000 with 99.22% 	 Time used:  0.15 sec
2023-03-31 17:42:18,871 		5664 of 10000 with 99.21% 	 Time used:  0.15 sec
2023-03-31 17:42:19,024 		5688 of 10000 with 99.21% 	 Time used:  0.15 sec
2023-03-31 17:42:19,177 		5712 of 10000 with 99.21% 	 Time used:  0.15 sec
2023-03-31 17:42:19,329 		5736 of 10000 with 99.22% 	 Time used:  0.15 sec
2023-03-31 17:42:19,482 		5760 of 10000 with 99.22% 	 Time used:  0.15 sec
2023-03-31 17:42:19,635 		5784 of 10000 with 99.22% 	 Time used:  0.15 sec
2023-03-31 17:42:19,787 		5808 of 10000 with 99.23% 	 Time used:  0.15 sec
2023-03-31 17:42:19,940 		5832 of 10000 with 99.23% 	 Time used:  0.15 sec
2023-03-31 17:42:20,093 		5856 of 10000 with 99.23% 	 Time used:  0.15 sec
2023-03-31 17:42:20,246 		5880 of 10000 with 99.23% 	 Time used:  0.15 sec
2023-03-31 17:42:20,398 		5904 of 10000 with 99.24% 	 Time used:  0.15 sec
2023-03-31 17:42:20,551 		5928 of 10000 with 99.24% 	 Time used:  0.15 sec
2023-03-31 17:42:20,704 		5952 of 10000 with 99.23% 	 Time used:  0.15 sec
2023-03-31 17:42:20,856 		5976 of 10000 with 99.23% 	 Time used:  0.15 sec
2023-03-31 17:42:21,009 		6000 of 10000 with 99.22% 	 Time used:  0.15 sec
2023-03-31 17:42:21,162 		6024 of 10000 with 99.22% 	 Time used:  0.15 sec
2023-03-31 17:42:21,315 		6048 of 10000 with 99.22% 	 Time used:  0.15 sec
2023-03-31 17:42:21,467 		6072 of 10000 with 99.23% 	 Time used:  0.15 sec
2023-03-31 17:42:21,620 		6096 of 10000 with 99.23% 	 Time used:  0.15 sec
2023-03-31 17:42:21,773 		6120 of 10000 with 99.23% 	 Time used:  0.15 sec
2023-03-31 17:42:21,925 		6144 of 10000 with 99.24% 	 Time used:  0.15 sec
2023-03-31 17:42:22,078 		6168 of 10000 with 99.21% 	 Time used:  0.15 sec
2023-03-31 17:42:22,231 		6192 of 10000 with 99.18% 	 Time used:  0.15 sec
2023-03-31 17:42:22,384 		6216 of 10000 with 99.18% 	 Time used:  0.15 sec
2023-03-31 17:42:22,536 		6240 of 10000 with 99.18% 	 Time used:  0.15 sec
2023-03-31 17:42:22,689 		6264 of 10000 with 99.19% 	 Time used:  0.15 sec
2023-03-31 17:42:22,842 		6288 of 10000 with 99.19% 	 Time used:  0.15 sec
2023-03-31 17:42:22,995 		6312 of 10000 with 99.19% 	 Time used:  0.15 sec
2023-03-31 17:42:23,147 		6336 of 10000 with 99.20% 	 Time used:  0.15 sec
2023-03-31 17:42:23,300 		6360 of 10000 with 99.20% 	 Time used:  0.15 sec
2023-03-31 17:42:23,453 		6384 of 10000 with 99.20% 	 Time used:  0.15 sec
2023-03-31 17:42:23,605 		6408 of 10000 with 99.20% 	 Time used:  0.15 sec
2023-03-31 17:42:23,758 		6432 of 10000 with 99.21% 	 Time used:  0.15 sec
2023-03-31 17:42:23,911 		6456 of 10000 with 99.21% 	 Time used:  0.15 sec
2023-03-31 17:42:24,063 		6480 of 10000 with 99.21% 	 Time used:  0.15 sec
2023-03-31 17:42:24,216 		6504 of 10000 with 99.22% 	 Time used:  0.15 sec
2023-03-31 17:42:24,369 		6528 of 10000 with 99.22% 	 Time used:  0.15 sec
2023-03-31 17:42:24,522 		6552 of 10000 with 99.22% 	 Time used:  0.15 sec
2023-03-31 17:42:24,674 		6576 of 10000 with 99.19% 	 Time used:  0.15 sec
2023-03-31 17:42:24,827 		6600 of 10000 with 99.18% 	 Time used:  0.15 sec
2023-03-31 17:42:24,980 		6624 of 10000 with 99.18% 	 Time used:  0.15 sec
2023-03-31 17:42:25,133 		6648 of 10000 with 99.19% 	 Time used:  0.15 sec
2023-03-31 17:42:25,285 		6672 of 10000 with 99.18% 	 Time used:  0.15 sec
2023-03-31 17:42:25,438 		6696 of 10000 with 99.18% 	 Time used:  0.15 sec
2023-03-31 17:42:25,591 		6720 of 10000 with 99.18% 	 Time used:  0.15 sec
2023-03-31 17:42:25,743 		6744 of 10000 with 99.18% 	 Time used:  0.15 sec
2023-03-31 17:42:25,896 		6768 of 10000 with 99.19% 	 Time used:  0.15 sec
2023-03-31 17:42:26,049 		6792 of 10000 with 99.19% 	 Time used:  0.15 sec
2023-03-31 17:42:26,202 		6816 of 10000 with 99.19% 	 Time used:  0.15 sec
2023-03-31 17:42:26,354 		6840 of 10000 with 99.20% 	 Time used:  0.15 sec
2023-03-31 17:42:26,507 		6864 of 10000 with 99.20% 	 Time used:  0.15 sec
2023-03-31 17:42:26,660 		6888 of 10000 with 99.20% 	 Time used:  0.15 sec
2023-03-31 17:42:26,813 		6912 of 10000 with 99.20% 	 Time used:  0.15 sec
2023-03-31 17:42:26,965 		6936 of 10000 with 99.21% 	 Time used:  0.15 sec
2023-03-31 17:42:27,118 		6960 of 10000 with 99.21% 	 Time used:  0.15 sec
2023-03-31 17:42:27,271 		6984 of 10000 with 99.21% 	 Time used:  0.15 sec
2023-03-31 17:42:27,424 		7008 of 10000 with 99.22% 	 Time used:  0.15 sec
2023-03-31 17:42:27,576 		7032 of 10000 with 99.22% 	 Time used:  0.15 sec
2023-03-31 17:42:27,729 		7056 of 10000 with 99.22% 	 Time used:  0.15 sec
2023-03-31 17:42:27,882 		7080 of 10000 with 99.22% 	 Time used:  0.15 sec
2023-03-31 17:42:28,034 		7104 of 10000 with 99.23% 	 Time used:  0.15 sec
2023-03-31 17:42:28,187 		7128 of 10000 with 99.23% 	 Time used:  0.15 sec
2023-03-31 17:42:28,340 		7152 of 10000 with 99.23% 	 Time used:  0.15 sec
2023-03-31 17:42:28,493 		7176 of 10000 with 99.23% 	 Time used:  0.15 sec
2023-03-31 17:42:28,645 		7200 of 10000 with 99.24% 	 Time used:  0.15 sec
2023-03-31 17:42:28,798 		7224 of 10000 with 99.24% 	 Time used:  0.15 sec
2023-03-31 17:42:28,951 		7248 of 10000 with 99.24% 	 Time used:  0.15 sec
2023-03-31 17:42:29,104 		7272 of 10000 with 99.24% 	 Time used:  0.15 sec
2023-03-31 17:42:29,256 		7296 of 10000 with 99.25% 	 Time used:  0.15 sec
2023-03-31 17:42:29,409 		7320 of 10000 with 99.25% 	 Time used:  0.15 sec
2023-03-31 17:42:29,562 		7344 of 10000 with 99.25% 	 Time used:  0.15 sec
2023-03-31 17:42:29,715 		7368 of 10000 with 99.25% 	 Time used:  0.15 sec
2023-03-31 17:42:29,867 		7392 of 10000 with 99.26% 	 Time used:  0.15 sec
2023-03-31 17:42:30,020 		7416 of 10000 with 99.26% 	 Time used:  0.15 sec
2023-03-31 17:42:30,173 		7440 of 10000 with 99.26% 	 Time used:  0.15 sec
2023-03-31 17:42:30,325 		7464 of 10000 with 99.26% 	 Time used:  0.15 sec
2023-03-31 17:42:30,478 		7488 of 10000 with 99.27% 	 Time used:  0.15 sec
2023-03-31 17:42:30,631 		7512 of 10000 with 99.27% 	 Time used:  0.15 sec
2023-03-31 17:42:30,784 		7536 of 10000 with 99.27% 	 Time used:  0.15 sec
2023-03-31 17:42:30,936 		7560 of 10000 with 99.27% 	 Time used:  0.15 sec
2023-03-31 17:42:31,089 		7584 of 10000 with 99.27% 	 Time used:  0.15 sec
2023-03-31 17:42:31,242 		7608 of 10000 with 99.28% 	 Time used:  0.15 sec
2023-03-31 17:42:31,394 		7632 of 10000 with 99.28% 	 Time used:  0.15 sec
2023-03-31 17:42:31,547 		7656 of 10000 with 99.28% 	 Time used:  0.15 sec
2023-03-31 17:42:31,700 		7680 of 10000 with 99.28% 	 Time used:  0.15 sec
2023-03-31 17:42:31,853 		7704 of 10000 with 99.29% 	 Time used:  0.15 sec
2023-03-31 17:42:32,005 		7728 of 10000 with 99.29% 	 Time used:  0.15 sec
2023-03-31 17:42:32,158 		7752 of 10000 with 99.29% 	 Time used:  0.15 sec
2023-03-31 17:42:32,311 		7776 of 10000 with 99.29% 	 Time used:  0.15 sec
2023-03-31 17:42:32,463 		7800 of 10000 with 99.29% 	 Time used:  0.15 sec
2023-03-31 17:42:32,616 		7824 of 10000 with 99.30% 	 Time used:  0.15 sec
2023-03-31 17:42:32,769 		7848 of 10000 with 99.30% 	 Time used:  0.15 sec
2023-03-31 17:42:32,922 		7872 of 10000 with 99.30% 	 Time used:  0.15 sec
2023-03-31 17:42:33,074 		7896 of 10000 with 99.30% 	 Time used:  0.15 sec
2023-03-31 17:42:33,227 		7920 of 10000 with 99.31% 	 Time used:  0.15 sec
2023-03-31 17:42:33,380 		7944 of 10000 with 99.31% 	 Time used:  0.15 sec
2023-03-31 17:42:33,533 		7968 of 10000 with 99.31% 	 Time used:  0.15 sec
2023-03-31 17:42:33,685 		7992 of 10000 with 99.31% 	 Time used:  0.15 sec
2023-03-31 17:42:33,838 		8016 of 10000 with 99.31% 	 Time used:  0.15 sec
2023-03-31 17:42:33,991 		8040 of 10000 with 99.32% 	 Time used:  0.15 sec
2023-03-31 17:42:34,143 		8064 of 10000 with 99.32% 	 Time used:  0.15 sec
2023-03-31 17:42:34,296 		8088 of 10000 with 99.32% 	 Time used:  0.15 sec
2023-03-31 17:42:34,449 		8112 of 10000 with 99.32% 	 Time used:  0.15 sec
2023-03-31 17:42:34,602 		8136 of 10000 with 99.32% 	 Time used:  0.15 sec
2023-03-31 17:42:34,754 		8160 of 10000 with 99.33% 	 Time used:  0.15 sec
2023-03-31 17:42:34,907 		8184 of 10000 with 99.33% 	 Time used:  0.15 sec
2023-03-31 17:42:35,060 		8208 of 10000 with 99.33% 	 Time used:  0.15 sec
2023-03-31 17:42:35,212 		8232 of 10000 with 99.33% 	 Time used:  0.15 sec
2023-03-31 17:42:35,365 		8256 of 10000 with 99.33% 	 Time used:  0.15 sec
2023-03-31 17:42:35,518 		8280 of 10000 with 99.32% 	 Time used:  0.15 sec
2023-03-31 17:42:35,671 		8304 of 10000 with 99.33% 	 Time used:  0.15 sec
2023-03-31 17:42:35,823 		8328 of 10000 with 99.32% 	 Time used:  0.15 sec
2023-03-31 17:42:35,976 		8352 of 10000 with 99.32% 	 Time used:  0.15 sec
2023-03-31 17:42:36,129 		8376 of 10000 with 99.32% 	 Time used:  0.15 sec
2023-03-31 17:42:36,281 		8400 of 10000 with 99.31% 	 Time used:  0.15 sec
2023-03-31 17:42:36,434 		8424 of 10000 with 99.30% 	 Time used:  0.15 sec
2023-03-31 17:42:36,587 		8448 of 10000 with 99.30% 	 Time used:  0.15 sec
2023-03-31 17:42:36,740 		8472 of 10000 with 99.30% 	 Time used:  0.15 sec
2023-03-31 17:42:36,892 		8496 of 10000 with 99.31% 	 Time used:  0.15 sec
2023-03-31 17:42:37,045 		8520 of 10000 with 99.31% 	 Time used:  0.15 sec
2023-03-31 17:42:37,198 		8544 of 10000 with 99.30% 	 Time used:  0.15 sec
2023-03-31 17:42:37,351 		8568 of 10000 with 99.30% 	 Time used:  0.15 sec
2023-03-31 17:42:37,503 		8592 of 10000 with 99.30% 	 Time used:  0.15 sec
2023-03-31 17:42:37,656 		8616 of 10000 with 99.30% 	 Time used:  0.15 sec
2023-03-31 17:42:37,809 		8640 of 10000 with 99.31% 	 Time used:  0.15 sec
2023-03-31 17:42:37,961 		8664 of 10000 with 99.31% 	 Time used:  0.15 sec
2023-03-31 17:42:38,114 		8688 of 10000 with 99.31% 	 Time used:  0.15 sec
2023-03-31 17:42:38,267 		8712 of 10000 with 99.31% 	 Time used:  0.15 sec
2023-03-31 17:42:38,420 		8736 of 10000 with 99.31% 	 Time used:  0.15 sec
2023-03-31 17:42:38,572 		8760 of 10000 with 99.32% 	 Time used:  0.15 sec
2023-03-31 17:42:38,725 		8784 of 10000 with 99.32% 	 Time used:  0.15 sec
2023-03-31 17:42:38,878 		8808 of 10000 with 99.32% 	 Time used:  0.15 sec
2023-03-31 17:42:39,031 		8832 of 10000 with 99.32% 	 Time used:  0.15 sec
2023-03-31 17:42:39,184 		8856 of 10000 with 99.32% 	 Time used:  0.15 sec
2023-03-31 17:42:39,336 		8880 of 10000 with 99.32% 	 Time used:  0.15 sec
2023-03-31 17:42:39,489 		8904 of 10000 with 99.33% 	 Time used:  0.15 sec
2023-03-31 17:42:39,642 		8928 of 10000 with 99.33% 	 Time used:  0.15 sec
2023-03-31 17:42:39,795 		8952 of 10000 with 99.33% 	 Time used:  0.15 sec
2023-03-31 17:42:39,947 		8976 of 10000 with 99.33% 	 Time used:  0.15 sec
2023-03-31 17:42:40,100 		9000 of 10000 with 99.33% 	 Time used:  0.15 sec
2023-03-31 17:42:40,253 		9024 of 10000 with 99.32% 	 Time used:  0.15 sec
2023-03-31 17:42:40,405 		9048 of 10000 with 99.33% 	 Time used:  0.15 sec
2023-03-31 17:42:40,558 		9072 of 10000 with 99.33% 	 Time used:  0.15 sec
2023-03-31 17:42:40,711 		9096 of 10000 with 99.33% 	 Time used:  0.15 sec
2023-03-31 17:42:40,864 		9120 of 10000 with 99.33% 	 Time used:  0.15 sec
2023-03-31 17:42:41,016 		9144 of 10000 with 99.33% 	 Time used:  0.15 sec
2023-03-31 17:42:41,169 		9168 of 10000 with 99.33% 	 Time used:  0.15 sec
2023-03-31 17:42:41,322 		9192 of 10000 with 99.34% 	 Time used:  0.15 sec
2023-03-31 17:42:41,474 		9216 of 10000 with 99.34% 	 Time used:  0.15 sec
2023-03-31 17:42:41,627 		9240 of 10000 with 99.34% 	 Time used:  0.15 sec
2023-03-31 17:42:41,780 		9264 of 10000 with 99.34% 	 Time used:  0.15 sec
2023-03-31 17:42:41,933 		9288 of 10000 with 99.34% 	 Time used:  0.15 sec
2023-03-31 17:42:42,085 		9312 of 10000 with 99.34% 	 Time used:  0.15 sec
2023-03-31 17:42:42,238 		9336 of 10000 with 99.35% 	 Time used:  0.15 sec
2023-03-31 17:42:42,391 		9360 of 10000 with 99.35% 	 Time used:  0.15 sec
2023-03-31 17:42:42,544 		9384 of 10000 with 99.35% 	 Time used:  0.15 sec
2023-03-31 17:42:42,697 		9408 of 10000 with 99.35% 	 Time used:  0.15 sec
2023-03-31 17:42:42,849 		9432 of 10000 with 99.35% 	 Time used:  0.15 sec
2023-03-31 17:42:43,002 		9456 of 10000 with 99.35% 	 Time used:  0.15 sec
2023-03-31 17:42:43,155 		9480 of 10000 with 99.36% 	 Time used:  0.15 sec
2023-03-31 17:42:43,307 		9504 of 10000 with 99.36% 	 Time used:  0.15 sec
2023-03-31 17:42:43,460 		9528 of 10000 with 99.36% 	 Time used:  0.15 sec
2023-03-31 17:42:43,613 		9552 of 10000 with 99.36% 	 Time used:  0.15 sec
2023-03-31 17:42:43,766 		9576 of 10000 with 99.36% 	 Time used:  0.15 sec
2023-03-31 17:42:43,918 		9600 of 10000 with 99.36% 	 Time used:  0.15 sec
2023-03-31 17:42:44,071 		9624 of 10000 with 99.37% 	 Time used:  0.15 sec
2023-03-31 17:42:44,224 		9648 of 10000 with 99.37% 	 Time used:  0.15 sec
2023-03-31 17:42:44,377 		9672 of 10000 with 99.37% 	 Time used:  0.15 sec
2023-03-31 17:42:44,529 		9696 of 10000 with 99.36% 	 Time used:  0.15 sec
2023-03-31 17:42:44,682 		9720 of 10000 with 99.36% 	 Time used:  0.15 sec
2023-03-31 17:42:44,835 		9744 of 10000 with 99.35% 	 Time used:  0.15 sec
2023-03-31 17:42:44,987 		9768 of 10000 with 99.36% 	 Time used:  0.15 sec
2023-03-31 17:42:45,140 		9792 of 10000 with 99.36% 	 Time used:  0.15 sec
2023-03-31 17:42:45,293 		9816 of 10000 with 99.36% 	 Time used:  0.15 sec
2023-03-31 17:42:45,446 		9840 of 10000 with 99.36% 	 Time used:  0.15 sec
2023-03-31 17:42:45,599 		9864 of 10000 with 99.36% 	 Time used:  0.15 sec
2023-03-31 17:42:45,751 		9888 of 10000 with 99.36% 	 Time used:  0.15 sec
2023-03-31 17:42:45,904 		9912 of 10000 with 99.36% 	 Time used:  0.15 sec
2023-03-31 17:42:46,057 		9936 of 10000 with 99.37% 	 Time used:  0.15 sec
2023-03-31 17:42:46,210 		9960 of 10000 with 99.37% 	 Time used:  0.15 sec
2023-03-31 17:42:46,362 		9984 of 10000 with 99.37% 	 Time used:  0.15 sec
2023-03-31 17:42:46,463 		10000 of 10000 with 99.37% 	 Time used:  0.10 sec
2023-03-31 17:42:46,463 
2023-03-31 17:42:46,464 			Learning rate: weights:   1.000e-02    
2023-03-31 17:42:46,464 			Last test performance: 99.37%
2023-03-31 17:42:46,464 ----------------
2023-03-31 17:42:49,625   5   =>  0    		Training 486 pattern with 99.58% 	Forward time: 	 3.06 sec
2023-03-31 17:42:49,625 			Loss:    1.363e-02    			Backward time: 	 0.09 sec 
2023-03-31 17:42:49,626 ADAM: Layer 0 -> dw_min:9.9789e-01  dw_max:1.0030e+00 lr:1.0000e-02
2023-03-31 17:42:49,626 ADAM: Layer 1 -> dw_min:9.9428e-01  dw_max:1.0063e+00 lr:1.0000e-02
2023-03-31 17:42:49,626 ADAM: Layer 2 -> dw_min:9.9130e-01  dw_max:1.0105e+00 lr:1.0000e-02
2023-03-31 17:42:49,626 ADAM: Layer 3 -> dw_min:9.9741e-01  dw_max:1.0031e+00 lr:1.0000e-02
2023-03-31 17:42:49,642 			Learning rate: weights:   1.000e-02    
2023-03-31 17:42:49,642 			Last test performance: 99.37%
2023-03-31 17:42:49,642 ----------------
2023-03-31 17:42:52,803   5   =>  1    		Training 486 pattern with 99.58% 	Forward time: 	 3.06 sec
2023-03-31 17:42:52,803 			Loss:    1.481e-02    			Backward time: 	 0.09 sec 
2023-03-31 17:42:52,803 ADAM: Layer 0 -> dw_min:9.9755e-01  dw_max:1.0030e+00 lr:1.0000e-02
2023-03-31 17:42:52,803 ADAM: Layer 1 -> dw_min:9.9491e-01  dw_max:1.0056e+00 lr:1.0000e-02
2023-03-31 17:42:52,803 ADAM: Layer 2 -> dw_min:9.9168e-01  dw_max:1.0097e+00 lr:1.0000e-02
2023-03-31 17:42:52,803 ADAM: Layer 3 -> dw_min:9.9765e-01  dw_max:1.0033e+00 lr:1.0000e-02
2023-03-31 17:42:52,977 			Learning rate: weights:   1.000e-02    
2023-03-31 17:42:52,977 			Last test performance: 99.37%
2023-03-31 17:42:52,977 ----------------
2023-03-31 17:42:56,141   5   =>  2    		Training 486 pattern with 99.58% 	Forward time: 	 3.07 sec
2023-03-31 17:42:56,141 			Loss:    1.919e-02    			Backward time: 	 0.09 sec 
2023-03-31 17:42:56,141 ADAM: Layer 0 -> dw_min:9.9684e-01  dw_max:1.0030e+00 lr:1.0000e-02
2023-03-31 17:42:56,141 ADAM: Layer 1 -> dw_min:9.9515e-01  dw_max:1.0053e+00 lr:1.0000e-02
2023-03-31 17:42:56,141 ADAM: Layer 2 -> dw_min:9.9081e-01  dw_max:1.0087e+00 lr:1.0000e-02
2023-03-31 17:42:56,141 ADAM: Layer 3 -> dw_min:9.9785e-01  dw_max:1.0060e+00 lr:1.0000e-02
2023-03-31 17:42:56,222 			Learning rate: weights:   1.000e-02    
2023-03-31 17:42:56,222 			Last test performance: 99.37%
2023-03-31 17:42:56,222 ----------------
2023-03-31 17:42:59,385   5   =>  3    		Training 486 pattern with 98.96% 	Forward time: 	 3.06 sec
2023-03-31 17:42:59,385 			Loss:    2.434e-02    			Backward time: 	 0.09 sec 
2023-03-31 17:42:59,385 ADAM: Layer 0 -> dw_min:9.9759e-01  dw_max:1.0029e+00 lr:1.0000e-02
2023-03-31 17:42:59,385 ADAM: Layer 1 -> dw_min:9.9457e-01  dw_max:1.0055e+00 lr:1.0000e-02
2023-03-31 17:42:59,385 ADAM: Layer 2 -> dw_min:9.9139e-01  dw_max:1.0095e+00 lr:1.0000e-02
2023-03-31 17:42:59,385 ADAM: Layer 3 -> dw_min:9.9777e-01  dw_max:1.0054e+00 lr:1.0000e-02
2023-03-31 17:42:59,482 			Learning rate: weights:   1.000e-02    
2023-03-31 17:42:59,482 			Last test performance: 99.37%
2023-03-31 17:42:59,482 ----------------
2023-03-31 17:43:02,646   5   =>  4    		Training 486 pattern with 99.17% 	Forward time: 	 3.07 sec
2023-03-31 17:43:02,646 			Loss:    1.735e-02    			Backward time: 	 0.09 sec 
2023-03-31 17:43:02,646 ADAM: Layer 0 -> dw_min:9.9704e-01  dw_max:1.0032e+00 lr:1.0000e-02
2023-03-31 17:43:02,646 ADAM: Layer 1 -> dw_min:9.9445e-01  dw_max:1.0065e+00 lr:1.0000e-02
2023-03-31 17:43:02,646 ADAM: Layer 2 -> dw_min:9.9147e-01  dw_max:1.0086e+00 lr:1.0000e-02
2023-03-31 17:43:02,646 ADAM: Layer 3 -> dw_min:9.9797e-01  dw_max:1.0047e+00 lr:1.0000e-02
2023-03-31 17:43:02,704 			Learning rate: weights:   1.000e-02    
2023-03-31 17:43:02,704 			Last test performance: 99.37%
2023-03-31 17:43:02,704 ----------------
2023-03-31 17:43:05,865   5   =>  5    		Training 486 pattern with 99.58% 	Forward time: 	 3.06 sec
2023-03-31 17:43:05,865 			Loss:    1.094e-02    			Backward time: 	 0.09 sec 
2023-03-31 17:43:05,865 ADAM: Layer 0 -> dw_min:9.9752e-01  dw_max:1.0031e+00 lr:1.0000e-02
2023-03-31 17:43:05,865 ADAM: Layer 1 -> dw_min:9.9486e-01  dw_max:1.0062e+00 lr:1.0000e-02
2023-03-31 17:43:05,865 ADAM: Layer 2 -> dw_min:9.9249e-01  dw_max:1.0077e+00 lr:1.0000e-02
2023-03-31 17:43:05,865 ADAM: Layer 3 -> dw_min:9.9779e-01  dw_max:1.0043e+00 lr:1.0000e-02
2023-03-31 17:43:05,922 			Learning rate: weights:   1.000e-02    
2023-03-31 17:43:05,922 			Last test performance: 99.37%
2023-03-31 17:43:05,922 ----------------
2023-03-31 17:43:09,083   5   =>  6    		Training 486 pattern with 98.54% 	Forward time: 	 3.06 sec
2023-03-31 17:43:09,083 			Loss:    4.089e-02    			Backward time: 	 0.09 sec 
2023-03-31 17:43:09,083 ADAM: Layer 0 -> dw_min:9.9748e-01  dw_max:1.0028e+00 lr:1.0000e-02
2023-03-31 17:43:09,084 ADAM: Layer 1 -> dw_min:9.9481e-01  dw_max:1.0069e+00 lr:1.0000e-02
2023-03-31 17:43:09,084 ADAM: Layer 2 -> dw_min:9.9230e-01  dw_max:1.0086e+00 lr:1.0000e-02
2023-03-31 17:43:09,084 ADAM: Layer 3 -> dw_min:9.9790e-01  dw_max:1.0039e+00 lr:1.0000e-02
2023-03-31 17:43:09,098 			Learning rate: weights:   1.000e-02    
2023-03-31 17:43:09,098 			Last test performance: 99.37%
2023-03-31 17:43:09,098 ----------------
2023-03-31 17:43:12,258   5   =>  7    		Training 486 pattern with 98.96% 	Forward time: 	 3.06 sec
2023-03-31 17:43:12,258 			Loss:    2.714e-02    			Backward time: 	 0.09 sec 
2023-03-31 17:43:12,259 ADAM: Layer 0 -> dw_min:9.9833e-01  dw_max:1.0026e+00 lr:1.0000e-02
2023-03-31 17:43:12,259 ADAM: Layer 1 -> dw_min:9.9493e-01  dw_max:1.0071e+00 lr:1.0000e-02
2023-03-31 17:43:12,259 ADAM: Layer 2 -> dw_min:9.9288e-01  dw_max:1.0079e+00 lr:1.0000e-02
2023-03-31 17:43:12,259 ADAM: Layer 3 -> dw_min:9.9798e-01  dw_max:1.0035e+00 lr:1.0000e-02
2023-03-31 17:43:12,316 			Learning rate: weights:   1.000e-02    
2023-03-31 17:43:12,316 			Last test performance: 99.37%
2023-03-31 17:43:12,316 ----------------
2023-03-31 17:43:15,477   5   =>  8    		Training 486 pattern with 99.38% 	Forward time: 	 3.06 sec
2023-03-31 17:43:15,477 			Loss:    1.783e-02    			Backward time: 	 0.09 sec 
2023-03-31 17:43:15,477 ADAM: Layer 0 -> dw_min:9.9795e-01  dw_max:1.0028e+00 lr:1.0000e-02
2023-03-31 17:43:15,477 ADAM: Layer 1 -> dw_min:9.9455e-01  dw_max:1.0060e+00 lr:1.0000e-02
2023-03-31 17:43:15,477 ADAM: Layer 2 -> dw_min:9.8967e-01  dw_max:1.0091e+00 lr:1.0000e-02
2023-03-31 17:43:15,477 ADAM: Layer 3 -> dw_min:9.9802e-01  dw_max:1.0031e+00 lr:1.0000e-02
2023-03-31 17:43:15,570 			Learning rate: weights:   1.000e-02    
2023-03-31 17:43:15,570 			Last test performance: 99.37%
2023-03-31 17:43:15,570 ----------------
2023-03-31 17:43:18,731   5   =>  9    		Training 486 pattern with 99.38% 	Forward time: 	 3.06 sec
2023-03-31 17:43:18,732 			Loss:    2.243e-02    			Backward time: 	 0.09 sec 
2023-03-31 17:43:18,732 ADAM: Layer 0 -> dw_min:9.9781e-01  dw_max:1.0026e+00 lr:1.0000e-02
2023-03-31 17:43:18,732 ADAM: Layer 1 -> dw_min:9.9501e-01  dw_max:1.0056e+00 lr:1.0000e-02
2023-03-31 17:43:18,732 ADAM: Layer 2 -> dw_min:9.9067e-01  dw_max:1.0081e+00 lr:1.0000e-02
2023-03-31 17:43:18,732 ADAM: Layer 3 -> dw_min:9.9693e-01  dw_max:1.0046e+00 lr:1.0000e-02
2023-03-31 17:43:18,790 			Learning rate: weights:   1.000e-02    
2023-03-31 17:43:18,791 			Last test performance: 99.37%
2023-03-31 17:43:18,791 ----------------
2023-03-31 17:43:21,951   5   =>  10   		Training 486 pattern with 98.75% 	Forward time: 	 3.06 sec
2023-03-31 17:43:21,951 			Loss:    2.015e-02    			Backward time: 	 0.09 sec 
2023-03-31 17:43:21,951 ADAM: Layer 0 -> dw_min:9.9817e-01  dw_max:1.0027e+00 lr:1.0000e-02
2023-03-31 17:43:21,951 ADAM: Layer 1 -> dw_min:9.9408e-01  dw_max:1.0062e+00 lr:1.0000e-02
2023-03-31 17:43:21,951 ADAM: Layer 2 -> dw_min:9.9101e-01  dw_max:1.0075e+00 lr:1.0000e-02
2023-03-31 17:43:21,951 ADAM: Layer 3 -> dw_min:9.9747e-01  dw_max:1.0039e+00 lr:1.0000e-02
2023-03-31 17:43:22,037 			Learning rate: weights:   1.000e-02    
2023-03-31 17:43:22,037 			Last test performance: 99.37%
2023-03-31 17:43:22,037 ----------------
2023-03-31 17:43:25,200   5   =>  11   		Training 486 pattern with 98.96% 	Forward time: 	 3.06 sec
2023-03-31 17:43:25,200 			Loss:    2.347e-02    			Backward time: 	 0.09 sec 
2023-03-31 17:43:25,200 ADAM: Layer 0 -> dw_min:9.9761e-01  dw_max:1.0031e+00 lr:1.0000e-02
2023-03-31 17:43:25,200 ADAM: Layer 1 -> dw_min:9.9401e-01  dw_max:1.0051e+00 lr:1.0000e-02
2023-03-31 17:43:25,200 ADAM: Layer 2 -> dw_min:9.8948e-01  dw_max:1.0078e+00 lr:1.0000e-02
2023-03-31 17:43:25,200 ADAM: Layer 3 -> dw_min:9.9635e-01  dw_max:1.0035e+00 lr:1.0000e-02
2023-03-31 17:43:25,283 			Learning rate: weights:   1.000e-02    
2023-03-31 17:43:25,283 			Last test performance: 99.37%
2023-03-31 17:43:25,283 ----------------
2023-03-31 17:43:28,444   5   =>  12   		Training 486 pattern with 98.54% 	Forward time: 	 3.06 sec
2023-03-31 17:43:28,444 			Loss:    4.771e-02    			Backward time: 	 0.09 sec 
2023-03-31 17:43:28,444 ADAM: Layer 0 -> dw_min:9.9757e-01  dw_max:1.0024e+00 lr:1.0000e-02
2023-03-31 17:43:28,444 ADAM: Layer 1 -> dw_min:9.9351e-01  dw_max:1.0060e+00 lr:1.0000e-02
2023-03-31 17:43:28,444 ADAM: Layer 2 -> dw_min:9.8974e-01  dw_max:1.0105e+00 lr:1.0000e-02
2023-03-31 17:43:28,444 ADAM: Layer 3 -> dw_min:9.9680e-01  dw_max:1.0035e+00 lr:1.0000e-02
2023-03-31 17:43:28,517 			Learning rate: weights:   1.000e-02    
2023-03-31 17:43:28,517 			Last test performance: 99.37%
2023-03-31 17:43:28,517 ----------------
2023-03-31 17:43:31,681   5   =>  13   		Training 486 pattern with 98.96% 	Forward time: 	 3.06 sec
2023-03-31 17:43:31,681 			Loss:    1.893e-02    			Backward time: 	 0.09 sec 
2023-03-31 17:43:31,681 ADAM: Layer 0 -> dw_min:9.9776e-01  dw_max:1.0022e+00 lr:1.0000e-02
2023-03-31 17:43:31,681 ADAM: Layer 1 -> dw_min:9.9423e-01  dw_max:1.0072e+00 lr:1.0000e-02
2023-03-31 17:43:31,681 ADAM: Layer 2 -> dw_min:9.9075e-01  dw_max:1.0096e+00 lr:1.0000e-02
2023-03-31 17:43:31,681 ADAM: Layer 3 -> dw_min:9.9723e-01  dw_max:1.0031e+00 lr:1.0000e-02
2023-03-31 17:43:31,759 			Learning rate: weights:   1.000e-02    
2023-03-31 17:43:31,759 			Last test performance: 99.37%
2023-03-31 17:43:31,759 ----------------
2023-03-31 17:43:34,922   5   =>  14   		Training 486 pattern with 98.96% 	Forward time: 	 3.07 sec
2023-03-31 17:43:34,922 			Loss:    2.254e-02    			Backward time: 	 0.09 sec 
2023-03-31 17:43:34,923 ADAM: Layer 0 -> dw_min:9.9763e-01  dw_max:1.0021e+00 lr:1.0000e-02
2023-03-31 17:43:34,923 ADAM: Layer 1 -> dw_min:9.9520e-01  dw_max:1.0069e+00 lr:1.0000e-02
2023-03-31 17:43:34,923 ADAM: Layer 2 -> dw_min:9.9179e-01  dw_max:1.0087e+00 lr:1.0000e-02
2023-03-31 17:43:34,923 ADAM: Layer 3 -> dw_min:9.9750e-01  dw_max:1.0028e+00 lr:1.0000e-02
2023-03-31 17:43:35,009 			Learning rate: weights:   1.000e-02    
2023-03-31 17:43:35,009 			Last test performance: 99.37%
2023-03-31 17:43:35,009 ----------------
2023-03-31 17:43:38,169   5   =>  15   		Training 486 pattern with 98.96% 	Forward time: 	 3.06 sec
2023-03-31 17:43:38,169 			Loss:    2.387e-02    			Backward time: 	 0.09 sec 
2023-03-31 17:43:38,169 ADAM: Layer 0 -> dw_min:9.9713e-01  dw_max:1.0019e+00 lr:1.0000e-02
2023-03-31 17:43:38,169 ADAM: Layer 1 -> dw_min:9.9352e-01  dw_max:1.0076e+00 lr:1.0000e-02
2023-03-31 17:43:38,169 ADAM: Layer 2 -> dw_min:9.9224e-01  dw_max:1.0103e+00 lr:1.0000e-02
2023-03-31 17:43:38,169 ADAM: Layer 3 -> dw_min:9.9774e-01  dw_max:1.0025e+00 lr:1.0000e-02
2023-03-31 17:43:38,213 			Learning rate: weights:   1.000e-02    
2023-03-31 17:43:38,213 			Last test performance: 99.37%
2023-03-31 17:43:38,213 ----------------
2023-03-31 17:43:41,374   5   =>  16   		Training 486 pattern with 99.17% 	Forward time: 	 3.06 sec
2023-03-31 17:43:41,374 			Loss:    1.749e-02    			Backward time: 	 0.09 sec 
2023-03-31 17:43:41,374 ADAM: Layer 0 -> dw_min:9.9697e-01  dw_max:1.0024e+00 lr:1.0000e-02
2023-03-31 17:43:41,374 ADAM: Layer 1 -> dw_min:9.9425e-01  dw_max:1.0066e+00 lr:1.0000e-02
2023-03-31 17:43:41,374 ADAM: Layer 2 -> dw_min:9.9232e-01  dw_max:1.0093e+00 lr:1.0000e-02
2023-03-31 17:43:41,374 ADAM: Layer 3 -> dw_min:9.9727e-01  dw_max:1.0022e+00 lr:1.0000e-02
2023-03-31 17:43:41,429 			Learning rate: weights:   1.000e-02    
2023-03-31 17:43:41,429 			Last test performance: 99.37%
2023-03-31 17:43:41,429 ----------------
2023-03-31 17:43:44,589   5   =>  17   		Training 486 pattern with 99.17% 	Forward time: 	 3.06 sec
2023-03-31 17:43:44,589 			Loss:    2.193e-02    			Backward time: 	 0.09 sec 
2023-03-31 17:43:44,590 ADAM: Layer 0 -> dw_min:9.9710e-01  dw_max:1.0034e+00 lr:1.0000e-02
2023-03-31 17:43:44,590 ADAM: Layer 1 -> dw_min:9.9170e-01  dw_max:1.0055e+00 lr:1.0000e-02
2023-03-31 17:43:44,590 ADAM: Layer 2 -> dw_min:9.9164e-01  dw_max:1.0084e+00 lr:1.0000e-02
2023-03-31 17:43:44,590 ADAM: Layer 3 -> dw_min:9.9700e-01  dw_max:1.0020e+00 lr:1.0000e-02
2023-03-31 17:43:44,684 			Learning rate: weights:   1.000e-02    
2023-03-31 17:43:44,684 			Last test performance: 99.37%
2023-03-31 17:43:44,684 ----------------
2023-03-31 17:43:47,847   5   =>  18   		Training 486 pattern with 99.79% 	Forward time: 	 3.06 sec
2023-03-31 17:43:47,847 			Loss:    9.265e-03    			Backward time: 	 0.09 sec 
2023-03-31 17:43:47,847 ADAM: Layer 0 -> dw_min:9.9789e-01  dw_max:1.0023e+00 lr:1.0000e-02
2023-03-31 17:43:47,847 ADAM: Layer 1 -> dw_min:9.9249e-01  dw_max:1.0051e+00 lr:1.0000e-02
2023-03-31 17:43:47,847 ADAM: Layer 2 -> dw_min:9.9261e-01  dw_max:1.0075e+00 lr:1.0000e-02
2023-03-31 17:43:47,848 ADAM: Layer 3 -> dw_min:9.9742e-01  dw_max:1.0018e+00 lr:1.0000e-02
2023-03-31 17:43:47,903 			Learning rate: weights:   1.000e-02    
2023-03-31 17:43:47,903 			Last test performance: 99.37%
2023-03-31 17:43:47,903 ----------------
2023-03-31 17:43:51,062   5   =>  19   		Training 486 pattern with 99.17% 	Forward time: 	 3.06 sec
2023-03-31 17:43:51,063 			Loss:    2.938e-02    			Backward time: 	 0.09 sec 
2023-03-31 17:43:51,063 ADAM: Layer 0 -> dw_min:9.9790e-01  dw_max:1.0018e+00 lr:1.0000e-02
2023-03-31 17:43:51,063 ADAM: Layer 1 -> dw_min:9.9261e-01  dw_max:1.0067e+00 lr:1.0000e-02
2023-03-31 17:43:51,063 ADAM: Layer 2 -> dw_min:9.9332e-01  dw_max:1.0083e+00 lr:1.0000e-02
2023-03-31 17:43:51,063 ADAM: Layer 3 -> dw_min:9.9771e-01  dw_max:1.0026e+00 lr:1.0000e-02
2023-03-31 17:43:51,122 			Learning rate: weights:   1.000e-02    
2023-03-31 17:43:51,122 			Last test performance: 99.37%
2023-03-31 17:43:51,122 ----------------
2023-03-31 17:43:54,285   5   =>  20   		Training 486 pattern with 99.17% 	Forward time: 	 3.06 sec
2023-03-31 17:43:54,285 			Loss:    3.729e-02    			Backward time: 	 0.09 sec 
2023-03-31 17:43:54,285 ADAM: Layer 0 -> dw_min:9.9793e-01  dw_max:1.0022e+00 lr:1.0000e-02
2023-03-31 17:43:54,286 ADAM: Layer 1 -> dw_min:9.9319e-01  dw_max:1.0085e+00 lr:1.0000e-02
2023-03-31 17:43:54,286 ADAM: Layer 2 -> dw_min:9.8912e-01  dw_max:1.0097e+00 lr:1.0000e-02
2023-03-31 17:43:54,286 ADAM: Layer 3 -> dw_min:9.9730e-01  dw_max:1.0028e+00 lr:1.0000e-02
2023-03-31 17:43:54,351 			Learning rate: weights:   1.000e-02    
2023-03-31 17:43:54,351 			Last test performance: 99.37%
2023-03-31 17:43:54,351 ----------------
2023-03-31 17:43:57,516   5   =>  21   		Training 486 pattern with 99.38% 	Forward time: 	 3.07 sec
2023-03-31 17:43:57,516 			Loss:    2.006e-02    			Backward time: 	 0.09 sec 
2023-03-31 17:43:57,516 ADAM: Layer 0 -> dw_min:9.9770e-01  dw_max:1.0025e+00 lr:1.0000e-02
2023-03-31 17:43:57,516 ADAM: Layer 1 -> dw_min:9.9170e-01  dw_max:1.0075e+00 lr:1.0000e-02
2023-03-31 17:43:57,516 ADAM: Layer 2 -> dw_min:9.9015e-01  dw_max:1.0092e+00 lr:1.0000e-02
2023-03-31 17:43:57,516 ADAM: Layer 3 -> dw_min:9.9749e-01  dw_max:1.0025e+00 lr:1.0000e-02
2023-03-31 17:43:57,572 			Learning rate: weights:   1.000e-02    
2023-03-31 17:43:57,572 			Last test performance: 99.37%
2023-03-31 17:43:57,572 ----------------
2023-03-31 17:44:00,736   5   =>  22   		Training 486 pattern with 99.79% 	Forward time: 	 3.07 sec
2023-03-31 17:44:00,736 			Loss:    1.204e-02    			Backward time: 	 0.09 sec 
2023-03-31 17:44:00,736 ADAM: Layer 0 -> dw_min:9.9762e-01  dw_max:1.0027e+00 lr:1.0000e-02
2023-03-31 17:44:00,736 ADAM: Layer 1 -> dw_min:9.9254e-01  dw_max:1.0071e+00 lr:1.0000e-02
2023-03-31 17:44:00,737 ADAM: Layer 2 -> dw_min:9.9023e-01  dw_max:1.0082e+00 lr:1.0000e-02
2023-03-31 17:44:00,737 ADAM: Layer 3 -> dw_min:9.9770e-01  dw_max:1.0022e+00 lr:1.0000e-02
2023-03-31 17:44:00,816 			Learning rate: weights:   1.000e-02    
2023-03-31 17:44:00,816 			Last test performance: 99.37%
2023-03-31 17:44:00,816 ----------------
2023-03-31 17:44:03,979   5   =>  23   		Training 486 pattern with 97.71% 	Forward time: 	 3.06 sec
2023-03-31 17:44:03,979 			Loss:    4.557e-02    			Backward time: 	 0.09 sec 
2023-03-31 17:44:03,979 ADAM: Layer 0 -> dw_min:9.9772e-01  dw_max:1.0027e+00 lr:1.0000e-02
2023-03-31 17:44:03,979 ADAM: Layer 1 -> dw_min:9.9220e-01  dw_max:1.0072e+00 lr:1.0000e-02
2023-03-31 17:44:03,979 ADAM: Layer 2 -> dw_min:9.9185e-01  dw_max:1.0103e+00 lr:1.0000e-02
2023-03-31 17:44:03,979 ADAM: Layer 3 -> dw_min:9.9788e-01  dw_max:1.0025e+00 lr:1.0000e-02
2023-03-31 17:44:04,039 			Learning rate: weights:   1.000e-02    
2023-03-31 17:44:04,039 			Last test performance: 99.37%
2023-03-31 17:44:04,039 ----------------
2023-03-31 17:44:07,200   5   =>  24   		Training 486 pattern with 99.38% 	Forward time: 	 3.06 sec
2023-03-31 17:44:07,200 			Loss:    1.361e-02    			Backward time: 	 0.09 sec 
2023-03-31 17:44:07,200 ADAM: Layer 0 -> dw_min:9.9741e-01  dw_max:1.0026e+00 lr:1.0000e-02
2023-03-31 17:44:07,200 ADAM: Layer 1 -> dw_min:9.9357e-01  dw_max:1.0081e+00 lr:1.0000e-02
2023-03-31 17:44:07,200 ADAM: Layer 2 -> dw_min:9.9153e-01  dw_max:1.0101e+00 lr:1.0000e-02
2023-03-31 17:44:07,200 ADAM: Layer 3 -> dw_min:9.9677e-01  dw_max:1.0021e+00 lr:1.0000e-02
2023-03-31 17:44:07,259 			Learning rate: weights:   1.000e-02    
2023-03-31 17:44:07,259 			Last test performance: 99.37%
2023-03-31 17:44:07,259 ----------------
2023-03-31 17:44:10,420   5   =>  25   		Training 486 pattern with 99.79% 	Forward time: 	 3.06 sec
2023-03-31 17:44:10,420 			Loss:    1.111e-02    			Backward time: 	 0.09 sec 
2023-03-31 17:44:10,420 ADAM: Layer 0 -> dw_min:9.9765e-01  dw_max:1.0029e+00 lr:1.0000e-02
2023-03-31 17:44:10,420 ADAM: Layer 1 -> dw_min:9.9426e-01  dw_max:1.0077e+00 lr:1.0000e-02
2023-03-31 17:44:10,420 ADAM: Layer 2 -> dw_min:9.8954e-01  dw_max:1.0091e+00 lr:1.0000e-02
2023-03-31 17:44:10,420 ADAM: Layer 3 -> dw_min:9.9593e-01  dw_max:1.0036e+00 lr:1.0000e-02
2023-03-31 17:44:10,478 			Learning rate: weights:   1.000e-02    
2023-03-31 17:44:10,478 			Last test performance: 99.37%
2023-03-31 17:44:10,478 ----------------
2023-03-31 17:44:13,639   5   =>  26   		Training 486 pattern with 99.79% 	Forward time: 	 3.06 sec
2023-03-31 17:44:13,639 			Loss:    8.092e-03    			Backward time: 	 0.09 sec 
2023-03-31 17:44:13,640 ADAM: Layer 0 -> dw_min:9.9746e-01  dw_max:1.0032e+00 lr:1.0000e-02
2023-03-31 17:44:13,640 ADAM: Layer 1 -> dw_min:9.9486e-01  dw_max:1.0069e+00 lr:1.0000e-02
2023-03-31 17:44:13,640 ADAM: Layer 2 -> dw_min:9.9061e-01  dw_max:1.0082e+00 lr:1.0000e-02
2023-03-31 17:44:13,640 ADAM: Layer 3 -> dw_min:9.9634e-01  dw_max:1.0032e+00 lr:1.0000e-02
2023-03-31 17:44:13,691 			Learning rate: weights:   1.000e-02    
2023-03-31 17:44:13,691 			Last test performance: 99.37%
2023-03-31 17:44:13,691 ----------------
2023-03-31 17:44:16,852   5   =>  27   		Training 486 pattern with 99.38% 	Forward time: 	 3.06 sec
2023-03-31 17:44:16,852 			Loss:    3.296e-02    			Backward time: 	 0.09 sec 
2023-03-31 17:44:16,852 ADAM: Layer 0 -> dw_min:9.9786e-01  dw_max:1.0034e+00 lr:1.0000e-02
2023-03-31 17:44:16,852 ADAM: Layer 1 -> dw_min:9.9463e-01  dw_max:1.0059e+00 lr:1.0000e-02
2023-03-31 17:44:16,852 ADAM: Layer 2 -> dw_min:9.9154e-01  dw_max:1.0075e+00 lr:1.0000e-02
2023-03-31 17:44:16,852 ADAM: Layer 3 -> dw_min:9.9675e-01  dw_max:1.0029e+00 lr:1.0000e-02
2023-03-31 17:44:16,942 			Learning rate: weights:   1.000e-02    
2023-03-31 17:44:16,942 			Last test performance: 99.37%
2023-03-31 17:44:16,942 ----------------
2023-03-31 17:44:20,102   5   =>  28   		Training 486 pattern with 99.58% 	Forward time: 	 3.06 sec
2023-03-31 17:44:20,102 			Loss:    9.826e-03    			Backward time: 	 0.09 sec 
2023-03-31 17:44:20,102 ADAM: Layer 0 -> dw_min:9.9703e-01  dw_max:1.0030e+00 lr:1.0000e-02
2023-03-31 17:44:20,102 ADAM: Layer 1 -> dw_min:9.9549e-01  dw_max:1.0053e+00 lr:1.0000e-02
2023-03-31 17:44:20,102 ADAM: Layer 2 -> dw_min:9.9039e-01  dw_max:1.0095e+00 lr:1.0000e-02
2023-03-31 17:44:20,102 ADAM: Layer 3 -> dw_min:9.9713e-01  dw_max:1.0026e+00 lr:1.0000e-02
2023-03-31 17:44:20,189 			Learning rate: weights:   1.000e-02    
2023-03-31 17:44:20,189 			Last test performance: 99.37%
2023-03-31 17:44:20,189 ----------------
2023-03-31 17:44:23,350   5   =>  29   		Training 486 pattern with 99.17% 	Forward time: 	 3.06 sec
2023-03-31 17:44:23,350 			Loss:    1.923e-02    			Backward time: 	 0.09 sec 
2023-03-31 17:44:23,350 ADAM: Layer 0 -> dw_min:9.9661e-01  dw_max:1.0035e+00 lr:1.0000e-02
2023-03-31 17:44:23,350 ADAM: Layer 1 -> dw_min:9.9548e-01  dw_max:1.0056e+00 lr:1.0000e-02
2023-03-31 17:44:23,350 ADAM: Layer 2 -> dw_min:9.9135e-01  dw_max:1.0101e+00 lr:1.0000e-02
2023-03-31 17:44:23,350 ADAM: Layer 3 -> dw_min:9.9745e-01  dw_max:1.0023e+00 lr:1.0000e-02
2023-03-31 17:44:23,408 			Learning rate: weights:   1.000e-02    
2023-03-31 17:44:23,408 			Last test performance: 99.37%
2023-03-31 17:44:23,408 ----------------
2023-03-31 17:44:26,568   5   =>  30   		Training 486 pattern with 99.79% 	Forward time: 	 3.06 sec
2023-03-31 17:44:26,568 			Loss:    5.568e-03    			Backward time: 	 0.09 sec 
2023-03-31 17:44:26,568 ADAM: Layer 0 -> dw_min:9.9665e-01  dw_max:1.0031e+00 lr:1.0000e-02
2023-03-31 17:44:26,568 ADAM: Layer 1 -> dw_min:9.9356e-01  dw_max:1.0051e+00 lr:1.0000e-02
2023-03-31 17:44:26,568 ADAM: Layer 2 -> dw_min:9.9159e-01  dw_max:1.0091e+00 lr:1.0000e-02
2023-03-31 17:44:26,568 ADAM: Layer 3 -> dw_min:9.9769e-01  dw_max:1.0021e+00 lr:1.0000e-02
2023-03-31 17:44:26,679 			Learning rate: weights:   1.000e-02    
2023-03-31 17:44:26,679 			Last test performance: 99.37%
2023-03-31 17:44:26,679 ----------------
2023-03-31 17:44:29,840   5   =>  31   		Training 486 pattern with 98.75% 	Forward time: 	 3.06 sec
2023-03-31 17:44:29,840 			Loss:    3.469e-02    			Backward time: 	 0.09 sec 
2023-03-31 17:44:29,840 ADAM: Layer 0 -> dw_min:9.9722e-01  dw_max:1.0029e+00 lr:1.0000e-02
2023-03-31 17:44:29,840 ADAM: Layer 1 -> dw_min:9.9420e-01  dw_max:1.0043e+00 lr:1.0000e-02
2023-03-31 17:44:29,840 ADAM: Layer 2 -> dw_min:9.9202e-01  dw_max:1.0082e+00 lr:1.0000e-02
2023-03-31 17:44:29,840 ADAM: Layer 3 -> dw_min:9.9790e-01  dw_max:1.0030e+00 lr:1.0000e-02
2023-03-31 17:44:29,899 			Learning rate: weights:   1.000e-02    
2023-03-31 17:44:29,899 			Last test performance: 99.37%
2023-03-31 17:44:29,899 ----------------
2023-03-31 17:44:33,060   5   =>  32   		Training 486 pattern with 99.17% 	Forward time: 	 3.06 sec
2023-03-31 17:44:33,060 			Loss:    1.832e-02    			Backward time: 	 0.09 sec 
2023-03-31 17:44:33,060 ADAM: Layer 0 -> dw_min:9.9776e-01  dw_max:1.0031e+00 lr:1.0000e-02
2023-03-31 17:44:33,060 ADAM: Layer 1 -> dw_min:9.9461e-01  dw_max:1.0040e+00 lr:1.0000e-02
2023-03-31 17:44:33,060 ADAM: Layer 2 -> dw_min:9.9279e-01  dw_max:1.0077e+00 lr:1.0000e-02
2023-03-31 17:44:33,060 ADAM: Layer 3 -> dw_min:9.9808e-01  dw_max:1.0027e+00 lr:1.0000e-02
2023-03-31 17:44:33,125 			Learning rate: weights:   1.000e-02    
2023-03-31 17:44:33,125 			Last test performance: 99.37%
2023-03-31 17:44:33,125 ----------------
2023-03-31 17:44:36,287   5   =>  33   		Training 486 pattern with 99.17% 	Forward time: 	 3.06 sec
2023-03-31 17:44:36,287 			Loss:    2.920e-02    			Backward time: 	 0.09 sec 
2023-03-31 17:44:36,287 ADAM: Layer 0 -> dw_min:9.9690e-01  dw_max:1.0033e+00 lr:1.0000e-02
2023-03-31 17:44:36,288 ADAM: Layer 1 -> dw_min:9.9245e-01  dw_max:1.0076e+00 lr:1.0000e-02
2023-03-31 17:44:36,288 ADAM: Layer 2 -> dw_min:9.8908e-01  dw_max:1.0100e+00 lr:1.0000e-02
2023-03-31 17:44:36,288 ADAM: Layer 3 -> dw_min:9.9787e-01  dw_max:1.0035e+00 lr:1.0000e-02
2023-03-31 17:44:36,395 			Learning rate: weights:   1.000e-02    
2023-03-31 17:44:36,395 			Last test performance: 99.37%
2023-03-31 17:44:36,395 ----------------
2023-03-31 17:44:39,558   5   =>  34   		Training 486 pattern with 99.58% 	Forward time: 	 3.07 sec
2023-03-31 17:44:39,558 			Loss:    1.307e-02    			Backward time: 	 0.09 sec 
2023-03-31 17:44:39,559 ADAM: Layer 0 -> dw_min:9.9595e-01  dw_max:1.0040e+00 lr:1.0000e-02
2023-03-31 17:44:39,559 ADAM: Layer 1 -> dw_min:9.9194e-01  dw_max:1.0078e+00 lr:1.0000e-02
2023-03-31 17:44:39,559 ADAM: Layer 2 -> dw_min:9.9006e-01  dw_max:1.0095e+00 lr:1.0000e-02
2023-03-31 17:44:39,559 ADAM: Layer 3 -> dw_min:9.9799e-01  dw_max:1.0034e+00 lr:1.0000e-02
2023-03-31 17:44:39,657 			Learning rate: weights:   1.000e-02    
2023-03-31 17:44:39,657 			Last test performance: 99.37%
2023-03-31 17:44:39,657 ----------------
2023-03-31 17:44:42,817   5   =>  35   		Training 486 pattern with 99.79% 	Forward time: 	 3.06 sec
2023-03-31 17:44:42,817 			Loss:    8.131e-03    			Backward time: 	 0.09 sec 
2023-03-31 17:44:42,817 ADAM: Layer 0 -> dw_min:9.9612e-01  dw_max:1.0036e+00 lr:1.0000e-02
2023-03-31 17:44:42,818 ADAM: Layer 1 -> dw_min:9.9226e-01  dw_max:1.0070e+00 lr:1.0000e-02
2023-03-31 17:44:42,818 ADAM: Layer 2 -> dw_min:9.9104e-01  dw_max:1.0086e+00 lr:1.0000e-02
2023-03-31 17:44:42,818 ADAM: Layer 3 -> dw_min:9.9672e-01  dw_max:1.0030e+00 lr:1.0000e-02
2023-03-31 17:44:42,874 			Learning rate: weights:   1.000e-02    
2023-03-31 17:44:42,874 			Last test performance: 99.37%
2023-03-31 17:44:42,874 ----------------
2023-03-31 17:44:46,033   5   =>  36   		Training 486 pattern with 99.38% 	Forward time: 	 3.06 sec
2023-03-31 17:44:46,033 			Loss:    1.800e-02    			Backward time: 	 0.09 sec 
2023-03-31 17:44:46,034 ADAM: Layer 0 -> dw_min:9.9685e-01  dw_max:1.0028e+00 lr:1.0000e-02
2023-03-31 17:44:46,034 ADAM: Layer 1 -> dw_min:9.9298e-01  dw_max:1.0064e+00 lr:1.0000e-02
2023-03-31 17:44:46,034 ADAM: Layer 2 -> dw_min:9.9146e-01  dw_max:1.0084e+00 lr:1.0000e-02
2023-03-31 17:44:46,034 ADAM: Layer 3 -> dw_min:9.9545e-01  dw_max:1.0035e+00 lr:1.0000e-02
2023-03-31 17:44:46,091 			Learning rate: weights:   1.000e-02    
2023-03-31 17:44:46,091 			Last test performance: 99.37%
2023-03-31 17:44:46,091 ----------------
2023-03-31 17:44:49,251   5   =>  37   		Training 486 pattern with 98.96% 	Forward time: 	 3.06 sec
2023-03-31 17:44:49,251 			Loss:    2.660e-02    			Backward time: 	 0.09 sec 
2023-03-31 17:44:49,251 ADAM: Layer 0 -> dw_min:9.9730e-01  dw_max:1.0026e+00 lr:1.0000e-02
2023-03-31 17:44:49,251 ADAM: Layer 1 -> dw_min:9.9394e-01  dw_max:1.0058e+00 lr:1.0000e-02
2023-03-31 17:44:49,251 ADAM: Layer 2 -> dw_min:9.9215e-01  dw_max:1.0083e+00 lr:1.0000e-02
2023-03-31 17:44:49,251 ADAM: Layer 3 -> dw_min:9.9588e-01  dw_max:1.0029e+00 lr:1.0000e-02
2023-03-31 17:44:49,310 			Learning rate: weights:   1.000e-02    
2023-03-31 17:44:49,310 			Last test performance: 99.37%
2023-03-31 17:44:49,310 ----------------
2023-03-31 17:44:52,472   5   =>  38   		Training 486 pattern with 99.38% 	Forward time: 	 3.06 sec
2023-03-31 17:44:52,472 			Loss:    1.302e-02    			Backward time: 	 0.09 sec 
2023-03-31 17:44:52,472 ADAM: Layer 0 -> dw_min:9.9703e-01  dw_max:1.0024e+00 lr:1.0000e-02
2023-03-31 17:44:52,472 ADAM: Layer 1 -> dw_min:9.9396e-01  dw_max:1.0056e+00 lr:1.0000e-02
2023-03-31 17:44:52,472 ADAM: Layer 2 -> dw_min:9.9098e-01  dw_max:1.0103e+00 lr:1.0000e-02
2023-03-31 17:44:52,473 ADAM: Layer 3 -> dw_min:9.9524e-01  dw_max:1.0026e+00 lr:1.0000e-02
2023-03-31 17:44:52,566 			Learning rate: weights:   1.000e-02    
2023-03-31 17:44:52,566 			Last test performance: 99.37%
2023-03-31 17:44:52,566 ----------------
2023-03-31 17:44:55,732   5   =>  39   		Training 486 pattern with 99.38% 	Forward time: 	 3.07 sec
2023-03-31 17:44:55,732 			Loss:    1.894e-02    			Backward time: 	 0.09 sec 
2023-03-31 17:44:55,733 ADAM: Layer 0 -> dw_min:9.9693e-01  dw_max:1.0029e+00 lr:1.0000e-02
2023-03-31 17:44:55,733 ADAM: Layer 1 -> dw_min:9.9316e-01  dw_max:1.0077e+00 lr:1.0000e-02
2023-03-31 17:44:55,733 ADAM: Layer 2 -> dw_min:9.8933e-01  dw_max:1.0092e+00 lr:1.0000e-02
2023-03-31 17:44:55,733 ADAM: Layer 3 -> dw_min:9.9458e-01  dw_max:1.0028e+00 lr:1.0000e-02
2023-03-31 17:44:55,800 			Learning rate: weights:   1.000e-02    
2023-03-31 17:44:55,800 			Last test performance: 99.37%
2023-03-31 17:44:55,800 ----------------
2023-03-31 17:44:58,962   5   =>  40   		Training 486 pattern with 99.79% 	Forward time: 	 3.06 sec
2023-03-31 17:44:58,962 			Loss:    1.157e-02    			Backward time: 	 0.09 sec 
2023-03-31 17:44:58,962 ADAM: Layer 0 -> dw_min:9.9723e-01  dw_max:1.0031e+00 lr:1.0000e-02
2023-03-31 17:44:58,962 ADAM: Layer 1 -> dw_min:9.9361e-01  dw_max:1.0070e+00 lr:1.0000e-02
2023-03-31 17:44:58,962 ADAM: Layer 2 -> dw_min:9.9038e-01  dw_max:1.0084e+00 lr:1.0000e-02
2023-03-31 17:44:58,962 ADAM: Layer 3 -> dw_min:9.9506e-01  dw_max:1.0025e+00 lr:1.0000e-02
2023-03-31 17:44:59,058 			Learning rate: weights:   1.000e-02    
2023-03-31 17:44:59,058 			Last test performance: 99.37%
2023-03-31 17:44:59,058 ----------------
2023-03-31 17:45:02,221   5   =>  41   		Training 486 pattern with 98.96% 	Forward time: 	 3.06 sec
2023-03-31 17:45:02,221 			Loss:    2.753e-02    			Backward time: 	 0.09 sec 
2023-03-31 17:45:02,221 ADAM: Layer 0 -> dw_min:9.9767e-01  dw_max:1.0028e+00 lr:1.0000e-02
2023-03-31 17:45:02,221 ADAM: Layer 1 -> dw_min:9.9354e-01  dw_max:1.0063e+00 lr:1.0000e-02
2023-03-31 17:45:02,221 ADAM: Layer 2 -> dw_min:9.9134e-01  dw_max:1.0080e+00 lr:1.0000e-02
2023-03-31 17:45:02,221 ADAM: Layer 3 -> dw_min:9.9553e-01  dw_max:1.0022e+00 lr:1.0000e-02
2023-03-31 17:45:02,236 			Learning rate: weights:   1.000e-02    
2023-03-31 17:45:02,237 			Last test performance: 99.37%
2023-03-31 17:45:02,237 ----------------
2023-03-31 17:45:05,397   5   =>  42   		Training 486 pattern with 99.38% 	Forward time: 	 3.06 sec
2023-03-31 17:45:05,397 			Loss:    1.336e-02    			Backward time: 	 0.09 sec 
2023-03-31 17:45:05,397 ADAM: Layer 0 -> dw_min:9.9774e-01  dw_max:1.0026e+00 lr:1.0000e-02
2023-03-31 17:45:05,397 ADAM: Layer 1 -> dw_min:9.9487e-01  dw_max:1.0056e+00 lr:1.0000e-02
2023-03-31 17:45:05,397 ADAM: Layer 2 -> dw_min:9.9173e-01  dw_max:1.0090e+00 lr:1.0000e-02
2023-03-31 17:45:05,397 ADAM: Layer 3 -> dw_min:9.9600e-01  dw_max:1.0020e+00 lr:1.0000e-02
2023-03-31 17:45:05,478 			Learning rate: weights:   1.000e-02    
2023-03-31 17:45:05,478 			Last test performance: 99.37%
2023-03-31 17:45:05,478 ----------------
2023-03-31 17:45:08,639   5   =>  43   		Training 486 pattern with 98.33% 	Forward time: 	 3.06 sec
2023-03-31 17:45:08,639 			Loss:    2.561e-02    			Backward time: 	 0.09 sec 
2023-03-31 17:45:08,639 ADAM: Layer 0 -> dw_min:9.9666e-01  dw_max:1.0028e+00 lr:1.0000e-02
2023-03-31 17:45:08,639 ADAM: Layer 1 -> dw_min:9.9242e-01  dw_max:1.0053e+00 lr:1.0000e-02
2023-03-31 17:45:08,639 ADAM: Layer 2 -> dw_min:9.9183e-01  dw_max:1.0096e+00 lr:1.0000e-02
2023-03-31 17:45:08,640 ADAM: Layer 3 -> dw_min:9.9606e-01  dw_max:1.0034e+00 lr:1.0000e-02
2023-03-31 17:45:08,699 			Learning rate: weights:   1.000e-02    
2023-03-31 17:45:08,699 			Last test performance: 99.37%
2023-03-31 17:45:08,699 ----------------
2023-03-31 17:45:11,860   5   =>  44   		Training 486 pattern with 99.58% 	Forward time: 	 3.06 sec
2023-03-31 17:45:11,860 			Loss:    8.552e-03    			Backward time: 	 0.09 sec 
2023-03-31 17:45:11,861 ADAM: Layer 0 -> dw_min:9.9675e-01  dw_max:1.0030e+00 lr:1.0000e-02
2023-03-31 17:45:11,861 ADAM: Layer 1 -> dw_min:9.9328e-01  dw_max:1.0048e+00 lr:1.0000e-02
2023-03-31 17:45:11,861 ADAM: Layer 2 -> dw_min:9.9260e-01  dw_max:1.0088e+00 lr:1.0000e-02
2023-03-31 17:45:11,861 ADAM: Layer 3 -> dw_min:9.9646e-01  dw_max:1.0030e+00 lr:1.0000e-02
2023-03-31 17:45:11,928 			Learning rate: weights:   1.000e-02    
2023-03-31 17:45:11,928 			Last test performance: 99.37%
2023-03-31 17:45:11,928 ----------------
2023-03-31 17:45:15,089   5   =>  45   		Training 486 pattern with 98.54% 	Forward time: 	 3.06 sec
2023-03-31 17:45:15,089 			Loss:    3.576e-02    			Backward time: 	 0.09 sec 
2023-03-31 17:45:15,089 ADAM: Layer 0 -> dw_min:9.9601e-01  dw_max:1.0030e+00 lr:1.0000e-02
2023-03-31 17:45:15,089 ADAM: Layer 1 -> dw_min:9.9188e-01  dw_max:1.0049e+00 lr:1.0000e-02
2023-03-31 17:45:15,089 ADAM: Layer 2 -> dw_min:9.9024e-01  dw_max:1.0084e+00 lr:1.0000e-02
2023-03-31 17:45:15,089 ADAM: Layer 3 -> dw_min:9.9688e-01  dw_max:1.0028e+00 lr:1.0000e-02
2023-03-31 17:45:15,149 			Learning rate: weights:   1.000e-02    
2023-03-31 17:45:15,149 			Last test performance: 99.37%
2023-03-31 17:45:15,149 ----------------
2023-03-31 17:45:18,311   5   =>  46   		Training 486 pattern with 99.79% 	Forward time: 	 3.06 sec
2023-03-31 17:45:18,311 			Loss:    1.412e-02    			Backward time: 	 0.09 sec 
2023-03-31 17:45:18,311 ADAM: Layer 0 -> dw_min:9.9642e-01  dw_max:1.0032e+00 lr:1.0000e-02
2023-03-31 17:45:18,311 ADAM: Layer 1 -> dw_min:9.9246e-01  dw_max:1.0048e+00 lr:1.0000e-02
2023-03-31 17:45:18,311 ADAM: Layer 2 -> dw_min:9.9120e-01  dw_max:1.0076e+00 lr:1.0000e-02
2023-03-31 17:45:18,311 ADAM: Layer 3 -> dw_min:9.9723e-01  dw_max:1.0026e+00 lr:1.0000e-02
2023-03-31 17:45:18,384 			Learning rate: weights:   1.000e-02    
2023-03-31 17:45:18,384 			Last test performance: 99.37%
2023-03-31 17:45:18,384 ----------------
2023-03-31 17:45:21,545   5   =>  47   		Training 486 pattern with 99.58% 	Forward time: 	 3.06 sec
2023-03-31 17:45:21,545 			Loss:    1.860e-02    			Backward time: 	 0.09 sec 
2023-03-31 17:45:21,545 ADAM: Layer 0 -> dw_min:9.9607e-01  dw_max:1.0038e+00 lr:1.0000e-02
2023-03-31 17:45:21,545 ADAM: Layer 1 -> dw_min:9.9319e-01  dw_max:1.0047e+00 lr:1.0000e-02
2023-03-31 17:45:21,545 ADAM: Layer 2 -> dw_min:9.8816e-01  dw_max:1.0086e+00 lr:1.0000e-02
2023-03-31 17:45:21,545 ADAM: Layer 3 -> dw_min:9.9835e-01  dw_max:1.0029e+00 lr:1.0000e-02
2023-03-31 17:45:21,604 			Learning rate: weights:   1.000e-02    
2023-03-31 17:45:21,604 			Last test performance: 99.37%
2023-03-31 17:45:21,604 ----------------
2023-03-31 17:45:24,764   5   =>  48   		Training 486 pattern with 99.17% 	Forward time: 	 3.06 sec
2023-03-31 17:45:24,764 			Loss:    2.724e-02    			Backward time: 	 0.09 sec 
2023-03-31 17:45:24,765 ADAM: Layer 0 -> dw_min:9.9590e-01  dw_max:1.0041e+00 lr:1.0000e-02
2023-03-31 17:45:24,765 ADAM: Layer 1 -> dw_min:9.9343e-01  dw_max:1.0053e+00 lr:1.0000e-02
2023-03-31 17:45:24,765 ADAM: Layer 2 -> dw_min:9.8828e-01  dw_max:1.0098e+00 lr:1.0000e-02
2023-03-31 17:45:24,765 ADAM: Layer 3 -> dw_min:9.9758e-01  dw_max:1.0049e+00 lr:1.0000e-02
2023-03-31 17:45:24,781 			Learning rate: weights:   1.000e-02    
2023-03-31 17:45:24,781 			Last test performance: 99.37%
2023-03-31 17:45:24,781 ----------------
2023-03-31 17:45:27,941   5   =>  49   		Training 486 pattern with 99.17% 	Forward time: 	 3.06 sec
2023-03-31 17:45:27,941 			Loss:    2.215e-02    			Backward time: 	 0.09 sec 
2023-03-31 17:45:27,941 ADAM: Layer 0 -> dw_min:9.9589e-01  dw_max:1.0039e+00 lr:1.0000e-02
2023-03-31 17:45:27,942 ADAM: Layer 1 -> dw_min:9.9403e-01  dw_max:1.0058e+00 lr:1.0000e-02
2023-03-31 17:45:27,942 ADAM: Layer 2 -> dw_min:9.8870e-01  dw_max:1.0088e+00 lr:1.0000e-02
2023-03-31 17:45:27,942 ADAM: Layer 3 -> dw_min:9.9761e-01  dw_max:1.0047e+00 lr:1.0000e-02
2023-03-31 17:45:28,032 			Learning rate: weights:   1.000e-02    
2023-03-31 17:45:28,032 			Last test performance: 99.37%
2023-03-31 17:45:28,032 ----------------
2023-03-31 17:45:31,193   5   =>  50   		Training 486 pattern with 99.79% 	Forward time: 	 3.06 sec
2023-03-31 17:45:31,193 			Loss:    1.144e-02    			Backward time: 	 0.09 sec 
2023-03-31 17:45:31,193 ADAM: Layer 0 -> dw_min:9.9625e-01  dw_max:1.0040e+00 lr:1.0000e-02
2023-03-31 17:45:31,193 ADAM: Layer 1 -> dw_min:9.9352e-01  dw_max:1.0053e+00 lr:1.0000e-02
2023-03-31 17:45:31,193 ADAM: Layer 2 -> dw_min:9.8973e-01  dw_max:1.0087e+00 lr:1.0000e-02
2023-03-31 17:45:31,193 ADAM: Layer 3 -> dw_min:9.9775e-01  dw_max:1.0043e+00 lr:1.0000e-02
2023-03-31 17:45:31,251 			Learning rate: weights:   1.000e-02    
2023-03-31 17:45:31,251 			Last test performance: 99.37%
2023-03-31 17:45:31,251 ----------------
2023-03-31 17:45:34,411   5   =>  51   		Training 486 pattern with 99.79% 	Forward time: 	 3.06 sec
2023-03-31 17:45:34,411 			Loss:    8.422e-03    			Backward time: 	 0.09 sec 
2023-03-31 17:45:34,412 ADAM: Layer 0 -> dw_min:9.9665e-01  dw_max:1.0039e+00 lr:1.0000e-02
2023-03-31 17:45:34,412 ADAM: Layer 1 -> dw_min:9.9264e-01  dw_max:1.0052e+00 lr:1.0000e-02
2023-03-31 17:45:34,412 ADAM: Layer 2 -> dw_min:9.9075e-01  dw_max:1.0078e+00 lr:1.0000e-02
2023-03-31 17:45:34,412 ADAM: Layer 3 -> dw_min:9.9778e-01  dw_max:1.0038e+00 lr:1.0000e-02
2023-03-31 17:45:34,428 			Learning rate: weights:   1.000e-02    
2023-03-31 17:45:34,428 			Last test performance: 99.37%
2023-03-31 17:45:34,428 ----------------
2023-03-31 17:45:37,588   5   =>  52   		Training 486 pattern with 98.96% 	Forward time: 	 3.06 sec
2023-03-31 17:45:37,588 			Loss:    2.145e-02    			Backward time: 	 0.09 sec 
2023-03-31 17:45:37,589 ADAM: Layer 0 -> dw_min:9.9597e-01  dw_max:1.0037e+00 lr:1.0000e-02
2023-03-31 17:45:37,589 ADAM: Layer 1 -> dw_min:9.9381e-01  dw_max:1.0054e+00 lr:1.0000e-02
2023-03-31 17:45:37,589 ADAM: Layer 2 -> dw_min:9.9134e-01  dw_max:1.0071e+00 lr:1.0000e-02
2023-03-31 17:45:37,589 ADAM: Layer 3 -> dw_min:9.9789e-01  dw_max:1.0036e+00 lr:1.0000e-02
2023-03-31 17:45:37,677 			Learning rate: weights:   1.000e-02    
2023-03-31 17:45:37,677 			Last test performance: 99.37%
2023-03-31 17:45:37,677 ----------------
2023-03-31 17:45:40,838   5   =>  53   		Training 486 pattern with 99.79% 	Forward time: 	 3.06 sec
2023-03-31 17:45:40,838 			Loss:    1.161e-02    			Backward time: 	 0.09 sec 
2023-03-31 17:45:40,839 ADAM: Layer 0 -> dw_min:9.9629e-01  dw_max:1.0034e+00 lr:1.0000e-02
2023-03-31 17:45:40,839 ADAM: Layer 1 -> dw_min:9.9456e-01  dw_max:1.0048e+00 lr:1.0000e-02
2023-03-31 17:45:40,839 ADAM: Layer 2 -> dw_min:9.9196e-01  dw_max:1.0088e+00 lr:1.0000e-02
2023-03-31 17:45:40,839 ADAM: Layer 3 -> dw_min:9.9788e-01  dw_max:1.0033e+00 lr:1.0000e-02
2023-03-31 17:45:40,896 			Learning rate: weights:   1.000e-02    
2023-03-31 17:45:40,896 			Last test performance: 99.37%
2023-03-31 17:45:40,896 ----------------
2023-03-31 17:45:44,057   5   =>  54   		Training 486 pattern with 99.58% 	Forward time: 	 3.06 sec
2023-03-31 17:45:44,057 			Loss:    1.761e-02    			Backward time: 	 0.09 sec 
2023-03-31 17:45:44,057 ADAM: Layer 0 -> dw_min:9.9691e-01  dw_max:1.0031e+00 lr:1.0000e-02
2023-03-31 17:45:44,057 ADAM: Layer 1 -> dw_min:9.9513e-01  dw_max:1.0049e+00 lr:1.0000e-02
2023-03-31 17:45:44,058 ADAM: Layer 2 -> dw_min:9.9277e-01  dw_max:1.0077e+00 lr:1.0000e-02
2023-03-31 17:45:44,058 ADAM: Layer 3 -> dw_min:9.9803e-01  dw_max:1.0031e+00 lr:1.0000e-02
2023-03-31 17:45:44,161 			Learning rate: weights:   1.000e-02    
2023-03-31 17:45:44,161 			Last test performance: 99.37%
2023-03-31 17:45:44,161 ----------------
2023-03-31 17:45:47,322   5   =>  55   		Training 486 pattern with 99.17% 	Forward time: 	 3.06 sec
2023-03-31 17:45:47,322 			Loss:    2.102e-02    			Backward time: 	 0.09 sec 
2023-03-31 17:45:47,322 ADAM: Layer 0 -> dw_min:9.9684e-01  dw_max:1.0031e+00 lr:1.0000e-02
2023-03-31 17:45:47,322 ADAM: Layer 1 -> dw_min:9.9487e-01  dw_max:1.0054e+00 lr:1.0000e-02
2023-03-31 17:45:47,322 ADAM: Layer 2 -> dw_min:9.9092e-01  dw_max:1.0083e+00 lr:1.0000e-02
2023-03-31 17:45:47,323 ADAM: Layer 3 -> dw_min:9.9778e-01  dw_max:1.0032e+00 lr:1.0000e-02
2023-03-31 17:45:47,338 			Learning rate: weights:   1.000e-02    
2023-03-31 17:45:47,338 			Last test performance: 99.37%
2023-03-31 17:45:47,338 ----------------
2023-03-31 17:45:50,499   5   =>  56   		Training 486 pattern with 99.17% 	Forward time: 	 3.06 sec
2023-03-31 17:45:50,499 			Loss:    1.690e-02    			Backward time: 	 0.09 sec 
2023-03-31 17:45:50,499 ADAM: Layer 0 -> dw_min:9.9638e-01  dw_max:1.0033e+00 lr:1.0000e-02
2023-03-31 17:45:50,499 ADAM: Layer 1 -> dw_min:9.9474e-01  dw_max:1.0058e+00 lr:1.0000e-02
2023-03-31 17:45:50,499 ADAM: Layer 2 -> dw_min:9.9154e-01  dw_max:1.0094e+00 lr:1.0000e-02
2023-03-31 17:45:50,499 ADAM: Layer 3 -> dw_min:9.9719e-01  dw_max:1.0033e+00 lr:1.0000e-02
2023-03-31 17:45:50,566 			Learning rate: weights:   1.000e-02    
2023-03-31 17:45:50,566 			Last test performance: 99.37%
2023-03-31 17:45:50,566 ----------------
2023-03-31 17:45:53,727   5   =>  57   		Training 486 pattern with 99.38% 	Forward time: 	 3.06 sec
2023-03-31 17:45:53,727 			Loss:    1.928e-02    			Backward time: 	 0.09 sec 
2023-03-31 17:45:53,727 ADAM: Layer 0 -> dw_min:9.9554e-01  dw_max:1.0036e+00 lr:1.0000e-02
2023-03-31 17:45:53,727 ADAM: Layer 1 -> dw_min:9.9539e-01  dw_max:1.0061e+00 lr:1.0000e-02
2023-03-31 17:45:53,727 ADAM: Layer 2 -> dw_min:9.9239e-01  dw_max:1.0084e+00 lr:1.0000e-02
2023-03-31 17:45:53,728 ADAM: Layer 3 -> dw_min:9.9747e-01  dw_max:1.0029e+00 lr:1.0000e-02
2023-03-31 17:45:53,787 			Learning rate: weights:   1.000e-02    
2023-03-31 17:45:53,787 			Last test performance: 99.37%
2023-03-31 17:45:53,787 ----------------
2023-03-31 17:45:56,950   5   =>  58   		Training 486 pattern with 99.58% 	Forward time: 	 3.06 sec
2023-03-31 17:45:56,950 			Loss:    1.041e-02    			Backward time: 	 0.09 sec 
2023-03-31 17:45:56,950 ADAM: Layer 0 -> dw_min:9.9632e-01  dw_max:1.0038e+00 lr:1.0000e-02
2023-03-31 17:45:56,950 ADAM: Layer 1 -> dw_min:9.9571e-01  dw_max:1.0054e+00 lr:1.0000e-02
2023-03-31 17:45:56,950 ADAM: Layer 2 -> dw_min:9.9165e-01  dw_max:1.0076e+00 lr:1.0000e-02
2023-03-31 17:45:56,951 ADAM: Layer 3 -> dw_min:9.9771e-01  dw_max:1.0026e+00 lr:1.0000e-02
2023-03-31 17:45:56,965 			Learning rate: weights:   1.000e-02    
2023-03-31 17:45:56,965 			Last test performance: 99.37%
2023-03-31 17:45:56,965 ----------------
2023-03-31 17:46:00,126   5   =>  59   		Training 486 pattern with 99.38% 	Forward time: 	 3.06 sec
2023-03-31 17:46:00,126 			Loss:    1.750e-02    			Backward time: 	 0.09 sec 
2023-03-31 17:46:00,126 ADAM: Layer 0 -> dw_min:9.9643e-01  dw_max:1.0032e+00 lr:1.0000e-02
2023-03-31 17:46:00,126 ADAM: Layer 1 -> dw_min:9.9421e-01  dw_max:1.0059e+00 lr:1.0000e-02
2023-03-31 17:46:00,126 ADAM: Layer 2 -> dw_min:9.9119e-01  dw_max:1.0077e+00 lr:1.0000e-02
2023-03-31 17:46:00,126 ADAM: Layer 3 -> dw_min:9.9738e-01  dw_max:1.0026e+00 lr:1.0000e-02
2023-03-31 17:46:00,210 			Learning rate: weights:   1.000e-02    
2023-03-31 17:46:00,210 			Last test performance: 99.37%
2023-03-31 17:46:00,210 ----------------
2023-03-31 17:46:03,373   5   =>  60   		Training 486 pattern with 99.17% 	Forward time: 	 3.06 sec
2023-03-31 17:46:03,373 			Loss:    2.009e-02    			Backward time: 	 0.09 sec 
2023-03-31 17:46:03,374 ADAM: Layer 0 -> dw_min:9.9613e-01  dw_max:1.0023e+00 lr:1.0000e-02
2023-03-31 17:46:03,374 ADAM: Layer 1 -> dw_min:9.9464e-01  dw_max:1.0054e+00 lr:1.0000e-02
2023-03-31 17:46:03,374 ADAM: Layer 2 -> dw_min:9.9225e-01  dw_max:1.0074e+00 lr:1.0000e-02
2023-03-31 17:46:03,374 ADAM: Layer 3 -> dw_min:9.9789e-01  dw_max:1.0025e+00 lr:1.0000e-02
2023-03-31 17:46:03,442 			Learning rate: weights:   1.000e-02    
2023-03-31 17:46:03,442 			Last test performance: 99.37%
2023-03-31 17:46:03,442 ----------------
2023-03-31 17:46:06,603   5   =>  61   		Training 486 pattern with 99.17% 	Forward time: 	 3.06 sec
2023-03-31 17:46:06,603 			Loss:    1.592e-02    			Backward time: 	 0.09 sec 
2023-03-31 17:46:06,603 ADAM: Layer 0 -> dw_min:9.9629e-01  dw_max:1.0025e+00 lr:1.0000e-02
2023-03-31 17:46:06,603 ADAM: Layer 1 -> dw_min:9.9497e-01  dw_max:1.0079e+00 lr:1.0000e-02
2023-03-31 17:46:06,603 ADAM: Layer 2 -> dw_min:9.9295e-01  dw_max:1.0079e+00 lr:1.0000e-02
2023-03-31 17:46:06,603 ADAM: Layer 3 -> dw_min:9.9808e-01  dw_max:1.0023e+00 lr:1.0000e-02
2023-03-31 17:46:06,689 			Learning rate: weights:   1.000e-02    
2023-03-31 17:46:06,689 			Last test performance: 99.37%
2023-03-31 17:46:06,689 ----------------
2023-03-31 17:46:09,849   5   =>  62   		Training 486 pattern with 99.79% 	Forward time: 	 3.06 sec
2023-03-31 17:46:09,849 			Loss:    1.297e-02    			Backward time: 	 0.09 sec 
2023-03-31 17:46:09,849 ADAM: Layer 0 -> dw_min:9.9685e-01  dw_max:1.0024e+00 lr:1.0000e-02
2023-03-31 17:46:09,849 ADAM: Layer 1 -> dw_min:9.9494e-01  dw_max:1.0071e+00 lr:1.0000e-02
2023-03-31 17:46:09,849 ADAM: Layer 2 -> dw_min:9.9363e-01  dw_max:1.0071e+00 lr:1.0000e-02
2023-03-31 17:46:09,849 ADAM: Layer 3 -> dw_min:9.9827e-01  dw_max:1.0019e+00 lr:1.0000e-02
2023-03-31 17:46:09,909 			Learning rate: weights:   1.000e-02    
2023-03-31 17:46:09,909 			Last test performance: 99.37%
2023-03-31 17:46:09,909 ----------------
2023-03-31 17:46:13,070   5   =>  63   		Training 486 pattern with 98.96% 	Forward time: 	 3.06 sec
2023-03-31 17:46:13,070 			Loss:    3.179e-02    			Backward time: 	 0.09 sec 
2023-03-31 17:46:13,070 ADAM: Layer 0 -> dw_min:9.9580e-01  dw_max:1.0023e+00 lr:1.0000e-02
2023-03-31 17:46:13,071 ADAM: Layer 1 -> dw_min:9.9344e-01  dw_max:1.0065e+00 lr:1.0000e-02
2023-03-31 17:46:13,071 ADAM: Layer 2 -> dw_min:9.9209e-01  dw_max:1.0081e+00 lr:1.0000e-02
2023-03-31 17:46:13,071 ADAM: Layer 3 -> dw_min:9.9810e-01  dw_max:1.0018e+00 lr:1.0000e-02
2023-03-31 17:46:13,138 			Learning rate: weights:   1.000e-02    
2023-03-31 17:46:13,138 			Last test performance: 99.37%
2023-03-31 17:46:13,138 ----------------
2023-03-31 17:46:16,299   5   =>  64   		Training 486 pattern with 100.00% 	Forward time: 	 3.06 sec
2023-03-31 17:46:16,299 			Loss:    5.167e-03    			Backward time: 	 0.09 sec 
2023-03-31 17:46:16,299 ADAM: Layer 0 -> dw_min:9.9656e-01  dw_max:1.0021e+00 lr:1.0000e-02
2023-03-31 17:46:16,299 ADAM: Layer 1 -> dw_min:9.9417e-01  dw_max:1.0057e+00 lr:1.0000e-02
2023-03-31 17:46:16,299 ADAM: Layer 2 -> dw_min:9.9287e-01  dw_max:1.0073e+00 lr:1.0000e-02
2023-03-31 17:46:16,300 ADAM: Layer 3 -> dw_min:9.9828e-01  dw_max:1.0017e+00 lr:1.0000e-02
2023-03-31 17:46:16,359 			Learning rate: weights:   1.000e-02    
2023-03-31 17:46:16,359 			Last test performance: 99.37%
2023-03-31 17:46:16,359 ----------------
2023-03-31 17:46:19,520   5   =>  65   		Training 486 pattern with 99.58% 	Forward time: 	 3.06 sec
2023-03-31 17:46:19,520 			Loss:    1.974e-02    			Backward time: 	 0.09 sec 
2023-03-31 17:46:19,520 ADAM: Layer 0 -> dw_min:9.9741e-01  dw_max:1.0024e+00 lr:1.0000e-02
2023-03-31 17:46:19,520 ADAM: Layer 1 -> dw_min:9.9410e-01  dw_max:1.0051e+00 lr:1.0000e-02
2023-03-31 17:46:19,520 ADAM: Layer 2 -> dw_min:9.9357e-01  dw_max:1.0080e+00 lr:1.0000e-02
2023-03-31 17:46:19,520 ADAM: Layer 3 -> dw_min:9.9840e-01  dw_max:1.0021e+00 lr:1.0000e-02
2023-03-31 17:46:19,598 			Learning rate: weights:   1.000e-02    
2023-03-31 17:46:19,598 			Last test performance: 99.37%
2023-03-31 17:46:19,598 ----------------
2023-03-31 17:46:22,759   5   =>  66   		Training 486 pattern with 99.17% 	Forward time: 	 3.06 sec
2023-03-31 17:46:22,759 			Loss:    1.881e-02    			Backward time: 	 0.09 sec 
2023-03-31 17:46:22,759 ADAM: Layer 0 -> dw_min:9.9730e-01  dw_max:1.0031e+00 lr:1.0000e-02
2023-03-31 17:46:22,759 ADAM: Layer 1 -> dw_min:9.9332e-01  dw_max:1.0056e+00 lr:1.0000e-02
2023-03-31 17:46:22,759 ADAM: Layer 2 -> dw_min:9.9112e-01  dw_max:1.0103e+00 lr:1.0000e-02
2023-03-31 17:46:22,759 ADAM: Layer 3 -> dw_min:9.9748e-01  dw_max:1.0031e+00 lr:1.0000e-02
2023-03-31 17:46:22,819 			Learning rate: weights:   1.000e-02    
2023-03-31 17:46:22,819 			Last test performance: 99.37%
2023-03-31 17:46:22,819 ----------------
2023-03-31 17:46:25,981   5   =>  67   		Training 486 pattern with 99.38% 	Forward time: 	 3.06 sec
2023-03-31 17:46:25,981 			Loss:    2.269e-02    			Backward time: 	 0.09 sec 
2023-03-31 17:46:25,981 ADAM: Layer 0 -> dw_min:9.9659e-01  dw_max:1.0037e+00 lr:1.0000e-02
2023-03-31 17:46:25,981 ADAM: Layer 1 -> dw_min:9.9303e-01  dw_max:1.0056e+00 lr:1.0000e-02
2023-03-31 17:46:25,981 ADAM: Layer 2 -> dw_min:9.9200e-01  dw_max:1.0092e+00 lr:1.0000e-02
2023-03-31 17:46:25,982 ADAM: Layer 3 -> dw_min:9.9777e-01  dw_max:1.0048e+00 lr:1.0000e-02
2023-03-31 17:46:25,996 			Learning rate: weights:   1.000e-02    
2023-03-31 17:46:25,996 			Last test performance: 99.37%
2023-03-31 17:46:25,996 ----------------
2023-03-31 17:46:29,157   5   =>  68   		Training 486 pattern with 99.79% 	Forward time: 	 3.06 sec
2023-03-31 17:46:29,157 			Loss:    1.108e-02    			Backward time: 	 0.09 sec 
2023-03-31 17:46:29,157 ADAM: Layer 0 -> dw_min:9.9690e-01  dw_max:1.0033e+00 lr:1.0000e-02
2023-03-31 17:46:29,157 ADAM: Layer 1 -> dw_min:9.9350e-01  dw_max:1.0062e+00 lr:1.0000e-02
2023-03-31 17:46:29,157 ADAM: Layer 2 -> dw_min:9.9020e-01  dw_max:1.0081e+00 lr:1.0000e-02
2023-03-31 17:46:29,158 ADAM: Layer 3 -> dw_min:9.9797e-01  dw_max:1.0044e+00 lr:1.0000e-02
2023-03-31 17:46:29,198 			Learning rate: weights:   1.000e-02    
2023-03-31 17:46:29,198 			Last test performance: 99.37%
2023-03-31 17:46:29,198 ----------------
2023-03-31 17:46:32,358   5   =>  69   		Training 486 pattern with 99.79% 	Forward time: 	 3.06 sec
2023-03-31 17:46:32,358 			Loss:    5.580e-03    			Backward time: 	 0.09 sec 
2023-03-31 17:46:32,358 ADAM: Layer 0 -> dw_min:9.9708e-01  dw_max:1.0032e+00 lr:1.0000e-02
2023-03-31 17:46:32,359 ADAM: Layer 1 -> dw_min:9.9405e-01  dw_max:1.0055e+00 lr:1.0000e-02
2023-03-31 17:46:32,359 ADAM: Layer 2 -> dw_min:9.9117e-01  dw_max:1.0073e+00 lr:1.0000e-02
2023-03-31 17:46:32,359 ADAM: Layer 3 -> dw_min:9.9798e-01  dw_max:1.0038e+00 lr:1.0000e-02
2023-03-31 17:46:32,417 			Learning rate: weights:   1.000e-02    
2023-03-31 17:46:32,417 			Last test performance: 99.37%
2023-03-31 17:46:32,417 ----------------
2023-03-31 17:46:35,578   5   =>  70   		Training 486 pattern with 99.38% 	Forward time: 	 3.06 sec
2023-03-31 17:46:35,578 			Loss:    2.457e-02    			Backward time: 	 0.09 sec 
2023-03-31 17:46:35,578 ADAM: Layer 0 -> dw_min:9.9628e-01  dw_max:1.0032e+00 lr:1.0000e-02
2023-03-31 17:46:35,578 ADAM: Layer 1 -> dw_min:9.9399e-01  dw_max:1.0049e+00 lr:1.0000e-02
2023-03-31 17:46:35,578 ADAM: Layer 2 -> dw_min:9.8975e-01  dw_max:1.0087e+00 lr:1.0000e-02
2023-03-31 17:46:35,578 ADAM: Layer 3 -> dw_min:9.9772e-01  dw_max:1.0034e+00 lr:1.0000e-02
2023-03-31 17:46:35,595 			Learning rate: weights:   1.000e-02    
2023-03-31 17:46:35,595 			Last test performance: 99.37%
2023-03-31 17:46:35,595 ----------------
2023-03-31 17:46:38,755   5   =>  71   		Training 486 pattern with 99.58% 	Forward time: 	 3.06 sec
2023-03-31 17:46:38,755 			Loss:    1.087e-02    			Backward time: 	 0.09 sec 
2023-03-31 17:46:38,755 ADAM: Layer 0 -> dw_min:9.9630e-01  dw_max:1.0041e+00 lr:1.0000e-02
2023-03-31 17:46:38,755 ADAM: Layer 1 -> dw_min:9.9398e-01  dw_max:1.0060e+00 lr:1.0000e-02
2023-03-31 17:46:38,755 ADAM: Layer 2 -> dw_min:9.8991e-01  dw_max:1.0099e+00 lr:1.0000e-02
2023-03-31 17:46:38,755 ADAM: Layer 3 -> dw_min:9.9783e-01  dw_max:1.0031e+00 lr:1.0000e-02
2023-03-31 17:46:38,869 			Learning rate: weights:   1.000e-02    
2023-03-31 17:46:38,869 			Last test performance: 99.37%
2023-03-31 17:46:38,869 ----------------
2023-03-31 17:46:42,030   5   =>  72   		Training 486 pattern with 99.17% 	Forward time: 	 3.06 sec
2023-03-31 17:46:42,030 			Loss:    2.116e-02    			Backward time: 	 0.09 sec 
2023-03-31 17:46:42,030 ADAM: Layer 0 -> dw_min:9.9653e-01  dw_max:1.0043e+00 lr:1.0000e-02
2023-03-31 17:46:42,030 ADAM: Layer 1 -> dw_min:9.9439e-01  dw_max:1.0054e+00 lr:1.0000e-02
2023-03-31 17:46:42,030 ADAM: Layer 2 -> dw_min:9.9085e-01  dw_max:1.0089e+00 lr:1.0000e-02
2023-03-31 17:46:42,030 ADAM: Layer 3 -> dw_min:9.9814e-01  dw_max:1.0028e+00 lr:1.0000e-02
2023-03-31 17:46:42,147 			Learning rate: weights:   1.000e-02    
2023-03-31 17:46:42,147 			Last test performance: 99.37%
2023-03-31 17:46:42,147 ----------------
2023-03-31 17:46:45,307   5   =>  73   		Training 486 pattern with 98.96% 	Forward time: 	 3.06 sec
2023-03-31 17:46:45,307 			Loss:    3.992e-02    			Backward time: 	 0.09 sec 
2023-03-31 17:46:45,307 ADAM: Layer 0 -> dw_min:9.9681e-01  dw_max:1.0040e+00 lr:1.0000e-02
2023-03-31 17:46:45,307 ADAM: Layer 1 -> dw_min:9.9451e-01  dw_max:1.0047e+00 lr:1.0000e-02
2023-03-31 17:46:45,307 ADAM: Layer 2 -> dw_min:9.9159e-01  dw_max:1.0080e+00 lr:1.0000e-02
2023-03-31 17:46:45,307 ADAM: Layer 3 -> dw_min:9.9816e-01  dw_max:1.0026e+00 lr:1.0000e-02
2023-03-31 17:46:45,345 			Learning rate: weights:   1.000e-02    
2023-03-31 17:46:45,345 			Last test performance: 99.37%
2023-03-31 17:46:45,345 ----------------
2023-03-31 17:46:48,504   5   =>  74   		Training 486 pattern with 99.79% 	Forward time: 	 3.06 sec
2023-03-31 17:46:48,504 			Loss:    7.031e-03    			Backward time: 	 0.09 sec 
2023-03-31 17:46:48,504 ADAM: Layer 0 -> dw_min:9.9668e-01  dw_max:1.0041e+00 lr:1.0000e-02
2023-03-31 17:46:48,504 ADAM: Layer 1 -> dw_min:9.9519e-01  dw_max:1.0049e+00 lr:1.0000e-02
2023-03-31 17:46:48,504 ADAM: Layer 2 -> dw_min:9.9257e-01  dw_max:1.0074e+00 lr:1.0000e-02
2023-03-31 17:46:48,504 ADAM: Layer 3 -> dw_min:9.9801e-01  dw_max:1.0023e+00 lr:1.0000e-02
2023-03-31 17:46:48,608 			Learning rate: weights:   1.000e-02    
2023-03-31 17:46:48,608 			Last test performance: 99.37%
2023-03-31 17:46:48,608 ----------------
2023-03-31 17:46:51,768   5   =>  75   		Training 486 pattern with 98.75% 	Forward time: 	 3.06 sec
2023-03-31 17:46:51,768 			Loss:    3.469e-02    			Backward time: 	 0.09 sec 
2023-03-31 17:46:51,768 ADAM: Layer 0 -> dw_min:9.9692e-01  dw_max:1.0039e+00 lr:1.0000e-02
2023-03-31 17:46:51,768 ADAM: Layer 1 -> dw_min:9.9433e-01  dw_max:1.0051e+00 lr:1.0000e-02
2023-03-31 17:46:51,769 ADAM: Layer 2 -> dw_min:9.9180e-01  dw_max:1.0103e+00 lr:1.0000e-02
2023-03-31 17:46:51,769 ADAM: Layer 3 -> dw_min:9.9782e-01  dw_max:1.0020e+00 lr:1.0000e-02
2023-03-31 17:46:51,826 			Learning rate: weights:   1.000e-02    
2023-03-31 17:46:51,826 			Last test performance: 99.37%
2023-03-31 17:46:51,826 ----------------
2023-03-31 17:46:54,987   5   =>  76   		Training 486 pattern with 99.58% 	Forward time: 	 3.06 sec
2023-03-31 17:46:54,987 			Loss:    1.032e-02    			Backward time: 	 0.09 sec 
2023-03-31 17:46:54,987 ADAM: Layer 0 -> dw_min:9.9647e-01  dw_max:1.0036e+00 lr:1.0000e-02
2023-03-31 17:46:54,987 ADAM: Layer 1 -> dw_min:9.9313e-01  dw_max:1.0056e+00 lr:1.0000e-02
2023-03-31 17:46:54,987 ADAM: Layer 2 -> dw_min:9.8965e-01  dw_max:1.0099e+00 lr:1.0000e-02
2023-03-31 17:46:54,987 ADAM: Layer 3 -> dw_min:9.9800e-01  dw_max:1.0018e+00 lr:1.0000e-02
2023-03-31 17:46:55,013 			Learning rate: weights:   1.000e-02    
2023-03-31 17:46:55,014 			Last test performance: 99.37%
2023-03-31 17:46:55,014 ----------------
2023-03-31 17:46:58,174   5   =>  77   		Training 486 pattern with 99.79% 	Forward time: 	 3.06 sec
2023-03-31 17:46:58,174 			Loss:    7.498e-03    			Backward time: 	 0.09 sec 
2023-03-31 17:46:58,175 ADAM: Layer 0 -> dw_min:9.9648e-01  dw_max:1.0039e+00 lr:1.0000e-02
2023-03-31 17:46:58,175 ADAM: Layer 1 -> dw_min:9.9375e-01  dw_max:1.0051e+00 lr:1.0000e-02
2023-03-31 17:46:58,175 ADAM: Layer 2 -> dw_min:9.9066e-01  dw_max:1.0093e+00 lr:1.0000e-02
2023-03-31 17:46:58,175 ADAM: Layer 3 -> dw_min:9.9816e-01  dw_max:1.0030e+00 lr:1.0000e-02
2023-03-31 17:46:58,241 			Learning rate: weights:   1.000e-02    
2023-03-31 17:46:58,241 			Last test performance: 99.37%
2023-03-31 17:46:58,241 ----------------
2023-03-31 17:47:01,402   5   =>  78   		Training 486 pattern with 98.96% 	Forward time: 	 3.06 sec
2023-03-31 17:47:01,402 			Loss:    3.042e-02    			Backward time: 	 0.09 sec 
2023-03-31 17:47:01,402 ADAM: Layer 0 -> dw_min:9.9566e-01  dw_max:1.0042e+00 lr:1.0000e-02
2023-03-31 17:47:01,402 ADAM: Layer 1 -> dw_min:9.9166e-01  dw_max:1.0057e+00 lr:1.0000e-02
2023-03-31 17:47:01,402 ADAM: Layer 2 -> dw_min:9.9154e-01  dw_max:1.0112e+00 lr:1.0000e-02
2023-03-31 17:47:01,402 ADAM: Layer 3 -> dw_min:9.9813e-01  dw_max:1.0030e+00 lr:1.0000e-02
2023-03-31 17:47:01,462 			Learning rate: weights:   1.000e-02    
2023-03-31 17:47:01,462 			Last test performance: 99.37%
2023-03-31 17:47:01,462 ----------------
2023-03-31 17:47:04,624   5   =>  79   		Training 486 pattern with 99.17% 	Forward time: 	 3.06 sec
2023-03-31 17:47:04,624 			Loss:    2.677e-02    			Backward time: 	 0.09 sec 
2023-03-31 17:47:04,624 ADAM: Layer 0 -> dw_min:9.9536e-01  dw_max:1.0039e+00 lr:1.0000e-02
2023-03-31 17:47:04,624 ADAM: Layer 1 -> dw_min:9.9266e-01  dw_max:1.0053e+00 lr:1.0000e-02
2023-03-31 17:47:04,624 ADAM: Layer 2 -> dw_min:9.9237e-01  dw_max:1.0099e+00 lr:1.0000e-02
2023-03-31 17:47:04,624 ADAM: Layer 3 -> dw_min:9.9788e-01  dw_max:1.0027e+00 lr:1.0000e-02
2023-03-31 17:47:04,640 			Learning rate: weights:   1.000e-02    
2023-03-31 17:47:04,640 			Last test performance: 99.37%
2023-03-31 17:47:04,640 ----------------
2023-03-31 17:47:07,801   5   =>  80   		Training 486 pattern with 99.58% 	Forward time: 	 3.06 sec
2023-03-31 17:47:07,801 			Loss:    1.224e-02    			Backward time: 	 0.09 sec 
2023-03-31 17:47:07,801 ADAM: Layer 0 -> dw_min:9.9677e-01  dw_max:1.0040e+00 lr:1.0000e-02
2023-03-31 17:47:07,801 ADAM: Layer 1 -> dw_min:9.9387e-01  dw_max:1.0047e+00 lr:1.0000e-02
2023-03-31 17:47:07,802 ADAM: Layer 2 -> dw_min:9.9215e-01  dw_max:1.0089e+00 lr:1.0000e-02
2023-03-31 17:47:07,802 ADAM: Layer 3 -> dw_min:9.9807e-01  dw_max:1.0024e+00 lr:1.0000e-02
2023-03-31 17:47:07,854 			Learning rate: weights:   1.000e-02    
2023-03-31 17:47:07,855 			Last test performance: 99.37%
2023-03-31 17:47:07,855 ----------------
2023-03-31 17:47:11,015   5   =>  81   		Training 486 pattern with 98.12% 	Forward time: 	 3.06 sec
2023-03-31 17:47:11,016 			Loss:    3.413e-02    			Backward time: 	 0.09 sec 
2023-03-31 17:47:11,016 ADAM: Layer 0 -> dw_min:9.9643e-01  dw_max:1.0033e+00 lr:1.0000e-02
2023-03-31 17:47:11,016 ADAM: Layer 1 -> dw_min:9.9309e-01  dw_max:1.0065e+00 lr:1.0000e-02
2023-03-31 17:47:11,016 ADAM: Layer 2 -> dw_min:9.8991e-01  dw_max:1.0108e+00 lr:1.0000e-02
2023-03-31 17:47:11,016 ADAM: Layer 3 -> dw_min:9.9791e-01  dw_max:1.0027e+00 lr:1.0000e-02
2023-03-31 17:47:11,089 			Learning rate: weights:   1.000e-02    
2023-03-31 17:47:11,090 			Last test performance: 99.37%
2023-03-31 17:47:11,090 ----------------
2023-03-31 17:47:14,250   5   =>  82   		Training 486 pattern with 99.17% 	Forward time: 	 3.06 sec
2023-03-31 17:47:14,250 			Loss:    1.782e-02    			Backward time: 	 0.09 sec 
2023-03-31 17:47:14,251 ADAM: Layer 0 -> dw_min:9.9610e-01  dw_max:1.0031e+00 lr:1.0000e-02
2023-03-31 17:47:14,251 ADAM: Layer 1 -> dw_min:9.9358e-01  dw_max:1.0063e+00 lr:1.0000e-02
2023-03-31 17:47:14,251 ADAM: Layer 2 -> dw_min:9.9013e-01  dw_max:1.0096e+00 lr:1.0000e-02
2023-03-31 17:47:14,251 ADAM: Layer 3 -> dw_min:9.9791e-01  dw_max:1.0030e+00 lr:1.0000e-02
2023-03-31 17:47:14,348 			Learning rate: weights:   1.000e-02    
2023-03-31 17:47:14,348 			Last test performance: 99.37%
2023-03-31 17:47:14,348 ----------------
2023-03-31 17:47:17,511   5   =>  83   		Training 486 pattern with 99.38% 	Forward time: 	 3.07 sec
2023-03-31 17:47:17,511 			Loss:    1.767e-02    			Backward time: 	 0.09 sec 
2023-03-31 17:47:17,512 ADAM: Layer 0 -> dw_min:9.9624e-01  dw_max:1.0031e+00 lr:1.0000e-02
2023-03-31 17:47:17,512 ADAM: Layer 1 -> dw_min:9.9342e-01  dw_max:1.0059e+00 lr:1.0000e-02
2023-03-31 17:47:17,512 ADAM: Layer 2 -> dw_min:9.9067e-01  dw_max:1.0102e+00 lr:1.0000e-02
2023-03-31 17:47:17,512 ADAM: Layer 3 -> dw_min:9.9796e-01  dw_max:1.0030e+00 lr:1.0000e-02
2023-03-31 17:47:17,570 			Learning rate: weights:   1.000e-02    
2023-03-31 17:47:17,570 			Last test performance: 99.37%
2023-03-31 17:47:17,570 ----------------
2023-03-31 17:47:20,731   5   =>  84   		Training 486 pattern with 99.79% 	Forward time: 	 3.06 sec
2023-03-31 17:47:20,731 			Loss:    8.385e-03    			Backward time: 	 0.09 sec 
2023-03-31 17:47:20,731 ADAM: Layer 0 -> dw_min:9.9591e-01  dw_max:1.0037e+00 lr:1.0000e-02
2023-03-31 17:47:20,732 ADAM: Layer 1 -> dw_min:9.9245e-01  dw_max:1.0054e+00 lr:1.0000e-02
2023-03-31 17:47:20,732 ADAM: Layer 2 -> dw_min:9.9145e-01  dw_max:1.0092e+00 lr:1.0000e-02
2023-03-31 17:47:20,732 ADAM: Layer 3 -> dw_min:9.9816e-01  dw_max:1.0026e+00 lr:1.0000e-02
2023-03-31 17:47:20,789 			Learning rate: weights:   1.000e-02    
2023-03-31 17:47:20,789 			Last test performance: 99.37%
2023-03-31 17:47:20,790 ----------------
2023-03-31 17:47:23,950   5   =>  85   		Training 486 pattern with 98.75% 	Forward time: 	 3.06 sec
2023-03-31 17:47:23,950 			Loss:    2.886e-02    			Backward time: 	 0.09 sec 
2023-03-31 17:47:23,951 ADAM: Layer 0 -> dw_min:9.9601e-01  dw_max:1.0042e+00 lr:1.0000e-02
2023-03-31 17:47:23,951 ADAM: Layer 1 -> dw_min:9.9319e-01  dw_max:1.0070e+00 lr:1.0000e-02
2023-03-31 17:47:23,951 ADAM: Layer 2 -> dw_min:9.8864e-01  dw_max:1.0083e+00 lr:1.0000e-02
2023-03-31 17:47:23,951 ADAM: Layer 3 -> dw_min:9.9822e-01  dw_max:1.0027e+00 lr:1.0000e-02
2023-03-31 17:47:24,024 			Learning rate: weights:   1.000e-02    
2023-03-31 17:47:24,024 			Last test performance: 99.37%
2023-03-31 17:47:24,024 ----------------
2023-03-31 17:47:27,185   5   =>  86   		Training 486 pattern with 99.58% 	Forward time: 	 3.06 sec
2023-03-31 17:47:27,186 			Loss:    1.664e-02    			Backward time: 	 0.09 sec 
2023-03-31 17:47:27,186 ADAM: Layer 0 -> dw_min:9.9591e-01  dw_max:1.0028e+00 lr:1.0000e-02
2023-03-31 17:47:27,186 ADAM: Layer 1 -> dw_min:9.9353e-01  dw_max:1.0058e+00 lr:1.0000e-02
2023-03-31 17:47:27,186 ADAM: Layer 2 -> dw_min:9.8977e-01  dw_max:1.0075e+00 lr:1.0000e-02
2023-03-31 17:47:27,186 ADAM: Layer 3 -> dw_min:9.9768e-01  dw_max:1.0024e+00 lr:1.0000e-02
2023-03-31 17:47:27,248 			Learning rate: weights:   1.000e-02    
2023-03-31 17:47:27,248 			Last test performance: 99.37%
2023-03-31 17:47:27,248 ----------------
2023-03-31 17:47:30,408   5   =>  87   		Training 486 pattern with 99.79% 	Forward time: 	 3.06 sec
2023-03-31 17:47:30,408 			Loss:    7.762e-03    			Backward time: 	 0.09 sec 
2023-03-31 17:47:30,409 ADAM: Layer 0 -> dw_min:9.9665e-01  dw_max:1.0023e+00 lr:1.0000e-02
2023-03-31 17:47:30,409 ADAM: Layer 1 -> dw_min:9.9026e-01  dw_max:1.0053e+00 lr:1.0000e-02
2023-03-31 17:47:30,409 ADAM: Layer 2 -> dw_min:9.9078e-01  dw_max:1.0067e+00 lr:1.0000e-02
2023-03-31 17:47:30,409 ADAM: Layer 3 -> dw_min:9.9790e-01  dw_max:1.0023e+00 lr:1.0000e-02
2023-03-31 17:47:30,487 			Learning rate: weights:   1.000e-02    
2023-03-31 17:47:30,487 			Last test performance: 99.37%
2023-03-31 17:47:30,487 ----------------
2023-03-31 17:47:33,648   5   =>  88   		Training 486 pattern with 99.38% 	Forward time: 	 3.06 sec
2023-03-31 17:47:33,648 			Loss:    1.706e-02    			Backward time: 	 0.09 sec 
2023-03-31 17:47:33,649 ADAM: Layer 0 -> dw_min:9.9737e-01  dw_max:1.0027e+00 lr:1.0000e-02
2023-03-31 17:47:33,649 ADAM: Layer 1 -> dw_min:9.9115e-01  dw_max:1.0057e+00 lr:1.0000e-02
2023-03-31 17:47:33,649 ADAM: Layer 2 -> dw_min:9.9067e-01  dw_max:1.0093e+00 lr:1.0000e-02
2023-03-31 17:47:33,649 ADAM: Layer 3 -> dw_min:9.9709e-01  dw_max:1.0023e+00 lr:1.0000e-02
2023-03-31 17:47:33,726 			Learning rate: weights:   1.000e-02    
2023-03-31 17:47:33,726 			Last test performance: 99.37%
2023-03-31 17:47:33,726 ----------------
2023-03-31 17:47:36,886   5   =>  89   		Training 486 pattern with 98.96% 	Forward time: 	 3.06 sec
2023-03-31 17:47:36,886 			Loss:    2.464e-02    			Backward time: 	 0.09 sec 
2023-03-31 17:47:36,887 ADAM: Layer 0 -> dw_min:9.9664e-01  dw_max:1.0038e+00 lr:1.0000e-02
2023-03-31 17:47:36,887 ADAM: Layer 1 -> dw_min:9.9191e-01  dw_max:1.0071e+00 lr:1.0000e-02
2023-03-31 17:47:36,887 ADAM: Layer 2 -> dw_min:9.8905e-01  dw_max:1.0094e+00 lr:1.0000e-02
2023-03-31 17:47:36,887 ADAM: Layer 3 -> dw_min:9.9700e-01  dw_max:1.0025e+00 lr:1.0000e-02
2023-03-31 17:47:36,995 			Learning rate: weights:   1.000e-02    
2023-03-31 17:47:36,995 			Last test performance: 99.37%
2023-03-31 17:47:36,995 ----------------
2023-03-31 17:47:40,156   5   =>  90   		Training 486 pattern with 99.79% 	Forward time: 	 3.06 sec
2023-03-31 17:47:40,156 			Loss:    1.204e-02    			Backward time: 	 0.09 sec 
2023-03-31 17:47:40,156 ADAM: Layer 0 -> dw_min:9.9615e-01  dw_max:1.0033e+00 lr:1.0000e-02
2023-03-31 17:47:40,156 ADAM: Layer 1 -> dw_min:9.9270e-01  dw_max:1.0064e+00 lr:1.0000e-02
2023-03-31 17:47:40,156 ADAM: Layer 2 -> dw_min:9.9014e-01  dw_max:1.0102e+00 lr:1.0000e-02
2023-03-31 17:47:40,157 ADAM: Layer 3 -> dw_min:9.9693e-01  dw_max:1.0034e+00 lr:1.0000e-02
2023-03-31 17:47:40,286 			Learning rate: weights:   1.000e-02    
2023-03-31 17:47:40,286 			Last test performance: 99.37%
2023-03-31 17:47:40,286 ----------------
2023-03-31 17:47:43,446   5   =>  91   		Training 486 pattern with 98.75% 	Forward time: 	 3.06 sec
2023-03-31 17:47:43,447 			Loss:    3.003e-02    			Backward time: 	 0.09 sec 
2023-03-31 17:47:43,447 ADAM: Layer 0 -> dw_min:9.9591e-01  dw_max:1.0039e+00 lr:1.0000e-02
2023-03-31 17:47:43,447 ADAM: Layer 1 -> dw_min:9.9248e-01  dw_max:1.0059e+00 lr:1.0000e-02
2023-03-31 17:47:43,447 ADAM: Layer 2 -> dw_min:9.8962e-01  dw_max:1.0095e+00 lr:1.0000e-02
2023-03-31 17:47:43,447 ADAM: Layer 3 -> dw_min:9.9730e-01  dw_max:1.0033e+00 lr:1.0000e-02
2023-03-31 17:47:43,488 			Learning rate: weights:   1.000e-02    
2023-03-31 17:47:43,488 			Last test performance: 99.37%
2023-03-31 17:47:43,488 ----------------
2023-03-31 17:47:46,648   5   =>  92   		Training 486 pattern with 98.75% 	Forward time: 	 3.06 sec
2023-03-31 17:47:46,648 			Loss:    2.734e-02    			Backward time: 	 0.09 sec 
2023-03-31 17:47:46,648 ADAM: Layer 0 -> dw_min:9.9560e-01  dw_max:1.0044e+00 lr:1.0000e-02
2023-03-31 17:47:46,648 ADAM: Layer 1 -> dw_min:9.9233e-01  dw_max:1.0053e+00 lr:1.0000e-02
2023-03-31 17:47:46,648 ADAM: Layer 2 -> dw_min:9.9079e-01  dw_max:1.0089e+00 lr:1.0000e-02
2023-03-31 17:47:46,648 ADAM: Layer 3 -> dw_min:9.9769e-01  dw_max:1.0031e+00 lr:1.0000e-02
2023-03-31 17:47:46,759 			Learning rate: weights:   1.000e-02    
2023-03-31 17:47:46,759 			Last test performance: 99.37%
2023-03-31 17:47:46,759 ----------------
2023-03-31 17:47:49,919   5   =>  93   		Training 486 pattern with 99.38% 	Forward time: 	 3.06 sec
2023-03-31 17:47:49,919 			Loss:    2.440e-02    			Backward time: 	 0.09 sec 
2023-03-31 17:47:49,920 ADAM: Layer 0 -> dw_min:9.9563e-01  dw_max:1.0045e+00 lr:1.0000e-02
2023-03-31 17:47:49,920 ADAM: Layer 1 -> dw_min:9.9314e-01  dw_max:1.0051e+00 lr:1.0000e-02
2023-03-31 17:47:49,920 ADAM: Layer 2 -> dw_min:9.9125e-01  dw_max:1.0082e+00 lr:1.0000e-02
2023-03-31 17:47:49,920 ADAM: Layer 3 -> dw_min:9.9718e-01  dw_max:1.0028e+00 lr:1.0000e-02
2023-03-31 17:47:49,987 			Learning rate: weights:   1.000e-02    
2023-03-31 17:47:49,987 			Last test performance: 99.37%
2023-03-31 17:47:49,987 ----------------
2023-03-31 17:47:53,151   5   =>  94   		Training 486 pattern with 98.75% 	Forward time: 	 3.07 sec
2023-03-31 17:47:53,151 			Loss:    2.445e-02    			Backward time: 	 0.09 sec 
2023-03-31 17:47:53,151 ADAM: Layer 0 -> dw_min:9.9399e-01  dw_max:1.0055e+00 lr:1.0000e-02
2023-03-31 17:47:53,151 ADAM: Layer 1 -> dw_min:9.9236e-01  dw_max:1.0072e+00 lr:1.0000e-02
2023-03-31 17:47:53,151 ADAM: Layer 2 -> dw_min:9.9092e-01  dw_max:1.0088e+00 lr:1.0000e-02
2023-03-31 17:47:53,152 ADAM: Layer 3 -> dw_min:9.9664e-01  dw_max:1.0031e+00 lr:1.0000e-02
2023-03-31 17:47:53,209 			Learning rate: weights:   1.000e-02    
2023-03-31 17:47:53,209 			Last test performance: 99.37%
2023-03-31 17:47:53,209 ----------------
2023-03-31 17:47:56,372   5   =>  95   		Training 486 pattern with 99.79% 	Forward time: 	 3.06 sec
2023-03-31 17:47:56,372 			Loss:    9.405e-03    			Backward time: 	 0.09 sec 
2023-03-31 17:47:56,372 ADAM: Layer 0 -> dw_min:9.9442e-01  dw_max:1.0048e+00 lr:1.0000e-02
2023-03-31 17:47:56,372 ADAM: Layer 1 -> dw_min:9.9318e-01  dw_max:1.0065e+00 lr:1.0000e-02
2023-03-31 17:47:56,372 ADAM: Layer 2 -> dw_min:9.9182e-01  dw_max:1.0078e+00 lr:1.0000e-02
2023-03-31 17:47:56,372 ADAM: Layer 3 -> dw_min:9.9694e-01  dw_max:1.0027e+00 lr:1.0000e-02
2023-03-31 17:47:56,433 			Learning rate: weights:   1.000e-02    
2023-03-31 17:47:56,433 			Last test performance: 99.37%
2023-03-31 17:47:56,433 ----------------
2023-03-31 17:47:59,593   5   =>  96   		Training 486 pattern with 97.92% 	Forward time: 	 3.06 sec
2023-03-31 17:47:59,593 			Loss:    5.735e-02    			Backward time: 	 0.09 sec 
2023-03-31 17:47:59,593 ADAM: Layer 0 -> dw_min:9.9500e-01  dw_max:1.0039e+00 lr:1.0000e-02
2023-03-31 17:47:59,593 ADAM: Layer 1 -> dw_min:9.9271e-01  dw_max:1.0075e+00 lr:1.0000e-02
2023-03-31 17:47:59,593 ADAM: Layer 2 -> dw_min:9.8709e-01  dw_max:1.0096e+00 lr:1.0000e-02
2023-03-31 17:47:59,593 ADAM: Layer 3 -> dw_min:9.9747e-01  dw_max:1.0029e+00 lr:1.0000e-02
2023-03-31 17:47:59,650 			Learning rate: weights:   1.000e-02    
2023-03-31 17:47:59,650 			Last test performance: 99.37%
2023-03-31 17:47:59,650 ----------------
2023-03-31 17:48:02,811   5   =>  97   		Training 486 pattern with 99.38% 	Forward time: 	 3.06 sec
2023-03-31 17:48:02,811 			Loss:    1.478e-02    			Backward time: 	 0.09 sec 
2023-03-31 17:48:02,812 ADAM: Layer 0 -> dw_min:9.9590e-01  dw_max:1.0033e+00 lr:1.0000e-02
2023-03-31 17:48:02,812 ADAM: Layer 1 -> dw_min:9.9329e-01  dw_max:1.0068e+00 lr:1.0000e-02
2023-03-31 17:48:02,812 ADAM: Layer 2 -> dw_min:9.8518e-01  dw_max:1.0104e+00 lr:1.0000e-02
2023-03-31 17:48:02,812 ADAM: Layer 3 -> dw_min:9.9675e-01  dw_max:1.0055e+00 lr:1.0000e-02
2023-03-31 17:48:02,851 			Learning rate: weights:   1.000e-02    
2023-03-31 17:48:02,851 			Last test performance: 99.37%
2023-03-31 17:48:02,851 ----------------
2023-03-31 17:48:06,012   5   =>  98   		Training 486 pattern with 98.96% 	Forward time: 	 3.06 sec
2023-03-31 17:48:06,012 			Loss:    2.165e-02    			Backward time: 	 0.09 sec 
2023-03-31 17:48:06,012 ADAM: Layer 0 -> dw_min:9.9599e-01  dw_max:1.0044e+00 lr:1.0000e-02
2023-03-31 17:48:06,012 ADAM: Layer 1 -> dw_min:9.9266e-01  dw_max:1.0069e+00 lr:1.0000e-02
2023-03-31 17:48:06,012 ADAM: Layer 2 -> dw_min:9.8667e-01  dw_max:1.0113e+00 lr:1.0000e-02
2023-03-31 17:48:06,012 ADAM: Layer 3 -> dw_min:9.9710e-01  dw_max:1.0049e+00 lr:1.0000e-02
2023-03-31 17:48:06,074 			Learning rate: weights:   1.000e-02    
2023-03-31 17:48:06,074 			Last test performance: 99.37%
2023-03-31 17:48:06,074 ----------------
2023-03-31 17:48:09,233   5   =>  99   		Training 486 pattern with 98.75% 	Forward time: 	 3.06 sec
2023-03-31 17:48:09,233 			Loss:    2.067e-02    			Backward time: 	 0.09 sec 
2023-03-31 17:48:09,233 ADAM: Layer 0 -> dw_min:9.9599e-01  dw_max:1.0045e+00 lr:1.0000e-02
2023-03-31 17:48:09,233 ADAM: Layer 1 -> dw_min:9.9143e-01  dw_max:1.0072e+00 lr:1.0000e-02
2023-03-31 17:48:09,233 ADAM: Layer 2 -> dw_min:9.8698e-01  dw_max:1.0104e+00 lr:1.0000e-02
2023-03-31 17:48:09,234 ADAM: Layer 3 -> dw_min:9.9704e-01  dw_max:1.0050e+00 lr:1.0000e-02
2023-03-31 17:48:09,291 			Learning rate: weights:   1.000e-02    
2023-03-31 17:48:09,291 			Last test performance: 99.37%
2023-03-31 17:48:09,291 ----------------
2023-03-31 17:48:12,451   5   => 100   		Training 486 pattern with 98.96% 	Forward time: 	 3.06 sec
2023-03-31 17:48:12,451 			Loss:    1.897e-02    			Backward time: 	 0.09 sec 
2023-03-31 17:48:12,452 ADAM: Layer 0 -> dw_min:9.9596e-01  dw_max:1.0048e+00 lr:1.0000e-02
2023-03-31 17:48:12,452 ADAM: Layer 1 -> dw_min:9.9182e-01  dw_max:1.0073e+00 lr:1.0000e-02
2023-03-31 17:48:12,452 ADAM: Layer 2 -> dw_min:9.8586e-01  dw_max:1.0094e+00 lr:1.0000e-02
2023-03-31 17:48:12,452 ADAM: Layer 3 -> dw_min:9.9514e-01  dw_max:1.0039e+00 lr:1.0000e-02
2023-03-31 17:48:12,508 			Learning rate: weights:   1.000e-02    
2023-03-31 17:48:12,508 			Last test performance: 99.37%
2023-03-31 17:48:12,508 ----------------
2023-03-31 17:48:15,668   5   => 101   		Training 486 pattern with 99.17% 	Forward time: 	 3.06 sec
2023-03-31 17:48:15,668 			Loss:    1.974e-02    			Backward time: 	 0.09 sec 
2023-03-31 17:48:15,668 ADAM: Layer 0 -> dw_min:9.9526e-01  dw_max:1.0040e+00 lr:1.0000e-02
2023-03-31 17:48:15,668 ADAM: Layer 1 -> dw_min:9.9279e-01  dw_max:1.0064e+00 lr:1.0000e-02
2023-03-31 17:48:15,669 ADAM: Layer 2 -> dw_min:9.8726e-01  dw_max:1.0098e+00 lr:1.0000e-02
2023-03-31 17:48:15,669 ADAM: Layer 3 -> dw_min:9.9591e-01  dw_max:1.0033e+00 lr:1.0000e-02
2023-03-31 17:48:15,683 			Learning rate: weights:   1.000e-02    
2023-03-31 17:48:15,683 			Last test performance: 99.37%
2023-03-31 17:48:15,683 ----------------
2023-03-31 17:48:18,843   5   => 102   		Training 486 pattern with 99.17% 	Forward time: 	 3.06 sec
2023-03-31 17:48:18,843 			Loss:    1.944e-02    			Backward time: 	 0.09 sec 
2023-03-31 17:48:18,843 ADAM: Layer 0 -> dw_min:9.9547e-01  dw_max:1.0043e+00 lr:1.0000e-02
2023-03-31 17:48:18,843 ADAM: Layer 1 -> dw_min:9.9344e-01  dw_max:1.0083e+00 lr:1.0000e-02
2023-03-31 17:48:18,843 ADAM: Layer 2 -> dw_min:9.8853e-01  dw_max:1.0096e+00 lr:1.0000e-02
2023-03-31 17:48:18,843 ADAM: Layer 3 -> dw_min:9.9626e-01  dw_max:1.0030e+00 lr:1.0000e-02
2023-03-31 17:48:18,900 			Learning rate: weights:   1.000e-02    
2023-03-31 17:48:18,900 			Last test performance: 99.37%
2023-03-31 17:48:18,900 ----------------
2023-03-31 17:48:22,061   5   => 103   		Training 486 pattern with 98.96% 	Forward time: 	 3.06 sec
2023-03-31 17:48:22,061 			Loss:    2.492e-02    			Backward time: 	 0.09 sec 
2023-03-31 17:48:22,061 ADAM: Layer 0 -> dw_min:9.9568e-01  dw_max:1.0047e+00 lr:1.0000e-02
2023-03-31 17:48:22,061 ADAM: Layer 1 -> dw_min:9.9390e-01  dw_max:1.0076e+00 lr:1.0000e-02
2023-03-31 17:48:22,061 ADAM: Layer 2 -> dw_min:9.8968e-01  dw_max:1.0106e+00 lr:1.0000e-02
2023-03-31 17:48:22,061 ADAM: Layer 3 -> dw_min:9.9538e-01  dw_max:1.0027e+00 lr:1.0000e-02
2023-03-31 17:48:22,186 			Learning rate: weights:   1.000e-02    
2023-03-31 17:48:22,186 			Last test performance: 99.37%
2023-03-31 17:48:22,186 ----------------
2023-03-31 17:48:25,349   5   => 104   		Training 486 pattern with 99.79% 	Forward time: 	 3.06 sec
2023-03-31 17:48:25,349 			Loss:    1.066e-02    			Backward time: 	 0.09 sec 
2023-03-31 17:48:25,349 ADAM: Layer 0 -> dw_min:9.9556e-01  dw_max:1.0045e+00 lr:1.0000e-02
2023-03-31 17:48:25,349 ADAM: Layer 1 -> dw_min:9.9373e-01  dw_max:1.0071e+00 lr:1.0000e-02
2023-03-31 17:48:25,350 ADAM: Layer 2 -> dw_min:9.9069e-01  dw_max:1.0094e+00 lr:1.0000e-02
2023-03-31 17:48:25,350 ADAM: Layer 3 -> dw_min:9.9566e-01  dw_max:1.0024e+00 lr:1.0000e-02
2023-03-31 17:48:25,364 			Learning rate: weights:   1.000e-02    
2023-03-31 17:48:25,364 			Last test performance: 99.37%
2023-03-31 17:48:25,364 ----------------
2023-03-31 17:48:28,526   5   => 105   		Training 486 pattern with 98.96% 	Forward time: 	 3.06 sec
2023-03-31 17:48:28,526 			Loss:    3.706e-02    			Backward time: 	 0.09 sec 
2023-03-31 17:48:28,526 ADAM: Layer 0 -> dw_min:9.9557e-01  dw_max:1.0045e+00 lr:1.0000e-02
2023-03-31 17:48:28,526 ADAM: Layer 1 -> dw_min:9.9203e-01  dw_max:1.0065e+00 lr:1.0000e-02
2023-03-31 17:48:28,526 ADAM: Layer 2 -> dw_min:9.8922e-01  dw_max:1.0109e+00 lr:1.0000e-02
2023-03-31 17:48:28,526 ADAM: Layer 3 -> dw_min:9.9619e-01  dw_max:1.0026e+00 lr:1.0000e-02
2023-03-31 17:48:28,610 			Learning rate: weights:   1.000e-02    
2023-03-31 17:48:28,610 			Last test performance: 99.37%
2023-03-31 17:48:28,610 ----------------
2023-03-31 17:48:31,772   5   => 106   		Training 486 pattern with 99.58% 	Forward time: 	 3.06 sec
2023-03-31 17:48:31,772 			Loss:    1.464e-02    			Backward time: 	 0.09 sec 
2023-03-31 17:48:31,773 ADAM: Layer 0 -> dw_min:9.9628e-01  dw_max:1.0040e+00 lr:1.0000e-02
2023-03-31 17:48:31,773 ADAM: Layer 1 -> dw_min:9.9250e-01  dw_max:1.0064e+00 lr:1.0000e-02
2023-03-31 17:48:31,773 ADAM: Layer 2 -> dw_min:9.9030e-01  dw_max:1.0098e+00 lr:1.0000e-02
2023-03-31 17:48:31,773 ADAM: Layer 3 -> dw_min:9.9653e-01  dw_max:1.0027e+00 lr:1.0000e-02
2023-03-31 17:48:31,890 			Learning rate: weights:   1.000e-02    
2023-03-31 17:48:31,890 			Last test performance: 99.37%
2023-03-31 17:48:31,890 ----------------
2023-03-31 17:48:35,051   5   => 107   		Training 486 pattern with 99.17% 	Forward time: 	 3.06 sec
2023-03-31 17:48:35,051 			Loss:    2.229e-02    			Backward time: 	 0.09 sec 
2023-03-31 17:48:35,051 ADAM: Layer 0 -> dw_min:9.9621e-01  dw_max:1.0048e+00 lr:1.0000e-02
2023-03-31 17:48:35,051 ADAM: Layer 1 -> dw_min:9.9229e-01  dw_max:1.0081e+00 lr:1.0000e-02
2023-03-31 17:48:35,051 ADAM: Layer 2 -> dw_min:9.9027e-01  dw_max:1.0088e+00 lr:1.0000e-02
2023-03-31 17:48:35,052 ADAM: Layer 3 -> dw_min:9.9685e-01  dw_max:1.0034e+00 lr:1.0000e-02
2023-03-31 17:48:35,067 			Learning rate: weights:   1.000e-02    
2023-03-31 17:48:35,067 			Last test performance: 99.37%
2023-03-31 17:48:35,067 ----------------
2023-03-31 17:48:38,227   5   => 108   		Training 486 pattern with 99.79% 	Forward time: 	 3.06 sec
2023-03-31 17:48:38,227 			Loss:    8.081e-03    			Backward time: 	 0.09 sec 
2023-03-31 17:48:38,227 ADAM: Layer 0 -> dw_min:9.9581e-01  dw_max:1.0044e+00 lr:1.0000e-02
2023-03-31 17:48:38,227 ADAM: Layer 1 -> dw_min:9.9195e-01  dw_max:1.0074e+00 lr:1.0000e-02
2023-03-31 17:48:38,227 ADAM: Layer 2 -> dw_min:9.9097e-01  dw_max:1.0080e+00 lr:1.0000e-02
2023-03-31 17:48:38,227 ADAM: Layer 3 -> dw_min:9.9755e-01  dw_max:1.0030e+00 lr:1.0000e-02
2023-03-31 17:48:38,285 			Learning rate: weights:   1.000e-02    
2023-03-31 17:48:38,285 			Last test performance: 99.37%
2023-03-31 17:48:38,285 ----------------
2023-03-31 17:48:41,446   5   => 109   		Training 486 pattern with 100.00% 	Forward time: 	 3.06 sec
2023-03-31 17:48:41,446 			Loss:    8.130e-03    			Backward time: 	 0.09 sec 
2023-03-31 17:48:41,446 ADAM: Layer 0 -> dw_min:9.9655e-01  dw_max:1.0043e+00 lr:1.0000e-02
2023-03-31 17:48:41,446 ADAM: Layer 1 -> dw_min:9.9150e-01  dw_max:1.0066e+00 lr:1.0000e-02
2023-03-31 17:48:41,446 ADAM: Layer 2 -> dw_min:9.8916e-01  dw_max:1.0073e+00 lr:1.0000e-02
2023-03-31 17:48:41,447 ADAM: Layer 3 -> dw_min:9.9774e-01  dw_max:1.0034e+00 lr:1.0000e-02
2023-03-31 17:48:41,501 			Learning rate: weights:   1.000e-02    
2023-03-31 17:48:41,501 			Last test performance: 99.37%
2023-03-31 17:48:41,501 ----------------
2023-03-31 17:48:44,661   5   => 110   		Training 486 pattern with 99.79% 	Forward time: 	 3.06 sec
2023-03-31 17:48:44,661 			Loss:    4.542e-03    			Backward time: 	 0.09 sec 
2023-03-31 17:48:44,662 ADAM: Layer 0 -> dw_min:9.9684e-01  dw_max:1.0040e+00 lr:1.0000e-02
2023-03-31 17:48:44,662 ADAM: Layer 1 -> dw_min:9.9187e-01  dw_max:1.0060e+00 lr:1.0000e-02
2023-03-31 17:48:44,662 ADAM: Layer 2 -> dw_min:9.9017e-01  dw_max:1.0077e+00 lr:1.0000e-02
2023-03-31 17:48:44,662 ADAM: Layer 3 -> dw_min:9.9797e-01  dw_max:1.0033e+00 lr:1.0000e-02
2023-03-31 17:48:44,720 			Learning rate: weights:   1.000e-02    
2023-03-31 17:48:44,720 			Last test performance: 99.37%
2023-03-31 17:48:44,720 ----------------
2023-03-31 17:48:47,880   5   => 111   		Training 486 pattern with 99.58% 	Forward time: 	 3.06 sec
2023-03-31 17:48:47,880 			Loss:    1.692e-02    			Backward time: 	 0.09 sec 
2023-03-31 17:48:47,881 ADAM: Layer 0 -> dw_min:9.9703e-01  dw_max:1.0035e+00 lr:1.0000e-02
2023-03-31 17:48:47,881 ADAM: Layer 1 -> dw_min:9.9217e-01  dw_max:1.0057e+00 lr:1.0000e-02
2023-03-31 17:48:47,881 ADAM: Layer 2 -> dw_min:9.8984e-01  dw_max:1.0085e+00 lr:1.0000e-02
2023-03-31 17:48:47,881 ADAM: Layer 3 -> dw_min:9.9805e-01  dw_max:1.0030e+00 lr:1.0000e-02
2023-03-31 17:48:47,895 			Learning rate: weights:   1.000e-02    
2023-03-31 17:48:47,895 			Last test performance: 99.37%
2023-03-31 17:48:47,895 ----------------
2023-03-31 17:48:51,056   5   => 112   		Training 486 pattern with 99.79% 	Forward time: 	 3.06 sec
2023-03-31 17:48:51,056 			Loss:    8.474e-03    			Backward time: 	 0.09 sec 
2023-03-31 17:48:51,056 ADAM: Layer 0 -> dw_min:9.9703e-01  dw_max:1.0035e+00 lr:1.0000e-02
2023-03-31 17:48:51,056 ADAM: Layer 1 -> dw_min:9.9278e-01  dw_max:1.0057e+00 lr:1.0000e-02
2023-03-31 17:48:51,056 ADAM: Layer 2 -> dw_min:9.9086e-01  dw_max:1.0077e+00 lr:1.0000e-02
2023-03-31 17:48:51,057 ADAM: Layer 3 -> dw_min:9.9817e-01  dw_max:1.0027e+00 lr:1.0000e-02
2023-03-31 17:48:51,097 			Learning rate: weights:   1.000e-02    
2023-03-31 17:48:51,097 			Last test performance: 99.37%
2023-03-31 17:48:51,097 ----------------
2023-03-31 17:48:54,260   5   => 113   		Training 486 pattern with 99.58% 	Forward time: 	 3.07 sec
2023-03-31 17:48:54,261 			Loss:    2.223e-02    			Backward time: 	 0.09 sec 
2023-03-31 17:48:54,261 ADAM: Layer 0 -> dw_min:9.9705e-01  dw_max:1.0034e+00 lr:1.0000e-02
2023-03-31 17:48:54,261 ADAM: Layer 1 -> dw_min:9.9258e-01  dw_max:1.0047e+00 lr:1.0000e-02
2023-03-31 17:48:54,261 ADAM: Layer 2 -> dw_min:9.9177e-01  dw_max:1.0094e+00 lr:1.0000e-02
2023-03-31 17:48:54,261 ADAM: Layer 3 -> dw_min:9.9799e-01  dw_max:1.0026e+00 lr:1.0000e-02
2023-03-31 17:48:54,318 			Learning rate: weights:   1.000e-02    
2023-03-31 17:48:54,318 			Last test performance: 99.37%
2023-03-31 17:48:54,318 ----------------
2023-03-31 17:48:57,482   5   => 114   		Training 486 pattern with 99.38% 	Forward time: 	 3.07 sec
2023-03-31 17:48:57,482 			Loss:    1.934e-02    			Backward time: 	 0.09 sec 
2023-03-31 17:48:57,482 ADAM: Layer 0 -> dw_min:9.9773e-01  dw_max:1.0026e+00 lr:1.0000e-02
2023-03-31 17:48:57,482 ADAM: Layer 1 -> dw_min:9.9292e-01  dw_max:1.0070e+00 lr:1.0000e-02
2023-03-31 17:48:57,482 ADAM: Layer 2 -> dw_min:9.9167e-01  dw_max:1.0085e+00 lr:1.0000e-02
2023-03-31 17:48:57,482 ADAM: Layer 3 -> dw_min:9.9801e-01  dw_max:1.0029e+00 lr:1.0000e-02
2023-03-31 17:48:57,543 			Learning rate: weights:   1.000e-02    
2023-03-31 17:48:57,543 			Last test performance: 99.37%
2023-03-31 17:48:57,543 ----------------
2023-03-31 17:49:00,704   5   => 115   		Training 486 pattern with 99.58% 	Forward time: 	 3.06 sec
2023-03-31 17:49:00,704 			Loss:    1.618e-02    			Backward time: 	 0.09 sec 
2023-03-31 17:49:00,704 ADAM: Layer 0 -> dw_min:9.9755e-01  dw_max:1.0027e+00 lr:1.0000e-02
2023-03-31 17:49:00,704 ADAM: Layer 1 -> dw_min:9.9339e-01  dw_max:1.0063e+00 lr:1.0000e-02
2023-03-31 17:49:00,704 ADAM: Layer 2 -> dw_min:9.9229e-01  dw_max:1.0077e+00 lr:1.0000e-02
2023-03-31 17:49:00,704 ADAM: Layer 3 -> dw_min:9.9820e-01  dw_max:1.0026e+00 lr:1.0000e-02
2023-03-31 17:49:00,718 			Learning rate: weights:   1.000e-02    
2023-03-31 17:49:00,718 			Last test performance: 99.37%
2023-03-31 17:49:00,718 ----------------
2023-03-31 17:49:03,880   5   => 116   		Training 486 pattern with 99.17% 	Forward time: 	 3.06 sec
2023-03-31 17:49:03,880 			Loss:    2.095e-02    			Backward time: 	 0.09 sec 
2023-03-31 17:49:03,880 ADAM: Layer 0 -> dw_min:9.9732e-01  dw_max:1.0031e+00 lr:1.0000e-02
2023-03-31 17:49:03,880 ADAM: Layer 1 -> dw_min:9.9385e-01  dw_max:1.0055e+00 lr:1.0000e-02
2023-03-31 17:49:03,880 ADAM: Layer 2 -> dw_min:9.9271e-01  dw_max:1.0083e+00 lr:1.0000e-02
2023-03-31 17:49:03,880 ADAM: Layer 3 -> dw_min:9.9817e-01  dw_max:1.0033e+00 lr:1.0000e-02
2023-03-31 17:49:03,936 			Learning rate: weights:   1.000e-02    
2023-03-31 17:49:03,936 			Last test performance: 99.37%
2023-03-31 17:49:03,936 ----------------
2023-03-31 17:49:07,095   5   => 117   		Training 486 pattern with 98.75% 	Forward time: 	 3.06 sec
2023-03-31 17:49:07,096 			Loss:    3.322e-02    			Backward time: 	 0.09 sec 
2023-03-31 17:49:07,096 ADAM: Layer 0 -> dw_min:9.9661e-01  dw_max:1.0044e+00 lr:1.0000e-02
2023-03-31 17:49:07,096 ADAM: Layer 1 -> dw_min:9.9308e-01  dw_max:1.0062e+00 lr:1.0000e-02
2023-03-31 17:49:07,096 ADAM: Layer 2 -> dw_min:9.9201e-01  dw_max:1.0076e+00 lr:1.0000e-02
2023-03-31 17:49:07,096 ADAM: Layer 3 -> dw_min:9.9677e-01  dw_max:1.0033e+00 lr:1.0000e-02
2023-03-31 17:49:07,111 			Learning rate: weights:   1.000e-02    
2023-03-31 17:49:07,111 			Last test performance: 99.37%
2023-03-31 17:49:07,111 ----------------
2023-03-31 17:49:10,271   5   => 118   		Training 486 pattern with 99.17% 	Forward time: 	 3.06 sec
2023-03-31 17:49:10,271 			Loss:    2.988e-02    			Backward time: 	 0.09 sec 
2023-03-31 17:49:10,271 ADAM: Layer 0 -> dw_min:9.9678e-01  dw_max:1.0040e+00 lr:1.0000e-02
2023-03-31 17:49:10,271 ADAM: Layer 1 -> dw_min:9.9343e-01  dw_max:1.0057e+00 lr:1.0000e-02
2023-03-31 17:49:10,271 ADAM: Layer 2 -> dw_min:9.9100e-01  dw_max:1.0100e+00 lr:1.0000e-02
2023-03-31 17:49:10,271 ADAM: Layer 3 -> dw_min:9.9703e-01  dw_max:1.0033e+00 lr:1.0000e-02
2023-03-31 17:49:10,328 			Learning rate: weights:   1.000e-02    
2023-03-31 17:49:10,328 			Last test performance: 99.37%
2023-03-31 17:49:10,328 ----------------
2023-03-31 17:49:13,488   5   => 119   		Training 486 pattern with 99.17% 	Forward time: 	 3.06 sec
2023-03-31 17:49:13,488 			Loss:    2.323e-02    			Backward time: 	 0.09 sec 
2023-03-31 17:49:13,488 ADAM: Layer 0 -> dw_min:9.9658e-01  dw_max:1.0042e+00 lr:1.0000e-02
2023-03-31 17:49:13,488 ADAM: Layer 1 -> dw_min:9.9317e-01  dw_max:1.0059e+00 lr:1.0000e-02
2023-03-31 17:49:13,488 ADAM: Layer 2 -> dw_min:9.9190e-01  dw_max:1.0092e+00 lr:1.0000e-02
2023-03-31 17:49:13,489 ADAM: Layer 3 -> dw_min:9.9693e-01  dw_max:1.0029e+00 lr:1.0000e-02
2023-03-31 17:49:13,503 			Learning rate: weights:   1.000e-02    
2023-03-31 17:49:13,503 			Last test performance: 99.37%
2023-03-31 17:49:13,503 ----------------
2023-03-31 17:49:16,662   5   => 120   		Training 486 pattern with 98.96% 	Forward time: 	 3.06 sec
2023-03-31 17:49:16,662 			Loss:    2.668e-02    			Backward time: 	 0.09 sec 
2023-03-31 17:49:16,662 ADAM: Layer 0 -> dw_min:9.9661e-01  dw_max:1.0040e+00 lr:1.0000e-02
2023-03-31 17:49:16,662 ADAM: Layer 1 -> dw_min:9.9412e-01  dw_max:1.0057e+00 lr:1.0000e-02
2023-03-31 17:49:16,663 ADAM: Layer 2 -> dw_min:9.9103e-01  dw_max:1.0095e+00 lr:1.0000e-02
2023-03-31 17:49:16,663 ADAM: Layer 3 -> dw_min:9.9737e-01  dw_max:1.0041e+00 lr:1.0000e-02
2023-03-31 17:49:16,718 			Learning rate: weights:   1.000e-02    
2023-03-31 17:49:16,718 			Last test performance: 99.37%
2023-03-31 17:49:16,718 ----------------
2023-03-31 17:49:19,877   5   => 121   		Training 486 pattern with 99.38% 	Forward time: 	 3.06 sec
2023-03-31 17:49:19,878 			Loss:    1.956e-02    			Backward time: 	 0.09 sec 
2023-03-31 17:49:19,878 ADAM: Layer 0 -> dw_min:9.9635e-01  dw_max:1.0043e+00 lr:1.0000e-02
2023-03-31 17:49:19,878 ADAM: Layer 1 -> dw_min:9.9340e-01  dw_max:1.0054e+00 lr:1.0000e-02
2023-03-31 17:49:19,878 ADAM: Layer 2 -> dw_min:9.9105e-01  dw_max:1.0104e+00 lr:1.0000e-02
2023-03-31 17:49:19,878 ADAM: Layer 3 -> dw_min:9.9727e-01  dw_max:1.0038e+00 lr:1.0000e-02
2023-03-31 17:49:19,937 			Learning rate: weights:   1.000e-02    
2023-03-31 17:49:19,937 			Last test performance: 99.37%
2023-03-31 17:49:19,937 ----------------
2023-03-31 17:49:23,098   5   => 122   		Training 486 pattern with 99.38% 	Forward time: 	 3.06 sec
2023-03-31 17:49:23,098 			Loss:    1.939e-02    			Backward time: 	 0.09 sec 
2023-03-31 17:49:23,099 ADAM: Layer 0 -> dw_min:9.9642e-01  dw_max:1.0047e+00 lr:1.0000e-02
2023-03-31 17:49:23,099 ADAM: Layer 1 -> dw_min:9.9331e-01  dw_max:1.0056e+00 lr:1.0000e-02
2023-03-31 17:49:23,099 ADAM: Layer 2 -> dw_min:9.8856e-01  dw_max:1.0095e+00 lr:1.0000e-02
2023-03-31 17:49:23,099 ADAM: Layer 3 -> dw_min:9.9754e-01  dw_max:1.0035e+00 lr:1.0000e-02
2023-03-31 17:49:23,165 			Learning rate: weights:   1.000e-02    
2023-03-31 17:49:23,165 			Last test performance: 99.37%
2023-03-31 17:49:23,165 ----------------
2023-03-31 17:49:26,326   5   => 123   		Training 486 pattern with 99.38% 	Forward time: 	 3.06 sec
2023-03-31 17:49:26,326 			Loss:    1.511e-02    			Backward time: 	 0.09 sec 
2023-03-31 17:49:26,326 ADAM: Layer 0 -> dw_min:9.9670e-01  dw_max:1.0049e+00 lr:1.0000e-02
2023-03-31 17:49:26,326 ADAM: Layer 1 -> dw_min:9.9338e-01  dw_max:1.0064e+00 lr:1.0000e-02
2023-03-31 17:49:26,326 ADAM: Layer 2 -> dw_min:9.8800e-01  dw_max:1.0085e+00 lr:1.0000e-02
2023-03-31 17:49:26,326 ADAM: Layer 3 -> dw_min:9.9767e-01  dw_max:1.0031e+00 lr:1.0000e-02
2023-03-31 17:49:26,341 			Learning rate: weights:   1.000e-02    
2023-03-31 17:49:26,341 			Last test performance: 99.37%
2023-03-31 17:49:26,341 ----------------
2023-03-31 17:49:29,503   5   => 124   		Training 486 pattern with 98.96% 	Forward time: 	 3.06 sec
2023-03-31 17:49:29,503 			Loss:    3.090e-02    			Backward time: 	 0.09 sec 
2023-03-31 17:49:29,504 ADAM: Layer 0 -> dw_min:9.9668e-01  dw_max:1.0036e+00 lr:1.0000e-02
2023-03-31 17:49:29,504 ADAM: Layer 1 -> dw_min:9.9370e-01  dw_max:1.0060e+00 lr:1.0000e-02
2023-03-31 17:49:29,504 ADAM: Layer 2 -> dw_min:9.8928e-01  dw_max:1.0078e+00 lr:1.0000e-02
2023-03-31 17:49:29,504 ADAM: Layer 3 -> dw_min:9.9645e-01  dw_max:1.0041e+00 lr:1.0000e-02
2023-03-31 17:49:29,563 
2023-03-31 17:49:29,563 Testing:
2023-03-31 17:49:29,715 		24 of 10000 with 100.00% 	 Time used:  0.15 sec
2023-03-31 17:49:29,868 		48 of 10000 with 100.00% 	 Time used:  0.15 sec
2023-03-31 17:49:30,021 		72 of 10000 with 100.00% 	 Time used:  0.15 sec
2023-03-31 17:49:30,174 		96 of 10000 with 100.00% 	 Time used:  0.15 sec
2023-03-31 17:49:30,326 		120 of 10000 with 100.00% 	 Time used:  0.15 sec
2023-03-31 17:49:30,479 		144 of 10000 with 100.00% 	 Time used:  0.15 sec
2023-03-31 17:49:30,632 		168 of 10000 with 100.00% 	 Time used:  0.15 sec
2023-03-31 17:49:30,784 		192 of 10000 with 100.00% 	 Time used:  0.15 sec
2023-03-31 17:49:30,937 		216 of 10000 with 100.00% 	 Time used:  0.15 sec
2023-03-31 17:49:31,090 		240 of 10000 with 100.00% 	 Time used:  0.15 sec
2023-03-31 17:49:31,242 		264 of 10000 with 100.00% 	 Time used:  0.15 sec
2023-03-31 17:49:31,395 		288 of 10000 with 100.00% 	 Time used:  0.15 sec
2023-03-31 17:49:31,547 		312 of 10000 with 100.00% 	 Time used:  0.15 sec
2023-03-31 17:49:31,700 		336 of 10000 with 100.00% 	 Time used:  0.15 sec
2023-03-31 17:49:31,853 		360 of 10000 with 100.00% 	 Time used:  0.15 sec
2023-03-31 17:49:32,005 		384 of 10000 with 100.00% 	 Time used:  0.15 sec
2023-03-31 17:49:32,158 		408 of 10000 with 100.00% 	 Time used:  0.15 sec
2023-03-31 17:49:32,311 		432 of 10000 with 100.00% 	 Time used:  0.15 sec
2023-03-31 17:49:32,464 		456 of 10000 with 100.00% 	 Time used:  0.15 sec
2023-03-31 17:49:32,616 		480 of 10000 with 100.00% 	 Time used:  0.15 sec
2023-03-31 17:49:32,769 		504 of 10000 with 100.00% 	 Time used:  0.15 sec
2023-03-31 17:49:32,921 		528 of 10000 with 100.00% 	 Time used:  0.15 sec
2023-03-31 17:49:33,074 		552 of 10000 with 100.00% 	 Time used:  0.15 sec
2023-03-31 17:49:33,227 		576 of 10000 with 100.00% 	 Time used:  0.15 sec
2023-03-31 17:49:33,380 		600 of 10000 with 99.83% 	 Time used:  0.15 sec
2023-03-31 17:49:33,532 		624 of 10000 with 99.84% 	 Time used:  0.15 sec
2023-03-31 17:49:33,685 		648 of 10000 with 99.69% 	 Time used:  0.15 sec
2023-03-31 17:49:33,837 		672 of 10000 with 99.55% 	 Time used:  0.15 sec
2023-03-31 17:49:33,990 		696 of 10000 with 99.43% 	 Time used:  0.15 sec
2023-03-31 17:49:34,143 		720 of 10000 with 99.44% 	 Time used:  0.15 sec
2023-03-31 17:49:34,295 		744 of 10000 with 99.46% 	 Time used:  0.15 sec
2023-03-31 17:49:34,448 		768 of 10000 with 99.48% 	 Time used:  0.15 sec
2023-03-31 17:49:34,601 		792 of 10000 with 99.49% 	 Time used:  0.15 sec
2023-03-31 17:49:34,753 		816 of 10000 with 99.51% 	 Time used:  0.15 sec
2023-03-31 17:49:34,906 		840 of 10000 with 99.52% 	 Time used:  0.15 sec
2023-03-31 17:49:35,059 		864 of 10000 with 99.54% 	 Time used:  0.15 sec
2023-03-31 17:49:35,211 		888 of 10000 with 99.55% 	 Time used:  0.15 sec
2023-03-31 17:49:35,364 		912 of 10000 with 99.56% 	 Time used:  0.15 sec
2023-03-31 17:49:35,517 		936 of 10000 with 99.57% 	 Time used:  0.15 sec
2023-03-31 17:49:35,669 		960 of 10000 with 99.48% 	 Time used:  0.15 sec
2023-03-31 17:49:35,822 		984 of 10000 with 99.49% 	 Time used:  0.15 sec
2023-03-31 17:49:35,975 		1008 of 10000 with 99.50% 	 Time used:  0.15 sec
2023-03-31 17:49:36,127 		1032 of 10000 with 99.52% 	 Time used:  0.15 sec
2023-03-31 17:49:36,280 		1056 of 10000 with 99.43% 	 Time used:  0.15 sec
2023-03-31 17:49:36,433 		1080 of 10000 with 99.44% 	 Time used:  0.15 sec
2023-03-31 17:49:36,585 		1104 of 10000 with 99.46% 	 Time used:  0.15 sec
2023-03-31 17:49:36,738 		1128 of 10000 with 99.38% 	 Time used:  0.15 sec
2023-03-31 17:49:36,891 		1152 of 10000 with 99.39% 	 Time used:  0.15 sec
2023-03-31 17:49:37,043 		1176 of 10000 with 99.40% 	 Time used:  0.15 sec
2023-03-31 17:49:37,196 		1200 of 10000 with 99.42% 	 Time used:  0.15 sec
2023-03-31 17:49:37,349 		1224 of 10000 with 99.43% 	 Time used:  0.15 sec
2023-03-31 17:49:37,501 		1248 of 10000 with 99.36% 	 Time used:  0.15 sec
2023-03-31 17:49:37,654 		1272 of 10000 with 99.29% 	 Time used:  0.15 sec
2023-03-31 17:49:37,807 		1296 of 10000 with 99.31% 	 Time used:  0.15 sec
2023-03-31 17:49:37,959 		1320 of 10000 with 99.17% 	 Time used:  0.15 sec
2023-03-31 17:49:38,112 		1344 of 10000 with 99.18% 	 Time used:  0.15 sec
2023-03-31 17:49:38,265 		1368 of 10000 with 99.20% 	 Time used:  0.15 sec
2023-03-31 17:49:38,417 		1392 of 10000 with 99.21% 	 Time used:  0.15 sec
2023-03-31 17:49:38,570 		1416 of 10000 with 99.08% 	 Time used:  0.15 sec
2023-03-31 17:49:38,723 		1440 of 10000 with 99.10% 	 Time used:  0.15 sec
2023-03-31 17:49:38,875 		1464 of 10000 with 99.11% 	 Time used:  0.15 sec
2023-03-31 17:49:39,028 		1488 of 10000 with 99.13% 	 Time used:  0.15 sec
2023-03-31 17:49:39,181 		1512 of 10000 with 99.14% 	 Time used:  0.15 sec
2023-03-31 17:49:39,333 		1536 of 10000 with 99.15% 	 Time used:  0.15 sec
2023-03-31 17:49:39,486 		1560 of 10000 with 99.17% 	 Time used:  0.15 sec
2023-03-31 17:49:39,639 		1584 of 10000 with 99.18% 	 Time used:  0.15 sec
2023-03-31 17:49:39,791 		1608 of 10000 with 99.19% 	 Time used:  0.15 sec
2023-03-31 17:49:39,944 		1632 of 10000 with 99.20% 	 Time used:  0.15 sec
2023-03-31 17:49:40,097 		1656 of 10000 with 99.21% 	 Time used:  0.15 sec
2023-03-31 17:49:40,249 		1680 of 10000 with 99.23% 	 Time used:  0.15 sec
2023-03-31 17:49:40,402 		1704 of 10000 with 99.24% 	 Time used:  0.15 sec
2023-03-31 17:49:40,555 		1728 of 10000 with 99.25% 	 Time used:  0.15 sec
2023-03-31 17:49:40,707 		1752 of 10000 with 99.20% 	 Time used:  0.15 sec
2023-03-31 17:49:40,860 		1776 of 10000 with 99.21% 	 Time used:  0.15 sec
2023-03-31 17:49:41,013 		1800 of 10000 with 99.17% 	 Time used:  0.15 sec
2023-03-31 17:49:41,165 		1824 of 10000 with 99.18% 	 Time used:  0.15 sec
2023-03-31 17:49:41,318 		1848 of 10000 with 99.19% 	 Time used:  0.15 sec
2023-03-31 17:49:41,470 		1872 of 10000 with 99.20% 	 Time used:  0.15 sec
2023-03-31 17:49:41,623 		1896 of 10000 with 99.16% 	 Time used:  0.15 sec
2023-03-31 17:49:41,776 		1920 of 10000 with 99.11% 	 Time used:  0.15 sec
2023-03-31 17:49:41,928 		1944 of 10000 with 99.13% 	 Time used:  0.15 sec
2023-03-31 17:49:42,081 		1968 of 10000 with 99.14% 	 Time used:  0.15 sec
2023-03-31 17:49:42,234 		1992 of 10000 with 99.10% 	 Time used:  0.15 sec
2023-03-31 17:49:42,386 		2016 of 10000 with 99.11% 	 Time used:  0.15 sec
2023-03-31 17:49:42,539 		2040 of 10000 with 99.07% 	 Time used:  0.15 sec
2023-03-31 17:49:42,692 		2064 of 10000 with 99.08% 	 Time used:  0.15 sec
2023-03-31 17:49:42,844 		2088 of 10000 with 99.04% 	 Time used:  0.15 sec
2023-03-31 17:49:42,997 		2112 of 10000 with 99.05% 	 Time used:  0.15 sec
2023-03-31 17:49:43,150 		2136 of 10000 with 98.97% 	 Time used:  0.15 sec
2023-03-31 17:49:43,302 		2160 of 10000 with 98.98% 	 Time used:  0.15 sec
2023-03-31 17:49:43,455 		2184 of 10000 with 98.95% 	 Time used:  0.15 sec
2023-03-31 17:49:43,608 		2208 of 10000 with 98.91% 	 Time used:  0.15 sec
2023-03-31 17:49:43,760 		2232 of 10000 with 98.92% 	 Time used:  0.15 sec
2023-03-31 17:49:43,913 		2256 of 10000 with 98.94% 	 Time used:  0.15 sec
2023-03-31 17:49:44,066 		2280 of 10000 with 98.90% 	 Time used:  0.15 sec
2023-03-31 17:49:44,218 		2304 of 10000 with 98.87% 	 Time used:  0.15 sec
2023-03-31 17:49:44,371 		2328 of 10000 with 98.88% 	 Time used:  0.15 sec
2023-03-31 17:49:44,524 		2352 of 10000 with 98.89% 	 Time used:  0.15 sec
2023-03-31 17:49:44,676 		2376 of 10000 with 98.91% 	 Time used:  0.15 sec
2023-03-31 17:49:44,829 		2400 of 10000 with 98.92% 	 Time used:  0.15 sec
2023-03-31 17:49:44,982 		2424 of 10000 with 98.93% 	 Time used:  0.15 sec
2023-03-31 17:49:45,134 		2448 of 10000 with 98.94% 	 Time used:  0.15 sec
2023-03-31 17:49:45,287 		2472 of 10000 with 98.87% 	 Time used:  0.15 sec
2023-03-31 17:49:45,440 		2496 of 10000 with 98.88% 	 Time used:  0.15 sec
2023-03-31 17:49:45,592 		2520 of 10000 with 98.89% 	 Time used:  0.15 sec
2023-03-31 17:49:45,745 		2544 of 10000 with 98.90% 	 Time used:  0.15 sec
2023-03-31 17:49:45,898 		2568 of 10000 with 98.91% 	 Time used:  0.15 sec
2023-03-31 17:49:46,050 		2592 of 10000 with 98.88% 	 Time used:  0.15 sec
2023-03-31 17:49:46,203 		2616 of 10000 with 98.85% 	 Time used:  0.15 sec
2023-03-31 17:49:46,356 		2640 of 10000 with 98.86% 	 Time used:  0.15 sec
2023-03-31 17:49:46,508 		2664 of 10000 with 98.84% 	 Time used:  0.15 sec
2023-03-31 17:49:46,661 		2688 of 10000 with 98.85% 	 Time used:  0.15 sec
2023-03-31 17:49:46,814 		2712 of 10000 with 98.86% 	 Time used:  0.15 sec
2023-03-31 17:49:46,966 		2736 of 10000 with 98.87% 	 Time used:  0.15 sec
2023-03-31 17:49:47,119 		2760 of 10000 with 98.88% 	 Time used:  0.15 sec
2023-03-31 17:49:47,272 		2784 of 10000 with 98.89% 	 Time used:  0.15 sec
2023-03-31 17:49:47,424 		2808 of 10000 with 98.90% 	 Time used:  0.15 sec
2023-03-31 17:49:47,577 		2832 of 10000 with 98.91% 	 Time used:  0.15 sec
2023-03-31 17:49:47,730 		2856 of 10000 with 98.91% 	 Time used:  0.15 sec
2023-03-31 17:49:47,882 		2880 of 10000 with 98.92% 	 Time used:  0.15 sec
2023-03-31 17:49:48,035 		2904 of 10000 with 98.93% 	 Time used:  0.15 sec
2023-03-31 17:49:48,188 		2928 of 10000 with 98.94% 	 Time used:  0.15 sec
2023-03-31 17:49:48,340 		2952 of 10000 with 98.92% 	 Time used:  0.15 sec
2023-03-31 17:49:48,493 		2976 of 10000 with 98.92% 	 Time used:  0.15 sec
2023-03-31 17:49:48,646 		3000 of 10000 with 98.93% 	 Time used:  0.15 sec
2023-03-31 17:49:48,798 		3024 of 10000 with 98.94% 	 Time used:  0.15 sec
2023-03-31 17:49:48,951 		3048 of 10000 with 98.92% 	 Time used:  0.15 sec
2023-03-31 17:49:49,104 		3072 of 10000 with 98.93% 	 Time used:  0.15 sec
2023-03-31 17:49:49,256 		3096 of 10000 with 98.93% 	 Time used:  0.15 sec
2023-03-31 17:49:49,409 		3120 of 10000 with 98.94% 	 Time used:  0.15 sec
2023-03-31 17:49:49,562 		3144 of 10000 with 98.95% 	 Time used:  0.15 sec
2023-03-31 17:49:49,714 		3168 of 10000 with 98.96% 	 Time used:  0.15 sec
2023-03-31 17:49:49,867 		3192 of 10000 with 98.97% 	 Time used:  0.15 sec
2023-03-31 17:49:50,020 		3216 of 10000 with 98.97% 	 Time used:  0.15 sec
2023-03-31 17:49:50,172 		3240 of 10000 with 98.95% 	 Time used:  0.15 sec
2023-03-31 17:49:50,325 		3264 of 10000 with 98.96% 	 Time used:  0.15 sec
2023-03-31 17:49:50,478 		3288 of 10000 with 98.97% 	 Time used:  0.15 sec
2023-03-31 17:49:50,630 		3312 of 10000 with 98.97% 	 Time used:  0.15 sec
2023-03-31 17:49:50,783 		3336 of 10000 with 98.98% 	 Time used:  0.15 sec
2023-03-31 17:49:50,936 		3360 of 10000 with 98.99% 	 Time used:  0.15 sec
2023-03-31 17:49:51,088 		3384 of 10000 with 99.00% 	 Time used:  0.15 sec
2023-03-31 17:49:51,241 		3408 of 10000 with 99.00% 	 Time used:  0.15 sec
2023-03-31 17:49:51,394 		3432 of 10000 with 98.98% 	 Time used:  0.15 sec
2023-03-31 17:49:51,546 		3456 of 10000 with 98.99% 	 Time used:  0.15 sec
2023-03-31 17:49:51,699 		3480 of 10000 with 98.99% 	 Time used:  0.15 sec
2023-03-31 17:49:51,852 		3504 of 10000 with 99.00% 	 Time used:  0.15 sec
2023-03-31 17:49:52,004 		3528 of 10000 with 99.01% 	 Time used:  0.15 sec
2023-03-31 17:49:52,157 		3552 of 10000 with 98.99% 	 Time used:  0.15 sec
2023-03-31 17:49:52,310 		3576 of 10000 with 98.94% 	 Time used:  0.15 sec
2023-03-31 17:49:52,463 		3600 of 10000 with 98.94% 	 Time used:  0.15 sec
2023-03-31 17:49:52,615 		3624 of 10000 with 98.95% 	 Time used:  0.15 sec
2023-03-31 17:49:52,768 		3648 of 10000 with 98.96% 	 Time used:  0.15 sec
2023-03-31 17:49:52,921 		3672 of 10000 with 98.97% 	 Time used:  0.15 sec
2023-03-31 17:49:53,073 		3696 of 10000 with 98.97% 	 Time used:  0.15 sec
2023-03-31 17:49:53,226 		3720 of 10000 with 98.98% 	 Time used:  0.15 sec
2023-03-31 17:49:53,379 		3744 of 10000 with 98.99% 	 Time used:  0.15 sec
2023-03-31 17:49:53,531 		3768 of 10000 with 98.96% 	 Time used:  0.15 sec
2023-03-31 17:49:53,684 		3792 of 10000 with 98.97% 	 Time used:  0.15 sec
2023-03-31 17:49:53,837 		3816 of 10000 with 98.98% 	 Time used:  0.15 sec
2023-03-31 17:49:53,989 		3840 of 10000 with 98.96% 	 Time used:  0.15 sec
2023-03-31 17:49:54,142 		3864 of 10000 with 98.96% 	 Time used:  0.15 sec
2023-03-31 17:49:54,295 		3888 of 10000 with 98.95% 	 Time used:  0.15 sec
2023-03-31 17:49:54,447 		3912 of 10000 with 98.95% 	 Time used:  0.15 sec
2023-03-31 17:49:54,600 		3936 of 10000 with 98.96% 	 Time used:  0.15 sec
2023-03-31 17:49:54,753 		3960 of 10000 with 98.96% 	 Time used:  0.15 sec
2023-03-31 17:49:54,905 		3984 of 10000 with 98.97% 	 Time used:  0.15 sec
2023-03-31 17:49:55,058 		4008 of 10000 with 98.98% 	 Time used:  0.15 sec
2023-03-31 17:49:55,212 		4032 of 10000 with 98.98% 	 Time used:  0.15 sec
2023-03-31 17:49:55,364 		4056 of 10000 with 98.99% 	 Time used:  0.15 sec
2023-03-31 17:49:55,517 		4080 of 10000 with 98.95% 	 Time used:  0.15 sec
2023-03-31 17:49:55,671 		4104 of 10000 with 98.95% 	 Time used:  0.15 sec
2023-03-31 17:49:55,823 		4128 of 10000 with 98.96% 	 Time used:  0.15 sec
2023-03-31 17:49:55,976 		4152 of 10000 with 98.96% 	 Time used:  0.15 sec
2023-03-31 17:49:56,129 		4176 of 10000 with 98.97% 	 Time used:  0.15 sec
2023-03-31 17:49:56,282 		4200 of 10000 with 98.95% 	 Time used:  0.15 sec
2023-03-31 17:49:56,435 		4224 of 10000 with 98.96% 	 Time used:  0.15 sec
2023-03-31 17:49:56,587 		4248 of 10000 with 98.96% 	 Time used:  0.15 sec
2023-03-31 17:49:56,740 		4272 of 10000 with 98.92% 	 Time used:  0.15 sec
2023-03-31 17:49:56,893 		4296 of 10000 with 98.93% 	 Time used:  0.15 sec
2023-03-31 17:49:57,046 		4320 of 10000 with 98.94% 	 Time used:  0.15 sec
2023-03-31 17:49:57,198 		4344 of 10000 with 98.94% 	 Time used:  0.15 sec
2023-03-31 17:49:57,351 		4368 of 10000 with 98.95% 	 Time used:  0.15 sec
2023-03-31 17:49:57,504 		4392 of 10000 with 98.95% 	 Time used:  0.15 sec
2023-03-31 17:49:57,656 		4416 of 10000 with 98.96% 	 Time used:  0.15 sec
2023-03-31 17:49:57,809 		4440 of 10000 with 98.96% 	 Time used:  0.15 sec
2023-03-31 17:49:57,962 		4464 of 10000 with 98.95% 	 Time used:  0.15 sec
2023-03-31 17:49:58,114 		4488 of 10000 with 98.95% 	 Time used:  0.15 sec
2023-03-31 17:49:58,267 		4512 of 10000 with 98.96% 	 Time used:  0.15 sec
2023-03-31 17:49:58,420 		4536 of 10000 with 98.96% 	 Time used:  0.15 sec
2023-03-31 17:49:58,572 		4560 of 10000 with 98.97% 	 Time used:  0.15 sec
2023-03-31 17:49:58,725 		4584 of 10000 with 98.97% 	 Time used:  0.15 sec
2023-03-31 17:49:58,878 		4608 of 10000 with 98.98% 	 Time used:  0.15 sec
2023-03-31 17:49:59,030 		4632 of 10000 with 98.99% 	 Time used:  0.15 sec
2023-03-31 17:49:59,183 		4656 of 10000 with 98.99% 	 Time used:  0.15 sec
2023-03-31 17:49:59,336 		4680 of 10000 with 99.00% 	 Time used:  0.15 sec
2023-03-31 17:49:59,488 		4704 of 10000 with 99.00% 	 Time used:  0.15 sec
2023-03-31 17:49:59,642 		4728 of 10000 with 99.01% 	 Time used:  0.15 sec
2023-03-31 17:49:59,794 		4752 of 10000 with 98.99% 	 Time used:  0.15 sec
2023-03-31 17:49:59,947 		4776 of 10000 with 98.97% 	 Time used:  0.15 sec
2023-03-31 17:50:00,100 		4800 of 10000 with 98.98% 	 Time used:  0.15 sec
2023-03-31 17:50:00,252 		4824 of 10000 with 98.96% 	 Time used:  0.15 sec
2023-03-31 17:50:00,405 		4848 of 10000 with 98.95% 	 Time used:  0.15 sec
2023-03-31 17:50:00,558 		4872 of 10000 with 98.93% 	 Time used:  0.15 sec
2023-03-31 17:50:00,710 		4896 of 10000 with 98.94% 	 Time used:  0.15 sec
2023-03-31 17:50:00,863 		4920 of 10000 with 98.94% 	 Time used:  0.15 sec
2023-03-31 17:50:01,016 		4944 of 10000 with 98.95% 	 Time used:  0.15 sec
2023-03-31 17:50:01,169 		4968 of 10000 with 98.95% 	 Time used:  0.15 sec
2023-03-31 17:50:01,322 		4992 of 10000 with 98.96% 	 Time used:  0.15 sec
2023-03-31 17:50:01,475 		5016 of 10000 with 98.96% 	 Time used:  0.15 sec
2023-03-31 17:50:01,628 		5040 of 10000 with 98.97% 	 Time used:  0.15 sec
2023-03-31 17:50:01,781 		5064 of 10000 with 98.97% 	 Time used:  0.15 sec
2023-03-31 17:50:01,934 		5088 of 10000 with 98.98% 	 Time used:  0.15 sec
2023-03-31 17:50:02,087 		5112 of 10000 with 98.98% 	 Time used:  0.15 sec
2023-03-31 17:50:02,239 		5136 of 10000 with 98.99% 	 Time used:  0.15 sec
2023-03-31 17:50:02,392 		5160 of 10000 with 98.99% 	 Time used:  0.15 sec
2023-03-31 17:50:02,545 		5184 of 10000 with 99.00% 	 Time used:  0.15 sec
2023-03-31 17:50:02,697 		5208 of 10000 with 99.00% 	 Time used:  0.15 sec
2023-03-31 17:50:02,850 		5232 of 10000 with 99.01% 	 Time used:  0.15 sec
2023-03-31 17:50:03,003 		5256 of 10000 with 99.01% 	 Time used:  0.15 sec
2023-03-31 17:50:03,156 		5280 of 10000 with 99.02% 	 Time used:  0.15 sec
2023-03-31 17:50:03,308 		5304 of 10000 with 99.02% 	 Time used:  0.15 sec
2023-03-31 17:50:03,461 		5328 of 10000 with 99.02% 	 Time used:  0.15 sec
2023-03-31 17:50:03,614 		5352 of 10000 with 99.03% 	 Time used:  0.15 sec
2023-03-31 17:50:03,767 		5376 of 10000 with 99.03% 	 Time used:  0.15 sec
2023-03-31 17:50:03,919 		5400 of 10000 with 99.04% 	 Time used:  0.15 sec
2023-03-31 17:50:04,072 		5424 of 10000 with 99.04% 	 Time used:  0.15 sec
2023-03-31 17:50:04,225 		5448 of 10000 with 99.05% 	 Time used:  0.15 sec
2023-03-31 17:50:04,377 		5472 of 10000 with 99.05% 	 Time used:  0.15 sec
2023-03-31 17:50:04,530 		5496 of 10000 with 99.05% 	 Time used:  0.15 sec
2023-03-31 17:50:04,683 		5520 of 10000 with 99.06% 	 Time used:  0.15 sec
2023-03-31 17:50:04,836 		5544 of 10000 with 99.06% 	 Time used:  0.15 sec
2023-03-31 17:50:04,988 		5568 of 10000 with 99.07% 	 Time used:  0.15 sec
2023-03-31 17:50:05,141 		5592 of 10000 with 99.07% 	 Time used:  0.15 sec
2023-03-31 17:50:05,294 		5616 of 10000 with 99.07% 	 Time used:  0.15 sec
2023-03-31 17:50:05,447 		5640 of 10000 with 99.08% 	 Time used:  0.15 sec
2023-03-31 17:50:05,599 		5664 of 10000 with 99.05% 	 Time used:  0.15 sec
2023-03-31 17:50:05,752 		5688 of 10000 with 99.05% 	 Time used:  0.15 sec
2023-03-31 17:50:05,905 		5712 of 10000 with 99.05% 	 Time used:  0.15 sec
2023-03-31 17:50:06,057 		5736 of 10000 with 99.06% 	 Time used:  0.15 sec
2023-03-31 17:50:06,210 		5760 of 10000 with 99.06% 	 Time used:  0.15 sec
2023-03-31 17:50:06,363 		5784 of 10000 with 99.07% 	 Time used:  0.15 sec
2023-03-31 17:50:06,515 		5808 of 10000 with 99.07% 	 Time used:  0.15 sec
2023-03-31 17:50:06,668 		5832 of 10000 with 99.07% 	 Time used:  0.15 sec
2023-03-31 17:50:06,821 		5856 of 10000 with 99.08% 	 Time used:  0.15 sec
2023-03-31 17:50:06,974 		5880 of 10000 with 99.08% 	 Time used:  0.15 sec
2023-03-31 17:50:07,126 		5904 of 10000 with 99.09% 	 Time used:  0.15 sec
2023-03-31 17:50:07,279 		5928 of 10000 with 99.09% 	 Time used:  0.15 sec
2023-03-31 17:50:07,432 		5952 of 10000 with 99.08% 	 Time used:  0.15 sec
2023-03-31 17:50:07,584 		5976 of 10000 with 99.08% 	 Time used:  0.15 sec
2023-03-31 17:50:07,737 		6000 of 10000 with 99.07% 	 Time used:  0.15 sec
2023-03-31 17:50:07,890 		6024 of 10000 with 99.07% 	 Time used:  0.15 sec
2023-03-31 17:50:08,043 		6048 of 10000 with 99.07% 	 Time used:  0.15 sec
2023-03-31 17:50:08,195 		6072 of 10000 with 99.08% 	 Time used:  0.15 sec
2023-03-31 17:50:08,348 		6096 of 10000 with 99.08% 	 Time used:  0.15 sec
2023-03-31 17:50:08,501 		6120 of 10000 with 99.08% 	 Time used:  0.15 sec
2023-03-31 17:50:08,653 		6144 of 10000 with 99.09% 	 Time used:  0.15 sec
2023-03-31 17:50:08,806 		6168 of 10000 with 99.09% 	 Time used:  0.15 sec
2023-03-31 17:50:08,959 		6192 of 10000 with 99.08% 	 Time used:  0.15 sec
2023-03-31 17:50:09,111 		6216 of 10000 with 99.08% 	 Time used:  0.15 sec
2023-03-31 17:50:09,264 		6240 of 10000 with 99.09% 	 Time used:  0.15 sec
2023-03-31 17:50:09,417 		6264 of 10000 with 99.09% 	 Time used:  0.15 sec
2023-03-31 17:50:09,569 		6288 of 10000 with 99.09% 	 Time used:  0.15 sec
2023-03-31 17:50:09,722 		6312 of 10000 with 99.10% 	 Time used:  0.15 sec
2023-03-31 17:50:09,875 		6336 of 10000 with 99.10% 	 Time used:  0.15 sec
2023-03-31 17:50:10,027 		6360 of 10000 with 99.10% 	 Time used:  0.15 sec
2023-03-31 17:50:10,180 		6384 of 10000 with 99.11% 	 Time used:  0.15 sec
2023-03-31 17:50:10,333 		6408 of 10000 with 99.11% 	 Time used:  0.15 sec
2023-03-31 17:50:10,486 		6432 of 10000 with 99.11% 	 Time used:  0.15 sec
2023-03-31 17:50:10,638 		6456 of 10000 with 99.12% 	 Time used:  0.15 sec
2023-03-31 17:50:10,791 		6480 of 10000 with 99.12% 	 Time used:  0.15 sec
2023-03-31 17:50:10,944 		6504 of 10000 with 99.12% 	 Time used:  0.15 sec
2023-03-31 17:50:11,097 		6528 of 10000 with 99.13% 	 Time used:  0.15 sec
2023-03-31 17:50:11,249 		6552 of 10000 with 99.13% 	 Time used:  0.15 sec
2023-03-31 17:50:11,402 		6576 of 10000 with 99.09% 	 Time used:  0.15 sec
2023-03-31 17:50:11,555 		6600 of 10000 with 99.08% 	 Time used:  0.15 sec
2023-03-31 17:50:11,708 		6624 of 10000 with 99.08% 	 Time used:  0.15 sec
2023-03-31 17:50:11,860 		6648 of 10000 with 99.08% 	 Time used:  0.15 sec
2023-03-31 17:50:12,013 		6672 of 10000 with 99.09% 	 Time used:  0.15 sec
2023-03-31 17:50:12,166 		6696 of 10000 with 99.09% 	 Time used:  0.15 sec
2023-03-31 17:50:12,319 		6720 of 10000 with 99.09% 	 Time used:  0.15 sec
2023-03-31 17:50:12,471 		6744 of 10000 with 99.10% 	 Time used:  0.15 sec
2023-03-31 17:50:12,624 		6768 of 10000 with 99.10% 	 Time used:  0.15 sec
2023-03-31 17:50:12,777 		6792 of 10000 with 99.10% 	 Time used:  0.15 sec
2023-03-31 17:50:12,930 		6816 of 10000 with 99.11% 	 Time used:  0.15 sec
2023-03-31 17:50:13,082 		6840 of 10000 with 99.11% 	 Time used:  0.15 sec
2023-03-31 17:50:13,235 		6864 of 10000 with 99.11% 	 Time used:  0.15 sec
2023-03-31 17:50:13,388 		6888 of 10000 with 99.11% 	 Time used:  0.15 sec
2023-03-31 17:50:13,540 		6912 of 10000 with 99.12% 	 Time used:  0.15 sec
2023-03-31 17:50:13,693 		6936 of 10000 with 99.12% 	 Time used:  0.15 sec
2023-03-31 17:50:13,846 		6960 of 10000 with 99.12% 	 Time used:  0.15 sec
2023-03-31 17:50:13,998 		6984 of 10000 with 99.13% 	 Time used:  0.15 sec
2023-03-31 17:50:14,151 		7008 of 10000 with 99.13% 	 Time used:  0.15 sec
2023-03-31 17:50:14,304 		7032 of 10000 with 99.13% 	 Time used:  0.15 sec
2023-03-31 17:50:14,457 		7056 of 10000 with 99.14% 	 Time used:  0.15 sec
2023-03-31 17:50:14,610 		7080 of 10000 with 99.14% 	 Time used:  0.15 sec
2023-03-31 17:50:14,763 		7104 of 10000 with 99.14% 	 Time used:  0.15 sec
2023-03-31 17:50:14,915 		7128 of 10000 with 99.14% 	 Time used:  0.15 sec
2023-03-31 17:50:15,068 		7152 of 10000 with 99.15% 	 Time used:  0.15 sec
2023-03-31 17:50:15,221 		7176 of 10000 with 99.15% 	 Time used:  0.15 sec
2023-03-31 17:50:15,374 		7200 of 10000 with 99.15% 	 Time used:  0.15 sec
2023-03-31 17:50:15,526 		7224 of 10000 with 99.16% 	 Time used:  0.15 sec
2023-03-31 17:50:15,679 		7248 of 10000 with 99.16% 	 Time used:  0.15 sec
2023-03-31 17:50:15,832 		7272 of 10000 with 99.16% 	 Time used:  0.15 sec
2023-03-31 17:50:15,985 		7296 of 10000 with 99.16% 	 Time used:  0.15 sec
2023-03-31 17:50:16,137 		7320 of 10000 with 99.17% 	 Time used:  0.15 sec
2023-03-31 17:50:16,290 		7344 of 10000 with 99.17% 	 Time used:  0.15 sec
2023-03-31 17:50:16,443 		7368 of 10000 with 99.17% 	 Time used:  0.15 sec
2023-03-31 17:50:16,595 		7392 of 10000 with 99.17% 	 Time used:  0.15 sec
2023-03-31 17:50:16,748 		7416 of 10000 with 99.18% 	 Time used:  0.15 sec
2023-03-31 17:50:16,901 		7440 of 10000 with 99.18% 	 Time used:  0.15 sec
2023-03-31 17:50:17,054 		7464 of 10000 with 99.18% 	 Time used:  0.15 sec
2023-03-31 17:50:17,206 		7488 of 10000 with 99.19% 	 Time used:  0.15 sec
2023-03-31 17:50:17,359 		7512 of 10000 with 99.19% 	 Time used:  0.15 sec
2023-03-31 17:50:17,512 		7536 of 10000 with 99.19% 	 Time used:  0.15 sec
2023-03-31 17:50:17,664 		7560 of 10000 with 99.19% 	 Time used:  0.15 sec
2023-03-31 17:50:17,817 		7584 of 10000 with 99.20% 	 Time used:  0.15 sec
2023-03-31 17:50:17,970 		7608 of 10000 with 99.20% 	 Time used:  0.15 sec
2023-03-31 17:50:18,122 		7632 of 10000 with 99.20% 	 Time used:  0.15 sec
2023-03-31 17:50:18,275 		7656 of 10000 with 99.20% 	 Time used:  0.15 sec
2023-03-31 17:50:18,428 		7680 of 10000 with 99.21% 	 Time used:  0.15 sec
2023-03-31 17:50:18,581 		7704 of 10000 with 99.21% 	 Time used:  0.15 sec
2023-03-31 17:50:18,733 		7728 of 10000 with 99.21% 	 Time used:  0.15 sec
2023-03-31 17:50:18,886 		7752 of 10000 with 99.21% 	 Time used:  0.15 sec
2023-03-31 17:50:19,039 		7776 of 10000 with 99.22% 	 Time used:  0.15 sec
2023-03-31 17:50:19,191 		7800 of 10000 with 99.22% 	 Time used:  0.15 sec
2023-03-31 17:50:19,344 		7824 of 10000 with 99.22% 	 Time used:  0.15 sec
2023-03-31 17:50:19,497 		7848 of 10000 with 99.22% 	 Time used:  0.15 sec
2023-03-31 17:50:19,650 		7872 of 10000 with 99.23% 	 Time used:  0.15 sec
2023-03-31 17:50:19,802 		7896 of 10000 with 99.23% 	 Time used:  0.15 sec
2023-03-31 17:50:19,955 		7920 of 10000 with 99.23% 	 Time used:  0.15 sec
2023-03-31 17:50:20,108 		7944 of 10000 with 99.23% 	 Time used:  0.15 sec
2023-03-31 17:50:20,260 		7968 of 10000 with 99.23% 	 Time used:  0.15 sec
2023-03-31 17:50:20,413 		7992 of 10000 with 99.24% 	 Time used:  0.15 sec
2023-03-31 17:50:20,566 		8016 of 10000 with 99.24% 	 Time used:  0.15 sec
2023-03-31 17:50:20,719 		8040 of 10000 with 99.24% 	 Time used:  0.15 sec
2023-03-31 17:50:20,871 		8064 of 10000 with 99.24% 	 Time used:  0.15 sec
2023-03-31 17:50:21,024 		8088 of 10000 with 99.23% 	 Time used:  0.15 sec
2023-03-31 17:50:21,177 		8112 of 10000 with 99.24% 	 Time used:  0.15 sec
2023-03-31 17:50:21,329 		8136 of 10000 with 99.24% 	 Time used:  0.15 sec
2023-03-31 17:50:21,482 		8160 of 10000 with 99.24% 	 Time used:  0.15 sec
2023-03-31 17:50:21,635 		8184 of 10000 with 99.24% 	 Time used:  0.15 sec
2023-03-31 17:50:21,787 		8208 of 10000 with 99.24% 	 Time used:  0.15 sec
2023-03-31 17:50:21,940 		8232 of 10000 with 99.25% 	 Time used:  0.15 sec
2023-03-31 17:50:22,093 		8256 of 10000 with 99.25% 	 Time used:  0.15 sec
2023-03-31 17:50:22,246 		8280 of 10000 with 99.25% 	 Time used:  0.15 sec
2023-03-31 17:50:22,398 		8304 of 10000 with 99.25% 	 Time used:  0.15 sec
2023-03-31 17:50:22,551 		8328 of 10000 with 99.24% 	 Time used:  0.15 sec
2023-03-31 17:50:22,704 		8352 of 10000 with 99.25% 	 Time used:  0.15 sec
2023-03-31 17:50:22,856 		8376 of 10000 with 99.25% 	 Time used:  0.15 sec
2023-03-31 17:50:23,009 		8400 of 10000 with 99.25% 	 Time used:  0.15 sec
2023-03-31 17:50:23,162 		8424 of 10000 with 99.24% 	 Time used:  0.15 sec
2023-03-31 17:50:23,314 		8448 of 10000 with 99.24% 	 Time used:  0.15 sec
2023-03-31 17:50:23,467 		8472 of 10000 with 99.24% 	 Time used:  0.15 sec
2023-03-31 17:50:23,620 		8496 of 10000 with 99.25% 	 Time used:  0.15 sec
2023-03-31 17:50:23,772 		8520 of 10000 with 99.25% 	 Time used:  0.15 sec
2023-03-31 17:50:23,925 		8544 of 10000 with 99.24% 	 Time used:  0.15 sec
2023-03-31 17:50:24,078 		8568 of 10000 with 99.24% 	 Time used:  0.15 sec
2023-03-31 17:50:24,231 		8592 of 10000 with 99.24% 	 Time used:  0.15 sec
2023-03-31 17:50:24,383 		8616 of 10000 with 99.25% 	 Time used:  0.15 sec
2023-03-31 17:50:24,536 		8640 of 10000 with 99.25% 	 Time used:  0.15 sec
2023-03-31 17:50:24,689 		8664 of 10000 with 99.25% 	 Time used:  0.15 sec
2023-03-31 17:50:24,841 		8688 of 10000 with 99.25% 	 Time used:  0.15 sec
2023-03-31 17:50:24,994 		8712 of 10000 with 99.25% 	 Time used:  0.15 sec
2023-03-31 17:50:25,147 		8736 of 10000 with 99.26% 	 Time used:  0.15 sec
2023-03-31 17:50:25,300 		8760 of 10000 with 99.26% 	 Time used:  0.15 sec
2023-03-31 17:50:25,452 		8784 of 10000 with 99.26% 	 Time used:  0.15 sec
2023-03-31 17:50:25,605 		8808 of 10000 with 99.26% 	 Time used:  0.15 sec
2023-03-31 17:50:25,758 		8832 of 10000 with 99.26% 	 Time used:  0.15 sec
2023-03-31 17:50:25,910 		8856 of 10000 with 99.27% 	 Time used:  0.15 sec
2023-03-31 17:50:26,063 		8880 of 10000 with 99.27% 	 Time used:  0.15 sec
2023-03-31 17:50:26,216 		8904 of 10000 with 99.27% 	 Time used:  0.15 sec
2023-03-31 17:50:26,368 		8928 of 10000 with 99.27% 	 Time used:  0.15 sec
2023-03-31 17:50:26,521 		8952 of 10000 with 99.27% 	 Time used:  0.15 sec
2023-03-31 17:50:26,674 		8976 of 10000 with 99.28% 	 Time used:  0.15 sec
2023-03-31 17:50:26,827 		9000 of 10000 with 99.28% 	 Time used:  0.15 sec
2023-03-31 17:50:26,979 		9024 of 10000 with 99.28% 	 Time used:  0.15 sec
2023-03-31 17:50:27,132 		9048 of 10000 with 99.28% 	 Time used:  0.15 sec
2023-03-31 17:50:27,285 		9072 of 10000 with 99.28% 	 Time used:  0.15 sec
2023-03-31 17:50:27,437 		9096 of 10000 with 99.29% 	 Time used:  0.15 sec
2023-03-31 17:50:27,590 		9120 of 10000 with 99.29% 	 Time used:  0.15 sec
2023-03-31 17:50:27,743 		9144 of 10000 with 99.29% 	 Time used:  0.15 sec
2023-03-31 17:50:27,895 		9168 of 10000 with 99.29% 	 Time used:  0.15 sec
2023-03-31 17:50:28,048 		9192 of 10000 with 99.29% 	 Time used:  0.15 sec
2023-03-31 17:50:28,201 		9216 of 10000 with 99.29% 	 Time used:  0.15 sec
2023-03-31 17:50:28,354 		9240 of 10000 with 99.30% 	 Time used:  0.15 sec
2023-03-31 17:50:28,506 		9264 of 10000 with 99.30% 	 Time used:  0.15 sec
2023-03-31 17:50:28,659 		9288 of 10000 with 99.30% 	 Time used:  0.15 sec
2023-03-31 17:50:28,812 		9312 of 10000 with 99.30% 	 Time used:  0.15 sec
2023-03-31 17:50:28,964 		9336 of 10000 with 99.30% 	 Time used:  0.15 sec
2023-03-31 17:50:29,117 		9360 of 10000 with 99.31% 	 Time used:  0.15 sec
2023-03-31 17:50:29,270 		9384 of 10000 with 99.31% 	 Time used:  0.15 sec
2023-03-31 17:50:29,422 		9408 of 10000 with 99.31% 	 Time used:  0.15 sec
2023-03-31 17:50:29,575 		9432 of 10000 with 99.31% 	 Time used:  0.15 sec
2023-03-31 17:50:29,728 		9456 of 10000 with 99.31% 	 Time used:  0.15 sec
2023-03-31 17:50:29,880 		9480 of 10000 with 99.31% 	 Time used:  0.15 sec
2023-03-31 17:50:30,033 		9504 of 10000 with 99.32% 	 Time used:  0.15 sec
2023-03-31 17:50:30,186 		9528 of 10000 with 99.31% 	 Time used:  0.15 sec
2023-03-31 17:50:30,339 		9552 of 10000 with 99.31% 	 Time used:  0.15 sec
2023-03-31 17:50:30,491 		9576 of 10000 with 99.31% 	 Time used:  0.15 sec
2023-03-31 17:50:30,644 		9600 of 10000 with 99.31% 	 Time used:  0.15 sec
2023-03-31 17:50:30,797 		9624 of 10000 with 99.31% 	 Time used:  0.15 sec
2023-03-31 17:50:30,949 		9648 of 10000 with 99.32% 	 Time used:  0.15 sec
2023-03-31 17:50:31,102 		9672 of 10000 with 99.32% 	 Time used:  0.15 sec
2023-03-31 17:50:31,255 		9696 of 10000 with 99.31% 	 Time used:  0.15 sec
2023-03-31 17:50:31,408 		9720 of 10000 with 99.31% 	 Time used:  0.15 sec
2023-03-31 17:50:31,560 		9744 of 10000 with 99.30% 	 Time used:  0.15 sec
2023-03-31 17:50:31,713 		9768 of 10000 with 99.30% 	 Time used:  0.15 sec
2023-03-31 17:50:31,866 		9792 of 10000 with 99.31% 	 Time used:  0.15 sec
2023-03-31 17:50:32,018 		9816 of 10000 with 99.31% 	 Time used:  0.15 sec
2023-03-31 17:50:32,171 		9840 of 10000 with 99.31% 	 Time used:  0.15 sec
2023-03-31 17:50:32,324 		9864 of 10000 with 99.31% 	 Time used:  0.15 sec
2023-03-31 17:50:32,476 		9888 of 10000 with 99.31% 	 Time used:  0.15 sec
2023-03-31 17:50:32,629 		9912 of 10000 with 99.31% 	 Time used:  0.15 sec
2023-03-31 17:50:32,782 		9936 of 10000 with 99.32% 	 Time used:  0.15 sec
2023-03-31 17:50:32,935 		9960 of 10000 with 99.32% 	 Time used:  0.15 sec
2023-03-31 17:50:33,087 		9984 of 10000 with 99.32% 	 Time used:  0.15 sec
2023-03-31 17:50:33,188 		10000 of 10000 with 99.32% 	 Time used:  0.10 sec
2023-03-31 17:50:33,188 
2023-03-31 17:50:33,189 			Learning rate: weights:   1.000e-02    
2023-03-31 17:50:33,189 			Last test performance: 99.32%
2023-03-31 17:50:33,189 ----------------
2023-03-31 17:50:36,350   6   =>  0    		Training 486 pattern with 99.58% 	Forward time: 	 3.06 sec
2023-03-31 17:50:36,350 			Loss:    1.784e-02    			Backward time: 	 0.09 sec 
2023-03-31 17:50:36,350 ADAM: Layer 0 -> dw_min:9.9699e-01  dw_max:1.0033e+00 lr:1.0000e-02
2023-03-31 17:50:36,350 ADAM: Layer 1 -> dw_min:9.9433e-01  dw_max:1.0054e+00 lr:1.0000e-02
2023-03-31 17:50:36,350 ADAM: Layer 2 -> dw_min:9.9035e-01  dw_max:1.0070e+00 lr:1.0000e-02
2023-03-31 17:50:36,350 ADAM: Layer 3 -> dw_min:9.9680e-01  dw_max:1.0037e+00 lr:1.0000e-02
2023-03-31 17:50:36,367 			Learning rate: weights:   1.000e-02    
2023-03-31 17:50:36,367 			Last test performance: 99.32%
2023-03-31 17:50:36,367 ----------------
2023-03-31 17:50:39,527   6   =>  1    		Training 486 pattern with 99.58% 	Forward time: 	 3.06 sec
2023-03-31 17:50:39,527 			Loss:    1.236e-02    			Backward time: 	 0.09 sec 
2023-03-31 17:50:39,528 ADAM: Layer 0 -> dw_min:9.9655e-01  dw_max:1.0042e+00 lr:1.0000e-02
2023-03-31 17:50:39,528 ADAM: Layer 1 -> dw_min:9.9260e-01  dw_max:1.0061e+00 lr:1.0000e-02
2023-03-31 17:50:39,528 ADAM: Layer 2 -> dw_min:9.9131e-01  dw_max:1.0085e+00 lr:1.0000e-02
2023-03-31 17:50:39,528 ADAM: Layer 3 -> dw_min:9.9715e-01  dw_max:1.0035e+00 lr:1.0000e-02
2023-03-31 17:50:39,587 			Learning rate: weights:   1.000e-02    
2023-03-31 17:50:39,587 			Last test performance: 99.32%
2023-03-31 17:50:39,587 ----------------
2023-03-31 17:50:42,747   6   =>  2    		Training 486 pattern with 100.00% 	Forward time: 	 3.06 sec
2023-03-31 17:50:42,747 			Loss:    3.037e-03    			Backward time: 	 0.09 sec 
2023-03-31 17:50:42,748 ADAM: Layer 0 -> dw_min:9.9687e-01  dw_max:1.0040e+00 lr:1.0000e-02
2023-03-31 17:50:42,748 ADAM: Layer 1 -> dw_min:9.9350e-01  dw_max:1.0055e+00 lr:1.0000e-02
2023-03-31 17:50:42,748 ADAM: Layer 2 -> dw_min:9.9221e-01  dw_max:1.0077e+00 lr:1.0000e-02
2023-03-31 17:50:42,748 ADAM: Layer 3 -> dw_min:9.9730e-01  dw_max:1.0031e+00 lr:1.0000e-02
2023-03-31 17:50:42,832 			Learning rate: weights:   1.000e-02    
2023-03-31 17:50:42,832 			Last test performance: 99.32%
2023-03-31 17:50:42,832 ----------------
2023-03-31 17:50:45,992   6   =>  3    		Training 486 pattern with 99.38% 	Forward time: 	 3.06 sec
2023-03-31 17:50:45,992 			Loss:    2.328e-02    			Backward time: 	 0.09 sec 
2023-03-31 17:50:45,992 ADAM: Layer 0 -> dw_min:9.9755e-01  dw_max:1.0046e+00 lr:1.0000e-02
2023-03-31 17:50:45,992 ADAM: Layer 1 -> dw_min:9.9271e-01  dw_max:1.0053e+00 lr:1.0000e-02
2023-03-31 17:50:45,993 ADAM: Layer 2 -> dw_min:9.9265e-01  dw_max:1.0105e+00 lr:1.0000e-02
2023-03-31 17:50:45,993 ADAM: Layer 3 -> dw_min:9.9733e-01  dw_max:1.0033e+00 lr:1.0000e-02
2023-03-31 17:50:46,064 			Learning rate: weights:   1.000e-02    
2023-03-31 17:50:46,064 			Last test performance: 99.32%
2023-03-31 17:50:46,064 ----------------
2023-03-31 17:50:49,224   6   =>  4    		Training 486 pattern with 100.00% 	Forward time: 	 3.06 sec
2023-03-31 17:50:49,224 			Loss:    6.482e-03    			Backward time: 	 0.09 sec 
2023-03-31 17:50:49,225 ADAM: Layer 0 -> dw_min:9.9764e-01  dw_max:1.0039e+00 lr:1.0000e-02
2023-03-31 17:50:49,225 ADAM: Layer 1 -> dw_min:9.9400e-01  dw_max:1.0049e+00 lr:1.0000e-02
2023-03-31 17:50:49,225 ADAM: Layer 2 -> dw_min:9.9330e-01  dw_max:1.0094e+00 lr:1.0000e-02
2023-03-31 17:50:49,225 ADAM: Layer 3 -> dw_min:9.9762e-01  dw_max:1.0030e+00 lr:1.0000e-02
2023-03-31 17:50:49,240 			Learning rate: weights:   1.000e-02    
2023-03-31 17:50:49,240 			Last test performance: 99.32%
2023-03-31 17:50:49,240 ----------------
2023-03-31 17:50:52,400   6   =>  5    		Training 486 pattern with 99.79% 	Forward time: 	 3.06 sec
2023-03-31 17:50:52,400 			Loss:    1.352e-02    			Backward time: 	 0.09 sec 
2023-03-31 17:50:52,400 ADAM: Layer 0 -> dw_min:9.9784e-01  dw_max:1.0039e+00 lr:1.0000e-02
2023-03-31 17:50:52,400 ADAM: Layer 1 -> dw_min:9.9464e-01  dw_max:1.0049e+00 lr:1.0000e-02
2023-03-31 17:50:52,401 ADAM: Layer 2 -> dw_min:9.9316e-01  dw_max:1.0085e+00 lr:1.0000e-02
2023-03-31 17:50:52,401 ADAM: Layer 3 -> dw_min:9.9790e-01  dw_max:1.0025e+00 lr:1.0000e-02
2023-03-31 17:50:52,461 			Learning rate: weights:   1.000e-02    
2023-03-31 17:50:52,461 			Last test performance: 99.32%
2023-03-31 17:50:52,461 ----------------
2023-03-31 17:50:55,624   6   =>  6    		Training 486 pattern with 98.96% 	Forward time: 	 3.06 sec
2023-03-31 17:50:55,624 			Loss:    1.967e-02    			Backward time: 	 0.09 sec 
2023-03-31 17:50:55,624 ADAM: Layer 0 -> dw_min:9.9718e-01  dw_max:1.0030e+00 lr:1.0000e-02
2023-03-31 17:50:55,624 ADAM: Layer 1 -> dw_min:9.9367e-01  dw_max:1.0069e+00 lr:1.0000e-02
2023-03-31 17:50:55,624 ADAM: Layer 2 -> dw_min:9.9012e-01  dw_max:1.0100e+00 lr:1.0000e-02
2023-03-31 17:50:55,624 ADAM: Layer 3 -> dw_min:9.9814e-01  dw_max:1.0033e+00 lr:1.0000e-02
2023-03-31 17:50:55,684 			Learning rate: weights:   1.000e-02    
2023-03-31 17:50:55,684 			Last test performance: 99.32%
2023-03-31 17:50:55,684 ----------------
2023-03-31 17:50:58,845   6   =>  7    		Training 486 pattern with 99.17% 	Forward time: 	 3.06 sec
2023-03-31 17:50:58,845 			Loss:    1.751e-02    			Backward time: 	 0.09 sec 
2023-03-31 17:50:58,845 ADAM: Layer 0 -> dw_min:9.9728e-01  dw_max:1.0042e+00 lr:1.0000e-02
2023-03-31 17:50:58,845 ADAM: Layer 1 -> dw_min:9.9395e-01  dw_max:1.0069e+00 lr:1.0000e-02
2023-03-31 17:50:58,846 ADAM: Layer 2 -> dw_min:9.8936e-01  dw_max:1.0099e+00 lr:1.0000e-02
2023-03-31 17:50:58,846 ADAM: Layer 3 -> dw_min:9.9696e-01  dw_max:1.0031e+00 lr:1.0000e-02
2023-03-31 17:50:58,864 			Learning rate: weights:   1.000e-02    
2023-03-31 17:50:58,864 			Last test performance: 99.32%
2023-03-31 17:50:58,864 ----------------
2023-03-31 17:51:02,027   6   =>  8    		Training 486 pattern with 99.17% 	Forward time: 	 3.06 sec
2023-03-31 17:51:02,027 			Loss:    1.874e-02    			Backward time: 	 0.09 sec 
2023-03-31 17:51:02,028 ADAM: Layer 0 -> dw_min:9.9747e-01  dw_max:1.0029e+00 lr:1.0000e-02
2023-03-31 17:51:02,028 ADAM: Layer 1 -> dw_min:9.9430e-01  dw_max:1.0073e+00 lr:1.0000e-02
2023-03-31 17:51:02,028 ADAM: Layer 2 -> dw_min:9.8908e-01  dw_max:1.0090e+00 lr:1.0000e-02
2023-03-31 17:51:02,028 ADAM: Layer 3 -> dw_min:9.9720e-01  dw_max:1.0027e+00 lr:1.0000e-02
2023-03-31 17:51:02,088 			Learning rate: weights:   1.000e-02    
2023-03-31 17:51:02,088 			Last test performance: 99.32%
2023-03-31 17:51:02,088 ----------------
2023-03-31 17:51:05,249   6   =>  9    		Training 486 pattern with 99.38% 	Forward time: 	 3.06 sec
2023-03-31 17:51:05,249 			Loss:    1.603e-02    			Backward time: 	 0.09 sec 
2023-03-31 17:51:05,249 ADAM: Layer 0 -> dw_min:9.9756e-01  dw_max:1.0030e+00 lr:1.0000e-02
2023-03-31 17:51:05,249 ADAM: Layer 1 -> dw_min:9.9388e-01  dw_max:1.0071e+00 lr:1.0000e-02
2023-03-31 17:51:05,249 ADAM: Layer 2 -> dw_min:9.8955e-01  dw_max:1.0099e+00 lr:1.0000e-02
2023-03-31 17:51:05,249 ADAM: Layer 3 -> dw_min:9.9758e-01  dw_max:1.0043e+00 lr:1.0000e-02
2023-03-31 17:51:05,315 			Learning rate: weights:   1.000e-02    
2023-03-31 17:51:05,315 			Last test performance: 99.32%
2023-03-31 17:51:05,315 ----------------
2023-03-31 17:51:08,478   6   =>  10   		Training 486 pattern with 99.38% 	Forward time: 	 3.06 sec
2023-03-31 17:51:08,478 			Loss:    2.594e-02    			Backward time: 	 0.09 sec 
2023-03-31 17:51:08,478 ADAM: Layer 0 -> dw_min:9.9752e-01  dw_max:1.0049e+00 lr:1.0000e-02
2023-03-31 17:51:08,478 ADAM: Layer 1 -> dw_min:9.9332e-01  dw_max:1.0064e+00 lr:1.0000e-02
2023-03-31 17:51:08,478 ADAM: Layer 2 -> dw_min:9.9049e-01  dw_max:1.0089e+00 lr:1.0000e-02
2023-03-31 17:51:08,478 ADAM: Layer 3 -> dw_min:9.9783e-01  dw_max:1.0039e+00 lr:1.0000e-02
2023-03-31 17:51:08,519 			Learning rate: weights:   1.000e-02    
2023-03-31 17:51:08,519 			Last test performance: 99.32%
2023-03-31 17:51:08,519 ----------------
2023-03-31 17:51:11,680   6   =>  11   		Training 486 pattern with 99.38% 	Forward time: 	 3.06 sec
2023-03-31 17:51:11,680 			Loss:    2.042e-02    			Backward time: 	 0.09 sec 
2023-03-31 17:51:11,680 ADAM: Layer 0 -> dw_min:9.9626e-01  dw_max:1.0059e+00 lr:1.0000e-02
2023-03-31 17:51:11,680 ADAM: Layer 1 -> dw_min:9.9301e-01  dw_max:1.0071e+00 lr:1.0000e-02
2023-03-31 17:51:11,680 ADAM: Layer 2 -> dw_min:9.8943e-01  dw_max:1.0099e+00 lr:1.0000e-02
2023-03-31 17:51:11,680 ADAM: Layer 3 -> dw_min:9.9710e-01  dw_max:1.0035e+00 lr:1.0000e-02
2023-03-31 17:51:11,736 			Learning rate: weights:   1.000e-02    
2023-03-31 17:51:11,736 			Last test performance: 99.32%
2023-03-31 17:51:11,736 ----------------
2023-03-31 17:51:14,896   6   =>  12   		Training 486 pattern with 99.17% 	Forward time: 	 3.06 sec
2023-03-31 17:51:14,896 			Loss:    1.655e-02    			Backward time: 	 0.09 sec 
2023-03-31 17:51:14,897 ADAM: Layer 0 -> dw_min:9.9622e-01  dw_max:1.0059e+00 lr:1.0000e-02
2023-03-31 17:51:14,897 ADAM: Layer 1 -> dw_min:9.9351e-01  dw_max:1.0064e+00 lr:1.0000e-02
2023-03-31 17:51:14,897 ADAM: Layer 2 -> dw_min:9.9044e-01  dw_max:1.0090e+00 lr:1.0000e-02
2023-03-31 17:51:14,897 ADAM: Layer 3 -> dw_min:9.9743e-01  dw_max:1.0032e+00 lr:1.0000e-02
2023-03-31 17:51:14,954 			Learning rate: weights:   1.000e-02    
2023-03-31 17:51:14,954 			Last test performance: 99.32%
2023-03-31 17:51:14,954 ----------------
2023-03-31 17:51:18,114   6   =>  13   		Training 486 pattern with 99.79% 	Forward time: 	 3.06 sec
2023-03-31 17:51:18,114 			Loss:    8.635e-03    			Backward time: 	 0.09 sec 
2023-03-31 17:51:18,115 ADAM: Layer 0 -> dw_min:9.9677e-01  dw_max:1.0056e+00 lr:1.0000e-02
2023-03-31 17:51:18,115 ADAM: Layer 1 -> dw_min:9.9387e-01  dw_max:1.0069e+00 lr:1.0000e-02
2023-03-31 17:51:18,115 ADAM: Layer 2 -> dw_min:9.9138e-01  dw_max:1.0081e+00 lr:1.0000e-02
2023-03-31 17:51:18,115 ADAM: Layer 3 -> dw_min:9.9757e-01  dw_max:1.0028e+00 lr:1.0000e-02
2023-03-31 17:51:18,131 			Learning rate: weights:   1.000e-02    
2023-03-31 17:51:18,131 			Last test performance: 99.32%
2023-03-31 17:51:18,131 ----------------
2023-03-31 17:51:21,294   6   =>  14   		Training 486 pattern with 99.58% 	Forward time: 	 3.06 sec
2023-03-31 17:51:21,294 			Loss:    1.083e-02    			Backward time: 	 0.09 sec 
2023-03-31 17:51:21,294 ADAM: Layer 0 -> dw_min:9.9733e-01  dw_max:1.0040e+00 lr:1.0000e-02
2023-03-31 17:51:21,294 ADAM: Layer 1 -> dw_min:9.9438e-01  dw_max:1.0062e+00 lr:1.0000e-02
2023-03-31 17:51:21,294 ADAM: Layer 2 -> dw_min:9.9231e-01  dw_max:1.0073e+00 lr:1.0000e-02
2023-03-31 17:51:21,294 ADAM: Layer 3 -> dw_min:9.9780e-01  dw_max:1.0025e+00 lr:1.0000e-02
2023-03-31 17:51:21,310 			Learning rate: weights:   1.000e-02    
2023-03-31 17:51:21,310 			Last test performance: 99.32%
2023-03-31 17:51:21,310 ----------------
2023-03-31 17:51:24,470   6   =>  15   		Training 486 pattern with 99.38% 	Forward time: 	 3.06 sec
2023-03-31 17:51:24,470 			Loss:    2.050e-02    			Backward time: 	 0.09 sec 
2023-03-31 17:51:24,470 ADAM: Layer 0 -> dw_min:9.9705e-01  dw_max:1.0034e+00 lr:1.0000e-02
2023-03-31 17:51:24,471 ADAM: Layer 1 -> dw_min:9.9413e-01  dw_max:1.0055e+00 lr:1.0000e-02
2023-03-31 17:51:24,471 ADAM: Layer 2 -> dw_min:9.9244e-01  dw_max:1.0078e+00 lr:1.0000e-02
2023-03-31 17:51:24,471 ADAM: Layer 3 -> dw_min:9.9803e-01  dw_max:1.0024e+00 lr:1.0000e-02
2023-03-31 17:51:24,546 			Learning rate: weights:   1.000e-02    
2023-03-31 17:51:24,546 			Last test performance: 99.32%
2023-03-31 17:51:24,546 ----------------
2023-03-31 17:51:27,707   6   =>  16   		Training 486 pattern with 98.96% 	Forward time: 	 3.06 sec
2023-03-31 17:51:27,707 			Loss:    2.327e-02    			Backward time: 	 0.09 sec 
2023-03-31 17:51:27,707 ADAM: Layer 0 -> dw_min:9.9586e-01  dw_max:1.0059e+00 lr:1.0000e-02
2023-03-31 17:51:27,707 ADAM: Layer 1 -> dw_min:9.9336e-01  dw_max:1.0066e+00 lr:1.0000e-02
2023-03-31 17:51:27,707 ADAM: Layer 2 -> dw_min:9.9244e-01  dw_max:1.0109e+00 lr:1.0000e-02
2023-03-31 17:51:27,707 ADAM: Layer 3 -> dw_min:9.9751e-01  dw_max:1.0027e+00 lr:1.0000e-02
2023-03-31 17:51:27,765 			Learning rate: weights:   1.000e-02    
2023-03-31 17:51:27,765 			Last test performance: 99.32%
2023-03-31 17:51:27,765 ----------------
2023-03-31 17:51:30,927   6   =>  17   		Training 486 pattern with 98.54% 	Forward time: 	 3.06 sec
2023-03-31 17:51:30,927 			Loss:    4.391e-02    			Backward time: 	 0.09 sec 
2023-03-31 17:51:30,927 ADAM: Layer 0 -> dw_min:9.9731e-01  dw_max:1.0028e+00 lr:1.0000e-02
2023-03-31 17:51:30,927 ADAM: Layer 1 -> dw_min:9.9326e-01  dw_max:1.0070e+00 lr:1.0000e-02
2023-03-31 17:51:30,928 ADAM: Layer 2 -> dw_min:9.8965e-01  dw_max:1.0124e+00 lr:1.0000e-02
2023-03-31 17:51:30,928 ADAM: Layer 3 -> dw_min:9.9715e-01  dw_max:1.0039e+00 lr:1.0000e-02
2023-03-31 17:51:30,985 			Learning rate: weights:   1.000e-02    
2023-03-31 17:51:30,985 			Last test performance: 99.32%
2023-03-31 17:51:30,985 ----------------
2023-03-31 17:51:34,145   6   =>  18   		Training 486 pattern with 100.00% 	Forward time: 	 3.06 sec
2023-03-31 17:51:34,145 			Loss:    4.200e-03    			Backward time: 	 0.09 sec 
2023-03-31 17:51:34,145 ADAM: Layer 0 -> dw_min:9.9761e-01  dw_max:1.0024e+00 lr:1.0000e-02
2023-03-31 17:51:34,145 ADAM: Layer 1 -> dw_min:9.9378e-01  dw_max:1.0066e+00 lr:1.0000e-02
2023-03-31 17:51:34,145 ADAM: Layer 2 -> dw_min:9.9061e-01  dw_max:1.0112e+00 lr:1.0000e-02
2023-03-31 17:51:34,145 ADAM: Layer 3 -> dw_min:9.9740e-01  dw_max:1.0035e+00 lr:1.0000e-02
2023-03-31 17:51:34,202 			Learning rate: weights:   1.000e-02    
2023-03-31 17:51:34,202 			Last test performance: 99.32%
2023-03-31 17:51:34,202 ----------------
2023-03-31 17:51:37,362   6   =>  19   		Training 486 pattern with 99.38% 	Forward time: 	 3.06 sec
2023-03-31 17:51:37,362 			Loss:    1.525e-02    			Backward time: 	 0.09 sec 
2023-03-31 17:51:37,362 ADAM: Layer 0 -> dw_min:9.9761e-01  dw_max:1.0036e+00 lr:1.0000e-02
2023-03-31 17:51:37,362 ADAM: Layer 1 -> dw_min:9.9345e-01  dw_max:1.0067e+00 lr:1.0000e-02
2023-03-31 17:51:37,362 ADAM: Layer 2 -> dw_min:9.9153e-01  dw_max:1.0100e+00 lr:1.0000e-02
2023-03-31 17:51:37,363 ADAM: Layer 3 -> dw_min:9.9713e-01  dw_max:1.0030e+00 lr:1.0000e-02
2023-03-31 17:51:37,421 			Learning rate: weights:   1.000e-02    
2023-03-31 17:51:37,421 			Last test performance: 99.32%
2023-03-31 17:51:37,421 ----------------
2023-03-31 17:51:40,582   6   =>  20   		Training 486 pattern with 99.17% 	Forward time: 	 3.06 sec
2023-03-31 17:51:40,582 			Loss:    1.807e-02    			Backward time: 	 0.09 sec 
2023-03-31 17:51:40,582 ADAM: Layer 0 -> dw_min:9.9786e-01  dw_max:1.0031e+00 lr:1.0000e-02
2023-03-31 17:51:40,582 ADAM: Layer 1 -> dw_min:9.9325e-01  dw_max:1.0064e+00 lr:1.0000e-02
2023-03-31 17:51:40,582 ADAM: Layer 2 -> dw_min:9.9010e-01  dw_max:1.0095e+00 lr:1.0000e-02
2023-03-31 17:51:40,582 ADAM: Layer 3 -> dw_min:9.9749e-01  dw_max:1.0026e+00 lr:1.0000e-02
2023-03-31 17:51:40,653 			Learning rate: weights:   1.000e-02    
2023-03-31 17:51:40,653 			Last test performance: 99.32%
2023-03-31 17:51:40,653 ----------------
2023-03-31 17:51:43,817   6   =>  21   		Training 486 pattern with 99.38% 	Forward time: 	 3.07 sec
2023-03-31 17:51:43,817 			Loss:    1.946e-02    			Backward time: 	 0.09 sec 
2023-03-31 17:51:43,818 ADAM: Layer 0 -> dw_min:9.9793e-01  dw_max:1.0030e+00 lr:1.0000e-02
2023-03-31 17:51:43,818 ADAM: Layer 1 -> dw_min:9.9382e-01  dw_max:1.0062e+00 lr:1.0000e-02
2023-03-31 17:51:43,818 ADAM: Layer 2 -> dw_min:9.9108e-01  dw_max:1.0120e+00 lr:1.0000e-02
2023-03-31 17:51:43,818 ADAM: Layer 3 -> dw_min:9.9667e-01  dw_max:1.0026e+00 lr:1.0000e-02
2023-03-31 17:51:43,885 			Learning rate: weights:   1.000e-02    
2023-03-31 17:51:43,885 			Last test performance: 99.32%
2023-03-31 17:51:43,885 ----------------
2023-03-31 17:51:47,048   6   =>  22   		Training 486 pattern with 99.17% 	Forward time: 	 3.07 sec
2023-03-31 17:51:47,048 			Loss:    1.908e-02    			Backward time: 	 0.09 sec 
2023-03-31 17:51:47,048 ADAM: Layer 0 -> dw_min:9.9767e-01  dw_max:1.0027e+00 lr:1.0000e-02
2023-03-31 17:51:47,049 ADAM: Layer 1 -> dw_min:9.9365e-01  dw_max:1.0060e+00 lr:1.0000e-02
2023-03-31 17:51:47,049 ADAM: Layer 2 -> dw_min:9.9048e-01  dw_max:1.0109e+00 lr:1.0000e-02
2023-03-31 17:51:47,049 ADAM: Layer 3 -> dw_min:9.9699e-01  dw_max:1.0023e+00 lr:1.0000e-02
2023-03-31 17:51:47,063 			Learning rate: weights:   1.000e-02    
2023-03-31 17:51:47,063 			Last test performance: 99.32%
2023-03-31 17:51:47,063 ----------------
2023-03-31 17:51:50,226   6   =>  23   		Training 486 pattern with 98.96% 	Forward time: 	 3.06 sec
2023-03-31 17:51:50,226 			Loss:    2.596e-02    			Backward time: 	 0.09 sec 
2023-03-31 17:51:50,226 ADAM: Layer 0 -> dw_min:9.9694e-01  dw_max:1.0033e+00 lr:1.0000e-02
2023-03-31 17:51:50,226 ADAM: Layer 1 -> dw_min:9.9145e-01  dw_max:1.0064e+00 lr:1.0000e-02
2023-03-31 17:51:50,226 ADAM: Layer 2 -> dw_min:9.9047e-01  dw_max:1.0106e+00 lr:1.0000e-02
2023-03-31 17:51:50,226 ADAM: Layer 3 -> dw_min:9.9746e-01  dw_max:1.0027e+00 lr:1.0000e-02
2023-03-31 17:51:50,304 			Learning rate: weights:   1.000e-02    
2023-03-31 17:51:50,304 			Last test performance: 99.32%
2023-03-31 17:51:50,304 ----------------
2023-03-31 17:51:53,467   6   =>  24   		Training 486 pattern with 99.58% 	Forward time: 	 3.06 sec
2023-03-31 17:51:53,467 			Loss:    6.992e-03    			Backward time: 	 0.09 sec 
2023-03-31 17:51:53,467 ADAM: Layer 0 -> dw_min:9.9711e-01  dw_max:1.0035e+00 lr:1.0000e-02
2023-03-31 17:51:53,468 ADAM: Layer 1 -> dw_min:9.9134e-01  dw_max:1.0074e+00 lr:1.0000e-02
2023-03-31 17:51:53,468 ADAM: Layer 2 -> dw_min:9.9140e-01  dw_max:1.0096e+00 lr:1.0000e-02
2023-03-31 17:51:53,468 ADAM: Layer 3 -> dw_min:9.9726e-01  dw_max:1.0028e+00 lr:1.0000e-02
2023-03-31 17:51:53,482 			Learning rate: weights:   1.000e-02    
2023-03-31 17:51:53,482 			Last test performance: 99.32%
2023-03-31 17:51:53,482 ----------------
2023-03-31 17:51:56,645   6   =>  25   		Training 486 pattern with 99.38% 	Forward time: 	 3.07 sec
2023-03-31 17:51:56,645 			Loss:    2.807e-02    			Backward time: 	 0.09 sec 
2023-03-31 17:51:56,646 ADAM: Layer 0 -> dw_min:9.9715e-01  dw_max:1.0031e+00 lr:1.0000e-02
2023-03-31 17:51:56,646 ADAM: Layer 1 -> dw_min:9.9234e-01  dw_max:1.0062e+00 lr:1.0000e-02
2023-03-31 17:51:56,646 ADAM: Layer 2 -> dw_min:9.8819e-01  dw_max:1.0105e+00 lr:1.0000e-02
2023-03-31 17:51:56,646 ADAM: Layer 3 -> dw_min:9.9750e-01  dw_max:1.0032e+00 lr:1.0000e-02
2023-03-31 17:51:56,713 			Learning rate: weights:   1.000e-02    
2023-03-31 17:51:56,713 			Last test performance: 99.32%
2023-03-31 17:51:56,713 ----------------
2023-03-31 17:51:59,876   6   =>  26   		Training 486 pattern with 99.58% 	Forward time: 	 3.07 sec
2023-03-31 17:51:59,876 			Loss:    1.326e-02    			Backward time: 	 0.09 sec 
2023-03-31 17:51:59,877 ADAM: Layer 0 -> dw_min:9.9715e-01  dw_max:1.0031e+00 lr:1.0000e-02
2023-03-31 17:51:59,877 ADAM: Layer 1 -> dw_min:9.9291e-01  dw_max:1.0095e+00 lr:1.0000e-02
2023-03-31 17:51:59,877 ADAM: Layer 2 -> dw_min:9.8936e-01  dw_max:1.0117e+00 lr:1.0000e-02
2023-03-31 17:51:59,877 ADAM: Layer 3 -> dw_min:9.9603e-01  dw_max:1.0029e+00 lr:1.0000e-02
2023-03-31 17:51:59,944 			Learning rate: weights:   1.000e-02    
2023-03-31 17:51:59,944 			Last test performance: 99.32%
2023-03-31 17:51:59,944 ----------------
2023-03-31 17:52:03,109   6   =>  27   		Training 486 pattern with 98.75% 	Forward time: 	 3.07 sec
2023-03-31 17:52:03,109 			Loss:    2.780e-02    			Backward time: 	 0.09 sec 
2023-03-31 17:52:03,109 ADAM: Layer 0 -> dw_min:9.9725e-01  dw_max:1.0028e+00 lr:1.0000e-02
2023-03-31 17:52:03,109 ADAM: Layer 1 -> dw_min:9.9225e-01  dw_max:1.0089e+00 lr:1.0000e-02
2023-03-31 17:52:03,109 ADAM: Layer 2 -> dw_min:9.8964e-01  dw_max:1.0105e+00 lr:1.0000e-02
2023-03-31 17:52:03,109 ADAM: Layer 3 -> dw_min:9.9643e-01  dw_max:1.0025e+00 lr:1.0000e-02
2023-03-31 17:52:03,195 			Learning rate: weights:   1.000e-02    
2023-03-31 17:52:03,195 			Last test performance: 99.32%
2023-03-31 17:52:03,195 ----------------
2023-03-31 17:52:06,356   6   =>  28   		Training 486 pattern with 98.96% 	Forward time: 	 3.06 sec
2023-03-31 17:52:06,356 			Loss:    2.629e-02    			Backward time: 	 0.09 sec 
2023-03-31 17:52:06,356 ADAM: Layer 0 -> dw_min:9.9599e-01  dw_max:1.0034e+00 lr:1.0000e-02
2023-03-31 17:52:06,356 ADAM: Layer 1 -> dw_min:9.9073e-01  dw_max:1.0078e+00 lr:1.0000e-02
2023-03-31 17:52:06,356 ADAM: Layer 2 -> dw_min:9.9038e-01  dw_max:1.0099e+00 lr:1.0000e-02
2023-03-31 17:52:06,356 ADAM: Layer 3 -> dw_min:9.9671e-01  dw_max:1.0031e+00 lr:1.0000e-02
2023-03-31 17:52:06,436 			Learning rate: weights:   1.000e-02    
2023-03-31 17:52:06,436 			Last test performance: 99.32%
2023-03-31 17:52:06,436 ----------------
2023-03-31 17:52:09,597   6   =>  29   		Training 486 pattern with 99.79% 	Forward time: 	 3.06 sec
2023-03-31 17:52:09,597 			Loss:    9.738e-03    			Backward time: 	 0.09 sec 
2023-03-31 17:52:09,597 ADAM: Layer 0 -> dw_min:9.9774e-01  dw_max:1.0026e+00 lr:1.0000e-02
2023-03-31 17:52:09,597 ADAM: Layer 1 -> dw_min:9.9234e-01  dw_max:1.0071e+00 lr:1.0000e-02
2023-03-31 17:52:09,597 ADAM: Layer 2 -> dw_min:9.9140e-01  dw_max:1.0122e+00 lr:1.0000e-02
2023-03-31 17:52:09,597 ADAM: Layer 3 -> dw_min:9.9707e-01  dw_max:1.0033e+00 lr:1.0000e-02
2023-03-31 17:52:09,613 			Learning rate: weights:   1.000e-02    
2023-03-31 17:52:09,613 			Last test performance: 99.32%
2023-03-31 17:52:09,613 ----------------
2023-03-31 17:52:12,774   6   =>  30   		Training 486 pattern with 99.58% 	Forward time: 	 3.06 sec
2023-03-31 17:52:12,774 			Loss:    2.767e-02    			Backward time: 	 0.09 sec 
2023-03-31 17:52:12,774 ADAM: Layer 0 -> dw_min:9.9716e-01  dw_max:1.0032e+00 lr:1.0000e-02
2023-03-31 17:52:12,775 ADAM: Layer 1 -> dw_min:9.9349e-01  dw_max:1.0081e+00 lr:1.0000e-02
2023-03-31 17:52:12,775 ADAM: Layer 2 -> dw_min:9.9185e-01  dw_max:1.0108e+00 lr:1.0000e-02
2023-03-31 17:52:12,775 ADAM: Layer 3 -> dw_min:9.9736e-01  dw_max:1.0030e+00 lr:1.0000e-02
2023-03-31 17:52:12,832 			Learning rate: weights:   1.000e-02    
2023-03-31 17:52:12,833 			Last test performance: 99.32%
2023-03-31 17:52:12,833 ----------------
2023-03-31 17:52:15,993   6   =>  31   		Training 486 pattern with 99.38% 	Forward time: 	 3.06 sec
2023-03-31 17:52:15,993 			Loss:    1.313e-02    			Backward time: 	 0.09 sec 
2023-03-31 17:52:15,994 ADAM: Layer 0 -> dw_min:9.9662e-01  dw_max:1.0042e+00 lr:1.0000e-02
2023-03-31 17:52:15,994 ADAM: Layer 1 -> dw_min:9.9373e-01  dw_max:1.0107e+00 lr:1.0000e-02
2023-03-31 17:52:15,994 ADAM: Layer 2 -> dw_min:9.8849e-01  dw_max:1.0095e+00 lr:1.0000e-02
2023-03-31 17:52:15,994 ADAM: Layer 3 -> dw_min:9.9683e-01  dw_max:1.0030e+00 lr:1.0000e-02
2023-03-31 17:52:16,073 			Learning rate: weights:   1.000e-02    
2023-03-31 17:52:16,073 			Last test performance: 99.32%
2023-03-31 17:52:16,073 ----------------
2023-03-31 17:52:19,234   6   =>  32   		Training 486 pattern with 98.75% 	Forward time: 	 3.06 sec
2023-03-31 17:52:19,234 			Loss:    2.705e-02    			Backward time: 	 0.09 sec 
2023-03-31 17:52:19,235 ADAM: Layer 0 -> dw_min:9.9697e-01  dw_max:1.0035e+00 lr:1.0000e-02
2023-03-31 17:52:19,235 ADAM: Layer 1 -> dw_min:9.9444e-01  dw_max:1.0107e+00 lr:1.0000e-02
2023-03-31 17:52:19,235 ADAM: Layer 2 -> dw_min:9.9008e-01  dw_max:1.0104e+00 lr:1.0000e-02
2023-03-31 17:52:19,235 ADAM: Layer 3 -> dw_min:9.9691e-01  dw_max:1.0035e+00 lr:1.0000e-02
2023-03-31 17:52:19,252 			Learning rate: weights:   1.000e-02    
2023-03-31 17:52:19,252 			Last test performance: 99.32%
2023-03-31 17:52:19,252 ----------------
2023-03-31 17:52:22,413   6   =>  33   		Training 486 pattern with 99.79% 	Forward time: 	 3.06 sec
2023-03-31 17:52:22,413 			Loss:    7.574e-03    			Backward time: 	 0.09 sec 
2023-03-31 17:52:22,413 ADAM: Layer 0 -> dw_min:9.9703e-01  dw_max:1.0035e+00 lr:1.0000e-02
2023-03-31 17:52:22,413 ADAM: Layer 1 -> dw_min:9.9292e-01  dw_max:1.0094e+00 lr:1.0000e-02
2023-03-31 17:52:22,413 ADAM: Layer 2 -> dw_min:9.9110e-01  dw_max:1.0093e+00 lr:1.0000e-02
2023-03-31 17:52:22,413 ADAM: Layer 3 -> dw_min:9.9718e-01  dw_max:1.0041e+00 lr:1.0000e-02
2023-03-31 17:52:22,441 			Learning rate: weights:   1.000e-02    
2023-03-31 17:52:22,441 			Last test performance: 99.32%
2023-03-31 17:52:22,441 ----------------
2023-03-31 17:52:25,601   6   =>  34   		Training 486 pattern with 99.17% 	Forward time: 	 3.06 sec
2023-03-31 17:52:25,601 			Loss:    2.709e-02    			Backward time: 	 0.09 sec 
2023-03-31 17:52:25,601 ADAM: Layer 0 -> dw_min:9.9765e-01  dw_max:1.0032e+00 lr:1.0000e-02
2023-03-31 17:52:25,601 ADAM: Layer 1 -> dw_min:9.9277e-01  dw_max:1.0085e+00 lr:1.0000e-02
2023-03-31 17:52:25,601 ADAM: Layer 2 -> dw_min:9.9217e-01  dw_max:1.0107e+00 lr:1.0000e-02
2023-03-31 17:52:25,601 ADAM: Layer 3 -> dw_min:9.9741e-01  dw_max:1.0042e+00 lr:1.0000e-02
2023-03-31 17:52:25,659 			Learning rate: weights:   1.000e-02    
2023-03-31 17:52:25,659 			Last test performance: 99.32%
2023-03-31 17:52:25,659 ----------------
2023-03-31 17:52:28,819   6   =>  35   		Training 486 pattern with 99.58% 	Forward time: 	 3.06 sec
2023-03-31 17:52:28,819 			Loss:    1.185e-02    			Backward time: 	 0.09 sec 
2023-03-31 17:52:28,819 ADAM: Layer 0 -> dw_min:9.9737e-01  dw_max:1.0030e+00 lr:1.0000e-02
2023-03-31 17:52:28,819 ADAM: Layer 1 -> dw_min:9.9342e-01  dw_max:1.0080e+00 lr:1.0000e-02
2023-03-31 17:52:28,819 ADAM: Layer 2 -> dw_min:9.9148e-01  dw_max:1.0096e+00 lr:1.0000e-02
2023-03-31 17:52:28,819 ADAM: Layer 3 -> dw_min:9.9797e-01  dw_max:1.0037e+00 lr:1.0000e-02
2023-03-31 17:52:28,897 			Learning rate: weights:   1.000e-02    
2023-03-31 17:52:28,897 			Last test performance: 99.32%
2023-03-31 17:52:28,897 ----------------
2023-03-31 17:52:32,058   6   =>  36   		Training 486 pattern with 98.96% 	Forward time: 	 3.06 sec
2023-03-31 17:52:32,058 			Loss:    2.078e-02    			Backward time: 	 0.09 sec 
2023-03-31 17:52:32,058 ADAM: Layer 0 -> dw_min:9.9728e-01  dw_max:1.0029e+00 lr:1.0000e-02
2023-03-31 17:52:32,058 ADAM: Layer 1 -> dw_min:9.9149e-01  dw_max:1.0088e+00 lr:1.0000e-02
2023-03-31 17:52:32,058 ADAM: Layer 2 -> dw_min:9.9040e-01  dw_max:1.0086e+00 lr:1.0000e-02
2023-03-31 17:52:32,058 ADAM: Layer 3 -> dw_min:9.9723e-01  dw_max:1.0032e+00 lr:1.0000e-02
2023-03-31 17:52:32,128 			Learning rate: weights:   1.000e-02    
2023-03-31 17:52:32,128 			Last test performance: 99.32%
2023-03-31 17:52:32,128 ----------------
2023-03-31 17:52:35,290   6   =>  37   		Training 486 pattern with 99.17% 	Forward time: 	 3.06 sec
2023-03-31 17:52:35,290 			Loss:    2.172e-02    			Backward time: 	 0.09 sec 
2023-03-31 17:52:35,291 ADAM: Layer 0 -> dw_min:9.9750e-01  dw_max:1.0037e+00 lr:1.0000e-02
2023-03-31 17:52:35,291 ADAM: Layer 1 -> dw_min:9.9206e-01  dw_max:1.0076e+00 lr:1.0000e-02
2023-03-31 17:52:35,291 ADAM: Layer 2 -> dw_min:9.8876e-01  dw_max:1.0114e+00 lr:1.0000e-02
2023-03-31 17:52:35,291 ADAM: Layer 3 -> dw_min:9.9712e-01  dw_max:1.0028e+00 lr:1.0000e-02
2023-03-31 17:52:35,348 			Learning rate: weights:   1.000e-02    
2023-03-31 17:52:35,348 			Last test performance: 99.32%
2023-03-31 17:52:35,348 ----------------
2023-03-31 17:52:38,509   6   =>  38   		Training 486 pattern with 99.17% 	Forward time: 	 3.06 sec
2023-03-31 17:52:38,509 			Loss:    1.602e-02    			Backward time: 	 0.09 sec 
2023-03-31 17:52:38,509 ADAM: Layer 0 -> dw_min:9.9775e-01  dw_max:1.0032e+00 lr:1.0000e-02
2023-03-31 17:52:38,510 ADAM: Layer 1 -> dw_min:9.9197e-01  dw_max:1.0068e+00 lr:1.0000e-02
2023-03-31 17:52:38,510 ADAM: Layer 2 -> dw_min:9.9029e-01  dw_max:1.0106e+00 lr:1.0000e-02
2023-03-31 17:52:38,510 ADAM: Layer 3 -> dw_min:9.9709e-01  dw_max:1.0024e+00 lr:1.0000e-02
2023-03-31 17:52:38,572 			Learning rate: weights:   1.000e-02    
2023-03-31 17:52:38,572 			Last test performance: 99.32%
2023-03-31 17:52:38,572 ----------------
2023-03-31 17:52:41,735   6   =>  39   		Training 486 pattern with 99.58% 	Forward time: 	 3.06 sec
2023-03-31 17:52:41,735 			Loss:    1.378e-02    			Backward time: 	 0.09 sec 
2023-03-31 17:52:41,735 ADAM: Layer 0 -> dw_min:9.9757e-01  dw_max:1.0033e+00 lr:1.0000e-02
2023-03-31 17:52:41,735 ADAM: Layer 1 -> dw_min:9.9207e-01  dw_max:1.0065e+00 lr:1.0000e-02
2023-03-31 17:52:41,735 ADAM: Layer 2 -> dw_min:9.8993e-01  dw_max:1.0096e+00 lr:1.0000e-02
2023-03-31 17:52:41,735 ADAM: Layer 3 -> dw_min:9.9735e-01  dw_max:1.0043e+00 lr:1.0000e-02
2023-03-31 17:52:41,769 			Learning rate: weights:   1.000e-02    
2023-03-31 17:52:41,769 			Last test performance: 99.32%
2023-03-31 17:52:41,769 ----------------
2023-03-31 17:52:44,930   6   =>  40   		Training 486 pattern with 100.00% 	Forward time: 	 3.06 sec
2023-03-31 17:52:44,930 			Loss:    4.745e-03    			Backward time: 	 0.09 sec 
2023-03-31 17:52:44,930 ADAM: Layer 0 -> dw_min:9.9752e-01  dw_max:1.0029e+00 lr:1.0000e-02
2023-03-31 17:52:44,931 ADAM: Layer 1 -> dw_min:9.9257e-01  dw_max:1.0071e+00 lr:1.0000e-02
2023-03-31 17:52:44,931 ADAM: Layer 2 -> dw_min:9.9086e-01  dw_max:1.0086e+00 lr:1.0000e-02
2023-03-31 17:52:44,931 ADAM: Layer 3 -> dw_min:9.9750e-01  dw_max:1.0037e+00 lr:1.0000e-02
2023-03-31 17:52:45,009 			Learning rate: weights:   1.000e-02    
2023-03-31 17:52:45,009 			Last test performance: 99.32%
2023-03-31 17:52:45,009 ----------------
2023-03-31 17:52:48,169   6   =>  41   		Training 486 pattern with 99.58% 	Forward time: 	 3.06 sec
2023-03-31 17:52:48,169 			Loss:    1.935e-02    			Backward time: 	 0.09 sec 
2023-03-31 17:52:48,169 ADAM: Layer 0 -> dw_min:9.9762e-01  dw_max:1.0032e+00 lr:1.0000e-02
2023-03-31 17:52:48,170 ADAM: Layer 1 -> dw_min:9.9415e-01  dw_max:1.0066e+00 lr:1.0000e-02
2023-03-31 17:52:48,170 ADAM: Layer 2 -> dw_min:9.9171e-01  dw_max:1.0077e+00 lr:1.0000e-02
2023-03-31 17:52:48,170 ADAM: Layer 3 -> dw_min:9.9751e-01  dw_max:1.0034e+00 lr:1.0000e-02
2023-03-31 17:52:48,234 			Learning rate: weights:   1.000e-02    
2023-03-31 17:52:48,234 			Last test performance: 99.32%
2023-03-31 17:52:48,234 ----------------
2023-03-31 17:52:51,395   6   =>  42   		Training 486 pattern with 99.58% 	Forward time: 	 3.06 sec
2023-03-31 17:52:51,395 			Loss:    1.989e-02    			Backward time: 	 0.09 sec 
2023-03-31 17:52:51,395 ADAM: Layer 0 -> dw_min:9.9662e-01  dw_max:1.0033e+00 lr:1.0000e-02
2023-03-31 17:52:51,395 ADAM: Layer 1 -> dw_min:9.9458e-01  dw_max:1.0071e+00 lr:1.0000e-02
2023-03-31 17:52:51,395 ADAM: Layer 2 -> dw_min:9.9204e-01  dw_max:1.0094e+00 lr:1.0000e-02
2023-03-31 17:52:51,395 ADAM: Layer 3 -> dw_min:9.9663e-01  dw_max:1.0030e+00 lr:1.0000e-02
2023-03-31 17:52:51,456 			Learning rate: weights:   1.000e-02    
2023-03-31 17:52:51,456 			Last test performance: 99.32%
2023-03-31 17:52:51,456 ----------------
2023-03-31 17:52:54,616   6   =>  43   		Training 486 pattern with 99.58% 	Forward time: 	 3.06 sec
2023-03-31 17:52:54,616 			Loss:    2.052e-02    			Backward time: 	 0.09 sec 
2023-03-31 17:52:54,617 ADAM: Layer 0 -> dw_min:9.9605e-01  dw_max:1.0035e+00 lr:1.0000e-02
2023-03-31 17:52:54,617 ADAM: Layer 1 -> dw_min:9.9453e-01  dw_max:1.0068e+00 lr:1.0000e-02
2023-03-31 17:52:54,617 ADAM: Layer 2 -> dw_min:9.8983e-01  dw_max:1.0110e+00 lr:1.0000e-02
2023-03-31 17:52:54,617 ADAM: Layer 3 -> dw_min:9.9709e-01  dw_max:1.0026e+00 lr:1.0000e-02
2023-03-31 17:52:54,631 			Learning rate: weights:   1.000e-02    
2023-03-31 17:52:54,631 			Last test performance: 99.32%
2023-03-31 17:52:54,631 ----------------
2023-03-31 17:52:57,794   6   =>  44   		Training 486 pattern with 99.17% 	Forward time: 	 3.06 sec
2023-03-31 17:52:57,794 			Loss:    2.454e-02    			Backward time: 	 0.09 sec 
2023-03-31 17:52:57,795 ADAM: Layer 0 -> dw_min:9.9615e-01  dw_max:1.0041e+00 lr:1.0000e-02
2023-03-31 17:52:57,795 ADAM: Layer 1 -> dw_min:9.9320e-01  dw_max:1.0082e+00 lr:1.0000e-02
2023-03-31 17:52:57,795 ADAM: Layer 2 -> dw_min:9.8968e-01  dw_max:1.0099e+00 lr:1.0000e-02
2023-03-31 17:52:57,795 ADAM: Layer 3 -> dw_min:9.9655e-01  dw_max:1.0024e+00 lr:1.0000e-02
2023-03-31 17:52:57,908 			Learning rate: weights:   1.000e-02    
2023-03-31 17:52:57,908 			Last test performance: 99.32%
2023-03-31 17:52:57,908 ----------------
2023-03-31 17:53:01,070   6   =>  45   		Training 486 pattern with 99.38% 	Forward time: 	 3.06 sec
2023-03-31 17:53:01,070 			Loss:    1.216e-02    			Backward time: 	 0.09 sec 
2023-03-31 17:53:01,070 ADAM: Layer 0 -> dw_min:9.9627e-01  dw_max:1.0041e+00 lr:1.0000e-02
2023-03-31 17:53:01,070 ADAM: Layer 1 -> dw_min:9.9277e-01  dw_max:1.0076e+00 lr:1.0000e-02
2023-03-31 17:53:01,070 ADAM: Layer 2 -> dw_min:9.8996e-01  dw_max:1.0097e+00 lr:1.0000e-02
2023-03-31 17:53:01,070 ADAM: Layer 3 -> dw_min:9.9671e-01  dw_max:1.0024e+00 lr:1.0000e-02
2023-03-31 17:53:01,130 			Learning rate: weights:   1.000e-02    
2023-03-31 17:53:01,130 			Last test performance: 99.32%
2023-03-31 17:53:01,130 ----------------
2023-03-31 17:53:04,293   6   =>  46   		Training 486 pattern with 99.17% 	Forward time: 	 3.06 sec
2023-03-31 17:53:04,293 			Loss:    2.826e-02    			Backward time: 	 0.09 sec 
2023-03-31 17:53:04,293 ADAM: Layer 0 -> dw_min:9.9676e-01  dw_max:1.0043e+00 lr:1.0000e-02
2023-03-31 17:53:04,293 ADAM: Layer 1 -> dw_min:9.9369e-01  dw_max:1.0070e+00 lr:1.0000e-02
2023-03-31 17:53:04,293 ADAM: Layer 2 -> dw_min:9.9060e-01  dw_max:1.0095e+00 lr:1.0000e-02
2023-03-31 17:53:04,293 ADAM: Layer 3 -> dw_min:9.9702e-01  dw_max:1.0023e+00 lr:1.0000e-02
2023-03-31 17:53:04,361 			Learning rate: weights:   1.000e-02    
2023-03-31 17:53:04,361 			Last test performance: 99.32%
2023-03-31 17:53:04,361 ----------------
2023-03-31 17:53:07,523   6   =>  47   		Training 486 pattern with 99.58% 	Forward time: 	 3.06 sec
2023-03-31 17:53:07,523 			Loss:    1.109e-02    			Backward time: 	 0.09 sec 
2023-03-31 17:53:07,523 ADAM: Layer 0 -> dw_min:9.9671e-01  dw_max:1.0039e+00 lr:1.0000e-02
2023-03-31 17:53:07,523 ADAM: Layer 1 -> dw_min:9.9383e-01  dw_max:1.0060e+00 lr:1.0000e-02
2023-03-31 17:53:07,523 ADAM: Layer 2 -> dw_min:9.9044e-01  dw_max:1.0089e+00 lr:1.0000e-02
2023-03-31 17:53:07,524 ADAM: Layer 3 -> dw_min:9.9731e-01  dw_max:1.0023e+00 lr:1.0000e-02
2023-03-31 17:53:07,596 			Learning rate: weights:   1.000e-02    
2023-03-31 17:53:07,596 			Last test performance: 99.32%
2023-03-31 17:53:07,596 ----------------
2023-03-31 17:53:10,756   6   =>  48   		Training 486 pattern with 98.96% 	Forward time: 	 3.06 sec
2023-03-31 17:53:10,756 			Loss:    2.194e-02    			Backward time: 	 0.09 sec 
2023-03-31 17:53:10,757 ADAM: Layer 0 -> dw_min:9.9647e-01  dw_max:1.0048e+00 lr:1.0000e-02
2023-03-31 17:53:10,757 ADAM: Layer 1 -> dw_min:9.9200e-01  dw_max:1.0089e+00 lr:1.0000e-02
2023-03-31 17:53:10,757 ADAM: Layer 2 -> dw_min:9.8991e-01  dw_max:1.0099e+00 lr:1.0000e-02
2023-03-31 17:53:10,757 ADAM: Layer 3 -> dw_min:9.9602e-01  dw_max:1.0032e+00 lr:1.0000e-02
2023-03-31 17:53:10,818 			Learning rate: weights:   1.000e-02    
2023-03-31 17:53:10,818 			Last test performance: 99.32%
2023-03-31 17:53:10,818 ----------------
2023-03-31 17:53:13,980   6   =>  49   		Training 486 pattern with 99.58% 	Forward time: 	 3.06 sec
2023-03-31 17:53:13,980 			Loss:    2.161e-02    			Backward time: 	 0.09 sec 
2023-03-31 17:53:13,980 ADAM: Layer 0 -> dw_min:9.9583e-01  dw_max:1.0046e+00 lr:1.0000e-02
2023-03-31 17:53:13,980 ADAM: Layer 1 -> dw_min:9.9125e-01  dw_max:1.0071e+00 lr:1.0000e-02
2023-03-31 17:53:13,980 ADAM: Layer 2 -> dw_min:9.8987e-01  dw_max:1.0106e+00 lr:1.0000e-02
2023-03-31 17:53:13,980 ADAM: Layer 3 -> dw_min:9.9641e-01  dw_max:1.0031e+00 lr:1.0000e-02
2023-03-31 17:53:13,994 			Learning rate: weights:   1.000e-02    
2023-03-31 17:53:13,994 			Last test performance: 99.32%
2023-03-31 17:53:13,994 ----------------
2023-03-31 17:53:17,156   6   =>  50   		Training 486 pattern with 99.79% 	Forward time: 	 3.06 sec
2023-03-31 17:53:17,156 			Loss:    4.974e-03    			Backward time: 	 0.09 sec 
2023-03-31 17:53:17,156 ADAM: Layer 0 -> dw_min:9.9626e-01  dw_max:1.0040e+00 lr:1.0000e-02
2023-03-31 17:53:17,156 ADAM: Layer 1 -> dw_min:9.9143e-01  dw_max:1.0090e+00 lr:1.0000e-02
2023-03-31 17:53:17,156 ADAM: Layer 2 -> dw_min:9.9064e-01  dw_max:1.0095e+00 lr:1.0000e-02
2023-03-31 17:53:17,157 ADAM: Layer 3 -> dw_min:9.9679e-01  dw_max:1.0028e+00 lr:1.0000e-02
2023-03-31 17:53:17,218 			Learning rate: weights:   1.000e-02    
2023-03-31 17:53:17,218 			Last test performance: 99.32%
2023-03-31 17:53:17,218 ----------------
2023-03-31 17:53:20,380   6   =>  51   		Training 486 pattern with 99.38% 	Forward time: 	 3.06 sec
2023-03-31 17:53:20,381 			Loss:    2.153e-02    			Backward time: 	 0.09 sec 
2023-03-31 17:53:20,381 ADAM: Layer 0 -> dw_min:9.9658e-01  dw_max:1.0041e+00 lr:1.0000e-02
2023-03-31 17:53:20,381 ADAM: Layer 1 -> dw_min:9.9245e-01  dw_max:1.0079e+00 lr:1.0000e-02
2023-03-31 17:53:20,381 ADAM: Layer 2 -> dw_min:9.8919e-01  dw_max:1.0107e+00 lr:1.0000e-02
2023-03-31 17:53:20,381 ADAM: Layer 3 -> dw_min:9.9703e-01  dw_max:1.0046e+00 lr:1.0000e-02
2023-03-31 17:53:20,397 			Learning rate: weights:   1.000e-02    
2023-03-31 17:53:20,397 			Last test performance: 99.32%
2023-03-31 17:53:20,397 ----------------
2023-03-31 17:53:23,556   6   =>  52   		Training 486 pattern with 99.58% 	Forward time: 	 3.06 sec
2023-03-31 17:53:23,556 			Loss:    1.697e-02    			Backward time: 	 0.09 sec 
2023-03-31 17:53:23,556 ADAM: Layer 0 -> dw_min:9.9661e-01  dw_max:1.0036e+00 lr:1.0000e-02
2023-03-31 17:53:23,556 ADAM: Layer 1 -> dw_min:9.8919e-01  dw_max:1.0072e+00 lr:1.0000e-02
2023-03-31 17:53:23,557 ADAM: Layer 2 -> dw_min:9.8970e-01  dw_max:1.0100e+00 lr:1.0000e-02
2023-03-31 17:53:23,557 ADAM: Layer 3 -> dw_min:9.9694e-01  dw_max:1.0042e+00 lr:1.0000e-02
2023-03-31 17:53:23,599 			Learning rate: weights:   1.000e-02    
2023-03-31 17:53:23,599 			Last test performance: 99.32%
2023-03-31 17:53:23,599 ----------------
2023-03-31 17:53:26,759   6   =>  53   		Training 486 pattern with 98.96% 	Forward time: 	 3.06 sec
2023-03-31 17:53:26,759 			Loss:    1.924e-02    			Backward time: 	 0.09 sec 
2023-03-31 17:53:26,759 ADAM: Layer 0 -> dw_min:9.9686e-01  dw_max:1.0034e+00 lr:1.0000e-02
2023-03-31 17:53:26,759 ADAM: Layer 1 -> dw_min:9.9030e-01  dw_max:1.0068e+00 lr:1.0000e-02
2023-03-31 17:53:26,759 ADAM: Layer 2 -> dw_min:9.9054e-01  dw_max:1.0092e+00 lr:1.0000e-02
2023-03-31 17:53:26,759 ADAM: Layer 3 -> dw_min:9.9725e-01  dw_max:1.0038e+00 lr:1.0000e-02
2023-03-31 17:53:26,816 			Learning rate: weights:   1.000e-02    
2023-03-31 17:53:26,816 			Last test performance: 99.32%
2023-03-31 17:53:26,816 ----------------
2023-03-31 17:53:29,976   6   =>  54   		Training 486 pattern with 99.38% 	Forward time: 	 3.06 sec
2023-03-31 17:53:29,976 			Loss:    3.500e-02    			Backward time: 	 0.09 sec 
2023-03-31 17:53:29,976 ADAM: Layer 0 -> dw_min:9.9684e-01  dw_max:1.0029e+00 lr:1.0000e-02
2023-03-31 17:53:29,976 ADAM: Layer 1 -> dw_min:9.9085e-01  dw_max:1.0064e+00 lr:1.0000e-02
2023-03-31 17:53:29,976 ADAM: Layer 2 -> dw_min:9.9061e-01  dw_max:1.0082e+00 lr:1.0000e-02
2023-03-31 17:53:29,976 ADAM: Layer 3 -> dw_min:9.9749e-01  dw_max:1.0034e+00 lr:1.0000e-02
2023-03-31 17:53:30,061 			Learning rate: weights:   1.000e-02    
2023-03-31 17:53:30,061 			Last test performance: 99.32%
2023-03-31 17:53:30,061 ----------------
2023-03-31 17:53:33,220   6   =>  55   		Training 486 pattern with 99.38% 	Forward time: 	 3.06 sec
2023-03-31 17:53:33,220 			Loss:    3.086e-02    			Backward time: 	 0.09 sec 
2023-03-31 17:53:33,220 ADAM: Layer 0 -> dw_min:9.9683e-01  dw_max:1.0029e+00 lr:1.0000e-02
2023-03-31 17:53:33,220 ADAM: Layer 1 -> dw_min:9.9178e-01  dw_max:1.0063e+00 lr:1.0000e-02
2023-03-31 17:53:33,220 ADAM: Layer 2 -> dw_min:9.9156e-01  dw_max:1.0091e+00 lr:1.0000e-02
2023-03-31 17:53:33,221 ADAM: Layer 3 -> dw_min:9.9744e-01  dw_max:1.0032e+00 lr:1.0000e-02
2023-03-31 17:53:33,235 			Learning rate: weights:   1.000e-02    
2023-03-31 17:53:33,235 			Last test performance: 99.32%
2023-03-31 17:53:33,235 ----------------
2023-03-31 17:53:36,393   6   =>  56   		Training 486 pattern with 99.58% 	Forward time: 	 3.06 sec
2023-03-31 17:53:36,393 			Loss:    1.464e-02    			Backward time: 	 0.09 sec 
2023-03-31 17:53:36,394 ADAM: Layer 0 -> dw_min:9.9669e-01  dw_max:1.0026e+00 lr:1.0000e-02
2023-03-31 17:53:36,394 ADAM: Layer 1 -> dw_min:9.9228e-01  dw_max:1.0063e+00 lr:1.0000e-02
2023-03-31 17:53:36,394 ADAM: Layer 2 -> dw_min:9.8934e-01  dw_max:1.0096e+00 lr:1.0000e-02
2023-03-31 17:53:36,394 ADAM: Layer 3 -> dw_min:9.9707e-01  dw_max:1.0033e+00 lr:1.0000e-02
2023-03-31 17:53:36,451 			Learning rate: weights:   1.000e-02    
2023-03-31 17:53:36,451 			Last test performance: 99.32%
2023-03-31 17:53:36,451 ----------------
2023-03-31 17:53:39,611   6   =>  57   		Training 486 pattern with 98.54% 	Forward time: 	 3.06 sec
2023-03-31 17:53:39,611 			Loss:    2.480e-02    			Backward time: 	 0.09 sec 
2023-03-31 17:53:39,611 ADAM: Layer 0 -> dw_min:9.9622e-01  dw_max:1.0033e+00 lr:1.0000e-02
2023-03-31 17:53:39,611 ADAM: Layer 1 -> dw_min:9.9345e-01  dw_max:1.0081e+00 lr:1.0000e-02
2023-03-31 17:53:39,611 ADAM: Layer 2 -> dw_min:9.8887e-01  dw_max:1.0107e+00 lr:1.0000e-02
2023-03-31 17:53:39,611 ADAM: Layer 3 -> dw_min:9.9726e-01  dw_max:1.0037e+00 lr:1.0000e-02
2023-03-31 17:53:39,670 			Learning rate: weights:   1.000e-02    
2023-03-31 17:53:39,670 			Last test performance: 99.32%
2023-03-31 17:53:39,670 ----------------
2023-03-31 17:53:42,832   6   =>  58   		Training 486 pattern with 98.96% 	Forward time: 	 3.06 sec
2023-03-31 17:53:42,832 			Loss:    2.580e-02    			Backward time: 	 0.09 sec 
2023-03-31 17:53:42,833 ADAM: Layer 0 -> dw_min:9.9645e-01  dw_max:1.0041e+00 lr:1.0000e-02
2023-03-31 17:53:42,833 ADAM: Layer 1 -> dw_min:9.8909e-01  dw_max:1.0085e+00 lr:1.0000e-02
2023-03-31 17:53:42,833 ADAM: Layer 2 -> dw_min:9.8885e-01  dw_max:1.0100e+00 lr:1.0000e-02
2023-03-31 17:53:42,833 ADAM: Layer 3 -> dw_min:9.9717e-01  dw_max:1.0033e+00 lr:1.0000e-02
2023-03-31 17:53:42,891 			Learning rate: weights:   1.000e-02    
2023-03-31 17:53:42,891 			Last test performance: 99.32%
2023-03-31 17:53:42,891 ----------------
2023-03-31 17:53:46,050   6   =>  59   		Training 486 pattern with 98.75% 	Forward time: 	 3.06 sec
2023-03-31 17:53:46,050 			Loss:    4.297e-02    			Backward time: 	 0.09 sec 
2023-03-31 17:53:46,050 ADAM: Layer 0 -> dw_min:9.9678e-01  dw_max:1.0036e+00 lr:1.0000e-02
2023-03-31 17:53:46,050 ADAM: Layer 1 -> dw_min:9.8629e-01  dw_max:1.0087e+00 lr:1.0000e-02
2023-03-31 17:53:46,051 ADAM: Layer 2 -> dw_min:9.8760e-01  dw_max:1.0111e+00 lr:1.0000e-02
2023-03-31 17:53:46,051 ADAM: Layer 3 -> dw_min:9.9542e-01  dw_max:1.0036e+00 lr:1.0000e-02
2023-03-31 17:53:46,153 			Learning rate: weights:   1.000e-02    
2023-03-31 17:53:46,153 			Last test performance: 99.32%
2023-03-31 17:53:46,153 ----------------
2023-03-31 17:53:49,314   6   =>  60   		Training 486 pattern with 99.79% 	Forward time: 	 3.06 sec
2023-03-31 17:53:49,314 			Loss:    1.364e-02    			Backward time: 	 0.09 sec 
2023-03-31 17:53:49,315 ADAM: Layer 0 -> dw_min:9.9716e-01  dw_max:1.0037e+00 lr:1.0000e-02
2023-03-31 17:53:49,315 ADAM: Layer 1 -> dw_min:9.8766e-01  dw_max:1.0078e+00 lr:1.0000e-02
2023-03-31 17:53:49,315 ADAM: Layer 2 -> dw_min:9.8728e-01  dw_max:1.0101e+00 lr:1.0000e-02
2023-03-31 17:53:49,315 ADAM: Layer 3 -> dw_min:9.9590e-01  dw_max:1.0033e+00 lr:1.0000e-02
2023-03-31 17:53:49,392 			Learning rate: weights:   1.000e-02    
2023-03-31 17:53:49,392 			Last test performance: 99.32%
2023-03-31 17:53:49,392 ----------------
2023-03-31 17:53:52,553   6   =>  61   		Training 486 pattern with 98.96% 	Forward time: 	 3.06 sec
2023-03-31 17:53:52,554 			Loss:    1.965e-02    			Backward time: 	 0.09 sec 
2023-03-31 17:53:52,554 ADAM: Layer 0 -> dw_min:9.9623e-01  dw_max:1.0042e+00 lr:1.0000e-02
2023-03-31 17:53:52,554 ADAM: Layer 1 -> dw_min:9.8974e-01  dw_max:1.0076e+00 lr:1.0000e-02
2023-03-31 17:53:52,554 ADAM: Layer 2 -> dw_min:9.8847e-01  dw_max:1.0093e+00 lr:1.0000e-02
2023-03-31 17:53:52,554 ADAM: Layer 3 -> dw_min:9.9631e-01  dw_max:1.0037e+00 lr:1.0000e-02
2023-03-31 17:53:52,649 			Learning rate: weights:   1.000e-02    
2023-03-31 17:53:52,649 			Last test performance: 99.32%
2023-03-31 17:53:52,649 ----------------
2023-03-31 17:53:55,812   6   =>  62   		Training 486 pattern with 99.58% 	Forward time: 	 3.06 sec
2023-03-31 17:53:55,812 			Loss:    2.005e-02    			Backward time: 	 0.09 sec 
2023-03-31 17:53:55,813 ADAM: Layer 0 -> dw_min:9.9647e-01  dw_max:1.0040e+00 lr:1.0000e-02
2023-03-31 17:53:55,813 ADAM: Layer 1 -> dw_min:9.9065e-01  dw_max:1.0062e+00 lr:1.0000e-02
2023-03-31 17:53:55,813 ADAM: Layer 2 -> dw_min:9.8970e-01  dw_max:1.0084e+00 lr:1.0000e-02
2023-03-31 17:53:55,813 ADAM: Layer 3 -> dw_min:9.9677e-01  dw_max:1.0033e+00 lr:1.0000e-02
2023-03-31 17:53:55,912 			Learning rate: weights:   1.000e-02    
2023-03-31 17:53:55,912 			Last test performance: 99.32%
2023-03-31 17:53:55,912 ----------------
2023-03-31 17:53:59,076   6   =>  63   		Training 486 pattern with 99.38% 	Forward time: 	 3.07 sec
2023-03-31 17:53:59,076 			Loss:    2.576e-02    			Backward time: 	 0.09 sec 
2023-03-31 17:53:59,076 ADAM: Layer 0 -> dw_min:9.9733e-01  dw_max:1.0028e+00 lr:1.0000e-02
2023-03-31 17:53:59,077 ADAM: Layer 1 -> dw_min:9.9164e-01  dw_max:1.0067e+00 lr:1.0000e-02
2023-03-31 17:53:59,077 ADAM: Layer 2 -> dw_min:9.8875e-01  dw_max:1.0091e+00 lr:1.0000e-02
2023-03-31 17:53:59,077 ADAM: Layer 3 -> dw_min:9.9716e-01  dw_max:1.0036e+00 lr:1.0000e-02
2023-03-31 17:53:59,135 			Learning rate: weights:   1.000e-02    
2023-03-31 17:53:59,135 			Last test performance: 99.32%
2023-03-31 17:53:59,135 ----------------
2023-03-31 17:54:02,299   6   =>  64   		Training 486 pattern with 98.75% 	Forward time: 	 3.07 sec
2023-03-31 17:54:02,299 			Loss:    3.007e-02    			Backward time: 	 0.09 sec 
2023-03-31 17:54:02,300 ADAM: Layer 0 -> dw_min:9.9738e-01  dw_max:1.0023e+00 lr:1.0000e-02
2023-03-31 17:54:02,300 ADAM: Layer 1 -> dw_min:9.9265e-01  dw_max:1.0056e+00 lr:1.0000e-02
2023-03-31 17:54:02,300 ADAM: Layer 2 -> dw_min:9.8987e-01  dw_max:1.0125e+00 lr:1.0000e-02
2023-03-31 17:54:02,300 ADAM: Layer 3 -> dw_min:9.9738e-01  dw_max:1.0033e+00 lr:1.0000e-02
2023-03-31 17:54:02,408 			Learning rate: weights:   1.000e-02    
2023-03-31 17:54:02,408 			Last test performance: 99.32%
2023-03-31 17:54:02,408 ----------------
2023-03-31 17:54:05,569   6   =>  65   		Training 486 pattern with 99.38% 	Forward time: 	 3.06 sec
2023-03-31 17:54:05,569 			Loss:    2.114e-02    			Backward time: 	 0.09 sec 
2023-03-31 17:54:05,569 ADAM: Layer 0 -> dw_min:9.9738e-01  dw_max:1.0021e+00 lr:1.0000e-02
2023-03-31 17:54:05,569 ADAM: Layer 1 -> dw_min:9.9318e-01  dw_max:1.0066e+00 lr:1.0000e-02
2023-03-31 17:54:05,569 ADAM: Layer 2 -> dw_min:9.8990e-01  dw_max:1.0112e+00 lr:1.0000e-02
2023-03-31 17:54:05,569 ADAM: Layer 3 -> dw_min:9.9744e-01  dw_max:1.0032e+00 lr:1.0000e-02
2023-03-31 17:54:05,584 			Learning rate: weights:   1.000e-02    
2023-03-31 17:54:05,584 			Last test performance: 99.32%
2023-03-31 17:54:05,584 ----------------
2023-03-31 17:54:08,747   6   =>  66   		Training 486 pattern with 98.96% 	Forward time: 	 3.06 sec
2023-03-31 17:54:08,747 			Loss:    2.305e-02    			Backward time: 	 0.09 sec 
2023-03-31 17:54:08,747 ADAM: Layer 0 -> dw_min:9.9619e-01  dw_max:1.0033e+00 lr:1.0000e-02
2023-03-31 17:54:08,747 ADAM: Layer 1 -> dw_min:9.9394e-01  dw_max:1.0078e+00 lr:1.0000e-02
2023-03-31 17:54:08,747 ADAM: Layer 2 -> dw_min:9.9040e-01  dw_max:1.0108e+00 lr:1.0000e-02
2023-03-31 17:54:08,747 ADAM: Layer 3 -> dw_min:9.9671e-01  dw_max:1.0028e+00 lr:1.0000e-02
2023-03-31 17:54:08,814 			Learning rate: weights:   1.000e-02    
2023-03-31 17:54:08,814 			Last test performance: 99.32%
2023-03-31 17:54:08,814 ----------------
2023-03-31 17:54:11,978   6   =>  67   		Training 486 pattern with 99.38% 	Forward time: 	 3.07 sec
2023-03-31 17:54:11,978 			Loss:    1.401e-02    			Backward time: 	 0.09 sec 
2023-03-31 17:54:11,978 ADAM: Layer 0 -> dw_min:9.9623e-01  dw_max:1.0025e+00 lr:1.0000e-02
2023-03-31 17:54:11,978 ADAM: Layer 1 -> dw_min:9.9236e-01  dw_max:1.0067e+00 lr:1.0000e-02
2023-03-31 17:54:11,979 ADAM: Layer 2 -> dw_min:9.9133e-01  dw_max:1.0097e+00 lr:1.0000e-02
2023-03-31 17:54:11,979 ADAM: Layer 3 -> dw_min:9.9688e-01  dw_max:1.0028e+00 lr:1.0000e-02
2023-03-31 17:54:12,129 			Learning rate: weights:   1.000e-02    
2023-03-31 17:54:12,129 			Last test performance: 99.32%
2023-03-31 17:54:12,129 ----------------
2023-03-31 17:54:15,292   6   =>  68   		Training 486 pattern with 100.00% 	Forward time: 	 3.07 sec
2023-03-31 17:54:15,292 			Loss:    5.808e-03    			Backward time: 	 0.09 sec 
2023-03-31 17:54:15,293 ADAM: Layer 0 -> dw_min:9.9674e-01  dw_max:1.0021e+00 lr:1.0000e-02
2023-03-31 17:54:15,293 ADAM: Layer 1 -> dw_min:9.9269e-01  dw_max:1.0061e+00 lr:1.0000e-02
2023-03-31 17:54:15,293 ADAM: Layer 2 -> dw_min:9.9221e-01  dw_max:1.0086e+00 lr:1.0000e-02
2023-03-31 17:54:15,293 ADAM: Layer 3 -> dw_min:9.9718e-01  dw_max:1.0029e+00 lr:1.0000e-02
2023-03-31 17:54:15,308 			Learning rate: weights:   1.000e-02    
2023-03-31 17:54:15,308 			Last test performance: 99.32%
2023-03-31 17:54:15,309 ----------------
2023-03-31 17:54:18,470   6   =>  69   		Training 486 pattern with 98.96% 	Forward time: 	 3.06 sec
2023-03-31 17:54:18,470 			Loss:    2.408e-02    			Backward time: 	 0.09 sec 
2023-03-31 17:54:18,470 ADAM: Layer 0 -> dw_min:9.9636e-01  dw_max:1.0029e+00 lr:1.0000e-02
2023-03-31 17:54:18,470 ADAM: Layer 1 -> dw_min:9.9280e-01  dw_max:1.0056e+00 lr:1.0000e-02
2023-03-31 17:54:18,471 ADAM: Layer 2 -> dw_min:9.8878e-01  dw_max:1.0106e+00 lr:1.0000e-02
2023-03-31 17:54:18,471 ADAM: Layer 3 -> dw_min:9.9660e-01  dw_max:1.0046e+00 lr:1.0000e-02
2023-03-31 17:54:18,538 			Learning rate: weights:   1.000e-02    
2023-03-31 17:54:18,538 			Last test performance: 99.32%
2023-03-31 17:54:18,538 ----------------
2023-03-31 17:54:21,699   6   =>  70   		Training 486 pattern with 99.38% 	Forward time: 	 3.06 sec
2023-03-31 17:54:21,699 			Loss:    1.464e-02    			Backward time: 	 0.09 sec 
2023-03-31 17:54:21,700 ADAM: Layer 0 -> dw_min:9.9622e-01  dw_max:1.0027e+00 lr:1.0000e-02
2023-03-31 17:54:21,700 ADAM: Layer 1 -> dw_min:9.9298e-01  dw_max:1.0057e+00 lr:1.0000e-02
2023-03-31 17:54:21,700 ADAM: Layer 2 -> dw_min:9.8989e-01  dw_max:1.0095e+00 lr:1.0000e-02
2023-03-31 17:54:21,700 ADAM: Layer 3 -> dw_min:9.9689e-01  dw_max:1.0042e+00 lr:1.0000e-02
2023-03-31 17:54:21,757 			Learning rate: weights:   1.000e-02    
2023-03-31 17:54:21,757 			Last test performance: 99.32%
2023-03-31 17:54:21,758 ----------------
2023-03-31 17:54:24,918   6   =>  71   		Training 486 pattern with 98.96% 	Forward time: 	 3.06 sec
2023-03-31 17:54:24,918 			Loss:    2.319e-02    			Backward time: 	 0.09 sec 
2023-03-31 17:54:24,919 ADAM: Layer 0 -> dw_min:9.9553e-01  dw_max:1.0035e+00 lr:1.0000e-02
2023-03-31 17:54:24,919 ADAM: Layer 1 -> dw_min:9.9255e-01  dw_max:1.0069e+00 lr:1.0000e-02
2023-03-31 17:54:24,919 ADAM: Layer 2 -> dw_min:9.8901e-01  dw_max:1.0090e+00 lr:1.0000e-02
2023-03-31 17:54:24,919 ADAM: Layer 3 -> dw_min:9.9720e-01  dw_max:1.0041e+00 lr:1.0000e-02
2023-03-31 17:54:24,980 			Learning rate: weights:   1.000e-02    
2023-03-31 17:54:24,980 			Last test performance: 99.32%
2023-03-31 17:54:24,980 ----------------
2023-03-31 17:54:28,140   6   =>  72   		Training 486 pattern with 99.38% 	Forward time: 	 3.06 sec
2023-03-31 17:54:28,140 			Loss:    2.112e-02    			Backward time: 	 0.09 sec 
2023-03-31 17:54:28,140 ADAM: Layer 0 -> dw_min:9.9564e-01  dw_max:1.0035e+00 lr:1.0000e-02
2023-03-31 17:54:28,140 ADAM: Layer 1 -> dw_min:9.9030e-01  dw_max:1.0091e+00 lr:1.0000e-02
2023-03-31 17:54:28,140 ADAM: Layer 2 -> dw_min:9.8871e-01  dw_max:1.0099e+00 lr:1.0000e-02
2023-03-31 17:54:28,141 ADAM: Layer 3 -> dw_min:9.9724e-01  dw_max:1.0035e+00 lr:1.0000e-02
2023-03-31 17:54:28,197 			Learning rate: weights:   1.000e-02    
2023-03-31 17:54:28,197 			Last test performance: 99.32%
2023-03-31 17:54:28,197 ----------------
2023-03-31 17:54:31,357   6   =>  73   		Training 486 pattern with 98.75% 	Forward time: 	 3.06 sec
2023-03-31 17:54:31,357 			Loss:    2.915e-02    			Backward time: 	 0.09 sec 
2023-03-31 17:54:31,357 ADAM: Layer 0 -> dw_min:9.9638e-01  dw_max:1.0041e+00 lr:1.0000e-02
2023-03-31 17:54:31,357 ADAM: Layer 1 -> dw_min:9.9116e-01  dw_max:1.0082e+00 lr:1.0000e-02
2023-03-31 17:54:31,357 ADAM: Layer 2 -> dw_min:9.8840e-01  dw_max:1.0115e+00 lr:1.0000e-02
2023-03-31 17:54:31,357 ADAM: Layer 3 -> dw_min:9.9551e-01  dw_max:1.0063e+00 lr:1.0000e-02
2023-03-31 17:54:31,415 			Learning rate: weights:   1.000e-02    
2023-03-31 17:54:31,415 			Last test performance: 99.32%
2023-03-31 17:54:31,415 ----------------
2023-03-31 17:54:34,574   6   =>  74   		Training 486 pattern with 98.96% 	Forward time: 	 3.06 sec
2023-03-31 17:54:34,574 			Loss:    2.668e-02    			Backward time: 	 0.09 sec 
2023-03-31 17:54:34,574 ADAM: Layer 0 -> dw_min:9.9590e-01  dw_max:1.0048e+00 lr:1.0000e-02
2023-03-31 17:54:34,575 ADAM: Layer 1 -> dw_min:9.9184e-01  dw_max:1.0071e+00 lr:1.0000e-02
2023-03-31 17:54:34,575 ADAM: Layer 2 -> dw_min:9.8952e-01  dw_max:1.0104e+00 lr:1.0000e-02
2023-03-31 17:54:34,575 ADAM: Layer 3 -> dw_min:9.9600e-01  dw_max:1.0057e+00 lr:1.0000e-02
2023-03-31 17:54:34,663 			Learning rate: weights:   1.000e-02    
2023-03-31 17:54:34,663 			Last test performance: 99.32%
2023-03-31 17:54:34,663 ----------------
2023-03-31 17:54:37,824   6   =>  75   		Training 486 pattern with 100.00% 	Forward time: 	 3.06 sec
2023-03-31 17:54:37,824 			Loss:    4.603e-03    			Backward time: 	 0.09 sec 
2023-03-31 17:54:37,824 ADAM: Layer 0 -> dw_min:9.9613e-01  dw_max:1.0046e+00 lr:1.0000e-02
2023-03-31 17:54:37,824 ADAM: Layer 1 -> dw_min:9.9267e-01  dw_max:1.0065e+00 lr:1.0000e-02
2023-03-31 17:54:37,824 ADAM: Layer 2 -> dw_min:9.8813e-01  dw_max:1.0093e+00 lr:1.0000e-02
2023-03-31 17:54:37,824 ADAM: Layer 3 -> dw_min:9.9638e-01  dw_max:1.0051e+00 lr:1.0000e-02
2023-03-31 17:54:37,941 			Learning rate: weights:   1.000e-02    
2023-03-31 17:54:37,941 			Last test performance: 99.32%
2023-03-31 17:54:37,941 ----------------
2023-03-31 17:54:41,104   6   =>  76   		Training 486 pattern with 98.75% 	Forward time: 	 3.06 sec
2023-03-31 17:54:41,104 			Loss:    2.343e-02    			Backward time: 	 0.09 sec 
2023-03-31 17:54:41,104 ADAM: Layer 0 -> dw_min:9.9556e-01  dw_max:1.0047e+00 lr:1.0000e-02
2023-03-31 17:54:41,104 ADAM: Layer 1 -> dw_min:9.9309e-01  dw_max:1.0077e+00 lr:1.0000e-02
2023-03-31 17:54:41,104 ADAM: Layer 2 -> dw_min:9.8773e-01  dw_max:1.0107e+00 lr:1.0000e-02
2023-03-31 17:54:41,105 ADAM: Layer 3 -> dw_min:9.9651e-01  dw_max:1.0046e+00 lr:1.0000e-02
2023-03-31 17:54:41,145 			Learning rate: weights:   1.000e-02    
2023-03-31 17:54:41,145 			Last test performance: 99.32%
2023-03-31 17:54:41,145 ----------------
2023-03-31 17:54:44,304   6   =>  77   		Training 486 pattern with 99.38% 	Forward time: 	 3.06 sec
2023-03-31 17:54:44,304 			Loss:    2.434e-02    			Backward time: 	 0.09 sec 
2023-03-31 17:54:44,304 ADAM: Layer 0 -> dw_min:9.9592e-01  dw_max:1.0044e+00 lr:1.0000e-02
2023-03-31 17:54:44,304 ADAM: Layer 1 -> dw_min:9.9208e-01  dw_max:1.0097e+00 lr:1.0000e-02
2023-03-31 17:54:44,305 ADAM: Layer 2 -> dw_min:9.8894e-01  dw_max:1.0097e+00 lr:1.0000e-02
2023-03-31 17:54:44,305 ADAM: Layer 3 -> dw_min:9.9682e-01  dw_max:1.0052e+00 lr:1.0000e-02
2023-03-31 17:54:44,361 			Learning rate: weights:   1.000e-02    
2023-03-31 17:54:44,361 			Last test performance: 99.32%
2023-03-31 17:54:44,361 ----------------
2023-03-31 17:54:47,523   6   =>  78   		Training 486 pattern with 98.54% 	Forward time: 	 3.06 sec
2023-03-31 17:54:47,523 			Loss:    3.950e-02    			Backward time: 	 0.09 sec 
2023-03-31 17:54:47,523 ADAM: Layer 0 -> dw_min:9.9543e-01  dw_max:1.0046e+00 lr:1.0000e-02
2023-03-31 17:54:47,523 ADAM: Layer 1 -> dw_min:9.9237e-01  dw_max:1.0092e+00 lr:1.0000e-02
2023-03-31 17:54:47,523 ADAM: Layer 2 -> dw_min:9.8897e-01  dw_max:1.0104e+00 lr:1.0000e-02
2023-03-31 17:54:47,523 ADAM: Layer 3 -> dw_min:9.9642e-01  dw_max:1.0053e+00 lr:1.0000e-02
2023-03-31 17:54:47,582 			Learning rate: weights:   1.000e-02    
2023-03-31 17:54:47,582 			Last test performance: 99.32%
2023-03-31 17:54:47,582 ----------------
2023-03-31 17:54:50,742   6   =>  79   		Training 486 pattern with 99.38% 	Forward time: 	 3.06 sec
2023-03-31 17:54:50,742 			Loss:    1.520e-02    			Backward time: 	 0.09 sec 
2023-03-31 17:54:50,742 ADAM: Layer 0 -> dw_min:9.9601e-01  dw_max:1.0038e+00 lr:1.0000e-02
2023-03-31 17:54:50,742 ADAM: Layer 1 -> dw_min:9.9320e-01  dw_max:1.0085e+00 lr:1.0000e-02
2023-03-31 17:54:50,742 ADAM: Layer 2 -> dw_min:9.9007e-01  dw_max:1.0110e+00 lr:1.0000e-02
2023-03-31 17:54:50,742 ADAM: Layer 3 -> dw_min:9.9686e-01  dw_max:1.0048e+00 lr:1.0000e-02
2023-03-31 17:54:50,826 			Learning rate: weights:   1.000e-02    
2023-03-31 17:54:50,826 			Last test performance: 99.32%
2023-03-31 17:54:50,827 ----------------
2023-03-31 17:54:53,987   6   =>  80   		Training 486 pattern with 99.58% 	Forward time: 	 3.06 sec
2023-03-31 17:54:53,987 			Loss:    1.389e-02    			Backward time: 	 0.09 sec 
2023-03-31 17:54:53,987 ADAM: Layer 0 -> dw_min:9.9583e-01  dw_max:1.0044e+00 lr:1.0000e-02
2023-03-31 17:54:53,987 ADAM: Layer 1 -> dw_min:9.9332e-01  dw_max:1.0082e+00 lr:1.0000e-02
2023-03-31 17:54:53,988 ADAM: Layer 2 -> dw_min:9.9032e-01  dw_max:1.0100e+00 lr:1.0000e-02
2023-03-31 17:54:53,988 ADAM: Layer 3 -> dw_min:9.9556e-01  dw_max:1.0044e+00 lr:1.0000e-02
2023-03-31 17:54:54,076 			Learning rate: weights:   1.000e-02    
2023-03-31 17:54:54,076 			Last test performance: 99.32%
2023-03-31 17:54:54,076 ----------------
2023-03-31 17:54:57,240   6   =>  81   		Training 486 pattern with 98.96% 	Forward time: 	 3.07 sec
2023-03-31 17:54:57,241 			Loss:    2.896e-02    			Backward time: 	 0.09 sec 
2023-03-31 17:54:57,241 ADAM: Layer 0 -> dw_min:9.9573e-01  dw_max:1.0036e+00 lr:1.0000e-02
2023-03-31 17:54:57,241 ADAM: Layer 1 -> dw_min:9.9184e-01  dw_max:1.0073e+00 lr:1.0000e-02
2023-03-31 17:54:57,241 ADAM: Layer 2 -> dw_min:9.9129e-01  dw_max:1.0092e+00 lr:1.0000e-02
2023-03-31 17:54:57,241 ADAM: Layer 3 -> dw_min:9.9605e-01  dw_max:1.0046e+00 lr:1.0000e-02
2023-03-31 17:54:57,314 			Learning rate: weights:   1.000e-02    
2023-03-31 17:54:57,314 			Last test performance: 99.32%
2023-03-31 17:54:57,314 ----------------
2023-03-31 17:55:00,474   6   =>  82   		Training 486 pattern with 99.58% 	Forward time: 	 3.06 sec
2023-03-31 17:55:00,474 			Loss:    9.647e-03    			Backward time: 	 0.09 sec 
2023-03-31 17:55:00,475 ADAM: Layer 0 -> dw_min:9.9606e-01  dw_max:1.0030e+00 lr:1.0000e-02
2023-03-31 17:55:00,475 ADAM: Layer 1 -> dw_min:9.9263e-01  dw_max:1.0074e+00 lr:1.0000e-02
2023-03-31 17:55:00,475 ADAM: Layer 2 -> dw_min:9.8827e-01  dw_max:1.0114e+00 lr:1.0000e-02
2023-03-31 17:55:00,475 ADAM: Layer 3 -> dw_min:9.9644e-01  dw_max:1.0041e+00 lr:1.0000e-02
2023-03-31 17:55:00,490 			Learning rate: weights:   1.000e-02    
2023-03-31 17:55:00,490 			Last test performance: 99.32%
2023-03-31 17:55:00,490 ----------------
2023-03-31 17:55:03,652   6   =>  83   		Training 486 pattern with 98.54% 	Forward time: 	 3.06 sec
2023-03-31 17:55:03,652 			Loss:    2.651e-02    			Backward time: 	 0.09 sec 
2023-03-31 17:55:03,653 ADAM: Layer 0 -> dw_min:9.9657e-01  dw_max:1.0024e+00 lr:1.0000e-02
2023-03-31 17:55:03,653 ADAM: Layer 1 -> dw_min:9.9242e-01  dw_max:1.0068e+00 lr:1.0000e-02
2023-03-31 17:55:03,653 ADAM: Layer 2 -> dw_min:9.8943e-01  dw_max:1.0103e+00 lr:1.0000e-02
2023-03-31 17:55:03,653 ADAM: Layer 3 -> dw_min:9.9628e-01  dw_max:1.0052e+00 lr:1.0000e-02
2023-03-31 17:55:03,671 			Learning rate: weights:   1.000e-02    
2023-03-31 17:55:03,671 			Last test performance: 99.32%
2023-03-31 17:55:03,671 ----------------
2023-03-31 17:55:06,832   6   =>  84   		Training 486 pattern with 98.96% 	Forward time: 	 3.06 sec
2023-03-31 17:55:06,832 			Loss:    1.801e-02    			Backward time: 	 0.09 sec 
2023-03-31 17:55:06,832 ADAM: Layer 0 -> dw_min:9.9740e-01  dw_max:1.0021e+00 lr:1.0000e-02
2023-03-31 17:55:06,832 ADAM: Layer 1 -> dw_min:9.9332e-01  dw_max:1.0064e+00 lr:1.0000e-02
2023-03-31 17:55:06,833 ADAM: Layer 2 -> dw_min:9.9048e-01  dw_max:1.0093e+00 lr:1.0000e-02
2023-03-31 17:55:06,833 ADAM: Layer 3 -> dw_min:9.9677e-01  dw_max:1.0047e+00 lr:1.0000e-02
2023-03-31 17:55:06,848 			Learning rate: weights:   1.000e-02    
2023-03-31 17:55:06,848 			Last test performance: 99.32%
2023-03-31 17:55:06,848 ----------------
2023-03-31 17:55:10,009   6   =>  85   		Training 486 pattern with 99.79% 	Forward time: 	 3.06 sec
2023-03-31 17:55:10,009 			Loss:    6.225e-03    			Backward time: 	 0.09 sec 
2023-03-31 17:55:10,009 ADAM: Layer 0 -> dw_min:9.9769e-01  dw_max:1.0027e+00 lr:1.0000e-02
2023-03-31 17:55:10,009 ADAM: Layer 1 -> dw_min:9.9392e-01  dw_max:1.0058e+00 lr:1.0000e-02
2023-03-31 17:55:10,009 ADAM: Layer 2 -> dw_min:9.9142e-01  dw_max:1.0101e+00 lr:1.0000e-02
2023-03-31 17:55:10,009 ADAM: Layer 3 -> dw_min:9.9705e-01  dw_max:1.0042e+00 lr:1.0000e-02
2023-03-31 17:55:10,112 			Learning rate: weights:   1.000e-02    
2023-03-31 17:55:10,112 			Last test performance: 99.32%
2023-03-31 17:55:10,112 ----------------
2023-03-31 17:55:13,275   6   =>  86   		Training 486 pattern with 98.54% 	Forward time: 	 3.06 sec
2023-03-31 17:55:13,275 			Loss:    2.900e-02    			Backward time: 	 0.09 sec 
2023-03-31 17:55:13,275 ADAM: Layer 0 -> dw_min:9.9705e-01  dw_max:1.0034e+00 lr:1.0000e-02
2023-03-31 17:55:13,275 ADAM: Layer 1 -> dw_min:9.9463e-01  dw_max:1.0075e+00 lr:1.0000e-02
2023-03-31 17:55:13,275 ADAM: Layer 2 -> dw_min:9.9165e-01  dw_max:1.0127e+00 lr:1.0000e-02
2023-03-31 17:55:13,276 ADAM: Layer 3 -> dw_min:9.9735e-01  dw_max:1.0036e+00 lr:1.0000e-02
2023-03-31 17:55:13,327 			Learning rate: weights:   1.000e-02    
2023-03-31 17:55:13,327 			Last test performance: 99.32%
2023-03-31 17:55:13,327 ----------------
2023-03-31 17:55:16,488   6   =>  87   		Training 486 pattern with 98.96% 	Forward time: 	 3.06 sec
2023-03-31 17:55:16,488 			Loss:    2.590e-02    			Backward time: 	 0.09 sec 
2023-03-31 17:55:16,488 ADAM: Layer 0 -> dw_min:9.9721e-01  dw_max:1.0035e+00 lr:1.0000e-02
2023-03-31 17:55:16,488 ADAM: Layer 1 -> dw_min:9.9384e-01  dw_max:1.0073e+00 lr:1.0000e-02
2023-03-31 17:55:16,488 ADAM: Layer 2 -> dw_min:9.9102e-01  dw_max:1.0111e+00 lr:1.0000e-02
2023-03-31 17:55:16,488 ADAM: Layer 3 -> dw_min:9.9651e-01  dw_max:1.0045e+00 lr:1.0000e-02
2023-03-31 17:55:16,545 			Learning rate: weights:   1.000e-02    
2023-03-31 17:55:16,545 			Last test performance: 99.32%
2023-03-31 17:55:16,545 ----------------
2023-03-31 17:55:19,705   6   =>  88   		Training 486 pattern with 99.79% 	Forward time: 	 3.06 sec
2023-03-31 17:55:19,705 			Loss:    1.156e-02    			Backward time: 	 0.09 sec 
2023-03-31 17:55:19,705 ADAM: Layer 0 -> dw_min:9.9679e-01  dw_max:1.0036e+00 lr:1.0000e-02
2023-03-31 17:55:19,705 ADAM: Layer 1 -> dw_min:9.9310e-01  dw_max:1.0104e+00 lr:1.0000e-02
2023-03-31 17:55:19,705 ADAM: Layer 2 -> dw_min:9.9187e-01  dw_max:1.0100e+00 lr:1.0000e-02
2023-03-31 17:55:19,706 ADAM: Layer 3 -> dw_min:9.9695e-01  dw_max:1.0040e+00 lr:1.0000e-02
2023-03-31 17:55:19,785 			Learning rate: weights:   1.000e-02    
2023-03-31 17:55:19,785 			Last test performance: 99.32%
2023-03-31 17:55:19,785 ----------------
2023-03-31 17:55:22,946   6   =>  89   		Training 486 pattern with 99.38% 	Forward time: 	 3.06 sec
2023-03-31 17:55:22,946 			Loss:    1.279e-02    			Backward time: 	 0.09 sec 
2023-03-31 17:55:22,946 ADAM: Layer 0 -> dw_min:9.9719e-01  dw_max:1.0037e+00 lr:1.0000e-02
2023-03-31 17:55:22,946 ADAM: Layer 1 -> dw_min:9.9347e-01  dw_max:1.0093e+00 lr:1.0000e-02
2023-03-31 17:55:22,946 ADAM: Layer 2 -> dw_min:9.9180e-01  dw_max:1.0089e+00 lr:1.0000e-02
2023-03-31 17:55:22,946 ADAM: Layer 3 -> dw_min:9.9715e-01  dw_max:1.0037e+00 lr:1.0000e-02
2023-03-31 17:55:23,027 			Learning rate: weights:   1.000e-02    
2023-03-31 17:55:23,027 			Last test performance: 99.32%
2023-03-31 17:55:23,027 ----------------
2023-03-31 17:55:26,187   6   =>  90   		Training 486 pattern with 99.38% 	Forward time: 	 3.06 sec
2023-03-31 17:55:26,187 			Loss:    2.881e-02    			Backward time: 	 0.09 sec 
2023-03-31 17:55:26,187 ADAM: Layer 0 -> dw_min:9.9654e-01  dw_max:1.0041e+00 lr:1.0000e-02
2023-03-31 17:55:26,187 ADAM: Layer 1 -> dw_min:9.9365e-01  dw_max:1.0087e+00 lr:1.0000e-02
2023-03-31 17:55:26,187 ADAM: Layer 2 -> dw_min:9.9069e-01  dw_max:1.0082e+00 lr:1.0000e-02
2023-03-31 17:55:26,187 ADAM: Layer 3 -> dw_min:9.9752e-01  dw_max:1.0033e+00 lr:1.0000e-02
2023-03-31 17:55:26,248 			Learning rate: weights:   1.000e-02    
2023-03-31 17:55:26,248 			Last test performance: 99.32%
2023-03-31 17:55:26,248 ----------------
2023-03-31 17:55:29,409   6   =>  91   		Training 486 pattern with 98.75% 	Forward time: 	 3.06 sec
2023-03-31 17:55:29,409 			Loss:    2.506e-02    			Backward time: 	 0.09 sec 
2023-03-31 17:55:29,410 ADAM: Layer 0 -> dw_min:9.9723e-01  dw_max:1.0035e+00 lr:1.0000e-02
2023-03-31 17:55:29,410 ADAM: Layer 1 -> dw_min:9.9377e-01  dw_max:1.0082e+00 lr:1.0000e-02
2023-03-31 17:55:29,410 ADAM: Layer 2 -> dw_min:9.8999e-01  dw_max:1.0101e+00 lr:1.0000e-02
2023-03-31 17:55:29,410 ADAM: Layer 3 -> dw_min:9.9585e-01  dw_max:1.0030e+00 lr:1.0000e-02
2023-03-31 17:55:29,424 			Learning rate: weights:   1.000e-02    
2023-03-31 17:55:29,424 			Last test performance: 99.32%
2023-03-31 17:55:29,425 ----------------
2023-03-31 17:55:32,585   6   =>  92   		Training 486 pattern with 99.58% 	Forward time: 	 3.06 sec
2023-03-31 17:55:32,585 			Loss:    8.948e-03    			Backward time: 	 0.09 sec 
2023-03-31 17:55:32,585 ADAM: Layer 0 -> dw_min:9.9751e-01  dw_max:1.0027e+00 lr:1.0000e-02
2023-03-31 17:55:32,585 ADAM: Layer 1 -> dw_min:9.9442e-01  dw_max:1.0074e+00 lr:1.0000e-02
2023-03-31 17:55:32,585 ADAM: Layer 2 -> dw_min:9.9048e-01  dw_max:1.0091e+00 lr:1.0000e-02
2023-03-31 17:55:32,585 ADAM: Layer 3 -> dw_min:9.9619e-01  dw_max:1.0026e+00 lr:1.0000e-02
2023-03-31 17:55:32,600 			Learning rate: weights:   1.000e-02    
2023-03-31 17:55:32,600 			Last test performance: 99.32%
2023-03-31 17:55:32,600 ----------------
2023-03-31 17:55:35,760   6   =>  93   		Training 486 pattern with 99.38% 	Forward time: 	 3.06 sec
2023-03-31 17:55:35,760 			Loss:    2.216e-02    			Backward time: 	 0.09 sec 
2023-03-31 17:55:35,761 ADAM: Layer 0 -> dw_min:9.9626e-01  dw_max:1.0028e+00 lr:1.0000e-02
2023-03-31 17:55:35,761 ADAM: Layer 1 -> dw_min:9.9008e-01  dw_max:1.0066e+00 lr:1.0000e-02
2023-03-31 17:55:35,761 ADAM: Layer 2 -> dw_min:9.8765e-01  dw_max:1.0090e+00 lr:1.0000e-02
2023-03-31 17:55:35,761 ADAM: Layer 3 -> dw_min:9.9638e-01  dw_max:1.0035e+00 lr:1.0000e-02
2023-03-31 17:55:35,797 			Learning rate: weights:   1.000e-02    
2023-03-31 17:55:35,797 			Last test performance: 99.32%
2023-03-31 17:55:35,797 ----------------
2023-03-31 17:55:38,960   6   =>  94   		Training 486 pattern with 98.75% 	Forward time: 	 3.06 sec
2023-03-31 17:55:38,961 			Loss:    2.902e-02    			Backward time: 	 0.09 sec 
2023-03-31 17:55:38,961 ADAM: Layer 0 -> dw_min:9.9739e-01  dw_max:1.0029e+00 lr:1.0000e-02
2023-03-31 17:55:38,961 ADAM: Layer 1 -> dw_min:9.9088e-01  dw_max:1.0059e+00 lr:1.0000e-02
2023-03-31 17:55:38,961 ADAM: Layer 2 -> dw_min:9.8879e-01  dw_max:1.0094e+00 lr:1.0000e-02
2023-03-31 17:55:38,961 ADAM: Layer 3 -> dw_min:9.9673e-01  dw_max:1.0030e+00 lr:1.0000e-02
2023-03-31 17:55:39,056 			Learning rate: weights:   1.000e-02    
2023-03-31 17:55:39,056 			Last test performance: 99.32%
2023-03-31 17:55:39,056 ----------------
2023-03-31 17:55:42,217   6   =>  95   		Training 486 pattern with 99.38% 	Forward time: 	 3.06 sec
2023-03-31 17:55:42,217 			Loss:    1.516e-02    			Backward time: 	 0.09 sec 
2023-03-31 17:55:42,217 ADAM: Layer 0 -> dw_min:9.9731e-01  dw_max:1.0032e+00 lr:1.0000e-02
2023-03-31 17:55:42,217 ADAM: Layer 1 -> dw_min:9.9219e-01  dw_max:1.0063e+00 lr:1.0000e-02
2023-03-31 17:55:42,217 ADAM: Layer 2 -> dw_min:9.8984e-01  dw_max:1.0085e+00 lr:1.0000e-02
2023-03-31 17:55:42,217 ADAM: Layer 3 -> dw_min:9.9705e-01  dw_max:1.0028e+00 lr:1.0000e-02
2023-03-31 17:55:42,277 			Learning rate: weights:   1.000e-02    
2023-03-31 17:55:42,277 			Last test performance: 99.32%
2023-03-31 17:55:42,277 ----------------
2023-03-31 17:55:45,438   6   =>  96   		Training 486 pattern with 99.17% 	Forward time: 	 3.06 sec
2023-03-31 17:55:45,438 			Loss:    1.240e-02    			Backward time: 	 0.09 sec 
2023-03-31 17:55:45,438 ADAM: Layer 0 -> dw_min:9.9708e-01  dw_max:1.0031e+00 lr:1.0000e-02
2023-03-31 17:55:45,439 ADAM: Layer 1 -> dw_min:9.9306e-01  dw_max:1.0057e+00 lr:1.0000e-02
2023-03-31 17:55:45,439 ADAM: Layer 2 -> dw_min:9.8946e-01  dw_max:1.0104e+00 lr:1.0000e-02
2023-03-31 17:55:45,439 ADAM: Layer 3 -> dw_min:9.9568e-01  dw_max:1.0033e+00 lr:1.0000e-02
2023-03-31 17:55:45,498 			Learning rate: weights:   1.000e-02    
2023-03-31 17:55:45,498 			Last test performance: 99.32%
2023-03-31 17:55:45,498 ----------------
2023-03-31 17:55:48,659   6   =>  97   		Training 486 pattern with 99.58% 	Forward time: 	 3.06 sec
2023-03-31 17:55:48,659 			Loss:    1.120e-02    			Backward time: 	 0.09 sec 
2023-03-31 17:55:48,660 ADAM: Layer 0 -> dw_min:9.9609e-01  dw_max:1.0031e+00 lr:1.0000e-02
2023-03-31 17:55:48,660 ADAM: Layer 1 -> dw_min:9.9381e-01  dw_max:1.0057e+00 lr:1.0000e-02
2023-03-31 17:55:48,660 ADAM: Layer 2 -> dw_min:9.9002e-01  dw_max:1.0094e+00 lr:1.0000e-02
2023-03-31 17:55:48,660 ADAM: Layer 3 -> dw_min:9.9621e-01  dw_max:1.0028e+00 lr:1.0000e-02
2023-03-31 17:55:48,795 			Learning rate: weights:   1.000e-02    
2023-03-31 17:55:48,795 			Last test performance: 99.32%
2023-03-31 17:55:48,795 ----------------
2023-03-31 17:55:51,955   6   =>  98   		Training 486 pattern with 98.75% 	Forward time: 	 3.06 sec
2023-03-31 17:55:51,955 			Loss:    2.765e-02    			Backward time: 	 0.09 sec 
2023-03-31 17:55:51,956 ADAM: Layer 0 -> dw_min:9.9631e-01  dw_max:1.0030e+00 lr:1.0000e-02
2023-03-31 17:55:51,956 ADAM: Layer 1 -> dw_min:9.9377e-01  dw_max:1.0058e+00 lr:1.0000e-02
2023-03-31 17:55:51,956 ADAM: Layer 2 -> dw_min:9.8675e-01  dw_max:1.0087e+00 lr:1.0000e-02
2023-03-31 17:55:51,956 ADAM: Layer 3 -> dw_min:9.9648e-01  dw_max:1.0034e+00 lr:1.0000e-02
2023-03-31 17:55:52,012 			Learning rate: weights:   1.000e-02    
2023-03-31 17:55:52,013 			Last test performance: 99.32%
2023-03-31 17:55:52,013 ----------------
2023-03-31 17:55:55,175   6   =>  99   		Training 486 pattern with 99.38% 	Forward time: 	 3.06 sec
2023-03-31 17:55:55,175 			Loss:    2.871e-02    			Backward time: 	 0.09 sec 
2023-03-31 17:55:55,175 ADAM: Layer 0 -> dw_min:9.9616e-01  dw_max:1.0038e+00 lr:1.0000e-02
2023-03-31 17:55:55,175 ADAM: Layer 1 -> dw_min:9.9199e-01  dw_max:1.0068e+00 lr:1.0000e-02
2023-03-31 17:55:55,175 ADAM: Layer 2 -> dw_min:9.8757e-01  dw_max:1.0085e+00 lr:1.0000e-02
2023-03-31 17:55:55,175 ADAM: Layer 3 -> dw_min:9.9684e-01  dw_max:1.0032e+00 lr:1.0000e-02
2023-03-31 17:55:55,257 			Learning rate: weights:   1.000e-02    
2023-03-31 17:55:55,257 			Last test performance: 99.32%
2023-03-31 17:55:55,257 ----------------
2023-03-31 17:55:58,420   6   => 100   		Training 486 pattern with 99.17% 	Forward time: 	 3.06 sec
2023-03-31 17:55:58,420 			Loss:    1.760e-02    			Backward time: 	 0.09 sec 
2023-03-31 17:55:58,420 ADAM: Layer 0 -> dw_min:9.9640e-01  dw_max:1.0033e+00 lr:1.0000e-02
2023-03-31 17:55:58,420 ADAM: Layer 1 -> dw_min:9.9364e-01  dw_max:1.0061e+00 lr:1.0000e-02
2023-03-31 17:55:58,420 ADAM: Layer 2 -> dw_min:9.8866e-01  dw_max:1.0094e+00 lr:1.0000e-02
2023-03-31 17:55:58,420 ADAM: Layer 3 -> dw_min:9.9591e-01  dw_max:1.0029e+00 lr:1.0000e-02
2023-03-31 17:55:58,478 			Learning rate: weights:   1.000e-02    
2023-03-31 17:55:58,478 			Last test performance: 99.32%
2023-03-31 17:55:58,478 ----------------
2023-03-31 17:56:01,639   6   => 101   		Training 486 pattern with 98.75% 	Forward time: 	 3.06 sec
2023-03-31 17:56:01,639 			Loss:    2.629e-02    			Backward time: 	 0.09 sec 
2023-03-31 17:56:01,639 ADAM: Layer 0 -> dw_min:9.9588e-01  dw_max:1.0044e+00 lr:1.0000e-02
2023-03-31 17:56:01,639 ADAM: Layer 1 -> dw_min:9.9251e-01  dw_max:1.0104e+00 lr:1.0000e-02
2023-03-31 17:56:01,639 ADAM: Layer 2 -> dw_min:9.8979e-01  dw_max:1.0104e+00 lr:1.0000e-02
2023-03-31 17:56:01,639 ADAM: Layer 3 -> dw_min:9.9601e-01  dw_max:1.0031e+00 lr:1.0000e-02
2023-03-31 17:56:01,705 			Learning rate: weights:   1.000e-02    
2023-03-31 17:56:01,705 			Last test performance: 99.32%
2023-03-31 17:56:01,705 ----------------
2023-03-31 17:56:04,868   6   => 102   		Training 486 pattern with 98.96% 	Forward time: 	 3.06 sec
2023-03-31 17:56:04,869 			Loss:    3.533e-02    			Backward time: 	 0.09 sec 
2023-03-31 17:56:04,869 ADAM: Layer 0 -> dw_min:9.9668e-01  dw_max:1.0039e+00 lr:1.0000e-02
2023-03-31 17:56:04,869 ADAM: Layer 1 -> dw_min:9.9327e-01  dw_max:1.0096e+00 lr:1.0000e-02
2023-03-31 17:56:04,869 ADAM: Layer 2 -> dw_min:9.8878e-01  dw_max:1.0117e+00 lr:1.0000e-02
2023-03-31 17:56:04,869 ADAM: Layer 3 -> dw_min:9.9469e-01  dw_max:1.0066e+00 lr:1.0000e-02
2023-03-31 17:56:04,927 			Learning rate: weights:   1.000e-02    
2023-03-31 17:56:04,927 			Last test performance: 99.32%
2023-03-31 17:56:04,927 ----------------
2023-03-31 17:56:08,087   6   => 103   		Training 486 pattern with 98.75% 	Forward time: 	 3.06 sec
2023-03-31 17:56:08,088 			Loss:    3.962e-02    			Backward time: 	 0.09 sec 
2023-03-31 17:56:08,088 ADAM: Layer 0 -> dw_min:9.9600e-01  dw_max:1.0047e+00 lr:1.0000e-02
2023-03-31 17:56:08,088 ADAM: Layer 1 -> dw_min:9.9044e-01  dw_max:1.0085e+00 lr:1.0000e-02
2023-03-31 17:56:08,088 ADAM: Layer 2 -> dw_min:9.8659e-01  dw_max:1.0106e+00 lr:1.0000e-02
2023-03-31 17:56:08,088 ADAM: Layer 3 -> dw_min:9.9508e-01  dw_max:1.0059e+00 lr:1.0000e-02
2023-03-31 17:56:08,200 			Learning rate: weights:   1.000e-02    
2023-03-31 17:56:08,200 			Last test performance: 99.32%
2023-03-31 17:56:08,200 ----------------
2023-03-31 17:56:11,361   6   => 104   		Training 486 pattern with 99.58% 	Forward time: 	 3.06 sec
2023-03-31 17:56:11,361 			Loss:    2.511e-02    			Backward time: 	 0.09 sec 
2023-03-31 17:56:11,361 ADAM: Layer 0 -> dw_min:9.9605e-01  dw_max:1.0050e+00 lr:1.0000e-02
2023-03-31 17:56:11,361 ADAM: Layer 1 -> dw_min:9.9160e-01  dw_max:1.0077e+00 lr:1.0000e-02
2023-03-31 17:56:11,361 ADAM: Layer 2 -> dw_min:9.8801e-01  dw_max:1.0095e+00 lr:1.0000e-02
2023-03-31 17:56:11,362 ADAM: Layer 3 -> dw_min:9.9563e-01  dw_max:1.0053e+00 lr:1.0000e-02
2023-03-31 17:56:11,376 			Learning rate: weights:   1.000e-02    
2023-03-31 17:56:11,376 			Last test performance: 99.32%
2023-03-31 17:56:11,376 ----------------
2023-03-31 17:56:14,536   6   => 105   		Training 486 pattern with 99.58% 	Forward time: 	 3.06 sec
2023-03-31 17:56:14,536 			Loss:    1.791e-02    			Backward time: 	 0.09 sec 
2023-03-31 17:56:14,536 ADAM: Layer 0 -> dw_min:9.9620e-01  dw_max:1.0045e+00 lr:1.0000e-02
2023-03-31 17:56:14,536 ADAM: Layer 1 -> dw_min:9.9202e-01  dw_max:1.0088e+00 lr:1.0000e-02
2023-03-31 17:56:14,536 ADAM: Layer 2 -> dw_min:9.8923e-01  dw_max:1.0114e+00 lr:1.0000e-02
2023-03-31 17:56:14,536 ADAM: Layer 3 -> dw_min:9.9606e-01  dw_max:1.0048e+00 lr:1.0000e-02
2023-03-31 17:56:14,624 			Learning rate: weights:   1.000e-02    
2023-03-31 17:56:14,624 			Last test performance: 99.32%
2023-03-31 17:56:14,624 ----------------
2023-03-31 17:56:17,784   6   => 106   		Training 486 pattern with 98.96% 	Forward time: 	 3.06 sec
2023-03-31 17:56:17,784 			Loss:    2.130e-02    			Backward time: 	 0.09 sec 
2023-03-31 17:56:17,785 ADAM: Layer 0 -> dw_min:9.9608e-01  dw_max:1.0042e+00 lr:1.0000e-02
2023-03-31 17:56:17,785 ADAM: Layer 1 -> dw_min:9.9292e-01  dw_max:1.0080e+00 lr:1.0000e-02
2023-03-31 17:56:17,785 ADAM: Layer 2 -> dw_min:9.9018e-01  dw_max:1.0106e+00 lr:1.0000e-02
2023-03-31 17:56:17,785 ADAM: Layer 3 -> dw_min:9.9645e-01  dw_max:1.0044e+00 lr:1.0000e-02
2023-03-31 17:56:17,872 			Learning rate: weights:   1.000e-02    
2023-03-31 17:56:17,872 			Last test performance: 99.32%
2023-03-31 17:56:17,872 ----------------
2023-03-31 17:56:21,035   6   => 107   		Training 486 pattern with 99.38% 	Forward time: 	 3.06 sec
2023-03-31 17:56:21,035 			Loss:    1.745e-02    			Backward time: 	 0.09 sec 
2023-03-31 17:56:21,035 ADAM: Layer 0 -> dw_min:9.9709e-01  dw_max:1.0040e+00 lr:1.0000e-02
2023-03-31 17:56:21,035 ADAM: Layer 1 -> dw_min:9.9305e-01  dw_max:1.0075e+00 lr:1.0000e-02
2023-03-31 17:56:21,035 ADAM: Layer 2 -> dw_min:9.8822e-01  dw_max:1.0086e+00 lr:1.0000e-02
2023-03-31 17:56:21,036 ADAM: Layer 3 -> dw_min:9.9678e-01  dw_max:1.0037e+00 lr:1.0000e-02
2023-03-31 17:56:21,095 			Learning rate: weights:   1.000e-02    
2023-03-31 17:56:21,095 			Last test performance: 99.32%
2023-03-31 17:56:21,095 ----------------
2023-03-31 17:56:24,255   6   => 108   		Training 486 pattern with 99.58% 	Forward time: 	 3.06 sec
2023-03-31 17:56:24,255 			Loss:    1.870e-02    			Backward time: 	 0.09 sec 
2023-03-31 17:56:24,256 ADAM: Layer 0 -> dw_min:9.9682e-01  dw_max:1.0044e+00 lr:1.0000e-02
2023-03-31 17:56:24,256 ADAM: Layer 1 -> dw_min:9.9399e-01  dw_max:1.0068e+00 lr:1.0000e-02
2023-03-31 17:56:24,256 ADAM: Layer 2 -> dw_min:9.8826e-01  dw_max:1.0101e+00 lr:1.0000e-02
2023-03-31 17:56:24,256 ADAM: Layer 3 -> dw_min:9.9704e-01  dw_max:1.0033e+00 lr:1.0000e-02
2023-03-31 17:56:24,352 			Learning rate: weights:   1.000e-02    
2023-03-31 17:56:24,352 			Last test performance: 99.32%
2023-03-31 17:56:24,352 ----------------
2023-03-31 17:56:27,513   6   => 109   		Training 486 pattern with 99.38% 	Forward time: 	 3.06 sec
2023-03-31 17:56:27,513 			Loss:    1.353e-02    			Backward time: 	 0.09 sec 
2023-03-31 17:56:27,513 ADAM: Layer 0 -> dw_min:9.9636e-01  dw_max:1.0050e+00 lr:1.0000e-02
2023-03-31 17:56:27,513 ADAM: Layer 1 -> dw_min:9.9157e-01  dw_max:1.0059e+00 lr:1.0000e-02
2023-03-31 17:56:27,513 ADAM: Layer 2 -> dw_min:9.8938e-01  dw_max:1.0090e+00 lr:1.0000e-02
2023-03-31 17:56:27,513 ADAM: Layer 3 -> dw_min:9.9705e-01  dw_max:1.0033e+00 lr:1.0000e-02
2023-03-31 17:56:27,597 			Learning rate: weights:   1.000e-02    
2023-03-31 17:56:27,597 			Last test performance: 99.32%
2023-03-31 17:56:27,597 ----------------
2023-03-31 17:56:30,758   6   => 110   		Training 486 pattern with 99.38% 	Forward time: 	 3.06 sec
2023-03-31 17:56:30,758 			Loss:    1.361e-02    			Backward time: 	 0.09 sec 
2023-03-31 17:56:30,758 ADAM: Layer 0 -> dw_min:9.9655e-01  dw_max:1.0047e+00 lr:1.0000e-02
2023-03-31 17:56:30,758 ADAM: Layer 1 -> dw_min:9.9271e-01  dw_max:1.0058e+00 lr:1.0000e-02
2023-03-31 17:56:30,758 ADAM: Layer 2 -> dw_min:9.9017e-01  dw_max:1.0100e+00 lr:1.0000e-02
2023-03-31 17:56:30,758 ADAM: Layer 3 -> dw_min:9.9729e-01  dw_max:1.0029e+00 lr:1.0000e-02
2023-03-31 17:56:30,851 			Learning rate: weights:   1.000e-02    
2023-03-31 17:56:30,851 			Last test performance: 99.32%
2023-03-31 17:56:30,851 ----------------
2023-03-31 17:56:34,011   6   => 111   		Training 486 pattern with 99.17% 	Forward time: 	 3.06 sec
2023-03-31 17:56:34,011 			Loss:    1.689e-02    			Backward time: 	 0.09 sec 
2023-03-31 17:56:34,011 ADAM: Layer 0 -> dw_min:9.9636e-01  dw_max:1.0045e+00 lr:1.0000e-02
2023-03-31 17:56:34,011 ADAM: Layer 1 -> dw_min:9.9398e-01  dw_max:1.0066e+00 lr:1.0000e-02
2023-03-31 17:56:34,011 ADAM: Layer 2 -> dw_min:9.8833e-01  dw_max:1.0091e+00 lr:1.0000e-02
2023-03-31 17:56:34,011 ADAM: Layer 3 -> dw_min:9.9546e-01  dw_max:1.0027e+00 lr:1.0000e-02
2023-03-31 17:56:34,027 			Learning rate: weights:   1.000e-02    
2023-03-31 17:56:34,027 			Last test performance: 99.32%
2023-03-31 17:56:34,027 ----------------
2023-03-31 17:56:37,185   6   => 112   		Training 486 pattern with 99.58% 	Forward time: 	 3.06 sec
2023-03-31 17:56:37,185 			Loss:    1.343e-02    			Backward time: 	 0.09 sec 
2023-03-31 17:56:37,186 ADAM: Layer 0 -> dw_min:9.9701e-01  dw_max:1.0037e+00 lr:1.0000e-02
2023-03-31 17:56:37,186 ADAM: Layer 1 -> dw_min:9.9324e-01  dw_max:1.0069e+00 lr:1.0000e-02
2023-03-31 17:56:37,186 ADAM: Layer 2 -> dw_min:9.8883e-01  dw_max:1.0090e+00 lr:1.0000e-02
2023-03-31 17:56:37,186 ADAM: Layer 3 -> dw_min:9.9540e-01  dw_max:1.0031e+00 lr:1.0000e-02
2023-03-31 17:56:37,225 			Learning rate: weights:   1.000e-02    
2023-03-31 17:56:37,225 			Last test performance: 99.32%
2023-03-31 17:56:37,225 ----------------
2023-03-31 17:56:40,385   6   => 113   		Training 486 pattern with 99.58% 	Forward time: 	 3.06 sec
2023-03-31 17:56:40,385 			Loss:    1.188e-02    			Backward time: 	 0.09 sec 
2023-03-31 17:56:40,385 ADAM: Layer 0 -> dw_min:9.9697e-01  dw_max:1.0034e+00 lr:1.0000e-02
2023-03-31 17:56:40,385 ADAM: Layer 1 -> dw_min:9.9387e-01  dw_max:1.0068e+00 lr:1.0000e-02
2023-03-31 17:56:40,386 ADAM: Layer 2 -> dw_min:9.8992e-01  dw_max:1.0092e+00 lr:1.0000e-02
2023-03-31 17:56:40,386 ADAM: Layer 3 -> dw_min:9.9541e-01  dw_max:1.0032e+00 lr:1.0000e-02
2023-03-31 17:56:40,424 			Learning rate: weights:   1.000e-02    
2023-03-31 17:56:40,425 			Last test performance: 99.32%
2023-03-31 17:56:40,425 ----------------
2023-03-31 17:56:43,586   6   => 114   		Training 486 pattern with 98.75% 	Forward time: 	 3.06 sec
2023-03-31 17:56:43,586 			Loss:    2.258e-02    			Backward time: 	 0.09 sec 
2023-03-31 17:56:43,586 ADAM: Layer 0 -> dw_min:9.9662e-01  dw_max:1.0031e+00 lr:1.0000e-02
2023-03-31 17:56:43,586 ADAM: Layer 1 -> dw_min:9.9361e-01  dw_max:1.0082e+00 lr:1.0000e-02
2023-03-31 17:56:43,586 ADAM: Layer 2 -> dw_min:9.9090e-01  dw_max:1.0105e+00 lr:1.0000e-02
2023-03-31 17:56:43,586 ADAM: Layer 3 -> dw_min:9.9536e-01  dw_max:1.0045e+00 lr:1.0000e-02
2023-03-31 17:56:43,651 			Learning rate: weights:   1.000e-02    
2023-03-31 17:56:43,651 			Last test performance: 99.32%
2023-03-31 17:56:43,651 ----------------
2023-03-31 17:56:46,811   6   => 115   		Training 486 pattern with 99.17% 	Forward time: 	 3.06 sec
2023-03-31 17:56:46,812 			Loss:    1.180e-02    			Backward time: 	 0.09 sec 
2023-03-31 17:56:46,812 ADAM: Layer 0 -> dw_min:9.9673e-01  dw_max:1.0033e+00 lr:1.0000e-02
2023-03-31 17:56:46,812 ADAM: Layer 1 -> dw_min:9.9343e-01  dw_max:1.0075e+00 lr:1.0000e-02
2023-03-31 17:56:46,812 ADAM: Layer 2 -> dw_min:9.9113e-01  dw_max:1.0094e+00 lr:1.0000e-02
2023-03-31 17:56:46,812 ADAM: Layer 3 -> dw_min:9.9572e-01  dw_max:1.0041e+00 lr:1.0000e-02
2023-03-31 17:56:46,870 			Learning rate: weights:   1.000e-02    
2023-03-31 17:56:46,870 			Last test performance: 99.32%
2023-03-31 17:56:46,870 ----------------
2023-03-31 17:56:50,030   6   => 116   		Training 486 pattern with 98.54% 	Forward time: 	 3.06 sec
2023-03-31 17:56:50,030 			Loss:    3.726e-02    			Backward time: 	 0.09 sec 
2023-03-31 17:56:50,030 ADAM: Layer 0 -> dw_min:9.9710e-01  dw_max:1.0033e+00 lr:1.0000e-02
2023-03-31 17:56:50,030 ADAM: Layer 1 -> dw_min:9.9343e-01  dw_max:1.0070e+00 lr:1.0000e-02
2023-03-31 17:56:50,031 ADAM: Layer 2 -> dw_min:9.8987e-01  dw_max:1.0085e+00 lr:1.0000e-02
2023-03-31 17:56:50,031 ADAM: Layer 3 -> dw_min:9.9616e-01  dw_max:1.0032e+00 lr:1.0000e-02
2023-03-31 17:56:50,071 			Learning rate: weights:   1.000e-02    
2023-03-31 17:56:50,071 			Last test performance: 99.32%
2023-03-31 17:56:50,071 ----------------
2023-03-31 17:56:53,233   6   => 117   		Training 486 pattern with 98.75% 	Forward time: 	 3.06 sec
2023-03-31 17:56:53,233 			Loss:    2.984e-02    			Backward time: 	 0.09 sec 
2023-03-31 17:56:53,234 ADAM: Layer 0 -> dw_min:9.9717e-01  dw_max:1.0030e+00 lr:1.0000e-02
2023-03-31 17:56:53,234 ADAM: Layer 1 -> dw_min:9.9256e-01  dw_max:1.0075e+00 lr:1.0000e-02
2023-03-31 17:56:53,234 ADAM: Layer 2 -> dw_min:9.8713e-01  dw_max:1.0100e+00 lr:1.0000e-02
2023-03-31 17:56:53,234 ADAM: Layer 3 -> dw_min:9.9658e-01  dw_max:1.0036e+00 lr:1.0000e-02
2023-03-31 17:56:53,292 			Learning rate: weights:   1.000e-02    
2023-03-31 17:56:53,292 			Last test performance: 99.32%
2023-03-31 17:56:53,292 ----------------
2023-03-31 17:56:56,454   6   => 118   		Training 486 pattern with 99.79% 	Forward time: 	 3.06 sec
2023-03-31 17:56:56,454 			Loss:    1.017e-02    			Backward time: 	 0.09 sec 
2023-03-31 17:56:56,454 ADAM: Layer 0 -> dw_min:9.9728e-01  dw_max:1.0031e+00 lr:1.0000e-02
2023-03-31 17:56:56,455 ADAM: Layer 1 -> dw_min:9.8999e-01  dw_max:1.0087e+00 lr:1.0000e-02
2023-03-31 17:56:56,455 ADAM: Layer 2 -> dw_min:9.8840e-01  dw_max:1.0103e+00 lr:1.0000e-02
2023-03-31 17:56:56,455 ADAM: Layer 3 -> dw_min:9.9693e-01  dw_max:1.0033e+00 lr:1.0000e-02
2023-03-31 17:56:56,513 			Learning rate: weights:   1.000e-02    
2023-03-31 17:56:56,513 			Last test performance: 99.32%
2023-03-31 17:56:56,513 ----------------
2023-03-31 17:56:59,672   6   => 119   		Training 486 pattern with 99.58% 	Forward time: 	 3.06 sec
2023-03-31 17:56:59,672 			Loss:    2.358e-02    			Backward time: 	 0.09 sec 
2023-03-31 17:56:59,672 ADAM: Layer 0 -> dw_min:9.9758e-01  dw_max:1.0029e+00 lr:1.0000e-02
2023-03-31 17:56:59,672 ADAM: Layer 1 -> dw_min:9.9091e-01  dw_max:1.0079e+00 lr:1.0000e-02
2023-03-31 17:56:59,672 ADAM: Layer 2 -> dw_min:9.8955e-01  dw_max:1.0092e+00 lr:1.0000e-02
2023-03-31 17:56:59,672 ADAM: Layer 3 -> dw_min:9.9745e-01  dw_max:1.0029e+00 lr:1.0000e-02
2023-03-31 17:56:59,688 			Learning rate: weights:   1.000e-02    
2023-03-31 17:56:59,688 			Last test performance: 99.32%
2023-03-31 17:56:59,688 ----------------
2023-03-31 17:57:02,849   6   => 120   		Training 486 pattern with 98.54% 	Forward time: 	 3.06 sec
2023-03-31 17:57:02,849 			Loss:    3.433e-02    			Backward time: 	 0.09 sec 
2023-03-31 17:57:02,849 ADAM: Layer 0 -> dw_min:9.9667e-01  dw_max:1.0050e+00 lr:1.0000e-02
2023-03-31 17:57:02,850 ADAM: Layer 1 -> dw_min:9.9092e-01  dw_max:1.0102e+00 lr:1.0000e-02
2023-03-31 17:57:02,850 ADAM: Layer 2 -> dw_min:9.8750e-01  dw_max:1.0123e+00 lr:1.0000e-02
2023-03-31 17:57:02,850 ADAM: Layer 3 -> dw_min:9.9550e-01  dw_max:1.0041e+00 lr:1.0000e-02
2023-03-31 17:57:02,909 			Learning rate: weights:   1.000e-02    
2023-03-31 17:57:02,909 			Last test performance: 99.32%
2023-03-31 17:57:02,909 ----------------
2023-03-31 17:57:06,068   6   => 121   		Training 486 pattern with 98.54% 	Forward time: 	 3.06 sec
2023-03-31 17:57:06,069 			Loss:    2.557e-02    			Backward time: 	 0.09 sec 
2023-03-31 17:57:06,069 ADAM: Layer 0 -> dw_min:9.9606e-01  dw_max:1.0041e+00 lr:1.0000e-02
2023-03-31 17:57:06,069 ADAM: Layer 1 -> dw_min:9.8768e-01  dw_max:1.0108e+00 lr:1.0000e-02
2023-03-31 17:57:06,069 ADAM: Layer 2 -> dw_min:9.8362e-01  dw_max:1.0134e+00 lr:1.0000e-02
2023-03-31 17:57:06,069 ADAM: Layer 3 -> dw_min:9.9548e-01  dw_max:1.0074e+00 lr:1.0000e-02
2023-03-31 17:57:06,085 			Learning rate: weights:   1.000e-02    
2023-03-31 17:57:06,085 			Last test performance: 99.32%
2023-03-31 17:57:06,085 ----------------
2023-03-31 17:57:09,244   6   => 122   		Training 486 pattern with 99.38% 	Forward time: 	 3.06 sec
2023-03-31 17:57:09,244 			Loss:    2.159e-02    			Backward time: 	 0.09 sec 
2023-03-31 17:57:09,244 ADAM: Layer 0 -> dw_min:9.9602e-01  dw_max:1.0045e+00 lr:1.0000e-02
2023-03-31 17:57:09,244 ADAM: Layer 1 -> dw_min:9.8900e-01  dw_max:1.0099e+00 lr:1.0000e-02
2023-03-31 17:57:09,244 ADAM: Layer 2 -> dw_min:9.8524e-01  dw_max:1.0121e+00 lr:1.0000e-02
2023-03-31 17:57:09,244 ADAM: Layer 3 -> dw_min:9.9590e-01  dw_max:1.0066e+00 lr:1.0000e-02
2023-03-31 17:57:09,260 			Learning rate: weights:   1.000e-02    
2023-03-31 17:57:09,260 			Last test performance: 99.32%
2023-03-31 17:57:09,260 ----------------
2023-03-31 17:57:12,419   6   => 123   		Training 486 pattern with 99.58% 	Forward time: 	 3.06 sec
2023-03-31 17:57:12,419 			Loss:    1.112e-02    			Backward time: 	 0.09 sec 
2023-03-31 17:57:12,419 ADAM: Layer 0 -> dw_min:9.9635e-01  dw_max:1.0048e+00 lr:1.0000e-02
2023-03-31 17:57:12,420 ADAM: Layer 1 -> dw_min:9.9017e-01  dw_max:1.0089e+00 lr:1.0000e-02
2023-03-31 17:57:12,420 ADAM: Layer 2 -> dw_min:9.8671e-01  dw_max:1.0109e+00 lr:1.0000e-02
2023-03-31 17:57:12,420 ADAM: Layer 3 -> dw_min:9.9626e-01  dw_max:1.0060e+00 lr:1.0000e-02
2023-03-31 17:57:12,460 			Learning rate: weights:   1.000e-02    
2023-03-31 17:57:12,460 			Last test performance: 99.32%
2023-03-31 17:57:12,460 ----------------
2023-03-31 17:57:15,621   6   => 124   		Training 486 pattern with 99.58% 	Forward time: 	 3.06 sec
2023-03-31 17:57:15,621 			Loss:    1.142e-02    			Backward time: 	 0.09 sec 
2023-03-31 17:57:15,621 ADAM: Layer 0 -> dw_min:9.9624e-01  dw_max:1.0047e+00 lr:1.0000e-02
2023-03-31 17:57:15,621 ADAM: Layer 1 -> dw_min:9.9131e-01  dw_max:1.0093e+00 lr:1.0000e-02
2023-03-31 17:57:15,621 ADAM: Layer 2 -> dw_min:9.8800e-01  dw_max:1.0116e+00 lr:1.0000e-02
2023-03-31 17:57:15,621 ADAM: Layer 3 -> dw_min:9.9701e-01  dw_max:1.0050e+00 lr:1.0000e-02
2023-03-31 17:57:15,679 
2023-03-31 17:57:15,679 Testing:
2023-03-31 17:57:15,832 		24 of 10000 with 100.00% 	 Time used:  0.15 sec
2023-03-31 17:57:15,985 		48 of 10000 with 100.00% 	 Time used:  0.15 sec
2023-03-31 17:57:16,138 		72 of 10000 with 100.00% 	 Time used:  0.15 sec
2023-03-31 17:57:16,291 		96 of 10000 with 100.00% 	 Time used:  0.15 sec
2023-03-31 17:57:16,443 		120 of 10000 with 100.00% 	 Time used:  0.15 sec
2023-03-31 17:57:16,596 		144 of 10000 with 100.00% 	 Time used:  0.15 sec
2023-03-31 17:57:16,749 		168 of 10000 with 100.00% 	 Time used:  0.15 sec
2023-03-31 17:57:16,902 		192 of 10000 with 100.00% 	 Time used:  0.15 sec
2023-03-31 17:57:17,054 		216 of 10000 with 100.00% 	 Time used:  0.15 sec
2023-03-31 17:57:17,207 		240 of 10000 with 100.00% 	 Time used:  0.15 sec
2023-03-31 17:57:17,360 		264 of 10000 with 100.00% 	 Time used:  0.15 sec
2023-03-31 17:57:17,512 		288 of 10000 with 100.00% 	 Time used:  0.15 sec
2023-03-31 17:57:17,665 		312 of 10000 with 100.00% 	 Time used:  0.15 sec
2023-03-31 17:57:17,818 		336 of 10000 with 100.00% 	 Time used:  0.15 sec
2023-03-31 17:57:17,970 		360 of 10000 with 100.00% 	 Time used:  0.15 sec
2023-03-31 17:57:18,123 		384 of 10000 with 100.00% 	 Time used:  0.15 sec
2023-03-31 17:57:18,276 		408 of 10000 with 100.00% 	 Time used:  0.15 sec
2023-03-31 17:57:18,428 		432 of 10000 with 100.00% 	 Time used:  0.15 sec
2023-03-31 17:57:18,581 		456 of 10000 with 100.00% 	 Time used:  0.15 sec
2023-03-31 17:57:18,734 		480 of 10000 with 100.00% 	 Time used:  0.15 sec
2023-03-31 17:57:18,887 		504 of 10000 with 100.00% 	 Time used:  0.15 sec
2023-03-31 17:57:19,039 		528 of 10000 with 100.00% 	 Time used:  0.15 sec
2023-03-31 17:57:19,192 		552 of 10000 with 100.00% 	 Time used:  0.15 sec
2023-03-31 17:57:19,345 		576 of 10000 with 100.00% 	 Time used:  0.15 sec
2023-03-31 17:57:19,497 		600 of 10000 with 99.83% 	 Time used:  0.15 sec
2023-03-31 17:57:19,650 		624 of 10000 with 99.68% 	 Time used:  0.15 sec
2023-03-31 17:57:19,803 		648 of 10000 with 99.54% 	 Time used:  0.15 sec
2023-03-31 17:57:19,955 		672 of 10000 with 99.55% 	 Time used:  0.15 sec
2023-03-31 17:57:20,108 		696 of 10000 with 99.43% 	 Time used:  0.15 sec
2023-03-31 17:57:20,261 		720 of 10000 with 99.31% 	 Time used:  0.15 sec
2023-03-31 17:57:20,413 		744 of 10000 with 99.19% 	 Time used:  0.15 sec
2023-03-31 17:57:20,566 		768 of 10000 with 99.22% 	 Time used:  0.15 sec
2023-03-31 17:57:20,719 		792 of 10000 with 99.24% 	 Time used:  0.15 sec
2023-03-31 17:57:20,872 		816 of 10000 with 99.26% 	 Time used:  0.15 sec
2023-03-31 17:57:21,024 		840 of 10000 with 99.29% 	 Time used:  0.15 sec
2023-03-31 17:57:21,177 		864 of 10000 with 99.31% 	 Time used:  0.15 sec
2023-03-31 17:57:21,330 		888 of 10000 with 99.32% 	 Time used:  0.15 sec
2023-03-31 17:57:21,482 		912 of 10000 with 99.34% 	 Time used:  0.15 sec
2023-03-31 17:57:21,635 		936 of 10000 with 99.36% 	 Time used:  0.15 sec
2023-03-31 17:57:21,788 		960 of 10000 with 99.27% 	 Time used:  0.15 sec
2023-03-31 17:57:21,940 		984 of 10000 with 99.29% 	 Time used:  0.15 sec
2023-03-31 17:57:22,093 		1008 of 10000 with 99.31% 	 Time used:  0.15 sec
2023-03-31 17:57:22,246 		1032 of 10000 with 99.32% 	 Time used:  0.15 sec
2023-03-31 17:57:22,398 		1056 of 10000 with 99.24% 	 Time used:  0.15 sec
2023-03-31 17:57:22,551 		1080 of 10000 with 99.26% 	 Time used:  0.15 sec
2023-03-31 17:57:22,704 		1104 of 10000 with 99.28% 	 Time used:  0.15 sec
2023-03-31 17:57:22,857 		1128 of 10000 with 99.20% 	 Time used:  0.15 sec
2023-03-31 17:57:23,009 		1152 of 10000 with 99.22% 	 Time used:  0.15 sec
2023-03-31 17:57:23,162 		1176 of 10000 with 99.23% 	 Time used:  0.15 sec
2023-03-31 17:57:23,315 		1200 of 10000 with 99.25% 	 Time used:  0.15 sec
2023-03-31 17:57:23,467 		1224 of 10000 with 99.26% 	 Time used:  0.15 sec
2023-03-31 17:57:23,620 		1248 of 10000 with 99.12% 	 Time used:  0.15 sec
2023-03-31 17:57:23,773 		1272 of 10000 with 99.14% 	 Time used:  0.15 sec
2023-03-31 17:57:23,925 		1296 of 10000 with 99.15% 	 Time used:  0.15 sec
2023-03-31 17:57:24,078 		1320 of 10000 with 99.17% 	 Time used:  0.15 sec
2023-03-31 17:57:24,231 		1344 of 10000 with 99.18% 	 Time used:  0.15 sec
2023-03-31 17:57:24,383 		1368 of 10000 with 99.20% 	 Time used:  0.15 sec
2023-03-31 17:57:24,536 		1392 of 10000 with 99.21% 	 Time used:  0.15 sec
2023-03-31 17:57:24,689 		1416 of 10000 with 99.22% 	 Time used:  0.15 sec
2023-03-31 17:57:24,841 		1440 of 10000 with 99.24% 	 Time used:  0.15 sec
2023-03-31 17:57:24,994 		1464 of 10000 with 99.25% 	 Time used:  0.15 sec
2023-03-31 17:57:25,147 		1488 of 10000 with 99.26% 	 Time used:  0.15 sec
2023-03-31 17:57:25,300 		1512 of 10000 with 99.21% 	 Time used:  0.15 sec
2023-03-31 17:57:25,452 		1536 of 10000 with 99.09% 	 Time used:  0.15 sec
2023-03-31 17:57:25,605 		1560 of 10000 with 99.10% 	 Time used:  0.15 sec
2023-03-31 17:57:25,758 		1584 of 10000 with 99.12% 	 Time used:  0.15 sec
2023-03-31 17:57:25,910 		1608 of 10000 with 99.13% 	 Time used:  0.15 sec
2023-03-31 17:57:26,063 		1632 of 10000 with 99.14% 	 Time used:  0.15 sec
2023-03-31 17:57:26,216 		1656 of 10000 with 99.15% 	 Time used:  0.15 sec
2023-03-31 17:57:26,368 		1680 of 10000 with 99.17% 	 Time used:  0.15 sec
2023-03-31 17:57:26,521 		1704 of 10000 with 99.18% 	 Time used:  0.15 sec
2023-03-31 17:57:26,674 		1728 of 10000 with 99.19% 	 Time used:  0.15 sec
2023-03-31 17:57:26,826 		1752 of 10000 with 99.20% 	 Time used:  0.15 sec
2023-03-31 17:57:26,979 		1776 of 10000 with 99.21% 	 Time used:  0.15 sec
2023-03-31 17:57:27,132 		1800 of 10000 with 99.17% 	 Time used:  0.15 sec
2023-03-31 17:57:27,284 		1824 of 10000 with 99.18% 	 Time used:  0.15 sec
2023-03-31 17:57:27,437 		1848 of 10000 with 99.19% 	 Time used:  0.15 sec
2023-03-31 17:57:27,590 		1872 of 10000 with 99.20% 	 Time used:  0.15 sec
2023-03-31 17:57:27,742 		1896 of 10000 with 99.16% 	 Time used:  0.15 sec
2023-03-31 17:57:27,895 		1920 of 10000 with 99.11% 	 Time used:  0.15 sec
2023-03-31 17:57:28,048 		1944 of 10000 with 99.13% 	 Time used:  0.15 sec
2023-03-31 17:57:28,201 		1968 of 10000 with 99.14% 	 Time used:  0.15 sec
2023-03-31 17:57:28,353 		1992 of 10000 with 99.15% 	 Time used:  0.15 sec
2023-03-31 17:57:28,506 		2016 of 10000 with 99.16% 	 Time used:  0.15 sec
2023-03-31 17:57:28,659 		2040 of 10000 with 99.12% 	 Time used:  0.15 sec
2023-03-31 17:57:28,811 		2064 of 10000 with 99.13% 	 Time used:  0.15 sec
2023-03-31 17:57:28,964 		2088 of 10000 with 99.09% 	 Time used:  0.15 sec
2023-03-31 17:57:29,117 		2112 of 10000 with 99.10% 	 Time used:  0.15 sec
2023-03-31 17:57:29,269 		2136 of 10000 with 98.97% 	 Time used:  0.15 sec
2023-03-31 17:57:29,422 		2160 of 10000 with 98.98% 	 Time used:  0.15 sec
2023-03-31 17:57:29,575 		2184 of 10000 with 98.99% 	 Time used:  0.15 sec
2023-03-31 17:57:29,728 		2208 of 10000 with 99.00% 	 Time used:  0.15 sec
2023-03-31 17:57:29,880 		2232 of 10000 with 99.01% 	 Time used:  0.15 sec
2023-03-31 17:57:30,033 		2256 of 10000 with 99.02% 	 Time used:  0.15 sec
2023-03-31 17:57:30,186 		2280 of 10000 with 98.99% 	 Time used:  0.15 sec
2023-03-31 17:57:30,338 		2304 of 10000 with 98.96% 	 Time used:  0.15 sec
2023-03-31 17:57:30,491 		2328 of 10000 with 98.97% 	 Time used:  0.15 sec
2023-03-31 17:57:30,644 		2352 of 10000 with 98.98% 	 Time used:  0.15 sec
2023-03-31 17:57:30,796 		2376 of 10000 with 98.99% 	 Time used:  0.15 sec
2023-03-31 17:57:30,949 		2400 of 10000 with 99.00% 	 Time used:  0.15 sec
2023-03-31 17:57:31,102 		2424 of 10000 with 99.01% 	 Time used:  0.15 sec
2023-03-31 17:57:31,254 		2448 of 10000 with 99.02% 	 Time used:  0.15 sec
2023-03-31 17:57:31,407 		2472 of 10000 with 98.95% 	 Time used:  0.15 sec
2023-03-31 17:57:31,560 		2496 of 10000 with 98.96% 	 Time used:  0.15 sec
2023-03-31 17:57:31,712 		2520 of 10000 with 98.97% 	 Time used:  0.15 sec
2023-03-31 17:57:31,865 		2544 of 10000 with 98.98% 	 Time used:  0.15 sec
2023-03-31 17:57:32,018 		2568 of 10000 with 98.99% 	 Time used:  0.15 sec
2023-03-31 17:57:32,170 		2592 of 10000 with 98.96% 	 Time used:  0.15 sec
2023-03-31 17:57:32,323 		2616 of 10000 with 98.93% 	 Time used:  0.15 sec
2023-03-31 17:57:32,476 		2640 of 10000 with 98.94% 	 Time used:  0.15 sec
2023-03-31 17:57:32,629 		2664 of 10000 with 98.95% 	 Time used:  0.15 sec
2023-03-31 17:57:32,781 		2688 of 10000 with 98.96% 	 Time used:  0.15 sec
2023-03-31 17:57:32,934 		2712 of 10000 with 98.97% 	 Time used:  0.15 sec
2023-03-31 17:57:33,087 		2736 of 10000 with 98.98% 	 Time used:  0.15 sec
2023-03-31 17:57:33,239 		2760 of 10000 with 98.99% 	 Time used:  0.15 sec
2023-03-31 17:57:33,392 		2784 of 10000 with 98.99% 	 Time used:  0.15 sec
2023-03-31 17:57:33,545 		2808 of 10000 with 99.00% 	 Time used:  0.15 sec
2023-03-31 17:57:33,697 		2832 of 10000 with 99.01% 	 Time used:  0.15 sec
2023-03-31 17:57:33,850 		2856 of 10000 with 99.02% 	 Time used:  0.15 sec
2023-03-31 17:57:34,003 		2880 of 10000 with 99.03% 	 Time used:  0.15 sec
2023-03-31 17:57:34,155 		2904 of 10000 with 99.04% 	 Time used:  0.15 sec
2023-03-31 17:57:34,308 		2928 of 10000 with 99.04% 	 Time used:  0.15 sec
2023-03-31 17:57:34,461 		2952 of 10000 with 99.02% 	 Time used:  0.15 sec
2023-03-31 17:57:34,613 		2976 of 10000 with 99.03% 	 Time used:  0.15 sec
2023-03-31 17:57:34,766 		3000 of 10000 with 99.03% 	 Time used:  0.15 sec
2023-03-31 17:57:34,919 		3024 of 10000 with 99.04% 	 Time used:  0.15 sec
2023-03-31 17:57:35,071 		3048 of 10000 with 99.05% 	 Time used:  0.15 sec
2023-03-31 17:57:35,224 		3072 of 10000 with 99.06% 	 Time used:  0.15 sec
2023-03-31 17:57:35,377 		3096 of 10000 with 99.06% 	 Time used:  0.15 sec
2023-03-31 17:57:35,529 		3120 of 10000 with 99.07% 	 Time used:  0.15 sec
2023-03-31 17:57:35,682 		3144 of 10000 with 99.08% 	 Time used:  0.15 sec
2023-03-31 17:57:35,835 		3168 of 10000 with 99.08% 	 Time used:  0.15 sec
2023-03-31 17:57:35,988 		3192 of 10000 with 99.09% 	 Time used:  0.15 sec
2023-03-31 17:57:36,140 		3216 of 10000 with 99.10% 	 Time used:  0.15 sec
2023-03-31 17:57:36,293 		3240 of 10000 with 99.07% 	 Time used:  0.15 sec
2023-03-31 17:57:36,446 		3264 of 10000 with 99.08% 	 Time used:  0.15 sec
2023-03-31 17:57:36,598 		3288 of 10000 with 99.09% 	 Time used:  0.15 sec
2023-03-31 17:57:36,751 		3312 of 10000 with 99.09% 	 Time used:  0.15 sec
2023-03-31 17:57:36,904 		3336 of 10000 with 99.10% 	 Time used:  0.15 sec
2023-03-31 17:57:37,057 		3360 of 10000 with 99.11% 	 Time used:  0.15 sec
2023-03-31 17:57:37,209 		3384 of 10000 with 99.11% 	 Time used:  0.15 sec
2023-03-31 17:57:37,362 		3408 of 10000 with 99.12% 	 Time used:  0.15 sec
2023-03-31 17:57:37,515 		3432 of 10000 with 99.10% 	 Time used:  0.15 sec
2023-03-31 17:57:37,667 		3456 of 10000 with 99.10% 	 Time used:  0.15 sec
2023-03-31 17:57:37,820 		3480 of 10000 with 99.11% 	 Time used:  0.15 sec
2023-03-31 17:57:37,973 		3504 of 10000 with 99.12% 	 Time used:  0.15 sec
2023-03-31 17:57:38,125 		3528 of 10000 with 99.09% 	 Time used:  0.15 sec
2023-03-31 17:57:38,278 		3552 of 10000 with 99.10% 	 Time used:  0.15 sec
2023-03-31 17:57:38,431 		3576 of 10000 with 99.11% 	 Time used:  0.15 sec
2023-03-31 17:57:38,583 		3600 of 10000 with 99.11% 	 Time used:  0.15 sec
2023-03-31 17:57:38,736 		3624 of 10000 with 99.12% 	 Time used:  0.15 sec
2023-03-31 17:57:38,889 		3648 of 10000 with 99.12% 	 Time used:  0.15 sec
2023-03-31 17:57:39,042 		3672 of 10000 with 99.13% 	 Time used:  0.15 sec
2023-03-31 17:57:39,194 		3696 of 10000 with 99.13% 	 Time used:  0.15 sec
2023-03-31 17:57:39,347 		3720 of 10000 with 99.14% 	 Time used:  0.15 sec
2023-03-31 17:57:39,500 		3744 of 10000 with 99.15% 	 Time used:  0.15 sec
2023-03-31 17:57:39,652 		3768 of 10000 with 99.10% 	 Time used:  0.15 sec
2023-03-31 17:57:39,805 		3792 of 10000 with 99.10% 	 Time used:  0.15 sec
2023-03-31 17:57:39,958 		3816 of 10000 with 99.11% 	 Time used:  0.15 sec
2023-03-31 17:57:40,110 		3840 of 10000 with 99.09% 	 Time used:  0.15 sec
2023-03-31 17:57:40,263 		3864 of 10000 with 99.04% 	 Time used:  0.15 sec
2023-03-31 17:57:40,416 		3888 of 10000 with 99.02% 	 Time used:  0.15 sec
2023-03-31 17:57:40,568 		3912 of 10000 with 99.03% 	 Time used:  0.15 sec
2023-03-31 17:57:40,721 		3936 of 10000 with 99.03% 	 Time used:  0.15 sec
2023-03-31 17:57:40,874 		3960 of 10000 with 99.04% 	 Time used:  0.15 sec
2023-03-31 17:57:41,026 		3984 of 10000 with 99.05% 	 Time used:  0.15 sec
2023-03-31 17:57:41,179 		4008 of 10000 with 99.05% 	 Time used:  0.15 sec
2023-03-31 17:57:41,332 		4032 of 10000 with 99.06% 	 Time used:  0.15 sec
2023-03-31 17:57:41,484 		4056 of 10000 with 99.06% 	 Time used:  0.15 sec
2023-03-31 17:57:41,637 		4080 of 10000 with 99.04% 	 Time used:  0.15 sec
2023-03-31 17:57:41,790 		4104 of 10000 with 99.05% 	 Time used:  0.15 sec
2023-03-31 17:57:41,942 		4128 of 10000 with 99.06% 	 Time used:  0.15 sec
2023-03-31 17:57:42,095 		4152 of 10000 with 99.06% 	 Time used:  0.15 sec
2023-03-31 17:57:42,248 		4176 of 10000 with 99.07% 	 Time used:  0.15 sec
2023-03-31 17:57:42,400 		4200 of 10000 with 99.05% 	 Time used:  0.15 sec
2023-03-31 17:57:42,553 		4224 of 10000 with 99.05% 	 Time used:  0.15 sec
2023-03-31 17:57:42,706 		4248 of 10000 with 99.06% 	 Time used:  0.15 sec
2023-03-31 17:57:42,858 		4272 of 10000 with 99.06% 	 Time used:  0.15 sec
2023-03-31 17:57:43,011 		4296 of 10000 with 99.07% 	 Time used:  0.15 sec
2023-03-31 17:57:43,164 		4320 of 10000 with 99.07% 	 Time used:  0.15 sec
2023-03-31 17:57:43,316 		4344 of 10000 with 99.08% 	 Time used:  0.15 sec
2023-03-31 17:57:43,469 		4368 of 10000 with 99.08% 	 Time used:  0.15 sec
2023-03-31 17:57:43,622 		4392 of 10000 with 99.09% 	 Time used:  0.15 sec
2023-03-31 17:57:43,775 		4416 of 10000 with 99.09% 	 Time used:  0.15 sec
2023-03-31 17:57:43,927 		4440 of 10000 with 99.10% 	 Time used:  0.15 sec
2023-03-31 17:57:44,080 		4464 of 10000 with 99.10% 	 Time used:  0.15 sec
2023-03-31 17:57:44,233 		4488 of 10000 with 99.11% 	 Time used:  0.15 sec
2023-03-31 17:57:44,385 		4512 of 10000 with 99.09% 	 Time used:  0.15 sec
2023-03-31 17:57:44,538 		4536 of 10000 with 99.10% 	 Time used:  0.15 sec
2023-03-31 17:57:44,691 		4560 of 10000 with 99.10% 	 Time used:  0.15 sec
2023-03-31 17:57:44,843 		4584 of 10000 with 99.11% 	 Time used:  0.15 sec
2023-03-31 17:57:44,996 		4608 of 10000 with 99.11% 	 Time used:  0.15 sec
2023-03-31 17:57:45,149 		4632 of 10000 with 99.09% 	 Time used:  0.15 sec
2023-03-31 17:57:45,301 		4656 of 10000 with 99.10% 	 Time used:  0.15 sec
2023-03-31 17:57:45,454 		4680 of 10000 with 99.10% 	 Time used:  0.15 sec
2023-03-31 17:57:45,607 		4704 of 10000 with 99.11% 	 Time used:  0.15 sec
2023-03-31 17:57:45,759 		4728 of 10000 with 99.11% 	 Time used:  0.15 sec
2023-03-31 17:57:45,912 		4752 of 10000 with 99.10% 	 Time used:  0.15 sec
2023-03-31 17:57:46,065 		4776 of 10000 with 99.08% 	 Time used:  0.15 sec
2023-03-31 17:57:46,217 		4800 of 10000 with 99.08% 	 Time used:  0.15 sec
2023-03-31 17:57:46,370 		4824 of 10000 with 99.07% 	 Time used:  0.15 sec
2023-03-31 17:57:46,523 		4848 of 10000 with 99.07% 	 Time used:  0.15 sec
2023-03-31 17:57:46,675 		4872 of 10000 with 99.08% 	 Time used:  0.15 sec
2023-03-31 17:57:46,828 		4896 of 10000 with 99.08% 	 Time used:  0.15 sec
2023-03-31 17:57:46,981 		4920 of 10000 with 99.09% 	 Time used:  0.15 sec
2023-03-31 17:57:47,133 		4944 of 10000 with 99.09% 	 Time used:  0.15 sec
2023-03-31 17:57:47,286 		4968 of 10000 with 99.09% 	 Time used:  0.15 sec
2023-03-31 17:57:47,439 		4992 of 10000 with 99.10% 	 Time used:  0.15 sec
2023-03-31 17:57:47,592 		5016 of 10000 with 99.10% 	 Time used:  0.15 sec
2023-03-31 17:57:47,744 		5040 of 10000 with 99.11% 	 Time used:  0.15 sec
2023-03-31 17:57:47,897 		5064 of 10000 with 99.11% 	 Time used:  0.15 sec
2023-03-31 17:57:48,050 		5088 of 10000 with 99.12% 	 Time used:  0.15 sec
2023-03-31 17:57:48,202 		5112 of 10000 with 99.12% 	 Time used:  0.15 sec
2023-03-31 17:57:48,355 		5136 of 10000 with 99.12% 	 Time used:  0.15 sec
2023-03-31 17:57:48,508 		5160 of 10000 with 99.13% 	 Time used:  0.15 sec
2023-03-31 17:57:48,660 		5184 of 10000 with 99.13% 	 Time used:  0.15 sec
2023-03-31 17:57:48,813 		5208 of 10000 with 99.14% 	 Time used:  0.15 sec
2023-03-31 17:57:48,966 		5232 of 10000 with 99.14% 	 Time used:  0.15 sec
2023-03-31 17:57:49,118 		5256 of 10000 with 99.14% 	 Time used:  0.15 sec
2023-03-31 17:57:49,271 		5280 of 10000 with 99.15% 	 Time used:  0.15 sec
2023-03-31 17:57:49,424 		5304 of 10000 with 99.15% 	 Time used:  0.15 sec
2023-03-31 17:57:49,576 		5328 of 10000 with 99.16% 	 Time used:  0.15 sec
2023-03-31 17:57:49,729 		5352 of 10000 with 99.16% 	 Time used:  0.15 sec
2023-03-31 17:57:49,882 		5376 of 10000 with 99.16% 	 Time used:  0.15 sec
2023-03-31 17:57:50,034 		5400 of 10000 with 99.17% 	 Time used:  0.15 sec
2023-03-31 17:57:50,187 		5424 of 10000 with 99.17% 	 Time used:  0.15 sec
2023-03-31 17:57:50,340 		5448 of 10000 with 99.17% 	 Time used:  0.15 sec
2023-03-31 17:57:50,492 		5472 of 10000 with 99.18% 	 Time used:  0.15 sec
2023-03-31 17:57:50,645 		5496 of 10000 with 99.18% 	 Time used:  0.15 sec
2023-03-31 17:57:50,798 		5520 of 10000 with 99.18% 	 Time used:  0.15 sec
2023-03-31 17:57:50,950 		5544 of 10000 with 99.19% 	 Time used:  0.15 sec
2023-03-31 17:57:51,103 		5568 of 10000 with 99.19% 	 Time used:  0.15 sec
2023-03-31 17:57:51,256 		5592 of 10000 with 99.20% 	 Time used:  0.15 sec
2023-03-31 17:57:51,409 		5616 of 10000 with 99.20% 	 Time used:  0.15 sec
2023-03-31 17:57:51,561 		5640 of 10000 with 99.20% 	 Time used:  0.15 sec
2023-03-31 17:57:51,714 		5664 of 10000 with 99.17% 	 Time used:  0.15 sec
2023-03-31 17:57:51,867 		5688 of 10000 with 99.17% 	 Time used:  0.15 sec
2023-03-31 17:57:52,019 		5712 of 10000 with 99.18% 	 Time used:  0.15 sec
2023-03-31 17:57:52,172 		5736 of 10000 with 99.18% 	 Time used:  0.15 sec
2023-03-31 17:57:52,325 		5760 of 10000 with 99.18% 	 Time used:  0.15 sec
2023-03-31 17:57:52,477 		5784 of 10000 with 99.19% 	 Time used:  0.15 sec
2023-03-31 17:57:52,630 		5808 of 10000 with 99.19% 	 Time used:  0.15 sec
2023-03-31 17:57:52,783 		5832 of 10000 with 99.19% 	 Time used:  0.15 sec
2023-03-31 17:57:52,936 		5856 of 10000 with 99.20% 	 Time used:  0.15 sec
2023-03-31 17:57:53,088 		5880 of 10000 with 99.20% 	 Time used:  0.15 sec
2023-03-31 17:57:53,241 		5904 of 10000 with 99.20% 	 Time used:  0.15 sec
2023-03-31 17:57:53,394 		5928 of 10000 with 99.21% 	 Time used:  0.15 sec
2023-03-31 17:57:53,546 		5952 of 10000 with 99.19% 	 Time used:  0.15 sec
2023-03-31 17:57:53,699 		5976 of 10000 with 99.20% 	 Time used:  0.15 sec
2023-03-31 17:57:53,852 		6000 of 10000 with 99.20% 	 Time used:  0.15 sec
2023-03-31 17:57:54,005 		6024 of 10000 with 99.20% 	 Time used:  0.15 sec
2023-03-31 17:57:54,157 		6048 of 10000 with 99.21% 	 Time used:  0.15 sec
2023-03-31 17:57:54,310 		6072 of 10000 with 99.21% 	 Time used:  0.15 sec
2023-03-31 17:57:54,463 		6096 of 10000 with 99.21% 	 Time used:  0.15 sec
2023-03-31 17:57:54,615 		6120 of 10000 with 99.22% 	 Time used:  0.15 sec
2023-03-31 17:57:54,768 		6144 of 10000 with 99.22% 	 Time used:  0.15 sec
2023-03-31 17:57:54,921 		6168 of 10000 with 99.19% 	 Time used:  0.15 sec
2023-03-31 17:57:55,074 		6192 of 10000 with 99.18% 	 Time used:  0.15 sec
2023-03-31 17:57:55,226 		6216 of 10000 with 99.18% 	 Time used:  0.15 sec
2023-03-31 17:57:55,379 		6240 of 10000 with 99.18% 	 Time used:  0.15 sec
2023-03-31 17:57:55,532 		6264 of 10000 with 99.19% 	 Time used:  0.15 sec
2023-03-31 17:57:55,685 		6288 of 10000 with 99.19% 	 Time used:  0.15 sec
2023-03-31 17:57:55,838 		6312 of 10000 with 99.19% 	 Time used:  0.15 sec
2023-03-31 17:57:55,991 		6336 of 10000 with 99.20% 	 Time used:  0.15 sec
2023-03-31 17:57:56,143 		6360 of 10000 with 99.20% 	 Time used:  0.15 sec
2023-03-31 17:57:56,297 		6384 of 10000 with 99.20% 	 Time used:  0.15 sec
2023-03-31 17:57:56,450 		6408 of 10000 with 99.20% 	 Time used:  0.15 sec
2023-03-31 17:57:56,603 		6432 of 10000 with 99.21% 	 Time used:  0.15 sec
2023-03-31 17:57:56,756 		6456 of 10000 with 99.21% 	 Time used:  0.15 sec
2023-03-31 17:57:56,908 		6480 of 10000 with 99.21% 	 Time used:  0.15 sec
2023-03-31 17:57:57,061 		6504 of 10000 with 99.22% 	 Time used:  0.15 sec
2023-03-31 17:57:57,214 		6528 of 10000 with 99.22% 	 Time used:  0.15 sec
2023-03-31 17:57:57,366 		6552 of 10000 with 99.22% 	 Time used:  0.15 sec
2023-03-31 17:57:57,519 		6576 of 10000 with 99.18% 	 Time used:  0.15 sec
2023-03-31 17:57:57,672 		6600 of 10000 with 99.17% 	 Time used:  0.15 sec
2023-03-31 17:57:57,824 		6624 of 10000 with 99.17% 	 Time used:  0.15 sec
2023-03-31 17:57:57,977 		6648 of 10000 with 99.17% 	 Time used:  0.15 sec
2023-03-31 17:57:58,130 		6672 of 10000 with 99.18% 	 Time used:  0.15 sec
2023-03-31 17:57:58,282 		6696 of 10000 with 99.18% 	 Time used:  0.15 sec
2023-03-31 17:57:58,435 		6720 of 10000 with 99.18% 	 Time used:  0.15 sec
2023-03-31 17:57:58,588 		6744 of 10000 with 99.18% 	 Time used:  0.15 sec
2023-03-31 17:57:58,740 		6768 of 10000 with 99.19% 	 Time used:  0.15 sec
2023-03-31 17:57:58,893 		6792 of 10000 with 99.19% 	 Time used:  0.15 sec
2023-03-31 17:57:59,046 		6816 of 10000 with 99.19% 	 Time used:  0.15 sec
2023-03-31 17:57:59,198 		6840 of 10000 with 99.20% 	 Time used:  0.15 sec
2023-03-31 17:57:59,351 		6864 of 10000 with 99.20% 	 Time used:  0.15 sec
2023-03-31 17:57:59,504 		6888 of 10000 with 99.19% 	 Time used:  0.15 sec
2023-03-31 17:57:59,656 		6912 of 10000 with 99.19% 	 Time used:  0.15 sec
2023-03-31 17:57:59,809 		6936 of 10000 with 99.19% 	 Time used:  0.15 sec
2023-03-31 17:57:59,962 		6960 of 10000 with 99.20% 	 Time used:  0.15 sec
2023-03-31 17:58:00,114 		6984 of 10000 with 99.20% 	 Time used:  0.15 sec
2023-03-31 17:58:00,268 		7008 of 10000 with 99.20% 	 Time used:  0.15 sec
2023-03-31 17:58:00,420 		7032 of 10000 with 99.20% 	 Time used:  0.15 sec
2023-03-31 17:58:00,573 		7056 of 10000 with 99.21% 	 Time used:  0.15 sec
2023-03-31 17:58:00,726 		7080 of 10000 with 99.21% 	 Time used:  0.15 sec
2023-03-31 17:58:00,879 		7104 of 10000 with 99.21% 	 Time used:  0.15 sec
2023-03-31 17:58:01,031 		7128 of 10000 with 99.21% 	 Time used:  0.15 sec
2023-03-31 17:58:01,184 		7152 of 10000 with 99.22% 	 Time used:  0.15 sec
2023-03-31 17:58:01,337 		7176 of 10000 with 99.22% 	 Time used:  0.15 sec
2023-03-31 17:58:01,489 		7200 of 10000 with 99.22% 	 Time used:  0.15 sec
2023-03-31 17:58:01,642 		7224 of 10000 with 99.22% 	 Time used:  0.15 sec
2023-03-31 17:58:01,795 		7248 of 10000 with 99.21% 	 Time used:  0.15 sec
2023-03-31 17:58:01,947 		7272 of 10000 with 99.22% 	 Time used:  0.15 sec
2023-03-31 17:58:02,101 		7296 of 10000 with 99.22% 	 Time used:  0.15 sec
2023-03-31 17:58:02,254 		7320 of 10000 with 99.22% 	 Time used:  0.15 sec
2023-03-31 17:58:02,407 		7344 of 10000 with 99.22% 	 Time used:  0.15 sec
2023-03-31 17:58:02,560 		7368 of 10000 with 99.23% 	 Time used:  0.15 sec
2023-03-31 17:58:02,713 		7392 of 10000 with 99.23% 	 Time used:  0.15 sec
2023-03-31 17:58:02,866 		7416 of 10000 with 99.23% 	 Time used:  0.15 sec
2023-03-31 17:58:03,019 		7440 of 10000 with 99.22% 	 Time used:  0.15 sec
2023-03-31 17:58:03,172 		7464 of 10000 with 99.22% 	 Time used:  0.15 sec
2023-03-31 17:58:03,324 		7488 of 10000 with 99.23% 	 Time used:  0.15 sec
2023-03-31 17:58:03,477 		7512 of 10000 with 99.23% 	 Time used:  0.15 sec
2023-03-31 17:58:03,630 		7536 of 10000 with 99.23% 	 Time used:  0.15 sec
2023-03-31 17:58:03,782 		7560 of 10000 with 99.23% 	 Time used:  0.15 sec
2023-03-31 17:58:03,935 		7584 of 10000 with 99.24% 	 Time used:  0.15 sec
2023-03-31 17:58:04,088 		7608 of 10000 with 99.24% 	 Time used:  0.15 sec
2023-03-31 17:58:04,241 		7632 of 10000 with 99.24% 	 Time used:  0.15 sec
2023-03-31 17:58:04,393 		7656 of 10000 with 99.24% 	 Time used:  0.15 sec
2023-03-31 17:58:04,546 		7680 of 10000 with 99.24% 	 Time used:  0.15 sec
2023-03-31 17:58:04,699 		7704 of 10000 with 99.25% 	 Time used:  0.15 sec
2023-03-31 17:58:04,852 		7728 of 10000 with 99.25% 	 Time used:  0.15 sec
2023-03-31 17:58:05,004 		7752 of 10000 with 99.25% 	 Time used:  0.15 sec
2023-03-31 17:58:05,157 		7776 of 10000 with 99.25% 	 Time used:  0.15 sec
2023-03-31 17:58:05,310 		7800 of 10000 with 99.26% 	 Time used:  0.15 sec
2023-03-31 17:58:05,463 		7824 of 10000 with 99.26% 	 Time used:  0.15 sec
2023-03-31 17:58:05,615 		7848 of 10000 with 99.26% 	 Time used:  0.15 sec
2023-03-31 17:58:05,768 		7872 of 10000 with 99.26% 	 Time used:  0.15 sec
2023-03-31 17:58:05,921 		7896 of 10000 with 99.27% 	 Time used:  0.15 sec
2023-03-31 17:58:06,073 		7920 of 10000 with 99.27% 	 Time used:  0.15 sec
2023-03-31 17:58:06,226 		7944 of 10000 with 99.27% 	 Time used:  0.15 sec
2023-03-31 17:58:06,379 		7968 of 10000 with 99.27% 	 Time used:  0.15 sec
2023-03-31 17:58:06,532 		7992 of 10000 with 99.27% 	 Time used:  0.15 sec
2023-03-31 17:58:06,685 		8016 of 10000 with 99.28% 	 Time used:  0.15 sec
2023-03-31 17:58:06,837 		8040 of 10000 with 99.28% 	 Time used:  0.15 sec
2023-03-31 17:58:06,990 		8064 of 10000 with 99.28% 	 Time used:  0.15 sec
2023-03-31 17:58:07,143 		8088 of 10000 with 99.28% 	 Time used:  0.15 sec
2023-03-31 17:58:07,295 		8112 of 10000 with 99.29% 	 Time used:  0.15 sec
2023-03-31 17:58:07,448 		8136 of 10000 with 99.29% 	 Time used:  0.15 sec
2023-03-31 17:58:07,601 		8160 of 10000 with 99.29% 	 Time used:  0.15 sec
2023-03-31 17:58:07,754 		8184 of 10000 with 99.29% 	 Time used:  0.15 sec
2023-03-31 17:58:07,906 		8208 of 10000 with 99.29% 	 Time used:  0.15 sec
2023-03-31 17:58:08,059 		8232 of 10000 with 99.30% 	 Time used:  0.15 sec
2023-03-31 17:58:08,212 		8256 of 10000 with 99.29% 	 Time used:  0.15 sec
2023-03-31 17:58:08,365 		8280 of 10000 with 99.29% 	 Time used:  0.15 sec
2023-03-31 17:58:08,517 		8304 of 10000 with 99.29% 	 Time used:  0.15 sec
2023-03-31 17:58:08,670 		8328 of 10000 with 99.28% 	 Time used:  0.15 sec
2023-03-31 17:58:08,823 		8352 of 10000 with 99.28% 	 Time used:  0.15 sec
2023-03-31 17:58:08,975 		8376 of 10000 with 99.28% 	 Time used:  0.15 sec
2023-03-31 17:58:09,128 		8400 of 10000 with 99.29% 	 Time used:  0.15 sec
2023-03-31 17:58:09,281 		8424 of 10000 with 99.29% 	 Time used:  0.15 sec
2023-03-31 17:58:09,434 		8448 of 10000 with 99.29% 	 Time used:  0.15 sec
2023-03-31 17:58:09,586 		8472 of 10000 with 99.29% 	 Time used:  0.15 sec
2023-03-31 17:58:09,739 		8496 of 10000 with 99.29% 	 Time used:  0.15 sec
2023-03-31 17:58:09,892 		8520 of 10000 with 99.30% 	 Time used:  0.15 sec
2023-03-31 17:58:10,045 		8544 of 10000 with 99.29% 	 Time used:  0.15 sec
2023-03-31 17:58:10,197 		8568 of 10000 with 99.29% 	 Time used:  0.15 sec
2023-03-31 17:58:10,350 		8592 of 10000 with 99.29% 	 Time used:  0.15 sec
2023-03-31 17:58:10,503 		8616 of 10000 with 99.29% 	 Time used:  0.15 sec
2023-03-31 17:58:10,656 		8640 of 10000 with 99.29% 	 Time used:  0.15 sec
2023-03-31 17:58:10,808 		8664 of 10000 with 99.30% 	 Time used:  0.15 sec
2023-03-31 17:58:10,961 		8688 of 10000 with 99.30% 	 Time used:  0.15 sec
2023-03-31 17:58:11,114 		8712 of 10000 with 99.30% 	 Time used:  0.15 sec
2023-03-31 17:58:11,266 		8736 of 10000 with 99.30% 	 Time used:  0.15 sec
2023-03-31 17:58:11,419 		8760 of 10000 with 99.30% 	 Time used:  0.15 sec
2023-03-31 17:58:11,572 		8784 of 10000 with 99.31% 	 Time used:  0.15 sec
2023-03-31 17:58:11,725 		8808 of 10000 with 99.31% 	 Time used:  0.15 sec
2023-03-31 17:58:11,877 		8832 of 10000 with 99.31% 	 Time used:  0.15 sec
2023-03-31 17:58:12,030 		8856 of 10000 with 99.31% 	 Time used:  0.15 sec
2023-03-31 17:58:12,183 		8880 of 10000 with 99.31% 	 Time used:  0.15 sec
2023-03-31 17:58:12,336 		8904 of 10000 with 99.31% 	 Time used:  0.15 sec
2023-03-31 17:58:12,489 		8928 of 10000 with 99.32% 	 Time used:  0.15 sec
2023-03-31 17:58:12,642 		8952 of 10000 with 99.32% 	 Time used:  0.15 sec
2023-03-31 17:58:12,794 		8976 of 10000 with 99.32% 	 Time used:  0.15 sec
2023-03-31 17:58:12,947 		9000 of 10000 with 99.32% 	 Time used:  0.15 sec
2023-03-31 17:58:13,100 		9024 of 10000 with 99.32% 	 Time used:  0.15 sec
2023-03-31 17:58:13,252 		9048 of 10000 with 99.33% 	 Time used:  0.15 sec
2023-03-31 17:58:13,405 		9072 of 10000 with 99.33% 	 Time used:  0.15 sec
2023-03-31 17:58:13,558 		9096 of 10000 with 99.33% 	 Time used:  0.15 sec
2023-03-31 17:58:13,711 		9120 of 10000 with 99.33% 	 Time used:  0.15 sec
2023-03-31 17:58:13,863 		9144 of 10000 with 99.33% 	 Time used:  0.15 sec
2023-03-31 17:58:14,016 		9168 of 10000 with 99.33% 	 Time used:  0.15 sec
2023-03-31 17:58:14,169 		9192 of 10000 with 99.34% 	 Time used:  0.15 sec
2023-03-31 17:58:14,321 		9216 of 10000 with 99.34% 	 Time used:  0.15 sec
2023-03-31 17:58:14,474 		9240 of 10000 with 99.34% 	 Time used:  0.15 sec
2023-03-31 17:58:14,627 		9264 of 10000 with 99.34% 	 Time used:  0.15 sec
2023-03-31 17:58:14,780 		9288 of 10000 with 99.34% 	 Time used:  0.15 sec
2023-03-31 17:58:14,932 		9312 of 10000 with 99.34% 	 Time used:  0.15 sec
2023-03-31 17:58:15,085 		9336 of 10000 with 99.35% 	 Time used:  0.15 sec
2023-03-31 17:58:15,238 		9360 of 10000 with 99.35% 	 Time used:  0.15 sec
2023-03-31 17:58:15,390 		9384 of 10000 with 99.35% 	 Time used:  0.15 sec
2023-03-31 17:58:15,543 		9408 of 10000 with 99.35% 	 Time used:  0.15 sec
2023-03-31 17:58:15,696 		9432 of 10000 with 99.35% 	 Time used:  0.15 sec
2023-03-31 17:58:15,849 		9456 of 10000 with 99.35% 	 Time used:  0.15 sec
2023-03-31 17:58:16,001 		9480 of 10000 with 99.36% 	 Time used:  0.15 sec
2023-03-31 17:58:16,154 		9504 of 10000 with 99.36% 	 Time used:  0.15 sec
2023-03-31 17:58:16,307 		9528 of 10000 with 99.35% 	 Time used:  0.15 sec
2023-03-31 17:58:16,459 		9552 of 10000 with 99.35% 	 Time used:  0.15 sec
2023-03-31 17:58:16,612 		9576 of 10000 with 99.35% 	 Time used:  0.15 sec
2023-03-31 17:58:16,765 		9600 of 10000 with 99.35% 	 Time used:  0.15 sec
2023-03-31 17:58:16,918 		9624 of 10000 with 99.36% 	 Time used:  0.15 sec
2023-03-31 17:58:17,070 		9648 of 10000 with 99.36% 	 Time used:  0.15 sec
2023-03-31 17:58:17,223 		9672 of 10000 with 99.36% 	 Time used:  0.15 sec
2023-03-31 17:58:17,376 		9696 of 10000 with 99.35% 	 Time used:  0.15 sec
2023-03-31 17:58:17,528 		9720 of 10000 with 99.35% 	 Time used:  0.15 sec
2023-03-31 17:58:17,681 		9744 of 10000 with 99.34% 	 Time used:  0.15 sec
2023-03-31 17:58:17,834 		9768 of 10000 with 99.34% 	 Time used:  0.15 sec
2023-03-31 17:58:17,987 		9792 of 10000 with 99.35% 	 Time used:  0.15 sec
2023-03-31 17:58:18,139 		9816 of 10000 with 99.35% 	 Time used:  0.15 sec
2023-03-31 17:58:18,292 		9840 of 10000 with 99.35% 	 Time used:  0.15 sec
2023-03-31 17:58:18,445 		9864 of 10000 with 99.34% 	 Time used:  0.15 sec
2023-03-31 17:58:18,598 		9888 of 10000 with 99.34% 	 Time used:  0.15 sec
2023-03-31 17:58:18,750 		9912 of 10000 with 99.33% 	 Time used:  0.15 sec
2023-03-31 17:58:18,903 		9936 of 10000 with 99.34% 	 Time used:  0.15 sec
2023-03-31 17:58:19,056 		9960 of 10000 with 99.34% 	 Time used:  0.15 sec
2023-03-31 17:58:19,208 		9984 of 10000 with 99.34% 	 Time used:  0.15 sec
2023-03-31 17:58:19,309 		10000 of 10000 with 99.34% 	 Time used:  0.10 sec
2023-03-31 17:58:19,309 
2023-03-31 17:58:19,310 			Learning rate: weights:   1.000e-02    
2023-03-31 17:58:19,310 			Last test performance: 99.34%
2023-03-31 17:58:19,310 ----------------
2023-03-31 17:58:22,471   7   =>  0    		Training 486 pattern with 99.38% 	Forward time: 	 3.06 sec
2023-03-31 17:58:22,471 			Loss:    1.085e-02    			Backward time: 	 0.09 sec 
2023-03-31 17:58:22,472 ADAM: Layer 0 -> dw_min:9.9659e-01  dw_max:1.0043e+00 lr:1.0000e-02
2023-03-31 17:58:22,472 ADAM: Layer 1 -> dw_min:9.9217e-01  dw_max:1.0084e+00 lr:1.0000e-02
2023-03-31 17:58:22,472 ADAM: Layer 2 -> dw_min:9.8919e-01  dw_max:1.0105e+00 lr:1.0000e-02
2023-03-31 17:58:22,472 ADAM: Layer 3 -> dw_min:9.9731e-01  dw_max:1.0045e+00 lr:1.0000e-02
2023-03-31 17:58:22,487 			Learning rate: weights:   1.000e-02    
2023-03-31 17:58:22,487 			Last test performance: 99.34%
2023-03-31 17:58:22,487 ----------------
2023-03-31 17:58:25,647   7   =>  1    		Training 486 pattern with 99.38% 	Forward time: 	 3.06 sec
2023-03-31 17:58:25,647 			Loss:    1.112e-02    			Backward time: 	 0.09 sec 
2023-03-31 17:58:25,647 ADAM: Layer 0 -> dw_min:9.9648e-01  dw_max:1.0043e+00 lr:1.0000e-02
2023-03-31 17:58:25,647 ADAM: Layer 1 -> dw_min:9.9288e-01  dw_max:1.0074e+00 lr:1.0000e-02
2023-03-31 17:58:25,647 ADAM: Layer 2 -> dw_min:9.8815e-01  dw_max:1.0097e+00 lr:1.0000e-02
2023-03-31 17:58:25,647 ADAM: Layer 3 -> dw_min:9.9702e-01  dw_max:1.0044e+00 lr:1.0000e-02
2023-03-31 17:58:25,711 			Learning rate: weights:   1.000e-02    
2023-03-31 17:58:25,711 			Last test performance: 99.34%
2023-03-31 17:58:25,711 ----------------
2023-03-31 17:58:28,871   7   =>  2    		Training 486 pattern with 99.58% 	Forward time: 	 3.06 sec
2023-03-31 17:58:28,871 			Loss:    1.250e-02    			Backward time: 	 0.09 sec 
2023-03-31 17:58:28,871 ADAM: Layer 0 -> dw_min:9.9570e-01  dw_max:1.0045e+00 lr:1.0000e-02
2023-03-31 17:58:28,871 ADAM: Layer 1 -> dw_min:9.9331e-01  dw_max:1.0066e+00 lr:1.0000e-02
2023-03-31 17:58:28,871 ADAM: Layer 2 -> dw_min:9.8936e-01  dw_max:1.0096e+00 lr:1.0000e-02
2023-03-31 17:58:28,871 ADAM: Layer 3 -> dw_min:9.9708e-01  dw_max:1.0039e+00 lr:1.0000e-02
2023-03-31 17:58:28,948 			Learning rate: weights:   1.000e-02    
2023-03-31 17:58:28,948 			Last test performance: 99.34%
2023-03-31 17:58:28,948 ----------------
2023-03-31 17:58:32,109   7   =>  3    		Training 486 pattern with 99.38% 	Forward time: 	 3.06 sec
2023-03-31 17:58:32,109 			Loss:    1.449e-02    			Backward time: 	 0.09 sec 
2023-03-31 17:58:32,109 ADAM: Layer 0 -> dw_min:9.9577e-01  dw_max:1.0035e+00 lr:1.0000e-02
2023-03-31 17:58:32,109 ADAM: Layer 1 -> dw_min:9.9341e-01  dw_max:1.0062e+00 lr:1.0000e-02
2023-03-31 17:58:32,110 ADAM: Layer 2 -> dw_min:9.9041e-01  dw_max:1.0093e+00 lr:1.0000e-02
2023-03-31 17:58:32,110 ADAM: Layer 3 -> dw_min:9.9731e-01  dw_max:1.0036e+00 lr:1.0000e-02
2023-03-31 17:58:32,193 			Learning rate: weights:   1.000e-02    
2023-03-31 17:58:32,193 			Last test performance: 99.34%
2023-03-31 17:58:32,193 ----------------
2023-03-31 17:58:35,353   7   =>  4    		Training 486 pattern with 99.38% 	Forward time: 	 3.06 sec
2023-03-31 17:58:35,353 			Loss:    2.088e-02    			Backward time: 	 0.09 sec 
2023-03-31 17:58:35,353 ADAM: Layer 0 -> dw_min:9.9449e-01  dw_max:1.0040e+00 lr:1.0000e-02
2023-03-31 17:58:35,354 ADAM: Layer 1 -> dw_min:9.9166e-01  dw_max:1.0091e+00 lr:1.0000e-02
2023-03-31 17:58:35,354 ADAM: Layer 2 -> dw_min:9.8928e-01  dw_max:1.0114e+00 lr:1.0000e-02
2023-03-31 17:58:35,354 ADAM: Layer 3 -> dw_min:9.9757e-01  dw_max:1.0032e+00 lr:1.0000e-02
2023-03-31 17:58:35,433 			Learning rate: weights:   1.000e-02    
2023-03-31 17:58:35,433 			Last test performance: 99.34%
2023-03-31 17:58:35,433 ----------------
2023-03-31 17:58:38,593   7   =>  5    		Training 486 pattern with 99.17% 	Forward time: 	 3.06 sec
2023-03-31 17:58:38,593 			Loss:    1.923e-02    			Backward time: 	 0.09 sec 
2023-03-31 17:58:38,593 ADAM: Layer 0 -> dw_min:9.9442e-01  dw_max:1.0043e+00 lr:1.0000e-02
2023-03-31 17:58:38,593 ADAM: Layer 1 -> dw_min:9.9254e-01  dw_max:1.0078e+00 lr:1.0000e-02
2023-03-31 17:58:38,593 ADAM: Layer 2 -> dw_min:9.8985e-01  dw_max:1.0118e+00 lr:1.0000e-02
2023-03-31 17:58:38,594 ADAM: Layer 3 -> dw_min:9.9749e-01  dw_max:1.0031e+00 lr:1.0000e-02
2023-03-31 17:58:38,611 			Learning rate: weights:   1.000e-02    
2023-03-31 17:58:38,611 			Last test performance: 99.34%
2023-03-31 17:58:38,611 ----------------
2023-03-31 17:58:41,772   7   =>  6    		Training 486 pattern with 100.00% 	Forward time: 	 3.06 sec
2023-03-31 17:58:41,772 			Loss:    5.051e-03    			Backward time: 	 0.09 sec 
2023-03-31 17:58:41,772 ADAM: Layer 0 -> dw_min:9.9506e-01  dw_max:1.0046e+00 lr:1.0000e-02
2023-03-31 17:58:41,772 ADAM: Layer 1 -> dw_min:9.9266e-01  dw_max:1.0070e+00 lr:1.0000e-02
2023-03-31 17:58:41,772 ADAM: Layer 2 -> dw_min:9.9086e-01  dw_max:1.0106e+00 lr:1.0000e-02
2023-03-31 17:58:41,773 ADAM: Layer 3 -> dw_min:9.9773e-01  dw_max:1.0028e+00 lr:1.0000e-02
2023-03-31 17:58:41,813 			Learning rate: weights:   1.000e-02    
2023-03-31 17:58:41,813 			Last test performance: 99.34%
2023-03-31 17:58:41,813 ----------------
2023-03-31 17:58:44,973   7   =>  7    		Training 486 pattern with 98.75% 	Forward time: 	 3.06 sec
2023-03-31 17:58:44,973 			Loss:    2.613e-02    			Backward time: 	 0.09 sec 
2023-03-31 17:58:44,973 ADAM: Layer 0 -> dw_min:9.9407e-01  dw_max:1.0037e+00 lr:1.0000e-02
2023-03-31 17:58:44,973 ADAM: Layer 1 -> dw_min:9.9241e-01  dw_max:1.0060e+00 lr:1.0000e-02
2023-03-31 17:58:44,973 ADAM: Layer 2 -> dw_min:9.8823e-01  dw_max:1.0126e+00 lr:1.0000e-02
2023-03-31 17:58:44,973 ADAM: Layer 3 -> dw_min:9.9625e-01  dw_max:1.0035e+00 lr:1.0000e-02
2023-03-31 17:58:45,032 			Learning rate: weights:   1.000e-02    
2023-03-31 17:58:45,032 			Last test performance: 99.34%
2023-03-31 17:58:45,032 ----------------
2023-03-31 17:58:48,193   7   =>  8    		Training 486 pattern with 99.58% 	Forward time: 	 3.06 sec
2023-03-31 17:58:48,193 			Loss:    9.009e-03    			Backward time: 	 0.09 sec 
2023-03-31 17:58:48,193 ADAM: Layer 0 -> dw_min:9.9416e-01  dw_max:1.0041e+00 lr:1.0000e-02
2023-03-31 17:58:48,193 ADAM: Layer 1 -> dw_min:9.9281e-01  dw_max:1.0058e+00 lr:1.0000e-02
2023-03-31 17:58:48,193 ADAM: Layer 2 -> dw_min:9.8944e-01  dw_max:1.0113e+00 lr:1.0000e-02
2023-03-31 17:58:48,193 ADAM: Layer 3 -> dw_min:9.9673e-01  dw_max:1.0031e+00 lr:1.0000e-02
2023-03-31 17:58:48,253 			Learning rate: weights:   1.000e-02    
2023-03-31 17:58:48,253 			Last test performance: 99.34%
2023-03-31 17:58:48,253 ----------------
2023-03-31 17:58:51,413   7   =>  9    		Training 486 pattern with 99.17% 	Forward time: 	 3.06 sec
2023-03-31 17:58:51,413 			Loss:    2.880e-02    			Backward time: 	 0.09 sec 
2023-03-31 17:58:51,414 ADAM: Layer 0 -> dw_min:9.9668e-01  dw_max:1.0043e+00 lr:1.0000e-02
2023-03-31 17:58:51,414 ADAM: Layer 1 -> dw_min:9.9293e-01  dw_max:1.0062e+00 lr:1.0000e-02
2023-03-31 17:58:51,414 ADAM: Layer 2 -> dw_min:9.9046e-01  dw_max:1.0102e+00 lr:1.0000e-02
2023-03-31 17:58:51,414 ADAM: Layer 3 -> dw_min:9.9666e-01  dw_max:1.0038e+00 lr:1.0000e-02
2023-03-31 17:58:51,480 			Learning rate: weights:   1.000e-02    
2023-03-31 17:58:51,480 			Last test performance: 99.34%
2023-03-31 17:58:51,480 ----------------
2023-03-31 17:58:54,641   7   =>  10   		Training 486 pattern with 98.96% 	Forward time: 	 3.06 sec
2023-03-31 17:58:54,641 			Loss:    2.780e-02    			Backward time: 	 0.09 sec 
2023-03-31 17:58:54,641 ADAM: Layer 0 -> dw_min:9.9615e-01  dw_max:1.0048e+00 lr:1.0000e-02
2023-03-31 17:58:54,641 ADAM: Layer 1 -> dw_min:9.9226e-01  dw_max:1.0071e+00 lr:1.0000e-02
2023-03-31 17:58:54,641 ADAM: Layer 2 -> dw_min:9.9132e-01  dw_max:1.0094e+00 lr:1.0000e-02
2023-03-31 17:58:54,641 ADAM: Layer 3 -> dw_min:9.9686e-01  dw_max:1.0035e+00 lr:1.0000e-02
2023-03-31 17:58:54,700 			Learning rate: weights:   1.000e-02    
2023-03-31 17:58:54,700 			Last test performance: 99.34%
2023-03-31 17:58:54,700 ----------------
2023-03-31 17:58:57,862   7   =>  11   		Training 486 pattern with 99.17% 	Forward time: 	 3.06 sec
2023-03-31 17:58:57,862 			Loss:    2.123e-02    			Backward time: 	 0.09 sec 
2023-03-31 17:58:57,862 ADAM: Layer 0 -> dw_min:9.9465e-01  dw_max:1.0053e+00 lr:1.0000e-02
2023-03-31 17:58:57,862 ADAM: Layer 1 -> dw_min:9.9288e-01  dw_max:1.0085e+00 lr:1.0000e-02
2023-03-31 17:58:57,862 ADAM: Layer 2 -> dw_min:9.9194e-01  dw_max:1.0101e+00 lr:1.0000e-02
2023-03-31 17:58:57,862 ADAM: Layer 3 -> dw_min:9.9611e-01  dw_max:1.0037e+00 lr:1.0000e-02
2023-03-31 17:58:57,922 			Learning rate: weights:   1.000e-02    
2023-03-31 17:58:57,922 			Last test performance: 99.34%
2023-03-31 17:58:57,922 ----------------
2023-03-31 17:59:01,082   7   =>  12   		Training 486 pattern with 99.17% 	Forward time: 	 3.06 sec
2023-03-31 17:59:01,082 			Loss:    1.664e-02    			Backward time: 	 0.09 sec 
2023-03-31 17:59:01,082 ADAM: Layer 0 -> dw_min:9.9516e-01  dw_max:1.0052e+00 lr:1.0000e-02
2023-03-31 17:59:01,083 ADAM: Layer 1 -> dw_min:9.9109e-01  dw_max:1.0074e+00 lr:1.0000e-02
2023-03-31 17:59:01,083 ADAM: Layer 2 -> dw_min:9.8846e-01  dw_max:1.0121e+00 lr:1.0000e-02
2023-03-31 17:59:01,083 ADAM: Layer 3 -> dw_min:9.9600e-01  dw_max:1.0033e+00 lr:1.0000e-02
2023-03-31 17:59:01,138 			Learning rate: weights:   1.000e-02    
2023-03-31 17:59:01,138 			Last test performance: 99.34%
2023-03-31 17:59:01,138 ----------------
2023-03-31 17:59:04,299   7   =>  13   		Training 486 pattern with 99.79% 	Forward time: 	 3.06 sec
2023-03-31 17:59:04,299 			Loss:    8.955e-03    			Backward time: 	 0.09 sec 
2023-03-31 17:59:04,299 ADAM: Layer 0 -> dw_min:9.9569e-01  dw_max:1.0050e+00 lr:1.0000e-02
2023-03-31 17:59:04,299 ADAM: Layer 1 -> dw_min:9.9186e-01  dw_max:1.0067e+00 lr:1.0000e-02
2023-03-31 17:59:04,299 ADAM: Layer 2 -> dw_min:9.8961e-01  dw_max:1.0109e+00 lr:1.0000e-02
2023-03-31 17:59:04,299 ADAM: Layer 3 -> dw_min:9.9639e-01  dw_max:1.0030e+00 lr:1.0000e-02
2023-03-31 17:59:04,359 			Learning rate: weights:   1.000e-02    
2023-03-31 17:59:04,359 			Last test performance: 99.34%
2023-03-31 17:59:04,359 ----------------
2023-03-31 17:59:07,519   7   =>  14   		Training 486 pattern with 99.58% 	Forward time: 	 3.06 sec
2023-03-31 17:59:07,519 			Loss:    1.107e-02    			Backward time: 	 0.09 sec 
2023-03-31 17:59:07,519 ADAM: Layer 0 -> dw_min:9.9568e-01  dw_max:1.0044e+00 lr:1.0000e-02
2023-03-31 17:59:07,519 ADAM: Layer 1 -> dw_min:9.9285e-01  dw_max:1.0061e+00 lr:1.0000e-02
2023-03-31 17:59:07,519 ADAM: Layer 2 -> dw_min:9.9065e-01  dw_max:1.0100e+00 lr:1.0000e-02
2023-03-31 17:59:07,519 ADAM: Layer 3 -> dw_min:9.9674e-01  dw_max:1.0028e+00 lr:1.0000e-02
2023-03-31 17:59:07,596 			Learning rate: weights:   1.000e-02    
2023-03-31 17:59:07,596 			Last test performance: 99.34%
2023-03-31 17:59:07,596 ----------------
2023-03-31 17:59:10,755   7   =>  15   		Training 486 pattern with 99.58% 	Forward time: 	 3.06 sec
2023-03-31 17:59:10,755 			Loss:    7.300e-03    			Backward time: 	 0.09 sec 
2023-03-31 17:59:10,755 ADAM: Layer 0 -> dw_min:9.9560e-01  dw_max:1.0046e+00 lr:1.0000e-02
2023-03-31 17:59:10,755 ADAM: Layer 1 -> dw_min:9.9070e-01  dw_max:1.0065e+00 lr:1.0000e-02
2023-03-31 17:59:10,755 ADAM: Layer 2 -> dw_min:9.9152e-01  dw_max:1.0090e+00 lr:1.0000e-02
2023-03-31 17:59:10,756 ADAM: Layer 3 -> dw_min:9.9706e-01  dw_max:1.0027e+00 lr:1.0000e-02
2023-03-31 17:59:10,783 			Learning rate: weights:   1.000e-02    
2023-03-31 17:59:10,783 			Last test performance: 99.34%
2023-03-31 17:59:10,783 ----------------
2023-03-31 17:59:13,943   7   =>  16   		Training 486 pattern with 99.38% 	Forward time: 	 3.06 sec
2023-03-31 17:59:13,943 			Loss:    2.029e-02    			Backward time: 	 0.09 sec 
2023-03-31 17:59:13,943 ADAM: Layer 0 -> dw_min:9.9561e-01  dw_max:1.0042e+00 lr:1.0000e-02
2023-03-31 17:59:13,943 ADAM: Layer 1 -> dw_min:9.9115e-01  dw_max:1.0067e+00 lr:1.0000e-02
2023-03-31 17:59:13,944 ADAM: Layer 2 -> dw_min:9.8966e-01  dw_max:1.0096e+00 lr:1.0000e-02
2023-03-31 17:59:13,944 ADAM: Layer 3 -> dw_min:9.9744e-01  dw_max:1.0037e+00 lr:1.0000e-02
2023-03-31 17:59:14,052 			Learning rate: weights:   1.000e-02    
2023-03-31 17:59:14,052 			Last test performance: 99.34%
2023-03-31 17:59:14,052 ----------------
2023-03-31 17:59:17,211   7   =>  17   		Training 486 pattern with 99.79% 	Forward time: 	 3.06 sec
2023-03-31 17:59:17,211 			Loss:    7.671e-03    			Backward time: 	 0.09 sec 
2023-03-31 17:59:17,212 ADAM: Layer 0 -> dw_min:9.9624e-01  dw_max:1.0036e+00 lr:1.0000e-02
2023-03-31 17:59:17,212 ADAM: Layer 1 -> dw_min:9.9204e-01  dw_max:1.0060e+00 lr:1.0000e-02
2023-03-31 17:59:17,212 ADAM: Layer 2 -> dw_min:9.9016e-01  dw_max:1.0087e+00 lr:1.0000e-02
2023-03-31 17:59:17,212 ADAM: Layer 3 -> dw_min:9.9732e-01  dw_max:1.0033e+00 lr:1.0000e-02
2023-03-31 17:59:17,278 			Learning rate: weights:   1.000e-02    
2023-03-31 17:59:17,278 			Last test performance: 99.34%
2023-03-31 17:59:17,278 ----------------
2023-03-31 17:59:20,440   7   =>  18   		Training 486 pattern with 98.96% 	Forward time: 	 3.06 sec
2023-03-31 17:59:20,440 			Loss:    1.756e-02    			Backward time: 	 0.09 sec 
2023-03-31 17:59:20,440 ADAM: Layer 0 -> dw_min:9.9546e-01  dw_max:1.0032e+00 lr:1.0000e-02
2023-03-31 17:59:20,441 ADAM: Layer 1 -> dw_min:9.9174e-01  dw_max:1.0059e+00 lr:1.0000e-02
2023-03-31 17:59:20,441 ADAM: Layer 2 -> dw_min:9.9006e-01  dw_max:1.0089e+00 lr:1.0000e-02
2023-03-31 17:59:20,441 ADAM: Layer 3 -> dw_min:9.9759e-01  dw_max:1.0030e+00 lr:1.0000e-02
2023-03-31 17:59:20,518 			Learning rate: weights:   1.000e-02    
2023-03-31 17:59:20,518 			Last test performance: 99.34%
2023-03-31 17:59:20,518 ----------------
2023-03-31 17:59:23,678   7   =>  19   		Training 486 pattern with 99.38% 	Forward time: 	 3.06 sec
2023-03-31 17:59:23,678 			Loss:    1.744e-02    			Backward time: 	 0.09 sec 
2023-03-31 17:59:23,678 ADAM: Layer 0 -> dw_min:9.9539e-01  dw_max:1.0025e+00 lr:1.0000e-02
2023-03-31 17:59:23,679 ADAM: Layer 1 -> dw_min:9.9247e-01  dw_max:1.0083e+00 lr:1.0000e-02
2023-03-31 17:59:23,679 ADAM: Layer 2 -> dw_min:9.8767e-01  dw_max:1.0118e+00 lr:1.0000e-02
2023-03-31 17:59:23,679 ADAM: Layer 3 -> dw_min:9.9743e-01  dw_max:1.0040e+00 lr:1.0000e-02
2023-03-31 17:59:23,735 			Learning rate: weights:   1.000e-02    
2023-03-31 17:59:23,735 			Last test performance: 99.34%
2023-03-31 17:59:23,735 ----------------
2023-03-31 17:59:26,896   7   =>  20   		Training 486 pattern with 99.58% 	Forward time: 	 3.06 sec
2023-03-31 17:59:26,896 			Loss:    1.258e-02    			Backward time: 	 0.09 sec 
2023-03-31 17:59:26,896 ADAM: Layer 0 -> dw_min:9.9626e-01  dw_max:1.0021e+00 lr:1.0000e-02
2023-03-31 17:59:26,896 ADAM: Layer 1 -> dw_min:9.9191e-01  dw_max:1.0076e+00 lr:1.0000e-02
2023-03-31 17:59:26,897 ADAM: Layer 2 -> dw_min:9.8878e-01  dw_max:1.0106e+00 lr:1.0000e-02
2023-03-31 17:59:26,897 ADAM: Layer 3 -> dw_min:9.9712e-01  dw_max:1.0037e+00 lr:1.0000e-02
2023-03-31 17:59:26,956 			Learning rate: weights:   1.000e-02    
2023-03-31 17:59:26,956 			Last test performance: 99.34%
2023-03-31 17:59:26,956 ----------------
2023-03-31 17:59:30,118   7   =>  21   		Training 486 pattern with 99.17% 	Forward time: 	 3.06 sec
2023-03-31 17:59:30,118 			Loss:    4.360e-02    			Backward time: 	 0.09 sec 
2023-03-31 17:59:30,118 ADAM: Layer 0 -> dw_min:9.9572e-01  dw_max:1.0023e+00 lr:1.0000e-02
2023-03-31 17:59:30,118 ADAM: Layer 1 -> dw_min:9.9250e-01  dw_max:1.0067e+00 lr:1.0000e-02
2023-03-31 17:59:30,118 ADAM: Layer 2 -> dw_min:9.8989e-01  dw_max:1.0096e+00 lr:1.0000e-02
2023-03-31 17:59:30,118 ADAM: Layer 3 -> dw_min:9.9735e-01  dw_max:1.0033e+00 lr:1.0000e-02
2023-03-31 17:59:30,174 			Learning rate: weights:   1.000e-02    
2023-03-31 17:59:30,174 			Last test performance: 99.34%
2023-03-31 17:59:30,174 ----------------
2023-03-31 17:59:33,333   7   =>  22   		Training 486 pattern with 99.17% 	Forward time: 	 3.06 sec
2023-03-31 17:59:33,333 			Loss:    1.822e-02    			Backward time: 	 0.09 sec 
2023-03-31 17:59:33,333 ADAM: Layer 0 -> dw_min:9.9646e-01  dw_max:1.0029e+00 lr:1.0000e-02
2023-03-31 17:59:33,333 ADAM: Layer 1 -> dw_min:9.9244e-01  dw_max:1.0102e+00 lr:1.0000e-02
2023-03-31 17:59:33,334 ADAM: Layer 2 -> dw_min:9.8811e-01  dw_max:1.0108e+00 lr:1.0000e-02
2023-03-31 17:59:33,334 ADAM: Layer 3 -> dw_min:9.9762e-01  dw_max:1.0052e+00 lr:1.0000e-02
2023-03-31 17:59:33,392 			Learning rate: weights:   1.000e-02    
2023-03-31 17:59:33,392 			Last test performance: 99.34%
2023-03-31 17:59:33,392 ----------------
2023-03-31 17:59:36,553   7   =>  23   		Training 486 pattern with 99.38% 	Forward time: 	 3.06 sec
2023-03-31 17:59:36,553 			Loss:    2.017e-02    			Backward time: 	 0.09 sec 
2023-03-31 17:59:36,553 ADAM: Layer 0 -> dw_min:9.9518e-01  dw_max:1.0036e+00 lr:1.0000e-02
2023-03-31 17:59:36,553 ADAM: Layer 1 -> dw_min:9.9313e-01  dw_max:1.0092e+00 lr:1.0000e-02
2023-03-31 17:59:36,553 ADAM: Layer 2 -> dw_min:9.8858e-01  dw_max:1.0096e+00 lr:1.0000e-02
2023-03-31 17:59:36,553 ADAM: Layer 3 -> dw_min:9.9789e-01  dw_max:1.0046e+00 lr:1.0000e-02
2023-03-31 17:59:36,648 			Learning rate: weights:   1.000e-02    
2023-03-31 17:59:36,648 			Last test performance: 99.34%
2023-03-31 17:59:36,648 ----------------
2023-03-31 17:59:39,809   7   =>  24   		Training 486 pattern with 99.38% 	Forward time: 	 3.06 sec
2023-03-31 17:59:39,809 			Loss:    2.145e-02    			Backward time: 	 0.09 sec 
2023-03-31 17:59:39,809 ADAM: Layer 0 -> dw_min:9.9596e-01  dw_max:1.0036e+00 lr:1.0000e-02
2023-03-31 17:59:39,809 ADAM: Layer 1 -> dw_min:9.9377e-01  dw_max:1.0080e+00 lr:1.0000e-02
2023-03-31 17:59:39,809 ADAM: Layer 2 -> dw_min:9.9046e-01  dw_max:1.0100e+00 lr:1.0000e-02
2023-03-31 17:59:39,810 ADAM: Layer 3 -> dw_min:9.9798e-01  dw_max:1.0045e+00 lr:1.0000e-02
2023-03-31 17:59:39,825 			Learning rate: weights:   1.000e-02    
2023-03-31 17:59:39,825 			Last test performance: 99.34%
2023-03-31 17:59:39,825 ----------------
2023-03-31 17:59:42,985   7   =>  25   		Training 486 pattern with 99.38% 	Forward time: 	 3.06 sec
2023-03-31 17:59:42,985 			Loss:    1.394e-02    			Backward time: 	 0.09 sec 
2023-03-31 17:59:42,985 ADAM: Layer 0 -> dw_min:9.9637e-01  dw_max:1.0037e+00 lr:1.0000e-02
2023-03-31 17:59:42,985 ADAM: Layer 1 -> dw_min:9.9184e-01  dw_max:1.0073e+00 lr:1.0000e-02
2023-03-31 17:59:42,985 ADAM: Layer 2 -> dw_min:9.8879e-01  dw_max:1.0090e+00 lr:1.0000e-02
2023-03-31 17:59:42,985 ADAM: Layer 3 -> dw_min:9.9769e-01  dw_max:1.0041e+00 lr:1.0000e-02
2023-03-31 17:59:43,045 			Learning rate: weights:   1.000e-02    
2023-03-31 17:59:43,045 			Last test performance: 99.34%
2023-03-31 17:59:43,045 ----------------
2023-03-31 17:59:46,205   7   =>  26   		Training 486 pattern with 99.38% 	Forward time: 	 3.06 sec
2023-03-31 17:59:46,205 			Loss:    2.217e-02    			Backward time: 	 0.09 sec 
2023-03-31 17:59:46,205 ADAM: Layer 0 -> dw_min:9.9557e-01  dw_max:1.0036e+00 lr:1.0000e-02
2023-03-31 17:59:46,205 ADAM: Layer 1 -> dw_min:9.9201e-01  dw_max:1.0076e+00 lr:1.0000e-02
2023-03-31 17:59:46,205 ADAM: Layer 2 -> dw_min:9.8981e-01  dw_max:1.0092e+00 lr:1.0000e-02
2023-03-31 17:59:46,206 ADAM: Layer 3 -> dw_min:9.9684e-01  dw_max:1.0040e+00 lr:1.0000e-02
2023-03-31 17:59:46,220 			Learning rate: weights:   1.000e-02    
2023-03-31 17:59:46,220 			Last test performance: 99.34%
2023-03-31 17:59:46,220 ----------------
2023-03-31 17:59:49,380   7   =>  27   		Training 486 pattern with 99.17% 	Forward time: 	 3.06 sec
2023-03-31 17:59:49,380 			Loss:    2.222e-02    			Backward time: 	 0.09 sec 
2023-03-31 17:59:49,380 ADAM: Layer 0 -> dw_min:9.9508e-01  dw_max:1.0031e+00 lr:1.0000e-02
2023-03-31 17:59:49,380 ADAM: Layer 1 -> dw_min:9.9277e-01  dw_max:1.0080e+00 lr:1.0000e-02
2023-03-31 17:59:49,381 ADAM: Layer 2 -> dw_min:9.9030e-01  dw_max:1.0110e+00 lr:1.0000e-02
2023-03-31 17:59:49,381 ADAM: Layer 3 -> dw_min:9.9715e-01  dw_max:1.0036e+00 lr:1.0000e-02
2023-03-31 17:59:49,439 			Learning rate: weights:   1.000e-02    
2023-03-31 17:59:49,439 			Last test performance: 99.34%
2023-03-31 17:59:49,439 ----------------
2023-03-31 17:59:52,601   7   =>  28   		Training 486 pattern with 99.58% 	Forward time: 	 3.06 sec
2023-03-31 17:59:52,601 			Loss:    1.314e-02    			Backward time: 	 0.09 sec 
2023-03-31 17:59:52,601 ADAM: Layer 0 -> dw_min:9.9643e-01  dw_max:1.0027e+00 lr:1.0000e-02
2023-03-31 17:59:52,602 ADAM: Layer 1 -> dw_min:9.9101e-01  dw_max:1.0074e+00 lr:1.0000e-02
2023-03-31 17:59:52,602 ADAM: Layer 2 -> dw_min:9.8977e-01  dw_max:1.0110e+00 lr:1.0000e-02
2023-03-31 17:59:52,602 ADAM: Layer 3 -> dw_min:9.9744e-01  dw_max:1.0032e+00 lr:1.0000e-02
2023-03-31 17:59:52,659 			Learning rate: weights:   1.000e-02    
2023-03-31 17:59:52,659 			Last test performance: 99.34%
2023-03-31 17:59:52,659 ----------------
2023-03-31 17:59:55,821   7   =>  29   		Training 486 pattern with 100.00% 	Forward time: 	 3.06 sec
2023-03-31 17:59:55,821 			Loss:    6.513e-03    			Backward time: 	 0.09 sec 
2023-03-31 17:59:55,821 ADAM: Layer 0 -> dw_min:9.9703e-01  dw_max:1.0028e+00 lr:1.0000e-02
2023-03-31 17:59:55,821 ADAM: Layer 1 -> dw_min:9.9170e-01  dw_max:1.0066e+00 lr:1.0000e-02
2023-03-31 17:59:55,821 ADAM: Layer 2 -> dw_min:9.9079e-01  dw_max:1.0099e+00 lr:1.0000e-02
2023-03-31 17:59:55,821 ADAM: Layer 3 -> dw_min:9.9770e-01  dw_max:1.0029e+00 lr:1.0000e-02
2023-03-31 17:59:55,877 			Learning rate: weights:   1.000e-02    
2023-03-31 17:59:55,877 			Last test performance: 99.34%
2023-03-31 17:59:55,877 ----------------
2023-03-31 17:59:59,038   7   =>  30   		Training 486 pattern with 99.79% 	Forward time: 	 3.06 sec
2023-03-31 17:59:59,038 			Loss:    5.381e-03    			Backward time: 	 0.09 sec 
2023-03-31 17:59:59,038 ADAM: Layer 0 -> dw_min:9.9691e-01  dw_max:1.0029e+00 lr:1.0000e-02
2023-03-31 17:59:59,038 ADAM: Layer 1 -> dw_min:9.9284e-01  dw_max:1.0053e+00 lr:1.0000e-02
2023-03-31 17:59:59,038 ADAM: Layer 2 -> dw_min:9.9046e-01  dw_max:1.0096e+00 lr:1.0000e-02
2023-03-31 17:59:59,038 ADAM: Layer 3 -> dw_min:9.9776e-01  dw_max:1.0026e+00 lr:1.0000e-02
2023-03-31 17:59:59,106 			Learning rate: weights:   1.000e-02    
2023-03-31 17:59:59,106 			Last test performance: 99.34%
2023-03-31 17:59:59,106 ----------------
2023-03-31 18:00:02,274   7   =>  31   		Training 486 pattern with 99.79% 	Forward time: 	 3.07 sec
2023-03-31 18:00:02,274 			Loss:    7.893e-03    			Backward time: 	 0.09 sec 
2023-03-31 18:00:02,274 ADAM: Layer 0 -> dw_min:9.9736e-01  dw_max:1.0028e+00 lr:1.0000e-02
2023-03-31 18:00:02,274 ADAM: Layer 1 -> dw_min:9.9301e-01  dw_max:1.0050e+00 lr:1.0000e-02
2023-03-31 18:00:02,274 ADAM: Layer 2 -> dw_min:9.9105e-01  dw_max:1.0095e+00 lr:1.0000e-02
2023-03-31 18:00:02,275 ADAM: Layer 3 -> dw_min:9.9785e-01  dw_max:1.0024e+00 lr:1.0000e-02
2023-03-31 18:00:02,331 			Learning rate: weights:   1.000e-02    
2023-03-31 18:00:02,331 			Last test performance: 99.34%
2023-03-31 18:00:02,331 ----------------
2023-03-31 18:00:05,509   7   =>  32   		Training 486 pattern with 99.79% 	Forward time: 	 3.07 sec
2023-03-31 18:00:05,509 			Loss:    1.164e-02    			Backward time: 	 0.10 sec 
2023-03-31 18:00:05,509 ADAM: Layer 0 -> dw_min:9.9604e-01  dw_max:1.0032e+00 lr:1.0000e-02
2023-03-31 18:00:05,510 ADAM: Layer 1 -> dw_min:9.9321e-01  dw_max:1.0056e+00 lr:1.0000e-02
2023-03-31 18:00:05,510 ADAM: Layer 2 -> dw_min:9.9194e-01  dw_max:1.0086e+00 lr:1.0000e-02
2023-03-31 18:00:05,510 ADAM: Layer 3 -> dw_min:9.9806e-01  dw_max:1.0022e+00 lr:1.0000e-02
2023-03-31 18:00:05,567 			Learning rate: weights:   1.000e-02    
2023-03-31 18:00:05,567 			Last test performance: 99.34%
2023-03-31 18:00:05,567 ----------------
2023-03-31 18:00:08,731   7   =>  33   		Training 486 pattern with 99.17% 	Forward time: 	 3.06 sec
2023-03-31 18:00:08,731 			Loss:    2.239e-02    			Backward time: 	 0.09 sec 
2023-03-31 18:00:08,731 ADAM: Layer 0 -> dw_min:9.9689e-01  dw_max:1.0039e+00 lr:1.0000e-02
2023-03-31 18:00:08,731 ADAM: Layer 1 -> dw_min:9.9364e-01  dw_max:1.0057e+00 lr:1.0000e-02
2023-03-31 18:00:08,732 ADAM: Layer 2 -> dw_min:9.9001e-01  dw_max:1.0100e+00 lr:1.0000e-02
2023-03-31 18:00:08,732 ADAM: Layer 3 -> dw_min:9.9649e-01  dw_max:1.0029e+00 lr:1.0000e-02
2023-03-31 18:00:08,812 			Learning rate: weights:   1.000e-02    
2023-03-31 18:00:08,812 			Last test performance: 99.34%
2023-03-31 18:00:08,812 ----------------
2023-03-31 18:00:11,973   7   =>  34   		Training 486 pattern with 99.79% 	Forward time: 	 3.06 sec
2023-03-31 18:00:11,973 			Loss:    9.576e-03    			Backward time: 	 0.09 sec 
2023-03-31 18:00:11,973 ADAM: Layer 0 -> dw_min:9.9725e-01  dw_max:1.0032e+00 lr:1.0000e-02
2023-03-31 18:00:11,974 ADAM: Layer 1 -> dw_min:9.9431e-01  dw_max:1.0055e+00 lr:1.0000e-02
2023-03-31 18:00:11,974 ADAM: Layer 2 -> dw_min:9.9100e-01  dw_max:1.0089e+00 lr:1.0000e-02
2023-03-31 18:00:11,974 ADAM: Layer 3 -> dw_min:9.9656e-01  dw_max:1.0025e+00 lr:1.0000e-02
2023-03-31 18:00:11,989 			Learning rate: weights:   1.000e-02    
2023-03-31 18:00:11,989 			Last test performance: 99.34%
2023-03-31 18:00:11,989 ----------------
2023-03-31 18:00:15,148   7   =>  35   		Training 486 pattern with 99.58% 	Forward time: 	 3.06 sec
2023-03-31 18:00:15,148 			Loss:    7.536e-03    			Backward time: 	 0.09 sec 
2023-03-31 18:00:15,148 ADAM: Layer 0 -> dw_min:9.9712e-01  dw_max:1.0032e+00 lr:1.0000e-02
2023-03-31 18:00:15,148 ADAM: Layer 1 -> dw_min:9.9378e-01  dw_max:1.0062e+00 lr:1.0000e-02
2023-03-31 18:00:15,149 ADAM: Layer 2 -> dw_min:9.8918e-01  dw_max:1.0104e+00 lr:1.0000e-02
2023-03-31 18:00:15,149 ADAM: Layer 3 -> dw_min:9.9656e-01  dw_max:1.0025e+00 lr:1.0000e-02
2023-03-31 18:00:15,163 			Learning rate: weights:   1.000e-02    
2023-03-31 18:00:15,163 			Last test performance: 99.34%
2023-03-31 18:00:15,163 ----------------
2023-03-31 18:00:18,324   7   =>  36   		Training 486 pattern with 98.75% 	Forward time: 	 3.06 sec
2023-03-31 18:00:18,324 			Loss:    3.264e-02    			Backward time: 	 0.09 sec 
2023-03-31 18:00:18,324 ADAM: Layer 0 -> dw_min:9.9596e-01  dw_max:1.0044e+00 lr:1.0000e-02
2023-03-31 18:00:18,325 ADAM: Layer 1 -> dw_min:9.9130e-01  dw_max:1.0083e+00 lr:1.0000e-02
2023-03-31 18:00:18,325 ADAM: Layer 2 -> dw_min:9.8863e-01  dw_max:1.0096e+00 lr:1.0000e-02
2023-03-31 18:00:18,325 ADAM: Layer 3 -> dw_min:9.9431e-01  dw_max:1.0036e+00 lr:1.0000e-02
2023-03-31 18:00:18,364 			Learning rate: weights:   1.000e-02    
2023-03-31 18:00:18,364 			Last test performance: 99.34%
2023-03-31 18:00:18,364 ----------------
2023-03-31 18:00:21,524   7   =>  37   		Training 486 pattern with 99.17% 	Forward time: 	 3.06 sec
2023-03-31 18:00:21,524 			Loss:    2.221e-02    			Backward time: 	 0.09 sec 
2023-03-31 18:00:21,525 ADAM: Layer 0 -> dw_min:9.9639e-01  dw_max:1.0046e+00 lr:1.0000e-02
2023-03-31 18:00:21,525 ADAM: Layer 1 -> dw_min:9.9257e-01  dw_max:1.0075e+00 lr:1.0000e-02
2023-03-31 18:00:21,525 ADAM: Layer 2 -> dw_min:9.8947e-01  dw_max:1.0086e+00 lr:1.0000e-02
2023-03-31 18:00:21,525 ADAM: Layer 3 -> dw_min:9.9483e-01  dw_max:1.0033e+00 lr:1.0000e-02
2023-03-31 18:00:21,540 			Learning rate: weights:   1.000e-02    
2023-03-31 18:00:21,540 			Last test performance: 99.34%
2023-03-31 18:00:21,540 ----------------
2023-03-31 18:00:24,700   7   =>  38   		Training 486 pattern with 99.79% 	Forward time: 	 3.06 sec
2023-03-31 18:00:24,700 			Loss:    6.595e-03    			Backward time: 	 0.09 sec 
2023-03-31 18:00:24,700 ADAM: Layer 0 -> dw_min:9.9632e-01  dw_max:1.0045e+00 lr:1.0000e-02
2023-03-31 18:00:24,700 ADAM: Layer 1 -> dw_min:9.9325e-01  dw_max:1.0066e+00 lr:1.0000e-02
2023-03-31 18:00:24,700 ADAM: Layer 2 -> dw_min:9.9046e-01  dw_max:1.0077e+00 lr:1.0000e-02
2023-03-31 18:00:24,700 ADAM: Layer 3 -> dw_min:9.9557e-01  dw_max:1.0029e+00 lr:1.0000e-02
2023-03-31 18:00:24,789 			Learning rate: weights:   1.000e-02    
2023-03-31 18:00:24,789 			Last test performance: 99.34%
2023-03-31 18:00:24,789 ----------------
2023-03-31 18:00:27,953   7   =>  39   		Training 486 pattern with 99.58% 	Forward time: 	 3.06 sec
2023-03-31 18:00:27,953 			Loss:    8.749e-03    			Backward time: 	 0.09 sec 
2023-03-31 18:00:27,953 ADAM: Layer 0 -> dw_min:9.9646e-01  dw_max:1.0050e+00 lr:1.0000e-02
2023-03-31 18:00:27,953 ADAM: Layer 1 -> dw_min:9.9056e-01  dw_max:1.0085e+00 lr:1.0000e-02
2023-03-31 18:00:27,953 ADAM: Layer 2 -> dw_min:9.9004e-01  dw_max:1.0115e+00 lr:1.0000e-02
2023-03-31 18:00:27,953 ADAM: Layer 3 -> dw_min:9.9600e-01  dw_max:1.0026e+00 lr:1.0000e-02
2023-03-31 18:00:28,012 			Learning rate: weights:   1.000e-02    
2023-03-31 18:00:28,013 			Last test performance: 99.34%
2023-03-31 18:00:28,013 ----------------
2023-03-31 18:00:31,176   7   =>  40   		Training 486 pattern with 99.79% 	Forward time: 	 3.07 sec
2023-03-31 18:00:31,176 			Loss:    4.690e-03    			Backward time: 	 0.09 sec 
2023-03-31 18:00:31,176 ADAM: Layer 0 -> dw_min:9.9641e-01  dw_max:1.0048e+00 lr:1.0000e-02
2023-03-31 18:00:31,176 ADAM: Layer 1 -> dw_min:9.9119e-01  dw_max:1.0071e+00 lr:1.0000e-02
2023-03-31 18:00:31,177 ADAM: Layer 2 -> dw_min:9.9103e-01  dw_max:1.0103e+00 lr:1.0000e-02
2023-03-31 18:00:31,177 ADAM: Layer 3 -> dw_min:9.9639e-01  dw_max:1.0024e+00 lr:1.0000e-02
2023-03-31 18:00:31,235 			Learning rate: weights:   1.000e-02    
2023-03-31 18:00:31,235 			Last test performance: 99.34%
2023-03-31 18:00:31,235 ----------------
2023-03-31 18:00:34,396   7   =>  41   		Training 486 pattern with 99.58% 	Forward time: 	 3.06 sec
2023-03-31 18:00:34,396 			Loss:    9.651e-03    			Backward time: 	 0.09 sec 
2023-03-31 18:00:34,396 ADAM: Layer 0 -> dw_min:9.9586e-01  dw_max:1.0051e+00 lr:1.0000e-02
2023-03-31 18:00:34,396 ADAM: Layer 1 -> dw_min:9.9120e-01  dw_max:1.0064e+00 lr:1.0000e-02
2023-03-31 18:00:34,396 ADAM: Layer 2 -> dw_min:9.8970e-01  dw_max:1.0093e+00 lr:1.0000e-02
2023-03-31 18:00:34,396 ADAM: Layer 3 -> dw_min:9.9661e-01  dw_max:1.0023e+00 lr:1.0000e-02
2023-03-31 18:00:34,455 			Learning rate: weights:   1.000e-02    
2023-03-31 18:00:34,455 			Last test performance: 99.34%
2023-03-31 18:00:34,455 ----------------
2023-03-31 18:00:37,615   7   =>  42   		Training 486 pattern with 98.54% 	Forward time: 	 3.06 sec
2023-03-31 18:00:37,615 			Loss:    3.685e-02    			Backward time: 	 0.09 sec 
2023-03-31 18:00:37,615 ADAM: Layer 0 -> dw_min:9.9568e-01  dw_max:1.0061e+00 lr:1.0000e-02
2023-03-31 18:00:37,615 ADAM: Layer 1 -> dw_min:9.8981e-01  dw_max:1.0076e+00 lr:1.0000e-02
2023-03-31 18:00:37,615 ADAM: Layer 2 -> dw_min:9.8883e-01  dw_max:1.0114e+00 lr:1.0000e-02
2023-03-31 18:00:37,615 ADAM: Layer 3 -> dw_min:9.9627e-01  dw_max:1.0037e+00 lr:1.0000e-02
2023-03-31 18:00:37,631 			Learning rate: weights:   1.000e-02    
2023-03-31 18:00:37,631 			Last test performance: 99.34%
2023-03-31 18:00:37,631 ----------------
2023-03-31 18:00:40,792   7   =>  43   		Training 486 pattern with 99.79% 	Forward time: 	 3.06 sec
2023-03-31 18:00:40,792 			Loss:    8.967e-03    			Backward time: 	 0.09 sec 
2023-03-31 18:00:40,792 ADAM: Layer 0 -> dw_min:9.9619e-01  dw_max:1.0052e+00 lr:1.0000e-02
2023-03-31 18:00:40,792 ADAM: Layer 1 -> dw_min:9.9122e-01  dw_max:1.0069e+00 lr:1.0000e-02
2023-03-31 18:00:40,792 ADAM: Layer 2 -> dw_min:9.9001e-01  dw_max:1.0102e+00 lr:1.0000e-02
2023-03-31 18:00:40,792 ADAM: Layer 3 -> dw_min:9.9634e-01  dw_max:1.0034e+00 lr:1.0000e-02
2023-03-31 18:00:40,851 			Learning rate: weights:   1.000e-02    
2023-03-31 18:00:40,851 			Last test performance: 99.34%
2023-03-31 18:00:40,851 ----------------
2023-03-31 18:00:44,011   7   =>  44   		Training 486 pattern with 99.79% 	Forward time: 	 3.06 sec
2023-03-31 18:00:44,011 			Loss:    7.622e-03    			Backward time: 	 0.09 sec 
2023-03-31 18:00:44,012 ADAM: Layer 0 -> dw_min:9.9520e-01  dw_max:1.0052e+00 lr:1.0000e-02
2023-03-31 18:00:44,012 ADAM: Layer 1 -> dw_min:9.9067e-01  dw_max:1.0083e+00 lr:1.0000e-02
2023-03-31 18:00:44,012 ADAM: Layer 2 -> dw_min:9.8931e-01  dw_max:1.0091e+00 lr:1.0000e-02
2023-03-31 18:00:44,012 ADAM: Layer 3 -> dw_min:9.9670e-01  dw_max:1.0031e+00 lr:1.0000e-02
2023-03-31 18:00:44,079 			Learning rate: weights:   1.000e-02    
2023-03-31 18:00:44,079 			Last test performance: 99.34%
2023-03-31 18:00:44,079 ----------------
2023-03-31 18:00:47,240   7   =>  45   		Training 486 pattern with 99.38% 	Forward time: 	 3.06 sec
2023-03-31 18:00:47,240 			Loss:    2.415e-02    			Backward time: 	 0.09 sec 
2023-03-31 18:00:47,240 ADAM: Layer 0 -> dw_min:9.9553e-01  dw_max:1.0045e+00 lr:1.0000e-02
2023-03-31 18:00:47,240 ADAM: Layer 1 -> dw_min:9.9154e-01  dw_max:1.0073e+00 lr:1.0000e-02
2023-03-31 18:00:47,240 ADAM: Layer 2 -> dw_min:9.8829e-01  dw_max:1.0102e+00 lr:1.0000e-02
2023-03-31 18:00:47,240 ADAM: Layer 3 -> dw_min:9.9589e-01  dw_max:1.0037e+00 lr:1.0000e-02
2023-03-31 18:00:47,281 			Learning rate: weights:   1.000e-02    
2023-03-31 18:00:47,281 			Last test performance: 99.34%
2023-03-31 18:00:47,281 ----------------
2023-03-31 18:00:50,440   7   =>  46   		Training 486 pattern with 98.96% 	Forward time: 	 3.06 sec
2023-03-31 18:00:50,440 			Loss:    3.056e-02    			Backward time: 	 0.09 sec 
2023-03-31 18:00:50,440 ADAM: Layer 0 -> dw_min:9.9527e-01  dw_max:1.0043e+00 lr:1.0000e-02
2023-03-31 18:00:50,440 ADAM: Layer 1 -> dw_min:9.9158e-01  dw_max:1.0075e+00 lr:1.0000e-02
2023-03-31 18:00:50,440 ADAM: Layer 2 -> dw_min:9.8948e-01  dw_max:1.0092e+00 lr:1.0000e-02
2023-03-31 18:00:50,440 ADAM: Layer 3 -> dw_min:9.9632e-01  dw_max:1.0035e+00 lr:1.0000e-02
2023-03-31 18:00:50,498 			Learning rate: weights:   1.000e-02    
2023-03-31 18:00:50,498 			Last test performance: 99.34%
2023-03-31 18:00:50,498 ----------------
2023-03-31 18:00:53,659   7   =>  47   		Training 486 pattern with 99.38% 	Forward time: 	 3.06 sec
2023-03-31 18:00:53,659 			Loss:    2.320e-02    			Backward time: 	 0.09 sec 
2023-03-31 18:00:53,659 ADAM: Layer 0 -> dw_min:9.9422e-01  dw_max:1.0042e+00 lr:1.0000e-02
2023-03-31 18:00:53,659 ADAM: Layer 1 -> dw_min:9.9182e-01  dw_max:1.0076e+00 lr:1.0000e-02
2023-03-31 18:00:53,659 ADAM: Layer 2 -> dw_min:9.8971e-01  dw_max:1.0085e+00 lr:1.0000e-02
2023-03-31 18:00:53,659 ADAM: Layer 3 -> dw_min:9.9673e-01  dw_max:1.0031e+00 lr:1.0000e-02
2023-03-31 18:00:53,674 			Learning rate: weights:   1.000e-02    
2023-03-31 18:00:53,674 			Last test performance: 99.34%
2023-03-31 18:00:53,674 ----------------
2023-03-31 18:00:56,837   7   =>  48   		Training 486 pattern with 98.96% 	Forward time: 	 3.06 sec
2023-03-31 18:00:56,837 			Loss:    1.948e-02    			Backward time: 	 0.09 sec 
2023-03-31 18:00:56,837 ADAM: Layer 0 -> dw_min:9.9568e-01  dw_max:1.0035e+00 lr:1.0000e-02
2023-03-31 18:00:56,837 ADAM: Layer 1 -> dw_min:9.9236e-01  dw_max:1.0067e+00 lr:1.0000e-02
2023-03-31 18:00:56,837 ADAM: Layer 2 -> dw_min:9.9056e-01  dw_max:1.0081e+00 lr:1.0000e-02
2023-03-31 18:00:56,837 ADAM: Layer 3 -> dw_min:9.9704e-01  dw_max:1.0028e+00 lr:1.0000e-02
2023-03-31 18:00:56,915 			Learning rate: weights:   1.000e-02    
2023-03-31 18:00:56,915 			Last test performance: 99.34%
2023-03-31 18:00:56,915 ----------------
2023-03-31 18:01:00,075   7   =>  49   		Training 486 pattern with 99.38% 	Forward time: 	 3.06 sec
2023-03-31 18:01:00,075 			Loss:    1.025e-02    			Backward time: 	 0.09 sec 
2023-03-31 18:01:00,075 ADAM: Layer 0 -> dw_min:9.9571e-01  dw_max:1.0044e+00 lr:1.0000e-02
2023-03-31 18:01:00,075 ADAM: Layer 1 -> dw_min:9.9264e-01  dw_max:1.0066e+00 lr:1.0000e-02
2023-03-31 18:01:00,075 ADAM: Layer 2 -> dw_min:9.9065e-01  dw_max:1.0079e+00 lr:1.0000e-02
2023-03-31 18:01:00,076 ADAM: Layer 3 -> dw_min:9.9727e-01  dw_max:1.0034e+00 lr:1.0000e-02
2023-03-31 18:01:00,144 			Learning rate: weights:   1.000e-02    
2023-03-31 18:01:00,144 			Last test performance: 99.34%
2023-03-31 18:01:00,144 ----------------
2023-03-31 18:01:03,308   7   =>  50   		Training 486 pattern with 99.38% 	Forward time: 	 3.07 sec
2023-03-31 18:01:03,308 			Loss:    1.734e-02    			Backward time: 	 0.09 sec 
2023-03-31 18:01:03,308 ADAM: Layer 0 -> dw_min:9.9531e-01  dw_max:1.0042e+00 lr:1.0000e-02
2023-03-31 18:01:03,309 ADAM: Layer 1 -> dw_min:9.9195e-01  dw_max:1.0107e+00 lr:1.0000e-02
2023-03-31 18:01:03,309 ADAM: Layer 2 -> dw_min:9.8751e-01  dw_max:1.0105e+00 lr:1.0000e-02
2023-03-31 18:01:03,309 ADAM: Layer 3 -> dw_min:9.9624e-01  dw_max:1.0053e+00 lr:1.0000e-02
2023-03-31 18:01:03,368 			Learning rate: weights:   1.000e-02    
2023-03-31 18:01:03,368 			Last test performance: 99.34%
2023-03-31 18:01:03,368 ----------------
2023-03-31 18:01:06,528   7   =>  51   		Training 486 pattern with 99.38% 	Forward time: 	 3.06 sec
2023-03-31 18:01:06,528 			Loss:    1.692e-02    			Backward time: 	 0.09 sec 
2023-03-31 18:01:06,528 ADAM: Layer 0 -> dw_min:9.9515e-01  dw_max:1.0054e+00 lr:1.0000e-02
2023-03-31 18:01:06,528 ADAM: Layer 1 -> dw_min:9.9050e-01  dw_max:1.0097e+00 lr:1.0000e-02
2023-03-31 18:01:06,528 ADAM: Layer 2 -> dw_min:9.8871e-01  dw_max:1.0110e+00 lr:1.0000e-02
2023-03-31 18:01:06,529 ADAM: Layer 3 -> dw_min:9.9584e-01  dw_max:1.0048e+00 lr:1.0000e-02
2023-03-31 18:01:06,587 			Learning rate: weights:   1.000e-02    
2023-03-31 18:01:06,587 			Last test performance: 99.34%
2023-03-31 18:01:06,587 ----------------
2023-03-31 18:01:09,749   7   =>  52   		Training 486 pattern with 100.00% 	Forward time: 	 3.06 sec
2023-03-31 18:01:09,749 			Loss:    2.092e-03    			Backward time: 	 0.09 sec 
2023-03-31 18:01:09,749 ADAM: Layer 0 -> dw_min:9.9559e-01  dw_max:1.0049e+00 lr:1.0000e-02
2023-03-31 18:01:09,749 ADAM: Layer 1 -> dw_min:9.9126e-01  dw_max:1.0087e+00 lr:1.0000e-02
2023-03-31 18:01:09,749 ADAM: Layer 2 -> dw_min:9.8983e-01  dw_max:1.0098e+00 lr:1.0000e-02
2023-03-31 18:01:09,749 ADAM: Layer 3 -> dw_min:9.9624e-01  dw_max:1.0043e+00 lr:1.0000e-02
2023-03-31 18:01:09,790 			Learning rate: weights:   1.000e-02    
2023-03-31 18:01:09,790 			Last test performance: 99.34%
2023-03-31 18:01:09,790 ----------------
2023-03-31 18:01:12,952   7   =>  53   		Training 486 pattern with 99.38% 	Forward time: 	 3.06 sec
2023-03-31 18:01:12,952 			Loss:    1.004e-02    			Backward time: 	 0.09 sec 
2023-03-31 18:01:12,953 ADAM: Layer 0 -> dw_min:9.9566e-01  dw_max:1.0050e+00 lr:1.0000e-02
2023-03-31 18:01:12,953 ADAM: Layer 1 -> dw_min:9.9020e-01  dw_max:1.0083e+00 lr:1.0000e-02
2023-03-31 18:01:12,953 ADAM: Layer 2 -> dw_min:9.9078e-01  dw_max:1.0088e+00 lr:1.0000e-02
2023-03-31 18:01:12,953 ADAM: Layer 3 -> dw_min:9.9661e-01  dw_max:1.0039e+00 lr:1.0000e-02
2023-03-31 18:01:12,968 			Learning rate: weights:   1.000e-02    
2023-03-31 18:01:12,968 			Last test performance: 99.34%
2023-03-31 18:01:12,968 ----------------
2023-03-31 18:01:16,129   7   =>  54   		Training 486 pattern with 98.54% 	Forward time: 	 3.06 sec
2023-03-31 18:01:16,129 			Loss:    3.254e-02    			Backward time: 	 0.09 sec 
2023-03-31 18:01:16,129 ADAM: Layer 0 -> dw_min:9.9542e-01  dw_max:1.0048e+00 lr:1.0000e-02
2023-03-31 18:01:16,130 ADAM: Layer 1 -> dw_min:9.9085e-01  dw_max:1.0071e+00 lr:1.0000e-02
2023-03-31 18:01:16,130 ADAM: Layer 2 -> dw_min:9.9040e-01  dw_max:1.0109e+00 lr:1.0000e-02
2023-03-31 18:01:16,130 ADAM: Layer 3 -> dw_min:9.9679e-01  dw_max:1.0035e+00 lr:1.0000e-02
2023-03-31 18:01:16,242 			Learning rate: weights:   1.000e-02    
2023-03-31 18:01:16,242 			Last test performance: 99.34%
2023-03-31 18:01:16,242 ----------------
2023-03-31 18:01:19,403   7   =>  55   		Training 486 pattern with 98.96% 	Forward time: 	 3.06 sec
2023-03-31 18:01:19,403 			Loss:    2.465e-02    			Backward time: 	 0.09 sec 
2023-03-31 18:01:19,403 ADAM: Layer 0 -> dw_min:9.9642e-01  dw_max:1.0048e+00 lr:1.0000e-02
2023-03-31 18:01:19,403 ADAM: Layer 1 -> dw_min:9.9120e-01  dw_max:1.0082e+00 lr:1.0000e-02
2023-03-31 18:01:19,403 ADAM: Layer 2 -> dw_min:9.9062e-01  dw_max:1.0106e+00 lr:1.0000e-02
2023-03-31 18:01:19,404 ADAM: Layer 3 -> dw_min:9.9714e-01  dw_max:1.0035e+00 lr:1.0000e-02
2023-03-31 18:01:19,521 			Learning rate: weights:   1.000e-02    
2023-03-31 18:01:19,521 			Last test performance: 99.34%
2023-03-31 18:01:19,521 ----------------
2023-03-31 18:01:22,682   7   =>  56   		Training 486 pattern with 99.58% 	Forward time: 	 3.06 sec
2023-03-31 18:01:22,682 			Loss:    1.548e-02    			Backward time: 	 0.09 sec 
2023-03-31 18:01:22,682 ADAM: Layer 0 -> dw_min:9.9706e-01  dw_max:1.0048e+00 lr:1.0000e-02
2023-03-31 18:01:22,682 ADAM: Layer 1 -> dw_min:9.9245e-01  dw_max:1.0068e+00 lr:1.0000e-02
2023-03-31 18:01:22,683 ADAM: Layer 2 -> dw_min:9.9127e-01  dw_max:1.0096e+00 lr:1.0000e-02
2023-03-31 18:01:22,683 ADAM: Layer 3 -> dw_min:9.9751e-01  dw_max:1.0032e+00 lr:1.0000e-02
2023-03-31 18:01:22,740 			Learning rate: weights:   1.000e-02    
2023-03-31 18:01:22,741 			Last test performance: 99.34%
2023-03-31 18:01:22,741 ----------------
2023-03-31 18:01:25,901   7   =>  57   		Training 486 pattern with 99.79% 	Forward time: 	 3.06 sec
2023-03-31 18:01:25,901 			Loss:    1.123e-02    			Backward time: 	 0.09 sec 
2023-03-31 18:01:25,902 ADAM: Layer 0 -> dw_min:9.9668e-01  dw_max:1.0045e+00 lr:1.0000e-02
2023-03-31 18:01:25,902 ADAM: Layer 1 -> dw_min:9.9237e-01  dw_max:1.0077e+00 lr:1.0000e-02
2023-03-31 18:01:25,902 ADAM: Layer 2 -> dw_min:9.9031e-01  dw_max:1.0112e+00 lr:1.0000e-02
2023-03-31 18:01:25,902 ADAM: Layer 3 -> dw_min:9.9660e-01  dw_max:1.0028e+00 lr:1.0000e-02
2023-03-31 18:01:25,941 			Learning rate: weights:   1.000e-02    
2023-03-31 18:01:25,941 			Last test performance: 99.34%
2023-03-31 18:01:25,941 ----------------
2023-03-31 18:01:29,102   7   =>  58   		Training 486 pattern with 98.75% 	Forward time: 	 3.06 sec
2023-03-31 18:01:29,102 			Loss:    2.497e-02    			Backward time: 	 0.09 sec 
2023-03-31 18:01:29,102 ADAM: Layer 0 -> dw_min:9.9645e-01  dw_max:1.0032e+00 lr:1.0000e-02
2023-03-31 18:01:29,103 ADAM: Layer 1 -> dw_min:9.9237e-01  dw_max:1.0075e+00 lr:1.0000e-02
2023-03-31 18:01:29,103 ADAM: Layer 2 -> dw_min:9.8815e-01  dw_max:1.0101e+00 lr:1.0000e-02
2023-03-31 18:01:29,103 ADAM: Layer 3 -> dw_min:9.9694e-01  dw_max:1.0025e+00 lr:1.0000e-02
2023-03-31 18:01:29,170 			Learning rate: weights:   1.000e-02    
2023-03-31 18:01:29,170 			Last test performance: 99.34%
2023-03-31 18:01:29,170 ----------------
2023-03-31 18:01:32,331   7   =>  59   		Training 486 pattern with 99.38% 	Forward time: 	 3.06 sec
2023-03-31 18:01:32,331 			Loss:    2.524e-02    			Backward time: 	 0.09 sec 
2023-03-31 18:01:32,332 ADAM: Layer 0 -> dw_min:9.9667e-01  dw_max:1.0025e+00 lr:1.0000e-02
2023-03-31 18:01:32,332 ADAM: Layer 1 -> dw_min:9.9179e-01  dw_max:1.0079e+00 lr:1.0000e-02
2023-03-31 18:01:32,332 ADAM: Layer 2 -> dw_min:9.8932e-01  dw_max:1.0091e+00 lr:1.0000e-02
2023-03-31 18:01:32,332 ADAM: Layer 3 -> dw_min:9.9722e-01  dw_max:1.0023e+00 lr:1.0000e-02
2023-03-31 18:01:32,348 			Learning rate: weights:   1.000e-02    
2023-03-31 18:01:32,348 			Last test performance: 99.34%
2023-03-31 18:01:32,348 ----------------
2023-03-31 18:01:35,507   7   =>  60   		Training 486 pattern with 99.38% 	Forward time: 	 3.06 sec
2023-03-31 18:01:35,508 			Loss:    1.317e-02    			Backward time: 	 0.09 sec 
2023-03-31 18:01:35,508 ADAM: Layer 0 -> dw_min:9.9662e-01  dw_max:1.0028e+00 lr:1.0000e-02
2023-03-31 18:01:35,508 ADAM: Layer 1 -> dw_min:9.9272e-01  dw_max:1.0073e+00 lr:1.0000e-02
2023-03-31 18:01:35,508 ADAM: Layer 2 -> dw_min:9.8782e-01  dw_max:1.0106e+00 lr:1.0000e-02
2023-03-31 18:01:35,508 ADAM: Layer 3 -> dw_min:9.9730e-01  dw_max:1.0045e+00 lr:1.0000e-02
2023-03-31 18:01:35,599 			Learning rate: weights:   1.000e-02    
2023-03-31 18:01:35,599 			Last test performance: 99.34%
2023-03-31 18:01:35,599 ----------------
2023-03-31 18:01:38,761   7   =>  61   		Training 486 pattern with 99.17% 	Forward time: 	 3.06 sec
2023-03-31 18:01:38,761 			Loss:    2.238e-02    			Backward time: 	 0.09 sec 
2023-03-31 18:01:38,762 ADAM: Layer 0 -> dw_min:9.9689e-01  dw_max:1.0028e+00 lr:1.0000e-02
2023-03-31 18:01:38,762 ADAM: Layer 1 -> dw_min:9.9225e-01  dw_max:1.0088e+00 lr:1.0000e-02
2023-03-31 18:01:38,762 ADAM: Layer 2 -> dw_min:9.8899e-01  dw_max:1.0102e+00 lr:1.0000e-02
2023-03-31 18:01:38,762 ADAM: Layer 3 -> dw_min:9.9674e-01  dw_max:1.0043e+00 lr:1.0000e-02
2023-03-31 18:01:38,776 			Learning rate: weights:   1.000e-02    
2023-03-31 18:01:38,776 			Last test performance: 99.34%
2023-03-31 18:01:38,776 ----------------
2023-03-31 18:01:41,937   7   =>  62   		Training 486 pattern with 98.75% 	Forward time: 	 3.06 sec
2023-03-31 18:01:41,937 			Loss:    3.055e-02    			Backward time: 	 0.09 sec 
2023-03-31 18:01:41,937 ADAM: Layer 0 -> dw_min:9.9628e-01  dw_max:1.0031e+00 lr:1.0000e-02
2023-03-31 18:01:41,938 ADAM: Layer 1 -> dw_min:9.9301e-01  dw_max:1.0083e+00 lr:1.0000e-02
2023-03-31 18:01:41,938 ADAM: Layer 2 -> dw_min:9.8979e-01  dw_max:1.0129e+00 lr:1.0000e-02
2023-03-31 18:01:41,938 ADAM: Layer 3 -> dw_min:9.9656e-01  dw_max:1.0039e+00 lr:1.0000e-02
2023-03-31 18:01:41,995 			Learning rate: weights:   1.000e-02    
2023-03-31 18:01:41,995 			Last test performance: 99.34%
2023-03-31 18:01:41,995 ----------------
2023-03-31 18:01:45,156   7   =>  63   		Training 486 pattern with 99.58% 	Forward time: 	 3.06 sec
2023-03-31 18:01:45,156 			Loss:    1.387e-02    			Backward time: 	 0.09 sec 
2023-03-31 18:01:45,156 ADAM: Layer 0 -> dw_min:9.9637e-01  dw_max:1.0030e+00 lr:1.0000e-02
2023-03-31 18:01:45,156 ADAM: Layer 1 -> dw_min:9.9138e-01  dw_max:1.0076e+00 lr:1.0000e-02
2023-03-31 18:01:45,156 ADAM: Layer 2 -> dw_min:9.8840e-01  dw_max:1.0116e+00 lr:1.0000e-02
2023-03-31 18:01:45,156 ADAM: Layer 3 -> dw_min:9.9657e-01  dw_max:1.0035e+00 lr:1.0000e-02
2023-03-31 18:01:45,171 			Learning rate: weights:   1.000e-02    
2023-03-31 18:01:45,171 			Last test performance: 99.34%
2023-03-31 18:01:45,171 ----------------
2023-03-31 18:01:48,332   7   =>  64   		Training 486 pattern with 99.58% 	Forward time: 	 3.06 sec
2023-03-31 18:01:48,332 			Loss:    1.543e-02    			Backward time: 	 0.09 sec 
2023-03-31 18:01:48,333 ADAM: Layer 0 -> dw_min:9.9666e-01  dw_max:1.0031e+00 lr:1.0000e-02
2023-03-31 18:01:48,333 ADAM: Layer 1 -> dw_min:9.9198e-01  dw_max:1.0064e+00 lr:1.0000e-02
2023-03-31 18:01:48,333 ADAM: Layer 2 -> dw_min:9.8954e-01  dw_max:1.0105e+00 lr:1.0000e-02
2023-03-31 18:01:48,333 ADAM: Layer 3 -> dw_min:9.9660e-01  dw_max:1.0032e+00 lr:1.0000e-02
2023-03-31 18:01:48,390 			Learning rate: weights:   1.000e-02    
2023-03-31 18:01:48,390 			Last test performance: 99.34%
2023-03-31 18:01:48,390 ----------------
2023-03-31 18:01:51,552   7   =>  65   		Training 486 pattern with 99.38% 	Forward time: 	 3.06 sec
2023-03-31 18:01:51,552 			Loss:    1.580e-02    			Backward time: 	 0.09 sec 
2023-03-31 18:01:51,553 ADAM: Layer 0 -> dw_min:9.9631e-01  dw_max:1.0047e+00 lr:1.0000e-02
2023-03-31 18:01:51,553 ADAM: Layer 1 -> dw_min:9.9293e-01  dw_max:1.0063e+00 lr:1.0000e-02
2023-03-31 18:01:51,553 ADAM: Layer 2 -> dw_min:9.9070e-01  dw_max:1.0094e+00 lr:1.0000e-02
2023-03-31 18:01:51,553 ADAM: Layer 3 -> dw_min:9.9689e-01  dw_max:1.0031e+00 lr:1.0000e-02
2023-03-31 18:01:51,631 			Learning rate: weights:   1.000e-02    
2023-03-31 18:01:51,631 			Last test performance: 99.34%
2023-03-31 18:01:51,631 ----------------
2023-03-31 18:01:54,793   7   =>  66   		Training 486 pattern with 99.58% 	Forward time: 	 3.06 sec
2023-03-31 18:01:54,794 			Loss:    1.305e-02    			Backward time: 	 0.09 sec 
2023-03-31 18:01:54,794 ADAM: Layer 0 -> dw_min:9.9675e-01  dw_max:1.0041e+00 lr:1.0000e-02
2023-03-31 18:01:54,794 ADAM: Layer 1 -> dw_min:9.9358e-01  dw_max:1.0070e+00 lr:1.0000e-02
2023-03-31 18:01:54,794 ADAM: Layer 2 -> dw_min:9.9001e-01  dw_max:1.0085e+00 lr:1.0000e-02
2023-03-31 18:01:54,794 ADAM: Layer 3 -> dw_min:9.9721e-01  dw_max:1.0027e+00 lr:1.0000e-02
2023-03-31 18:01:54,875 			Learning rate: weights:   1.000e-02    
2023-03-31 18:01:54,875 			Last test performance: 99.34%
2023-03-31 18:01:54,875 ----------------
2023-03-31 18:01:58,039   7   =>  67   		Training 486 pattern with 99.38% 	Forward time: 	 3.07 sec
2023-03-31 18:01:58,039 			Loss:    2.714e-02    			Backward time: 	 0.09 sec 
2023-03-31 18:01:58,039 ADAM: Layer 0 -> dw_min:9.9625e-01  dw_max:1.0035e+00 lr:1.0000e-02
2023-03-31 18:01:58,039 ADAM: Layer 1 -> dw_min:9.9387e-01  dw_max:1.0063e+00 lr:1.0000e-02
2023-03-31 18:01:58,039 ADAM: Layer 2 -> dw_min:9.9089e-01  dw_max:1.0115e+00 lr:1.0000e-02
2023-03-31 18:01:58,040 ADAM: Layer 3 -> dw_min:9.9619e-01  dw_max:1.0028e+00 lr:1.0000e-02
2023-03-31 18:01:58,055 			Learning rate: weights:   1.000e-02    
2023-03-31 18:01:58,055 			Last test performance: 99.34%
2023-03-31 18:01:58,055 ----------------
2023-03-31 18:02:01,216   7   =>  68   		Training 486 pattern with 99.38% 	Forward time: 	 3.06 sec
2023-03-31 18:02:01,216 			Loss:    1.950e-02    			Backward time: 	 0.09 sec 
2023-03-31 18:02:01,216 ADAM: Layer 0 -> dw_min:9.9624e-01  dw_max:1.0035e+00 lr:1.0000e-02
2023-03-31 18:02:01,216 ADAM: Layer 1 -> dw_min:9.9438e-01  dw_max:1.0079e+00 lr:1.0000e-02
2023-03-31 18:02:01,216 ADAM: Layer 2 -> dw_min:9.9117e-01  dw_max:1.0103e+00 lr:1.0000e-02
2023-03-31 18:02:01,216 ADAM: Layer 3 -> dw_min:9.9656e-01  dw_max:1.0024e+00 lr:1.0000e-02
2023-03-31 18:02:01,283 			Learning rate: weights:   1.000e-02    
2023-03-31 18:02:01,283 			Last test performance: 99.34%
2023-03-31 18:02:01,283 ----------------
2023-03-31 18:02:04,448   7   =>  69   		Training 486 pattern with 99.17% 	Forward time: 	 3.07 sec
2023-03-31 18:02:04,448 			Loss:    1.388e-02    			Backward time: 	 0.09 sec 
2023-03-31 18:02:04,449 ADAM: Layer 0 -> dw_min:9.9623e-01  dw_max:1.0044e+00 lr:1.0000e-02
2023-03-31 18:02:04,449 ADAM: Layer 1 -> dw_min:9.9088e-01  dw_max:1.0074e+00 lr:1.0000e-02
2023-03-31 18:02:04,449 ADAM: Layer 2 -> dw_min:9.8899e-01  dw_max:1.0115e+00 lr:1.0000e-02
2023-03-31 18:02:04,449 ADAM: Layer 3 -> dw_min:9.9553e-01  dw_max:1.0040e+00 lr:1.0000e-02
2023-03-31 18:02:04,522 			Learning rate: weights:   1.000e-02    
2023-03-31 18:02:04,522 			Last test performance: 99.34%
2023-03-31 18:02:04,522 ----------------
2023-03-31 18:02:07,683   7   =>  70   		Training 486 pattern with 99.38% 	Forward time: 	 3.06 sec
2023-03-31 18:02:07,683 			Loss:    1.416e-02    			Backward time: 	 0.09 sec 
2023-03-31 18:02:07,684 ADAM: Layer 0 -> dw_min:9.9649e-01  dw_max:1.0043e+00 lr:1.0000e-02
2023-03-31 18:02:07,684 ADAM: Layer 1 -> dw_min:9.9045e-01  dw_max:1.0099e+00 lr:1.0000e-02
2023-03-31 18:02:07,684 ADAM: Layer 2 -> dw_min:9.9009e-01  dw_max:1.0111e+00 lr:1.0000e-02
2023-03-31 18:02:07,684 ADAM: Layer 3 -> dw_min:9.9618e-01  dw_max:1.0036e+00 lr:1.0000e-02
2023-03-31 18:02:07,751 			Learning rate: weights:   1.000e-02    
2023-03-31 18:02:07,751 			Last test performance: 99.34%
2023-03-31 18:02:07,751 ----------------
2023-03-31 18:02:10,912   7   =>  71   		Training 486 pattern with 99.17% 	Forward time: 	 3.06 sec
2023-03-31 18:02:10,912 			Loss:    2.672e-02    			Backward time: 	 0.09 sec 
2023-03-31 18:02:10,912 ADAM: Layer 0 -> dw_min:9.9657e-01  dw_max:1.0052e+00 lr:1.0000e-02
2023-03-31 18:02:10,912 ADAM: Layer 1 -> dw_min:9.9097e-01  dw_max:1.0101e+00 lr:1.0000e-02
2023-03-31 18:02:10,912 ADAM: Layer 2 -> dw_min:9.8943e-01  dw_max:1.0113e+00 lr:1.0000e-02
2023-03-31 18:02:10,913 ADAM: Layer 3 -> dw_min:9.9529e-01  dw_max:1.0034e+00 lr:1.0000e-02
2023-03-31 18:02:10,971 			Learning rate: weights:   1.000e-02    
2023-03-31 18:02:10,971 			Last test performance: 99.34%
2023-03-31 18:02:10,972 ----------------
2023-03-31 18:02:14,132   7   =>  72   		Training 486 pattern with 99.38% 	Forward time: 	 3.06 sec
2023-03-31 18:02:14,132 			Loss:    2.181e-02    			Backward time: 	 0.09 sec 
2023-03-31 18:02:14,132 ADAM: Layer 0 -> dw_min:9.9692e-01  dw_max:1.0051e+00 lr:1.0000e-02
2023-03-31 18:02:14,133 ADAM: Layer 1 -> dw_min:9.9215e-01  dw_max:1.0091e+00 lr:1.0000e-02
2023-03-31 18:02:14,133 ADAM: Layer 2 -> dw_min:9.9030e-01  dw_max:1.0103e+00 lr:1.0000e-02
2023-03-31 18:02:14,133 ADAM: Layer 3 -> dw_min:9.9575e-01  dw_max:1.0032e+00 lr:1.0000e-02
2023-03-31 18:02:14,191 			Learning rate: weights:   1.000e-02    
2023-03-31 18:02:14,191 			Last test performance: 99.34%
2023-03-31 18:02:14,191 ----------------
2023-03-31 18:02:17,353   7   =>  73   		Training 486 pattern with 98.96% 	Forward time: 	 3.06 sec
2023-03-31 18:02:17,353 			Loss:    2.936e-02    			Backward time: 	 0.09 sec 
2023-03-31 18:02:17,353 ADAM: Layer 0 -> dw_min:9.9661e-01  dw_max:1.0048e+00 lr:1.0000e-02
2023-03-31 18:02:17,353 ADAM: Layer 1 -> dw_min:9.9153e-01  dw_max:1.0086e+00 lr:1.0000e-02
2023-03-31 18:02:17,353 ADAM: Layer 2 -> dw_min:9.8824e-01  dw_max:1.0099e+00 lr:1.0000e-02
2023-03-31 18:02:17,353 ADAM: Layer 3 -> dw_min:9.9597e-01  dw_max:1.0046e+00 lr:1.0000e-02
2023-03-31 18:02:17,470 			Learning rate: weights:   1.000e-02    
2023-03-31 18:02:17,470 			Last test performance: 99.34%
2023-03-31 18:02:17,470 ----------------
2023-03-31 18:02:20,632   7   =>  74   		Training 486 pattern with 99.38% 	Forward time: 	 3.06 sec
2023-03-31 18:02:20,632 			Loss:    1.849e-02    			Backward time: 	 0.09 sec 
2023-03-31 18:02:20,632 ADAM: Layer 0 -> dw_min:9.9704e-01  dw_max:1.0044e+00 lr:1.0000e-02
2023-03-31 18:02:20,632 ADAM: Layer 1 -> dw_min:9.9228e-01  dw_max:1.0079e+00 lr:1.0000e-02
2023-03-31 18:02:20,632 ADAM: Layer 2 -> dw_min:9.8656e-01  dw_max:1.0112e+00 lr:1.0000e-02
2023-03-31 18:02:20,632 ADAM: Layer 3 -> dw_min:9.9639e-01  dw_max:1.0042e+00 lr:1.0000e-02
2023-03-31 18:02:20,652 			Learning rate: weights:   1.000e-02    
2023-03-31 18:02:20,652 			Last test performance: 99.34%
2023-03-31 18:02:20,653 ----------------
2023-03-31 18:02:23,813   7   =>  75   		Training 486 pattern with 98.96% 	Forward time: 	 3.06 sec
2023-03-31 18:02:23,813 			Loss:    2.407e-02    			Backward time: 	 0.09 sec 
2023-03-31 18:02:23,813 ADAM: Layer 0 -> dw_min:9.9557e-01  dw_max:1.0054e+00 lr:1.0000e-02
2023-03-31 18:02:23,813 ADAM: Layer 1 -> dw_min:9.9159e-01  dw_max:1.0096e+00 lr:1.0000e-02
2023-03-31 18:02:23,813 ADAM: Layer 2 -> dw_min:9.8789e-01  dw_max:1.0101e+00 lr:1.0000e-02
2023-03-31 18:02:23,813 ADAM: Layer 3 -> dw_min:9.9677e-01  dw_max:1.0044e+00 lr:1.0000e-02
2023-03-31 18:02:23,873 			Learning rate: weights:   1.000e-02    
2023-03-31 18:02:23,873 			Last test performance: 99.34%
2023-03-31 18:02:23,873 ----------------
2023-03-31 18:02:27,036   7   =>  76   		Training 486 pattern with 98.96% 	Forward time: 	 3.07 sec
2023-03-31 18:02:27,036 			Loss:    1.332e-02    			Backward time: 	 0.09 sec 
2023-03-31 18:02:27,036 ADAM: Layer 0 -> dw_min:9.9617e-01  dw_max:1.0063e+00 lr:1.0000e-02
2023-03-31 18:02:27,036 ADAM: Layer 1 -> dw_min:9.9070e-01  dw_max:1.0086e+00 lr:1.0000e-02
2023-03-31 18:02:27,036 ADAM: Layer 2 -> dw_min:9.8824e-01  dw_max:1.0097e+00 lr:1.0000e-02
2023-03-31 18:02:27,036 ADAM: Layer 3 -> dw_min:9.9759e-01  dw_max:1.0045e+00 lr:1.0000e-02
2023-03-31 18:02:27,103 			Learning rate: weights:   1.000e-02    
2023-03-31 18:02:27,103 			Last test performance: 99.34%
2023-03-31 18:02:27,103 ----------------
2023-03-31 18:02:30,263   7   =>  77   		Training 486 pattern with 99.58% 	Forward time: 	 3.06 sec
2023-03-31 18:02:30,263 			Loss:    1.837e-02    			Backward time: 	 0.09 sec 
2023-03-31 18:02:30,263 ADAM: Layer 0 -> dw_min:9.9612e-01  dw_max:1.0069e+00 lr:1.0000e-02
2023-03-31 18:02:30,263 ADAM: Layer 1 -> dw_min:9.9050e-01  dw_max:1.0078e+00 lr:1.0000e-02
2023-03-31 18:02:30,264 ADAM: Layer 2 -> dw_min:9.8840e-01  dw_max:1.0121e+00 lr:1.0000e-02
2023-03-31 18:02:30,264 ADAM: Layer 3 -> dw_min:9.9765e-01  dw_max:1.0046e+00 lr:1.0000e-02
2023-03-31 18:02:30,331 			Learning rate: weights:   1.000e-02    
2023-03-31 18:02:30,331 			Last test performance: 99.34%
2023-03-31 18:02:30,331 ----------------
2023-03-31 18:02:33,495   7   =>  78   		Training 486 pattern with 99.38% 	Forward time: 	 3.07 sec
2023-03-31 18:02:33,495 			Loss:    2.766e-02    			Backward time: 	 0.09 sec 
2023-03-31 18:02:33,495 ADAM: Layer 0 -> dw_min:9.9667e-01  dw_max:1.0068e+00 lr:1.0000e-02
2023-03-31 18:02:33,495 ADAM: Layer 1 -> dw_min:9.9127e-01  dw_max:1.0092e+00 lr:1.0000e-02
2023-03-31 18:02:33,495 ADAM: Layer 2 -> dw_min:9.8954e-01  dw_max:1.0109e+00 lr:1.0000e-02
2023-03-31 18:02:33,496 ADAM: Layer 3 -> dw_min:9.9783e-01  dw_max:1.0043e+00 lr:1.0000e-02
2023-03-31 18:02:33,601 			Learning rate: weights:   1.000e-02    
2023-03-31 18:02:33,601 			Last test performance: 99.34%
2023-03-31 18:02:33,601 ----------------
2023-03-31 18:02:36,764   7   =>  79   		Training 486 pattern with 99.38% 	Forward time: 	 3.07 sec
2023-03-31 18:02:36,765 			Loss:    1.395e-02    			Backward time: 	 0.09 sec 
2023-03-31 18:02:36,765 ADAM: Layer 0 -> dw_min:9.9656e-01  dw_max:1.0066e+00 lr:1.0000e-02
2023-03-31 18:02:36,765 ADAM: Layer 1 -> dw_min:9.9144e-01  dw_max:1.0083e+00 lr:1.0000e-02
2023-03-31 18:02:36,765 ADAM: Layer 2 -> dw_min:9.8802e-01  dw_max:1.0119e+00 lr:1.0000e-02
2023-03-31 18:02:36,765 ADAM: Layer 3 -> dw_min:9.9797e-01  dw_max:1.0039e+00 lr:1.0000e-02
2023-03-31 18:02:36,815 			Learning rate: weights:   1.000e-02    
2023-03-31 18:02:36,815 			Last test performance: 99.34%
2023-03-31 18:02:36,815 ----------------
2023-03-31 18:02:39,978   7   =>  80   		Training 486 pattern with 99.58% 	Forward time: 	 3.06 sec
2023-03-31 18:02:39,978 			Loss:    1.073e-02    			Backward time: 	 0.09 sec 
2023-03-31 18:02:39,978 ADAM: Layer 0 -> dw_min:9.9548e-01  dw_max:1.0062e+00 lr:1.0000e-02
2023-03-31 18:02:39,978 ADAM: Layer 1 -> dw_min:9.9145e-01  dw_max:1.0080e+00 lr:1.0000e-02
2023-03-31 18:02:39,979 ADAM: Layer 2 -> dw_min:9.8921e-01  dw_max:1.0107e+00 lr:1.0000e-02
2023-03-31 18:02:39,979 ADAM: Layer 3 -> dw_min:9.9815e-01  dw_max:1.0035e+00 lr:1.0000e-02
2023-03-31 18:02:40,058 			Learning rate: weights:   1.000e-02    
2023-03-31 18:02:40,058 			Last test performance: 99.34%
2023-03-31 18:02:40,058 ----------------
2023-03-31 18:02:43,221   7   =>  81   		Training 486 pattern with 99.58% 	Forward time: 	 3.07 sec
2023-03-31 18:02:43,221 			Loss:    1.790e-02    			Backward time: 	 0.09 sec 
2023-03-31 18:02:43,222 ADAM: Layer 0 -> dw_min:9.9624e-01  dw_max:1.0061e+00 lr:1.0000e-02
2023-03-31 18:02:43,222 ADAM: Layer 1 -> dw_min:9.9200e-01  dw_max:1.0071e+00 lr:1.0000e-02
2023-03-31 18:02:43,222 ADAM: Layer 2 -> dw_min:9.9028e-01  dw_max:1.0097e+00 lr:1.0000e-02
2023-03-31 18:02:43,222 ADAM: Layer 3 -> dw_min:9.9831e-01  dw_max:1.0032e+00 lr:1.0000e-02
2023-03-31 18:02:43,262 			Learning rate: weights:   1.000e-02    
2023-03-31 18:02:43,262 			Last test performance: 99.34%
2023-03-31 18:02:43,262 ----------------
2023-03-31 18:02:46,426   7   =>  82   		Training 486 pattern with 99.58% 	Forward time: 	 3.07 sec
2023-03-31 18:02:46,426 			Loss:    1.201e-02    			Backward time: 	 0.09 sec 
2023-03-31 18:02:46,426 ADAM: Layer 0 -> dw_min:9.9637e-01  dw_max:1.0066e+00 lr:1.0000e-02
2023-03-31 18:02:46,426 ADAM: Layer 1 -> dw_min:9.9165e-01  dw_max:1.0076e+00 lr:1.0000e-02
2023-03-31 18:02:46,426 ADAM: Layer 2 -> dw_min:9.8835e-01  dw_max:1.0115e+00 lr:1.0000e-02
2023-03-31 18:02:46,426 ADAM: Layer 3 -> dw_min:9.9357e-01  dw_max:1.0078e+00 lr:1.0000e-02
2023-03-31 18:02:46,500 			Learning rate: weights:   1.000e-02    
2023-03-31 18:02:46,500 			Last test performance: 99.34%
2023-03-31 18:02:46,500 ----------------
2023-03-31 18:02:49,661   7   =>  83   		Training 486 pattern with 98.75% 	Forward time: 	 3.06 sec
2023-03-31 18:02:49,661 			Loss:    2.883e-02    			Backward time: 	 0.09 sec 
2023-03-31 18:02:49,661 ADAM: Layer 0 -> dw_min:9.9532e-01  dw_max:1.0065e+00 lr:1.0000e-02
2023-03-31 18:02:49,661 ADAM: Layer 1 -> dw_min:9.9125e-01  dw_max:1.0065e+00 lr:1.0000e-02
2023-03-31 18:02:49,661 ADAM: Layer 2 -> dw_min:9.8949e-01  dw_max:1.0115e+00 lr:1.0000e-02
2023-03-31 18:02:49,662 ADAM: Layer 3 -> dw_min:9.9431e-01  dw_max:1.0070e+00 lr:1.0000e-02
2023-03-31 18:02:49,678 			Learning rate: weights:   1.000e-02    
2023-03-31 18:02:49,678 			Last test performance: 99.34%
2023-03-31 18:02:49,678 ----------------
2023-03-31 18:02:52,838   7   =>  84   		Training 486 pattern with 99.17% 	Forward time: 	 3.06 sec
2023-03-31 18:02:52,838 			Loss:    2.681e-02    			Backward time: 	 0.09 sec 
2023-03-31 18:02:52,838 ADAM: Layer 0 -> dw_min:9.9589e-01  dw_max:1.0060e+00 lr:1.0000e-02
2023-03-31 18:02:52,838 ADAM: Layer 1 -> dw_min:9.9241e-01  dw_max:1.0070e+00 lr:1.0000e-02
2023-03-31 18:02:52,839 ADAM: Layer 2 -> dw_min:9.8982e-01  dw_max:1.0104e+00 lr:1.0000e-02
2023-03-31 18:02:52,839 ADAM: Layer 3 -> dw_min:9.9487e-01  dw_max:1.0062e+00 lr:1.0000e-02
2023-03-31 18:02:52,949 			Learning rate: weights:   1.000e-02    
2023-03-31 18:02:52,949 			Last test performance: 99.34%
2023-03-31 18:02:52,949 ----------------
2023-03-31 18:02:56,111   7   =>  85   		Training 486 pattern with 99.38% 	Forward time: 	 3.06 sec
2023-03-31 18:02:56,111 			Loss:    1.736e-02    			Backward time: 	 0.09 sec 
2023-03-31 18:02:56,111 ADAM: Layer 0 -> dw_min:9.9598e-01  dw_max:1.0054e+00 lr:1.0000e-02
2023-03-31 18:02:56,111 ADAM: Layer 1 -> dw_min:9.9298e-01  dw_max:1.0062e+00 lr:1.0000e-02
2023-03-31 18:02:56,111 ADAM: Layer 2 -> dw_min:9.9054e-01  dw_max:1.0093e+00 lr:1.0000e-02
2023-03-31 18:02:56,111 ADAM: Layer 3 -> dw_min:9.9539e-01  dw_max:1.0056e+00 lr:1.0000e-02
2023-03-31 18:02:56,186 			Learning rate: weights:   1.000e-02    
2023-03-31 18:02:56,186 			Last test performance: 99.34%
2023-03-31 18:02:56,186 ----------------
2023-03-31 18:02:59,349   7   =>  86   		Training 486 pattern with 99.17% 	Forward time: 	 3.06 sec
2023-03-31 18:02:59,349 			Loss:    1.683e-02    			Backward time: 	 0.09 sec 
2023-03-31 18:02:59,349 ADAM: Layer 0 -> dw_min:9.9486e-01  dw_max:1.0055e+00 lr:1.0000e-02
2023-03-31 18:02:59,349 ADAM: Layer 1 -> dw_min:9.9298e-01  dw_max:1.0069e+00 lr:1.0000e-02
2023-03-31 18:02:59,349 ADAM: Layer 2 -> dw_min:9.9004e-01  dw_max:1.0121e+00 lr:1.0000e-02
2023-03-31 18:02:59,349 ADAM: Layer 3 -> dw_min:9.9602e-01  dw_max:1.0044e+00 lr:1.0000e-02
2023-03-31 18:02:59,441 			Learning rate: weights:   1.000e-02    
2023-03-31 18:02:59,441 			Last test performance: 99.34%
2023-03-31 18:02:59,441 ----------------
2023-03-31 18:03:02,603   7   =>  87   		Training 486 pattern with 99.79% 	Forward time: 	 3.06 sec
2023-03-31 18:03:02,603 			Loss:    3.923e-03    			Backward time: 	 0.09 sec 
2023-03-31 18:03:02,604 ADAM: Layer 0 -> dw_min:9.9577e-01  dw_max:1.0048e+00 lr:1.0000e-02
2023-03-31 18:03:02,604 ADAM: Layer 1 -> dw_min:9.9093e-01  dw_max:1.0062e+00 lr:1.0000e-02
2023-03-31 18:03:02,604 ADAM: Layer 2 -> dw_min:9.8970e-01  dw_max:1.0110e+00 lr:1.0000e-02
2023-03-31 18:03:02,604 ADAM: Layer 3 -> dw_min:9.9618e-01  dw_max:1.0040e+00 lr:1.0000e-02
2023-03-31 18:03:02,668 			Learning rate: weights:   1.000e-02    
2023-03-31 18:03:02,668 			Last test performance: 99.34%
2023-03-31 18:03:02,668 ----------------
2023-03-31 18:03:05,829   7   =>  88   		Training 486 pattern with 99.79% 	Forward time: 	 3.06 sec
2023-03-31 18:03:05,829 			Loss:    1.659e-02    			Backward time: 	 0.09 sec 
2023-03-31 18:03:05,829 ADAM: Layer 0 -> dw_min:9.9634e-01  dw_max:1.0044e+00 lr:1.0000e-02
2023-03-31 18:03:05,829 ADAM: Layer 1 -> dw_min:9.9174e-01  dw_max:1.0061e+00 lr:1.0000e-02
2023-03-31 18:03:05,829 ADAM: Layer 2 -> dw_min:9.9069e-01  dw_max:1.0095e+00 lr:1.0000e-02
2023-03-31 18:03:05,829 ADAM: Layer 3 -> dw_min:9.9650e-01  dw_max:1.0036e+00 lr:1.0000e-02
2023-03-31 18:03:05,923 			Learning rate: weights:   1.000e-02    
2023-03-31 18:03:05,923 			Last test performance: 99.34%
2023-03-31 18:03:05,923 ----------------
2023-03-31 18:03:09,083   7   =>  89   		Training 486 pattern with 99.17% 	Forward time: 	 3.06 sec
2023-03-31 18:03:09,083 			Loss:    2.613e-02    			Backward time: 	 0.09 sec 
2023-03-31 18:03:09,083 ADAM: Layer 0 -> dw_min:9.9628e-01  dw_max:1.0043e+00 lr:1.0000e-02
2023-03-31 18:03:09,084 ADAM: Layer 1 -> dw_min:9.9018e-01  dw_max:1.0097e+00 lr:1.0000e-02
2023-03-31 18:03:09,084 ADAM: Layer 2 -> dw_min:9.8907e-01  dw_max:1.0111e+00 lr:1.0000e-02
2023-03-31 18:03:09,084 ADAM: Layer 3 -> dw_min:9.9529e-01  dw_max:1.0032e+00 lr:1.0000e-02
2023-03-31 18:03:09,126 			Learning rate: weights:   1.000e-02    
2023-03-31 18:03:09,126 			Last test performance: 99.34%
2023-03-31 18:03:09,126 ----------------
2023-03-31 18:03:12,287   7   =>  90   		Training 486 pattern with 99.79% 	Forward time: 	 3.06 sec
2023-03-31 18:03:12,287 			Loss:    9.252e-03    			Backward time: 	 0.09 sec 
2023-03-31 18:03:12,287 ADAM: Layer 0 -> dw_min:9.9659e-01  dw_max:1.0035e+00 lr:1.0000e-02
2023-03-31 18:03:12,288 ADAM: Layer 1 -> dw_min:9.8979e-01  dw_max:1.0088e+00 lr:1.0000e-02
2023-03-31 18:03:12,288 ADAM: Layer 2 -> dw_min:9.8633e-01  dw_max:1.0148e+00 lr:1.0000e-02
2023-03-31 18:03:12,288 ADAM: Layer 3 -> dw_min:9.9522e-01  dw_max:1.0028e+00 lr:1.0000e-02
2023-03-31 18:03:12,328 			Learning rate: weights:   1.000e-02    
2023-03-31 18:03:12,328 			Last test performance: 99.34%
2023-03-31 18:03:12,329 ----------------
2023-03-31 18:03:15,490   7   =>  91   		Training 486 pattern with 99.38% 	Forward time: 	 3.06 sec
2023-03-31 18:03:15,490 			Loss:    1.102e-02    			Backward time: 	 0.09 sec 
2023-03-31 18:03:15,490 ADAM: Layer 0 -> dw_min:9.9659e-01  dw_max:1.0040e+00 lr:1.0000e-02
2023-03-31 18:03:15,490 ADAM: Layer 1 -> dw_min:9.9093e-01  dw_max:1.0080e+00 lr:1.0000e-02
2023-03-31 18:03:15,490 ADAM: Layer 2 -> dw_min:9.8769e-01  dw_max:1.0138e+00 lr:1.0000e-02
2023-03-31 18:03:15,490 ADAM: Layer 3 -> dw_min:9.9565e-01  dw_max:1.0030e+00 lr:1.0000e-02
2023-03-31 18:03:15,547 			Learning rate: weights:   1.000e-02    
2023-03-31 18:03:15,547 			Last test performance: 99.34%
2023-03-31 18:03:15,547 ----------------
2023-03-31 18:03:18,708   7   =>  92   		Training 486 pattern with 98.54% 	Forward time: 	 3.06 sec
2023-03-31 18:03:18,708 			Loss:    3.635e-02    			Backward time: 	 0.09 sec 
2023-03-31 18:03:18,708 ADAM: Layer 0 -> dw_min:9.9538e-01  dw_max:1.0054e+00 lr:1.0000e-02
2023-03-31 18:03:18,708 ADAM: Layer 1 -> dw_min:9.9097e-01  dw_max:1.0077e+00 lr:1.0000e-02
2023-03-31 18:03:18,708 ADAM: Layer 2 -> dw_min:9.8812e-01  dw_max:1.0123e+00 lr:1.0000e-02
2023-03-31 18:03:18,709 ADAM: Layer 3 -> dw_min:9.9545e-01  dw_max:1.0028e+00 lr:1.0000e-02
2023-03-31 18:03:18,805 			Learning rate: weights:   1.000e-02    
2023-03-31 18:03:18,805 			Last test performance: 99.34%
2023-03-31 18:03:18,805 ----------------
2023-03-31 18:03:21,965   7   =>  93   		Training 486 pattern with 99.38% 	Forward time: 	 3.06 sec
2023-03-31 18:03:21,966 			Loss:    1.305e-02    			Backward time: 	 0.09 sec 
2023-03-31 18:03:21,966 ADAM: Layer 0 -> dw_min:9.9619e-01  dw_max:1.0058e+00 lr:1.0000e-02
2023-03-31 18:03:21,966 ADAM: Layer 1 -> dw_min:9.9094e-01  dw_max:1.0076e+00 lr:1.0000e-02
2023-03-31 18:03:21,966 ADAM: Layer 2 -> dw_min:9.8919e-01  dw_max:1.0111e+00 lr:1.0000e-02
2023-03-31 18:03:21,966 ADAM: Layer 3 -> dw_min:9.9589e-01  dw_max:1.0025e+00 lr:1.0000e-02
2023-03-31 18:03:22,027 			Learning rate: weights:   1.000e-02    
2023-03-31 18:03:22,027 			Last test performance: 99.34%
2023-03-31 18:03:22,027 ----------------
2023-03-31 18:03:25,186   7   =>  94   		Training 486 pattern with 99.17% 	Forward time: 	 3.06 sec
2023-03-31 18:03:25,186 			Loss:    1.850e-02    			Backward time: 	 0.09 sec 
2023-03-31 18:03:25,186 ADAM: Layer 0 -> dw_min:9.9642e-01  dw_max:1.0047e+00 lr:1.0000e-02
2023-03-31 18:03:25,187 ADAM: Layer 1 -> dw_min:9.9164e-01  dw_max:1.0067e+00 lr:1.0000e-02
2023-03-31 18:03:25,187 ADAM: Layer 2 -> dw_min:9.8854e-01  dw_max:1.0101e+00 lr:1.0000e-02
2023-03-31 18:03:25,187 ADAM: Layer 3 -> dw_min:9.9632e-01  dw_max:1.0023e+00 lr:1.0000e-02
2023-03-31 18:03:25,243 			Learning rate: weights:   1.000e-02    
2023-03-31 18:03:25,243 			Last test performance: 99.34%
2023-03-31 18:03:25,243 ----------------
2023-03-31 18:03:28,402   7   =>  95   		Training 486 pattern with 100.00% 	Forward time: 	 3.06 sec
2023-03-31 18:03:28,402 			Loss:    3.477e-03    			Backward time: 	 0.09 sec 
2023-03-31 18:03:28,403 ADAM: Layer 0 -> dw_min:9.9651e-01  dw_max:1.0044e+00 lr:1.0000e-02
2023-03-31 18:03:28,403 ADAM: Layer 1 -> dw_min:9.9270e-01  dw_max:1.0061e+00 lr:1.0000e-02
2023-03-31 18:03:28,403 ADAM: Layer 2 -> dw_min:9.8968e-01  dw_max:1.0092e+00 lr:1.0000e-02
2023-03-31 18:03:28,403 ADAM: Layer 3 -> dw_min:9.9658e-01  dw_max:1.0021e+00 lr:1.0000e-02
2023-03-31 18:03:28,443 			Learning rate: weights:   1.000e-02    
2023-03-31 18:03:28,443 			Last test performance: 99.34%
2023-03-31 18:03:28,443 ----------------
2023-03-31 18:03:31,602   7   =>  96   		Training 486 pattern with 98.96% 	Forward time: 	 3.06 sec
2023-03-31 18:03:31,602 			Loss:    2.480e-02    			Backward time: 	 0.09 sec 
2023-03-31 18:03:31,602 ADAM: Layer 0 -> dw_min:9.9627e-01  dw_max:1.0039e+00 lr:1.0000e-02
2023-03-31 18:03:31,602 ADAM: Layer 1 -> dw_min:9.8923e-01  dw_max:1.0062e+00 lr:1.0000e-02
2023-03-31 18:03:31,602 ADAM: Layer 2 -> dw_min:9.8976e-01  dw_max:1.0108e+00 lr:1.0000e-02
2023-03-31 18:03:31,602 ADAM: Layer 3 -> dw_min:9.9533e-01  dw_max:1.0041e+00 lr:1.0000e-02
2023-03-31 18:03:31,659 			Learning rate: weights:   1.000e-02    
2023-03-31 18:03:31,660 			Last test performance: 99.34%
2023-03-31 18:03:31,660 ----------------
2023-03-31 18:03:34,820   7   =>  97   		Training 486 pattern with 99.58% 	Forward time: 	 3.06 sec
2023-03-31 18:03:34,820 			Loss:    2.168e-02    			Backward time: 	 0.09 sec 
2023-03-31 18:03:34,820 ADAM: Layer 0 -> dw_min:9.9667e-01  dw_max:1.0038e+00 lr:1.0000e-02
2023-03-31 18:03:34,820 ADAM: Layer 1 -> dw_min:9.8999e-01  dw_max:1.0054e+00 lr:1.0000e-02
2023-03-31 18:03:34,821 ADAM: Layer 2 -> dw_min:9.9064e-01  dw_max:1.0097e+00 lr:1.0000e-02
2023-03-31 18:03:34,821 ADAM: Layer 3 -> dw_min:9.9576e-01  dw_max:1.0037e+00 lr:1.0000e-02
2023-03-31 18:03:34,909 			Learning rate: weights:   1.000e-02    
2023-03-31 18:03:34,909 			Last test performance: 99.34%
2023-03-31 18:03:34,909 ----------------
2023-03-31 18:03:38,070   7   =>  98   		Training 486 pattern with 100.00% 	Forward time: 	 3.06 sec
2023-03-31 18:03:38,070 			Loss:    5.118e-03    			Backward time: 	 0.09 sec 
2023-03-31 18:03:38,070 ADAM: Layer 0 -> dw_min:9.9693e-01  dw_max:1.0038e+00 lr:1.0000e-02
2023-03-31 18:03:38,070 ADAM: Layer 1 -> dw_min:9.9142e-01  dw_max:1.0051e+00 lr:1.0000e-02
2023-03-31 18:03:38,070 ADAM: Layer 2 -> dw_min:9.9165e-01  dw_max:1.0088e+00 lr:1.0000e-02
2023-03-31 18:03:38,070 ADAM: Layer 3 -> dw_min:9.9623e-01  dw_max:1.0034e+00 lr:1.0000e-02
2023-03-31 18:03:38,111 			Learning rate: weights:   1.000e-02    
2023-03-31 18:03:38,111 			Last test performance: 99.34%
2023-03-31 18:03:38,111 ----------------
2023-03-31 18:03:41,271   7   =>  99   		Training 486 pattern with 99.38% 	Forward time: 	 3.06 sec
2023-03-31 18:03:41,271 			Loss:    2.208e-02    			Backward time: 	 0.09 sec 
2023-03-31 18:03:41,271 ADAM: Layer 0 -> dw_min:9.9683e-01  dw_max:1.0033e+00 lr:1.0000e-02
2023-03-31 18:03:41,271 ADAM: Layer 1 -> dw_min:9.9232e-01  dw_max:1.0102e+00 lr:1.0000e-02
2023-03-31 18:03:41,272 ADAM: Layer 2 -> dw_min:9.8856e-01  dw_max:1.0109e+00 lr:1.0000e-02
2023-03-31 18:03:41,272 ADAM: Layer 3 -> dw_min:9.9644e-01  dw_max:1.0036e+00 lr:1.0000e-02
2023-03-31 18:03:41,287 			Learning rate: weights:   1.000e-02    
2023-03-31 18:03:41,287 			Last test performance: 99.34%
2023-03-31 18:03:41,287 ----------------
2023-03-31 18:03:44,446   7   => 100   		Training 486 pattern with 98.75% 	Forward time: 	 3.06 sec
2023-03-31 18:03:44,446 			Loss:    1.966e-02    			Backward time: 	 0.09 sec 
2023-03-31 18:03:44,446 ADAM: Layer 0 -> dw_min:9.9696e-01  dw_max:1.0036e+00 lr:1.0000e-02
2023-03-31 18:03:44,446 ADAM: Layer 1 -> dw_min:9.9219e-01  dw_max:1.0088e+00 lr:1.0000e-02
2023-03-31 18:03:44,447 ADAM: Layer 2 -> dw_min:9.8859e-01  dw_max:1.0101e+00 lr:1.0000e-02
2023-03-31 18:03:44,447 ADAM: Layer 3 -> dw_min:9.9588e-01  dw_max:1.0041e+00 lr:1.0000e-02
2023-03-31 18:03:44,504 			Learning rate: weights:   1.000e-02    
2023-03-31 18:03:44,504 			Last test performance: 99.34%
2023-03-31 18:03:44,504 ----------------
2023-03-31 18:03:47,664   7   => 101   		Training 486 pattern with 99.58% 	Forward time: 	 3.06 sec
2023-03-31 18:03:47,664 			Loss:    9.022e-03    			Backward time: 	 0.09 sec 
2023-03-31 18:03:47,665 ADAM: Layer 0 -> dw_min:9.9726e-01  dw_max:1.0035e+00 lr:1.0000e-02
2023-03-31 18:03:47,665 ADAM: Layer 1 -> dw_min:9.9267e-01  dw_max:1.0081e+00 lr:1.0000e-02
2023-03-31 18:03:47,665 ADAM: Layer 2 -> dw_min:9.8973e-01  dw_max:1.0091e+00 lr:1.0000e-02
2023-03-31 18:03:47,665 ADAM: Layer 3 -> dw_min:9.9629e-01  dw_max:1.0035e+00 lr:1.0000e-02
2023-03-31 18:03:47,723 			Learning rate: weights:   1.000e-02    
2023-03-31 18:03:47,723 			Last test performance: 99.34%
2023-03-31 18:03:47,723 ----------------
2023-03-31 18:03:50,883   7   => 102   		Training 486 pattern with 99.58% 	Forward time: 	 3.06 sec
2023-03-31 18:03:50,883 			Loss:    2.250e-02    			Backward time: 	 0.09 sec 
2023-03-31 18:03:50,883 ADAM: Layer 0 -> dw_min:9.9756e-01  dw_max:1.0034e+00 lr:1.0000e-02
2023-03-31 18:03:50,884 ADAM: Layer 1 -> dw_min:9.9056e-01  dw_max:1.0073e+00 lr:1.0000e-02
2023-03-31 18:03:50,884 ADAM: Layer 2 -> dw_min:9.8623e-01  dw_max:1.0108e+00 lr:1.0000e-02
2023-03-31 18:03:50,884 ADAM: Layer 3 -> dw_min:9.9482e-01  dw_max:1.0044e+00 lr:1.0000e-02
2023-03-31 18:03:50,899 			Learning rate: weights:   1.000e-02    
2023-03-31 18:03:50,899 			Last test performance: 99.34%
2023-03-31 18:03:50,899 ----------------
2023-03-31 18:03:54,060   7   => 103   		Training 486 pattern with 98.96% 	Forward time: 	 3.06 sec
2023-03-31 18:03:54,060 			Loss:    2.237e-02    			Backward time: 	 0.09 sec 
2023-03-31 18:03:54,060 ADAM: Layer 0 -> dw_min:9.9726e-01  dw_max:1.0032e+00 lr:1.0000e-02
2023-03-31 18:03:54,061 ADAM: Layer 1 -> dw_min:9.9034e-01  dw_max:1.0068e+00 lr:1.0000e-02
2023-03-31 18:03:54,061 ADAM: Layer 2 -> dw_min:9.8764e-01  dw_max:1.0108e+00 lr:1.0000e-02
2023-03-31 18:03:54,061 ADAM: Layer 3 -> dw_min:9.9518e-01  dw_max:1.0039e+00 lr:1.0000e-02
2023-03-31 18:03:54,126 			Learning rate: weights:   1.000e-02    
2023-03-31 18:03:54,126 			Last test performance: 99.34%
2023-03-31 18:03:54,126 ----------------
2023-03-31 18:03:57,289   7   => 104   		Training 486 pattern with 99.38% 	Forward time: 	 3.06 sec
2023-03-31 18:03:57,289 			Loss:    3.336e-02    			Backward time: 	 0.09 sec 
2023-03-31 18:03:57,289 ADAM: Layer 0 -> dw_min:9.9677e-01  dw_max:1.0027e+00 lr:1.0000e-02
2023-03-31 18:03:57,289 ADAM: Layer 1 -> dw_min:9.9156e-01  dw_max:1.0078e+00 lr:1.0000e-02
2023-03-31 18:03:57,289 ADAM: Layer 2 -> dw_min:9.8653e-01  dw_max:1.0100e+00 lr:1.0000e-02
2023-03-31 18:03:57,289 ADAM: Layer 3 -> dw_min:9.9440e-01  dw_max:1.0051e+00 lr:1.0000e-02
2023-03-31 18:03:57,382 			Learning rate: weights:   1.000e-02    
2023-03-31 18:03:57,382 			Last test performance: 99.34%
2023-03-31 18:03:57,382 ----------------
2023-03-31 18:04:00,543   7   => 105   		Training 486 pattern with 99.79% 	Forward time: 	 3.06 sec
2023-03-31 18:04:00,543 			Loss:    9.038e-03    			Backward time: 	 0.09 sec 
2023-03-31 18:04:00,543 ADAM: Layer 0 -> dw_min:9.9700e-01  dw_max:1.0025e+00 lr:1.0000e-02
2023-03-31 18:04:00,543 ADAM: Layer 1 -> dw_min:9.9179e-01  dw_max:1.0072e+00 lr:1.0000e-02
2023-03-31 18:04:00,543 ADAM: Layer 2 -> dw_min:9.8785e-01  dw_max:1.0092e+00 lr:1.0000e-02
2023-03-31 18:04:00,544 ADAM: Layer 3 -> dw_min:9.9493e-01  dw_max:1.0046e+00 lr:1.0000e-02
2023-03-31 18:04:00,730 			Learning rate: weights:   1.000e-02    
2023-03-31 18:04:00,731 			Last test performance: 99.34%
2023-03-31 18:04:00,731 ----------------
2023-03-31 18:04:03,894   7   => 106   		Training 486 pattern with 98.75% 	Forward time: 	 3.06 sec
2023-03-31 18:04:03,894 			Loss:    3.900e-02    			Backward time: 	 0.09 sec 
2023-03-31 18:04:03,894 ADAM: Layer 0 -> dw_min:9.9698e-01  dw_max:1.0026e+00 lr:1.0000e-02
2023-03-31 18:04:03,894 ADAM: Layer 1 -> dw_min:9.9257e-01  dw_max:1.0061e+00 lr:1.0000e-02
2023-03-31 18:04:03,894 ADAM: Layer 2 -> dw_min:9.8911e-01  dw_max:1.0083e+00 lr:1.0000e-02
2023-03-31 18:04:03,894 ADAM: Layer 3 -> dw_min:9.9544e-01  dw_max:1.0041e+00 lr:1.0000e-02
2023-03-31 18:04:03,914 			Learning rate: weights:   1.000e-02    
2023-03-31 18:04:03,914 			Last test performance: 99.34%
2023-03-31 18:04:03,914 ----------------
2023-03-31 18:04:07,073   7   => 107   		Training 486 pattern with 99.58% 	Forward time: 	 3.06 sec
2023-03-31 18:04:07,073 			Loss:    2.899e-02    			Backward time: 	 0.09 sec 
2023-03-31 18:04:07,073 ADAM: Layer 0 -> dw_min:9.9639e-01  dw_max:1.0024e+00 lr:1.0000e-02
2023-03-31 18:04:07,073 ADAM: Layer 1 -> dw_min:9.9337e-01  dw_max:1.0057e+00 lr:1.0000e-02
2023-03-31 18:04:07,073 ADAM: Layer 2 -> dw_min:9.8772e-01  dw_max:1.0101e+00 lr:1.0000e-02
2023-03-31 18:04:07,073 ADAM: Layer 3 -> dw_min:9.9636e-01  dw_max:1.0037e+00 lr:1.0000e-02
2023-03-31 18:04:07,169 			Learning rate: weights:   1.000e-02    
2023-03-31 18:04:07,169 			Last test performance: 99.34%
2023-03-31 18:04:07,169 ----------------
2023-03-31 18:04:10,331   7   => 108   		Training 486 pattern with 98.12% 	Forward time: 	 3.06 sec
2023-03-31 18:04:10,331 			Loss:    5.207e-02    			Backward time: 	 0.09 sec 
2023-03-31 18:04:10,331 ADAM: Layer 0 -> dw_min:9.9670e-01  dw_max:1.0028e+00 lr:1.0000e-02
2023-03-31 18:04:10,331 ADAM: Layer 1 -> dw_min:9.9258e-01  dw_max:1.0065e+00 lr:1.0000e-02
2023-03-31 18:04:10,331 ADAM: Layer 2 -> dw_min:9.8848e-01  dw_max:1.0100e+00 lr:1.0000e-02
2023-03-31 18:04:10,331 ADAM: Layer 3 -> dw_min:9.9672e-01  dw_max:1.0033e+00 lr:1.0000e-02
2023-03-31 18:04:10,346 			Learning rate: weights:   1.000e-02    
2023-03-31 18:04:10,346 			Last test performance: 99.34%
2023-03-31 18:04:10,346 ----------------
2023-03-31 18:04:13,506   7   => 109   		Training 486 pattern with 99.17% 	Forward time: 	 3.06 sec
2023-03-31 18:04:13,506 			Loss:    1.449e-02    			Backward time: 	 0.09 sec 
2023-03-31 18:04:13,507 ADAM: Layer 0 -> dw_min:9.9597e-01  dw_max:1.0039e+00 lr:1.0000e-02
2023-03-31 18:04:13,507 ADAM: Layer 1 -> dw_min:9.8871e-01  dw_max:1.0097e+00 lr:1.0000e-02
2023-03-31 18:04:13,507 ADAM: Layer 2 -> dw_min:9.8714e-01  dw_max:1.0118e+00 lr:1.0000e-02
2023-03-31 18:04:13,507 ADAM: Layer 3 -> dw_min:9.9605e-01  dw_max:1.0044e+00 lr:1.0000e-02
2023-03-31 18:04:13,548 			Learning rate: weights:   1.000e-02    
2023-03-31 18:04:13,548 			Last test performance: 99.34%
2023-03-31 18:04:13,548 ----------------
2023-03-31 18:04:16,709   7   => 110   		Training 486 pattern with 99.38% 	Forward time: 	 3.06 sec
2023-03-31 18:04:16,709 			Loss:    3.130e-02    			Backward time: 	 0.09 sec 
2023-03-31 18:04:16,709 ADAM: Layer 0 -> dw_min:9.9670e-01  dw_max:1.0040e+00 lr:1.0000e-02
2023-03-31 18:04:16,709 ADAM: Layer 1 -> dw_min:9.8895e-01  dw_max:1.0088e+00 lr:1.0000e-02
2023-03-31 18:04:16,709 ADAM: Layer 2 -> dw_min:9.8702e-01  dw_max:1.0121e+00 lr:1.0000e-02
2023-03-31 18:04:16,709 ADAM: Layer 3 -> dw_min:9.9598e-01  dw_max:1.0045e+00 lr:1.0000e-02
2023-03-31 18:04:16,783 			Learning rate: weights:   1.000e-02    
2023-03-31 18:04:16,783 			Last test performance: 99.34%
2023-03-31 18:04:16,783 ----------------
2023-03-31 18:04:19,943   7   => 111   		Training 486 pattern with 99.17% 	Forward time: 	 3.06 sec
2023-03-31 18:04:19,943 			Loss:    2.396e-02    			Backward time: 	 0.09 sec 
2023-03-31 18:04:19,943 ADAM: Layer 0 -> dw_min:9.9604e-01  dw_max:1.0063e+00 lr:1.0000e-02
2023-03-31 18:04:19,943 ADAM: Layer 1 -> dw_min:9.8867e-01  dw_max:1.0083e+00 lr:1.0000e-02
2023-03-31 18:04:19,943 ADAM: Layer 2 -> dw_min:9.8808e-01  dw_max:1.0113e+00 lr:1.0000e-02
2023-03-31 18:04:19,943 ADAM: Layer 3 -> dw_min:9.9630e-01  dw_max:1.0047e+00 lr:1.0000e-02
2023-03-31 18:04:20,001 			Learning rate: weights:   1.000e-02    
2023-03-31 18:04:20,001 			Last test performance: 99.34%
2023-03-31 18:04:20,001 ----------------
2023-03-31 18:04:23,161   7   => 112   		Training 486 pattern with 99.17% 	Forward time: 	 3.06 sec
2023-03-31 18:04:23,161 			Loss:    2.525e-02    			Backward time: 	 0.09 sec 
2023-03-31 18:04:23,161 ADAM: Layer 0 -> dw_min:9.9442e-01  dw_max:1.0072e+00 lr:1.0000e-02
2023-03-31 18:04:23,161 ADAM: Layer 1 -> dw_min:9.8929e-01  dw_max:1.0074e+00 lr:1.0000e-02
2023-03-31 18:04:23,161 ADAM: Layer 2 -> dw_min:9.8926e-01  dw_max:1.0098e+00 lr:1.0000e-02
2023-03-31 18:04:23,161 ADAM: Layer 3 -> dw_min:9.9594e-01  dw_max:1.0042e+00 lr:1.0000e-02
2023-03-31 18:04:23,218 			Learning rate: weights:   1.000e-02    
2023-03-31 18:04:23,218 			Last test performance: 99.34%
2023-03-31 18:04:23,218 ----------------
2023-03-31 18:04:26,379   7   => 113   		Training 486 pattern with 99.58% 	Forward time: 	 3.06 sec
2023-03-31 18:04:26,379 			Loss:    7.038e-03    			Backward time: 	 0.09 sec 
2023-03-31 18:04:26,380 ADAM: Layer 0 -> dw_min:9.9479e-01  dw_max:1.0067e+00 lr:1.0000e-02
2023-03-31 18:04:26,380 ADAM: Layer 1 -> dw_min:9.9018e-01  dw_max:1.0070e+00 lr:1.0000e-02
2023-03-31 18:04:26,380 ADAM: Layer 2 -> dw_min:9.9031e-01  dw_max:1.0089e+00 lr:1.0000e-02
2023-03-31 18:04:26,380 ADAM: Layer 3 -> dw_min:9.9634e-01  dw_max:1.0038e+00 lr:1.0000e-02
2023-03-31 18:04:26,485 			Learning rate: weights:   1.000e-02    
2023-03-31 18:04:26,485 			Last test performance: 99.34%
2023-03-31 18:04:26,485 ----------------
2023-03-31 18:04:29,646   7   => 114   		Training 486 pattern with 97.92% 	Forward time: 	 3.06 sec
2023-03-31 18:04:29,646 			Loss:    5.088e-02    			Backward time: 	 0.09 sec 
2023-03-31 18:04:29,646 ADAM: Layer 0 -> dw_min:9.9402e-01  dw_max:1.0080e+00 lr:1.0000e-02
2023-03-31 18:04:29,646 ADAM: Layer 1 -> dw_min:9.9031e-01  dw_max:1.0088e+00 lr:1.0000e-02
2023-03-31 18:04:29,646 ADAM: Layer 2 -> dw_min:9.8839e-01  dw_max:1.0102e+00 lr:1.0000e-02
2023-03-31 18:04:29,646 ADAM: Layer 3 -> dw_min:9.9625e-01  dw_max:1.0035e+00 lr:1.0000e-02
2023-03-31 18:04:29,677 			Learning rate: weights:   1.000e-02    
2023-03-31 18:04:29,677 			Last test performance: 99.34%
2023-03-31 18:04:29,677 ----------------
2023-03-31 18:04:32,836   7   => 115   		Training 486 pattern with 99.17% 	Forward time: 	 3.06 sec
2023-03-31 18:04:32,837 			Loss:    2.432e-02    			Backward time: 	 0.09 sec 
2023-03-31 18:04:32,837 ADAM: Layer 0 -> dw_min:9.9338e-01  dw_max:1.0085e+00 lr:1.0000e-02
2023-03-31 18:04:32,837 ADAM: Layer 1 -> dw_min:9.9030e-01  dw_max:1.0081e+00 lr:1.0000e-02
2023-03-31 18:04:32,837 ADAM: Layer 2 -> dw_min:9.8752e-01  dw_max:1.0108e+00 lr:1.0000e-02
2023-03-31 18:04:32,837 ADAM: Layer 3 -> dw_min:9.9576e-01  dw_max:1.0041e+00 lr:1.0000e-02
2023-03-31 18:04:32,893 			Learning rate: weights:   1.000e-02    
2023-03-31 18:04:32,893 			Last test performance: 99.34%
2023-03-31 18:04:32,893 ----------------
2023-03-31 18:04:36,051   7   => 116   		Training 486 pattern with 99.17% 	Forward time: 	 3.06 sec
2023-03-31 18:04:36,051 			Loss:    1.332e-02    			Backward time: 	 0.09 sec 
2023-03-31 18:04:36,052 ADAM: Layer 0 -> dw_min:9.9315e-01  dw_max:1.0103e+00 lr:1.0000e-02
2023-03-31 18:04:36,052 ADAM: Layer 1 -> dw_min:9.8904e-01  dw_max:1.0099e+00 lr:1.0000e-02
2023-03-31 18:04:36,052 ADAM: Layer 2 -> dw_min:9.8823e-01  dw_max:1.0113e+00 lr:1.0000e-02
2023-03-31 18:04:36,052 ADAM: Layer 3 -> dw_min:9.9598e-01  dw_max:1.0045e+00 lr:1.0000e-02
2023-03-31 18:04:36,119 			Learning rate: weights:   1.000e-02    
2023-03-31 18:04:36,119 			Last test performance: 99.34%
2023-03-31 18:04:36,119 ----------------
2023-03-31 18:04:39,280   7   => 117   		Training 486 pattern with 99.58% 	Forward time: 	 3.06 sec
2023-03-31 18:04:39,280 			Loss:    1.832e-02    			Backward time: 	 0.09 sec 
2023-03-31 18:04:39,281 ADAM: Layer 0 -> dw_min:9.9154e-01  dw_max:1.0107e+00 lr:1.0000e-02
2023-03-31 18:04:39,281 ADAM: Layer 1 -> dw_min:9.8881e-01  dw_max:1.0092e+00 lr:1.0000e-02
2023-03-31 18:04:39,281 ADAM: Layer 2 -> dw_min:9.8688e-01  dw_max:1.0102e+00 lr:1.0000e-02
2023-03-31 18:04:39,281 ADAM: Layer 3 -> dw_min:9.9568e-01  dw_max:1.0041e+00 lr:1.0000e-02
2023-03-31 18:04:39,345 			Learning rate: weights:   1.000e-02    
2023-03-31 18:04:39,346 			Last test performance: 99.34%
2023-03-31 18:04:39,346 ----------------
2023-03-31 18:04:42,505   7   => 118   		Training 486 pattern with 99.79% 	Forward time: 	 3.06 sec
2023-03-31 18:04:42,505 			Loss:    7.404e-03    			Backward time: 	 0.09 sec 
2023-03-31 18:04:42,505 ADAM: Layer 0 -> dw_min:9.9336e-01  dw_max:1.0090e+00 lr:1.0000e-02
2023-03-31 18:04:42,505 ADAM: Layer 1 -> dw_min:9.9024e-01  dw_max:1.0087e+00 lr:1.0000e-02
2023-03-31 18:04:42,505 ADAM: Layer 2 -> dw_min:9.8791e-01  dw_max:1.0102e+00 lr:1.0000e-02
2023-03-31 18:04:42,505 ADAM: Layer 3 -> dw_min:9.9612e-01  dw_max:1.0037e+00 lr:1.0000e-02
2023-03-31 18:04:42,583 			Learning rate: weights:   1.000e-02    
2023-03-31 18:04:42,583 			Last test performance: 99.34%
2023-03-31 18:04:42,583 ----------------
2023-03-31 18:04:45,743   7   => 119   		Training 486 pattern with 99.17% 	Forward time: 	 3.06 sec
2023-03-31 18:04:45,743 			Loss:    2.294e-02    			Backward time: 	 0.09 sec 
2023-03-31 18:04:45,743 ADAM: Layer 0 -> dw_min:9.9416e-01  dw_max:1.0081e+00 lr:1.0000e-02
2023-03-31 18:04:45,743 ADAM: Layer 1 -> dw_min:9.9131e-01  dw_max:1.0102e+00 lr:1.0000e-02
2023-03-31 18:04:45,743 ADAM: Layer 2 -> dw_min:9.8878e-01  dw_max:1.0113e+00 lr:1.0000e-02
2023-03-31 18:04:45,743 ADAM: Layer 3 -> dw_min:9.9650e-01  dw_max:1.0035e+00 lr:1.0000e-02
2023-03-31 18:04:45,811 			Learning rate: weights:   1.000e-02    
2023-03-31 18:04:45,811 			Last test performance: 99.34%
2023-03-31 18:04:45,811 ----------------
2023-03-31 18:04:48,972   7   => 120   		Training 486 pattern with 99.17% 	Forward time: 	 3.06 sec
2023-03-31 18:04:48,972 			Loss:    3.717e-02    			Backward time: 	 0.09 sec 
2023-03-31 18:04:48,973 ADAM: Layer 0 -> dw_min:9.9477e-01  dw_max:1.0078e+00 lr:1.0000e-02
2023-03-31 18:04:48,973 ADAM: Layer 1 -> dw_min:9.9118e-01  dw_max:1.0102e+00 lr:1.0000e-02
2023-03-31 18:04:48,973 ADAM: Layer 2 -> dw_min:9.8607e-01  dw_max:1.0101e+00 lr:1.0000e-02
2023-03-31 18:04:48,973 ADAM: Layer 3 -> dw_min:9.9626e-01  dw_max:1.0031e+00 lr:1.0000e-02
2023-03-31 18:04:49,039 			Learning rate: weights:   1.000e-02    
2023-03-31 18:04:49,039 			Last test performance: 99.34%
2023-03-31 18:04:49,039 ----------------
2023-03-31 18:04:52,199   7   => 121   		Training 486 pattern with 99.38% 	Forward time: 	 3.06 sec
2023-03-31 18:04:52,199 			Loss:    1.385e-02    			Backward time: 	 0.09 sec 
2023-03-31 18:04:52,199 ADAM: Layer 0 -> dw_min:9.9456e-01  dw_max:1.0073e+00 lr:1.0000e-02
2023-03-31 18:04:52,199 ADAM: Layer 1 -> dw_min:9.8996e-01  dw_max:1.0124e+00 lr:1.0000e-02
2023-03-31 18:04:52,199 ADAM: Layer 2 -> dw_min:9.8639e-01  dw_max:1.0114e+00 lr:1.0000e-02
2023-03-31 18:04:52,200 ADAM: Layer 3 -> dw_min:9.9661e-01  dw_max:1.0038e+00 lr:1.0000e-02
2023-03-31 18:04:52,227 			Learning rate: weights:   1.000e-02    
2023-03-31 18:04:52,227 			Last test performance: 99.34%
2023-03-31 18:04:52,227 ----------------
2023-03-31 18:04:55,388   7   => 122   		Training 486 pattern with 98.96% 	Forward time: 	 3.06 sec
2023-03-31 18:04:55,388 			Loss:    2.517e-02    			Backward time: 	 0.09 sec 
2023-03-31 18:04:55,388 ADAM: Layer 0 -> dw_min:9.9425e-01  dw_max:1.0073e+00 lr:1.0000e-02
2023-03-31 18:04:55,388 ADAM: Layer 1 -> dw_min:9.9016e-01  dw_max:1.0118e+00 lr:1.0000e-02
2023-03-31 18:04:55,388 ADAM: Layer 2 -> dw_min:9.8774e-01  dw_max:1.0105e+00 lr:1.0000e-02
2023-03-31 18:04:55,388 ADAM: Layer 3 -> dw_min:9.9665e-01  dw_max:1.0034e+00 lr:1.0000e-02
2023-03-31 18:04:55,448 			Learning rate: weights:   1.000e-02    
2023-03-31 18:04:55,448 			Last test performance: 99.34%
2023-03-31 18:04:55,448 ----------------
2023-03-31 18:04:58,611   7   => 123   		Training 486 pattern with 99.79% 	Forward time: 	 3.06 sec
2023-03-31 18:04:58,611 			Loss:    5.499e-03    			Backward time: 	 0.09 sec 
2023-03-31 18:04:58,611 ADAM: Layer 0 -> dw_min:9.9476e-01  dw_max:1.0059e+00 lr:1.0000e-02
2023-03-31 18:04:58,611 ADAM: Layer 1 -> dw_min:9.9112e-01  dw_max:1.0094e+00 lr:1.0000e-02
2023-03-31 18:04:58,611 ADAM: Layer 2 -> dw_min:9.8898e-01  dw_max:1.0101e+00 lr:1.0000e-02
2023-03-31 18:04:58,611 ADAM: Layer 3 -> dw_min:9.9722e-01  dw_max:1.0032e+00 lr:1.0000e-02
2023-03-31 18:04:58,684 			Learning rate: weights:   1.000e-02    
2023-03-31 18:04:58,684 			Last test performance: 99.34%
2023-03-31 18:04:58,684 ----------------
2023-03-31 18:05:01,844   7   => 124   		Training 486 pattern with 99.58% 	Forward time: 	 3.06 sec
2023-03-31 18:05:01,844 			Loss:    7.360e-03    			Backward time: 	 0.09 sec 
2023-03-31 18:05:01,844 ADAM: Layer 0 -> dw_min:9.9501e-01  dw_max:1.0057e+00 lr:1.0000e-02
2023-03-31 18:05:01,845 ADAM: Layer 1 -> dw_min:9.9151e-01  dw_max:1.0092e+00 lr:1.0000e-02
2023-03-31 18:05:01,845 ADAM: Layer 2 -> dw_min:9.9007e-01  dw_max:1.0091e+00 lr:1.0000e-02
2023-03-31 18:05:01,845 ADAM: Layer 3 -> dw_min:9.9655e-01  dw_max:1.0029e+00 lr:1.0000e-02
2023-03-31 18:05:01,888 
2023-03-31 18:05:01,888 Testing:
2023-03-31 18:05:02,041 		24 of 10000 with 100.00% 	 Time used:  0.15 sec
2023-03-31 18:05:02,194 		48 of 10000 with 100.00% 	 Time used:  0.15 sec
2023-03-31 18:05:02,346 		72 of 10000 with 100.00% 	 Time used:  0.15 sec
2023-03-31 18:05:02,499 		96 of 10000 with 100.00% 	 Time used:  0.15 sec
2023-03-31 18:05:02,652 		120 of 10000 with 100.00% 	 Time used:  0.15 sec
2023-03-31 18:05:02,804 		144 of 10000 with 100.00% 	 Time used:  0.15 sec
2023-03-31 18:05:02,957 		168 of 10000 with 100.00% 	 Time used:  0.15 sec
2023-03-31 18:05:03,110 		192 of 10000 with 100.00% 	 Time used:  0.15 sec
2023-03-31 18:05:03,263 		216 of 10000 with 100.00% 	 Time used:  0.15 sec
2023-03-31 18:05:03,415 		240 of 10000 with 100.00% 	 Time used:  0.15 sec
2023-03-31 18:05:03,568 		264 of 10000 with 100.00% 	 Time used:  0.15 sec
2023-03-31 18:05:03,721 		288 of 10000 with 100.00% 	 Time used:  0.15 sec
2023-03-31 18:05:03,873 		312 of 10000 with 100.00% 	 Time used:  0.15 sec
2023-03-31 18:05:04,026 		336 of 10000 with 100.00% 	 Time used:  0.15 sec
2023-03-31 18:05:04,179 		360 of 10000 with 99.72% 	 Time used:  0.15 sec
2023-03-31 18:05:04,332 		384 of 10000 with 99.74% 	 Time used:  0.15 sec
2023-03-31 18:05:04,484 		408 of 10000 with 99.75% 	 Time used:  0.15 sec
2023-03-31 18:05:04,637 		432 of 10000 with 99.54% 	 Time used:  0.15 sec
2023-03-31 18:05:04,790 		456 of 10000 with 99.56% 	 Time used:  0.15 sec
2023-03-31 18:05:04,943 		480 of 10000 with 99.58% 	 Time used:  0.15 sec
2023-03-31 18:05:05,095 		504 of 10000 with 99.60% 	 Time used:  0.15 sec
2023-03-31 18:05:05,248 		528 of 10000 with 99.62% 	 Time used:  0.15 sec
2023-03-31 18:05:05,401 		552 of 10000 with 99.64% 	 Time used:  0.15 sec
2023-03-31 18:05:05,553 		576 of 10000 with 99.65% 	 Time used:  0.15 sec
2023-03-31 18:05:05,706 		600 of 10000 with 99.17% 	 Time used:  0.15 sec
2023-03-31 18:05:05,859 		624 of 10000 with 99.20% 	 Time used:  0.15 sec
2023-03-31 18:05:06,011 		648 of 10000 with 99.23% 	 Time used:  0.15 sec
2023-03-31 18:05:06,164 		672 of 10000 with 99.11% 	 Time used:  0.15 sec
2023-03-31 18:05:06,317 		696 of 10000 with 98.99% 	 Time used:  0.15 sec
2023-03-31 18:05:06,470 		720 of 10000 with 98.89% 	 Time used:  0.15 sec
2023-03-31 18:05:06,622 		744 of 10000 with 98.92% 	 Time used:  0.15 sec
2023-03-31 18:05:06,775 		768 of 10000 with 98.96% 	 Time used:  0.15 sec
2023-03-31 18:05:06,928 		792 of 10000 with 98.99% 	 Time used:  0.15 sec
2023-03-31 18:05:07,080 		816 of 10000 with 99.02% 	 Time used:  0.15 sec
2023-03-31 18:05:07,233 		840 of 10000 with 99.05% 	 Time used:  0.15 sec
2023-03-31 18:05:07,386 		864 of 10000 with 99.07% 	 Time used:  0.15 sec
2023-03-31 18:05:07,539 		888 of 10000 with 99.10% 	 Time used:  0.15 sec
2023-03-31 18:05:07,691 		912 of 10000 with 99.12% 	 Time used:  0.15 sec
2023-03-31 18:05:07,844 		936 of 10000 with 99.15% 	 Time used:  0.15 sec
2023-03-31 18:05:07,997 		960 of 10000 with 99.06% 	 Time used:  0.15 sec
2023-03-31 18:05:08,150 		984 of 10000 with 99.09% 	 Time used:  0.15 sec
2023-03-31 18:05:08,302 		1008 of 10000 with 99.11% 	 Time used:  0.15 sec
2023-03-31 18:05:08,455 		1032 of 10000 with 99.03% 	 Time used:  0.15 sec
2023-03-31 18:05:08,608 		1056 of 10000 with 98.96% 	 Time used:  0.15 sec
2023-03-31 18:05:08,760 		1080 of 10000 with 98.98% 	 Time used:  0.15 sec
2023-03-31 18:05:08,913 		1104 of 10000 with 99.00% 	 Time used:  0.15 sec
2023-03-31 18:05:09,066 		1128 of 10000 with 98.94% 	 Time used:  0.15 sec
2023-03-31 18:05:09,218 		1152 of 10000 with 98.96% 	 Time used:  0.15 sec
2023-03-31 18:05:09,371 		1176 of 10000 with 98.98% 	 Time used:  0.15 sec
2023-03-31 18:05:09,524 		1200 of 10000 with 99.00% 	 Time used:  0.15 sec
2023-03-31 18:05:09,676 		1224 of 10000 with 99.02% 	 Time used:  0.15 sec
2023-03-31 18:05:09,829 		1248 of 10000 with 98.88% 	 Time used:  0.15 sec
2023-03-31 18:05:09,982 		1272 of 10000 with 98.90% 	 Time used:  0.15 sec
2023-03-31 18:05:10,135 		1296 of 10000 with 98.92% 	 Time used:  0.15 sec
2023-03-31 18:05:10,287 		1320 of 10000 with 98.86% 	 Time used:  0.15 sec
2023-03-31 18:05:10,440 		1344 of 10000 with 98.88% 	 Time used:  0.15 sec
2023-03-31 18:05:10,593 		1368 of 10000 with 98.90% 	 Time used:  0.15 sec
2023-03-31 18:05:10,745 		1392 of 10000 with 98.92% 	 Time used:  0.15 sec
2023-03-31 18:05:10,898 		1416 of 10000 with 98.87% 	 Time used:  0.15 sec
2023-03-31 18:05:11,051 		1440 of 10000 with 98.89% 	 Time used:  0.15 sec
2023-03-31 18:05:11,203 		1464 of 10000 with 98.91% 	 Time used:  0.15 sec
2023-03-31 18:05:11,356 		1488 of 10000 with 98.92% 	 Time used:  0.15 sec
2023-03-31 18:05:11,509 		1512 of 10000 with 98.94% 	 Time used:  0.15 sec
2023-03-31 18:05:11,662 		1536 of 10000 with 98.96% 	 Time used:  0.15 sec
2023-03-31 18:05:11,814 		1560 of 10000 with 98.91% 	 Time used:  0.15 sec
2023-03-31 18:05:11,967 		1584 of 10000 with 98.93% 	 Time used:  0.15 sec
2023-03-31 18:05:12,120 		1608 of 10000 with 98.94% 	 Time used:  0.15 sec
2023-03-31 18:05:12,273 		1632 of 10000 with 98.96% 	 Time used:  0.15 sec
2023-03-31 18:05:12,426 		1656 of 10000 with 98.97% 	 Time used:  0.15 sec
2023-03-31 18:05:12,578 		1680 of 10000 with 98.93% 	 Time used:  0.15 sec
2023-03-31 18:05:12,731 		1704 of 10000 with 98.94% 	 Time used:  0.15 sec
2023-03-31 18:05:12,884 		1728 of 10000 with 98.96% 	 Time used:  0.15 sec
2023-03-31 18:05:13,036 		1752 of 10000 with 98.92% 	 Time used:  0.15 sec
2023-03-31 18:05:13,189 		1776 of 10000 with 98.93% 	 Time used:  0.15 sec
2023-03-31 18:05:13,342 		1800 of 10000 with 98.89% 	 Time used:  0.15 sec
2023-03-31 18:05:13,495 		1824 of 10000 with 98.90% 	 Time used:  0.15 sec
2023-03-31 18:05:13,647 		1848 of 10000 with 98.92% 	 Time used:  0.15 sec
2023-03-31 18:05:13,800 		1872 of 10000 with 98.93% 	 Time used:  0.15 sec
2023-03-31 18:05:13,953 		1896 of 10000 with 98.89% 	 Time used:  0.15 sec
2023-03-31 18:05:14,105 		1920 of 10000 with 98.85% 	 Time used:  0.15 sec
2023-03-31 18:05:14,258 		1944 of 10000 with 98.87% 	 Time used:  0.15 sec
2023-03-31 18:05:14,411 		1968 of 10000 with 98.88% 	 Time used:  0.15 sec
2023-03-31 18:05:14,563 		1992 of 10000 with 98.90% 	 Time used:  0.15 sec
2023-03-31 18:05:14,716 		2016 of 10000 with 98.91% 	 Time used:  0.15 sec
2023-03-31 18:05:14,869 		2040 of 10000 with 98.87% 	 Time used:  0.15 sec
2023-03-31 18:05:15,022 		2064 of 10000 with 98.89% 	 Time used:  0.15 sec
2023-03-31 18:05:15,174 		2088 of 10000 with 98.90% 	 Time used:  0.15 sec
2023-03-31 18:05:15,327 		2112 of 10000 with 98.86% 	 Time used:  0.15 sec
2023-03-31 18:05:15,480 		2136 of 10000 with 98.74% 	 Time used:  0.15 sec
2023-03-31 18:05:15,632 		2160 of 10000 with 98.75% 	 Time used:  0.15 sec
2023-03-31 18:05:15,785 		2184 of 10000 with 98.72% 	 Time used:  0.15 sec
2023-03-31 18:05:15,938 		2208 of 10000 with 98.73% 	 Time used:  0.15 sec
2023-03-31 18:05:16,090 		2232 of 10000 with 98.75% 	 Time used:  0.15 sec
2023-03-31 18:05:16,243 		2256 of 10000 with 98.76% 	 Time used:  0.15 sec
2023-03-31 18:05:16,396 		2280 of 10000 with 98.77% 	 Time used:  0.15 sec
2023-03-31 18:05:16,549 		2304 of 10000 with 98.74% 	 Time used:  0.15 sec
2023-03-31 18:05:16,701 		2328 of 10000 with 98.75% 	 Time used:  0.15 sec
2023-03-31 18:05:16,854 		2352 of 10000 with 98.77% 	 Time used:  0.15 sec
2023-03-31 18:05:17,007 		2376 of 10000 with 98.78% 	 Time used:  0.15 sec
2023-03-31 18:05:17,159 		2400 of 10000 with 98.75% 	 Time used:  0.15 sec
2023-03-31 18:05:17,312 		2424 of 10000 with 98.76% 	 Time used:  0.15 sec
2023-03-31 18:05:17,465 		2448 of 10000 with 98.77% 	 Time used:  0.15 sec
2023-03-31 18:05:17,618 		2472 of 10000 with 98.71% 	 Time used:  0.15 sec
2023-03-31 18:05:17,770 		2496 of 10000 with 98.68% 	 Time used:  0.15 sec
2023-03-31 18:05:17,923 		2520 of 10000 with 98.69% 	 Time used:  0.15 sec
2023-03-31 18:05:18,076 		2544 of 10000 with 98.70% 	 Time used:  0.15 sec
2023-03-31 18:05:18,228 		2568 of 10000 with 98.71% 	 Time used:  0.15 sec
2023-03-31 18:05:18,381 		2592 of 10000 with 98.69% 	 Time used:  0.15 sec
2023-03-31 18:05:18,534 		2616 of 10000 with 98.66% 	 Time used:  0.15 sec
2023-03-31 18:05:18,686 		2640 of 10000 with 98.67% 	 Time used:  0.15 sec
2023-03-31 18:05:18,839 		2664 of 10000 with 98.65% 	 Time used:  0.15 sec
2023-03-31 18:05:18,992 		2688 of 10000 with 98.66% 	 Time used:  0.15 sec
2023-03-31 18:05:19,145 		2712 of 10000 with 98.67% 	 Time used:  0.15 sec
2023-03-31 18:05:19,297 		2736 of 10000 with 98.68% 	 Time used:  0.15 sec
2023-03-31 18:05:19,450 		2760 of 10000 with 98.70% 	 Time used:  0.15 sec
2023-03-31 18:05:19,603 		2784 of 10000 with 98.71% 	 Time used:  0.15 sec
2023-03-31 18:05:19,755 		2808 of 10000 with 98.72% 	 Time used:  0.15 sec
2023-03-31 18:05:19,908 		2832 of 10000 with 98.73% 	 Time used:  0.15 sec
2023-03-31 18:05:20,061 		2856 of 10000 with 98.74% 	 Time used:  0.15 sec
2023-03-31 18:05:20,213 		2880 of 10000 with 98.75% 	 Time used:  0.15 sec
2023-03-31 18:05:20,366 		2904 of 10000 with 98.76% 	 Time used:  0.15 sec
2023-03-31 18:05:20,519 		2928 of 10000 with 98.77% 	 Time used:  0.15 sec
2023-03-31 18:05:20,672 		2952 of 10000 with 98.75% 	 Time used:  0.15 sec
2023-03-31 18:05:20,824 		2976 of 10000 with 98.76% 	 Time used:  0.15 sec
2023-03-31 18:05:20,977 		3000 of 10000 with 98.77% 	 Time used:  0.15 sec
2023-03-31 18:05:21,130 		3024 of 10000 with 98.78% 	 Time used:  0.15 sec
2023-03-31 18:05:21,282 		3048 of 10000 with 98.79% 	 Time used:  0.15 sec
2023-03-31 18:05:21,435 		3072 of 10000 with 98.80% 	 Time used:  0.15 sec
2023-03-31 18:05:21,588 		3096 of 10000 with 98.80% 	 Time used:  0.15 sec
2023-03-31 18:05:21,740 		3120 of 10000 with 98.81% 	 Time used:  0.15 sec
2023-03-31 18:05:21,893 		3144 of 10000 with 98.82% 	 Time used:  0.15 sec
2023-03-31 18:05:22,046 		3168 of 10000 with 98.83% 	 Time used:  0.15 sec
2023-03-31 18:05:22,199 		3192 of 10000 with 98.84% 	 Time used:  0.15 sec
2023-03-31 18:05:22,351 		3216 of 10000 with 98.85% 	 Time used:  0.15 sec
2023-03-31 18:05:22,504 		3240 of 10000 with 98.86% 	 Time used:  0.15 sec
2023-03-31 18:05:22,657 		3264 of 10000 with 98.87% 	 Time used:  0.15 sec
2023-03-31 18:05:22,809 		3288 of 10000 with 98.87% 	 Time used:  0.15 sec
2023-03-31 18:05:22,962 		3312 of 10000 with 98.88% 	 Time used:  0.15 sec
2023-03-31 18:05:23,115 		3336 of 10000 with 98.89% 	 Time used:  0.15 sec
2023-03-31 18:05:23,268 		3360 of 10000 with 98.90% 	 Time used:  0.15 sec
2023-03-31 18:05:23,420 		3384 of 10000 with 98.91% 	 Time used:  0.15 sec
2023-03-31 18:05:23,573 		3408 of 10000 with 98.91% 	 Time used:  0.15 sec
2023-03-31 18:05:23,726 		3432 of 10000 with 98.89% 	 Time used:  0.15 sec
2023-03-31 18:05:23,878 		3456 of 10000 with 98.90% 	 Time used:  0.15 sec
2023-03-31 18:05:24,031 		3480 of 10000 with 98.91% 	 Time used:  0.15 sec
2023-03-31 18:05:24,184 		3504 of 10000 with 98.92% 	 Time used:  0.15 sec
2023-03-31 18:05:24,337 		3528 of 10000 with 98.92% 	 Time used:  0.15 sec
2023-03-31 18:05:24,489 		3552 of 10000 with 98.93% 	 Time used:  0.15 sec
2023-03-31 18:05:24,642 		3576 of 10000 with 98.91% 	 Time used:  0.15 sec
2023-03-31 18:05:24,795 		3600 of 10000 with 98.92% 	 Time used:  0.15 sec
2023-03-31 18:05:24,947 		3624 of 10000 with 98.92% 	 Time used:  0.15 sec
2023-03-31 18:05:25,100 		3648 of 10000 with 98.93% 	 Time used:  0.15 sec
2023-03-31 18:05:25,253 		3672 of 10000 with 98.94% 	 Time used:  0.15 sec
2023-03-31 18:05:25,405 		3696 of 10000 with 98.94% 	 Time used:  0.15 sec
2023-03-31 18:05:25,558 		3720 of 10000 with 98.95% 	 Time used:  0.15 sec
2023-03-31 18:05:25,711 		3744 of 10000 with 98.96% 	 Time used:  0.15 sec
2023-03-31 18:05:25,864 		3768 of 10000 with 98.94% 	 Time used:  0.15 sec
2023-03-31 18:05:26,016 		3792 of 10000 with 98.95% 	 Time used:  0.15 sec
2023-03-31 18:05:26,169 		3816 of 10000 with 98.95% 	 Time used:  0.15 sec
2023-03-31 18:05:26,322 		3840 of 10000 with 98.93% 	 Time used:  0.15 sec
2023-03-31 18:05:26,474 		3864 of 10000 with 98.94% 	 Time used:  0.15 sec
2023-03-31 18:05:26,627 		3888 of 10000 with 98.95% 	 Time used:  0.15 sec
2023-03-31 18:05:26,780 		3912 of 10000 with 98.95% 	 Time used:  0.15 sec
2023-03-31 18:05:26,932 		3936 of 10000 with 98.96% 	 Time used:  0.15 sec
2023-03-31 18:05:27,085 		3960 of 10000 with 98.96% 	 Time used:  0.15 sec
2023-03-31 18:05:27,238 		3984 of 10000 with 98.97% 	 Time used:  0.15 sec
2023-03-31 18:05:27,390 		4008 of 10000 with 98.98% 	 Time used:  0.15 sec
2023-03-31 18:05:27,543 		4032 of 10000 with 98.96% 	 Time used:  0.15 sec
2023-03-31 18:05:27,696 		4056 of 10000 with 98.96% 	 Time used:  0.15 sec
2023-03-31 18:05:27,849 		4080 of 10000 with 98.95% 	 Time used:  0.15 sec
2023-03-31 18:05:28,001 		4104 of 10000 with 98.95% 	 Time used:  0.15 sec
2023-03-31 18:05:28,154 		4128 of 10000 with 98.96% 	 Time used:  0.15 sec
2023-03-31 18:05:28,307 		4152 of 10000 with 98.96% 	 Time used:  0.15 sec
2023-03-31 18:05:28,459 		4176 of 10000 with 98.97% 	 Time used:  0.15 sec
2023-03-31 18:05:28,612 		4200 of 10000 with 98.95% 	 Time used:  0.15 sec
2023-03-31 18:05:28,765 		4224 of 10000 with 98.96% 	 Time used:  0.15 sec
2023-03-31 18:05:28,917 		4248 of 10000 with 98.94% 	 Time used:  0.15 sec
2023-03-31 18:05:29,070 		4272 of 10000 with 98.92% 	 Time used:  0.15 sec
2023-03-31 18:05:29,223 		4296 of 10000 with 98.93% 	 Time used:  0.15 sec
2023-03-31 18:05:29,376 		4320 of 10000 with 98.94% 	 Time used:  0.15 sec
2023-03-31 18:05:29,528 		4344 of 10000 with 98.94% 	 Time used:  0.15 sec
2023-03-31 18:05:29,681 		4368 of 10000 with 98.95% 	 Time used:  0.15 sec
2023-03-31 18:05:29,834 		4392 of 10000 with 98.95% 	 Time used:  0.15 sec
2023-03-31 18:05:29,986 		4416 of 10000 with 98.96% 	 Time used:  0.15 sec
2023-03-31 18:05:30,139 		4440 of 10000 with 98.96% 	 Time used:  0.15 sec
2023-03-31 18:05:30,292 		4464 of 10000 with 98.95% 	 Time used:  0.15 sec
2023-03-31 18:05:30,445 		4488 of 10000 with 98.95% 	 Time used:  0.15 sec
2023-03-31 18:05:30,597 		4512 of 10000 with 98.94% 	 Time used:  0.15 sec
2023-03-31 18:05:30,750 		4536 of 10000 with 98.94% 	 Time used:  0.15 sec
2023-03-31 18:05:30,903 		4560 of 10000 with 98.95% 	 Time used:  0.15 sec
2023-03-31 18:05:31,055 		4584 of 10000 with 98.95% 	 Time used:  0.15 sec
2023-03-31 18:05:31,208 		4608 of 10000 with 98.96% 	 Time used:  0.15 sec
2023-03-31 18:05:31,361 		4632 of 10000 with 98.96% 	 Time used:  0.15 sec
2023-03-31 18:05:31,514 		4656 of 10000 with 98.97% 	 Time used:  0.15 sec
2023-03-31 18:05:31,726 		4680 of 10000 with 98.97% 	 Time used:  0.16 sec
2023-03-31 18:05:31,879 		4704 of 10000 with 98.98% 	 Time used:  0.15 sec
2023-03-31 18:05:32,032 		4728 of 10000 with 98.98% 	 Time used:  0.15 sec
2023-03-31 18:05:32,185 		4752 of 10000 with 98.97% 	 Time used:  0.15 sec
2023-03-31 18:05:32,337 		4776 of 10000 with 98.95% 	 Time used:  0.15 sec
2023-03-31 18:05:32,490 		4800 of 10000 with 98.96% 	 Time used:  0.15 sec
2023-03-31 18:05:32,643 		4824 of 10000 with 98.96% 	 Time used:  0.15 sec
2023-03-31 18:05:32,795 		4848 of 10000 with 98.97% 	 Time used:  0.15 sec
2023-03-31 18:05:32,948 		4872 of 10000 with 98.95% 	 Time used:  0.15 sec
2023-03-31 18:05:33,101 		4896 of 10000 with 98.96% 	 Time used:  0.15 sec
2023-03-31 18:05:33,254 		4920 of 10000 with 98.96% 	 Time used:  0.15 sec
2023-03-31 18:05:33,406 		4944 of 10000 with 98.97% 	 Time used:  0.15 sec
2023-03-31 18:05:33,559 		4968 of 10000 with 98.97% 	 Time used:  0.15 sec
2023-03-31 18:05:33,712 		4992 of 10000 with 98.98% 	 Time used:  0.15 sec
2023-03-31 18:05:33,864 		5016 of 10000 with 98.98% 	 Time used:  0.15 sec
2023-03-31 18:05:34,017 		5040 of 10000 with 98.99% 	 Time used:  0.15 sec
2023-03-31 18:05:34,170 		5064 of 10000 with 98.99% 	 Time used:  0.15 sec
2023-03-31 18:05:34,323 		5088 of 10000 with 99.00% 	 Time used:  0.15 sec
2023-03-31 18:05:34,475 		5112 of 10000 with 99.00% 	 Time used:  0.15 sec
2023-03-31 18:05:34,628 		5136 of 10000 with 99.01% 	 Time used:  0.15 sec
2023-03-31 18:05:34,781 		5160 of 10000 with 99.01% 	 Time used:  0.15 sec
2023-03-31 18:05:34,934 		5184 of 10000 with 99.02% 	 Time used:  0.15 sec
2023-03-31 18:05:35,086 		5208 of 10000 with 99.02% 	 Time used:  0.15 sec
2023-03-31 18:05:35,239 		5232 of 10000 with 99.03% 	 Time used:  0.15 sec
2023-03-31 18:05:35,392 		5256 of 10000 with 99.03% 	 Time used:  0.15 sec
2023-03-31 18:05:35,544 		5280 of 10000 with 99.03% 	 Time used:  0.15 sec
2023-03-31 18:05:35,697 		5304 of 10000 with 99.04% 	 Time used:  0.15 sec
2023-03-31 18:05:35,850 		5328 of 10000 with 99.04% 	 Time used:  0.15 sec
2023-03-31 18:05:36,002 		5352 of 10000 with 99.05% 	 Time used:  0.15 sec
2023-03-31 18:05:36,155 		5376 of 10000 with 99.05% 	 Time used:  0.15 sec
2023-03-31 18:05:36,308 		5400 of 10000 with 99.06% 	 Time used:  0.15 sec
2023-03-31 18:05:36,461 		5424 of 10000 with 99.06% 	 Time used:  0.15 sec
2023-03-31 18:05:36,613 		5448 of 10000 with 99.06% 	 Time used:  0.15 sec
2023-03-31 18:05:36,766 		5472 of 10000 with 99.07% 	 Time used:  0.15 sec
2023-03-31 18:05:36,919 		5496 of 10000 with 99.07% 	 Time used:  0.15 sec
2023-03-31 18:05:37,071 		5520 of 10000 with 99.08% 	 Time used:  0.15 sec
2023-03-31 18:05:37,224 		5544 of 10000 with 99.08% 	 Time used:  0.15 sec
2023-03-31 18:05:37,377 		5568 of 10000 with 99.08% 	 Time used:  0.15 sec
2023-03-31 18:05:37,529 		5592 of 10000 with 99.09% 	 Time used:  0.15 sec
2023-03-31 18:05:37,682 		5616 of 10000 with 99.09% 	 Time used:  0.15 sec
2023-03-31 18:05:37,835 		5640 of 10000 with 99.08% 	 Time used:  0.15 sec
2023-03-31 18:05:37,988 		5664 of 10000 with 99.06% 	 Time used:  0.15 sec
2023-03-31 18:05:38,140 		5688 of 10000 with 99.07% 	 Time used:  0.15 sec
2023-03-31 18:05:38,293 		5712 of 10000 with 99.07% 	 Time used:  0.15 sec
2023-03-31 18:05:38,446 		5736 of 10000 with 99.08% 	 Time used:  0.15 sec
2023-03-31 18:05:38,598 		5760 of 10000 with 99.08% 	 Time used:  0.15 sec
2023-03-31 18:05:38,751 		5784 of 10000 with 99.08% 	 Time used:  0.15 sec
2023-03-31 18:05:38,904 		5808 of 10000 with 99.09% 	 Time used:  0.15 sec
2023-03-31 18:05:39,056 		5832 of 10000 with 99.09% 	 Time used:  0.15 sec
2023-03-31 18:05:39,209 		5856 of 10000 with 99.09% 	 Time used:  0.15 sec
2023-03-31 18:05:39,362 		5880 of 10000 with 99.10% 	 Time used:  0.15 sec
2023-03-31 18:05:39,515 		5904 of 10000 with 99.10% 	 Time used:  0.15 sec
2023-03-31 18:05:39,667 		5928 of 10000 with 99.11% 	 Time used:  0.15 sec
2023-03-31 18:05:39,820 		5952 of 10000 with 99.08% 	 Time used:  0.15 sec
2023-03-31 18:05:39,973 		5976 of 10000 with 99.08% 	 Time used:  0.15 sec
2023-03-31 18:05:40,125 		6000 of 10000 with 99.08% 	 Time used:  0.15 sec
2023-03-31 18:05:40,278 		6024 of 10000 with 99.09% 	 Time used:  0.15 sec
2023-03-31 18:05:40,431 		6048 of 10000 with 99.09% 	 Time used:  0.15 sec
2023-03-31 18:05:40,583 		6072 of 10000 with 99.09% 	 Time used:  0.15 sec
2023-03-31 18:05:40,736 		6096 of 10000 with 99.10% 	 Time used:  0.15 sec
2023-03-31 18:05:40,889 		6120 of 10000 with 99.10% 	 Time used:  0.15 sec
2023-03-31 18:05:41,042 		6144 of 10000 with 99.10% 	 Time used:  0.15 sec
2023-03-31 18:05:41,194 		6168 of 10000 with 99.11% 	 Time used:  0.15 sec
2023-03-31 18:05:41,347 		6192 of 10000 with 99.10% 	 Time used:  0.15 sec
2023-03-31 18:05:41,500 		6216 of 10000 with 99.10% 	 Time used:  0.15 sec
2023-03-31 18:05:41,652 		6240 of 10000 with 99.10% 	 Time used:  0.15 sec
2023-03-31 18:05:41,805 		6264 of 10000 with 99.11% 	 Time used:  0.15 sec
2023-03-31 18:05:41,958 		6288 of 10000 with 99.11% 	 Time used:  0.15 sec
2023-03-31 18:05:42,110 		6312 of 10000 with 99.11% 	 Time used:  0.15 sec
2023-03-31 18:05:42,263 		6336 of 10000 with 99.12% 	 Time used:  0.15 sec
2023-03-31 18:05:42,416 		6360 of 10000 with 99.12% 	 Time used:  0.15 sec
2023-03-31 18:05:42,569 		6384 of 10000 with 99.12% 	 Time used:  0.15 sec
2023-03-31 18:05:42,721 		6408 of 10000 with 99.13% 	 Time used:  0.15 sec
2023-03-31 18:05:42,874 		6432 of 10000 with 99.13% 	 Time used:  0.15 sec
2023-03-31 18:05:43,027 		6456 of 10000 with 99.13% 	 Time used:  0.15 sec
2023-03-31 18:05:43,179 		6480 of 10000 with 99.14% 	 Time used:  0.15 sec
2023-03-31 18:05:43,332 		6504 of 10000 with 99.14% 	 Time used:  0.15 sec
2023-03-31 18:05:43,485 		6528 of 10000 with 99.14% 	 Time used:  0.15 sec
2023-03-31 18:05:43,638 		6552 of 10000 with 99.15% 	 Time used:  0.15 sec
2023-03-31 18:05:43,790 		6576 of 10000 with 99.12% 	 Time used:  0.15 sec
2023-03-31 18:05:43,943 		6600 of 10000 with 99.09% 	 Time used:  0.15 sec
2023-03-31 18:05:44,096 		6624 of 10000 with 99.09% 	 Time used:  0.15 sec
2023-03-31 18:05:44,248 		6648 of 10000 with 99.10% 	 Time used:  0.15 sec
2023-03-31 18:05:44,401 		6672 of 10000 with 99.10% 	 Time used:  0.15 sec
2023-03-31 18:05:44,554 		6696 of 10000 with 99.10% 	 Time used:  0.15 sec
2023-03-31 18:05:44,706 		6720 of 10000 with 99.11% 	 Time used:  0.15 sec
2023-03-31 18:05:44,859 		6744 of 10000 with 99.11% 	 Time used:  0.15 sec
2023-03-31 18:05:45,012 		6768 of 10000 with 99.11% 	 Time used:  0.15 sec
2023-03-31 18:05:45,164 		6792 of 10000 with 99.12% 	 Time used:  0.15 sec
2023-03-31 18:05:45,317 		6816 of 10000 with 99.12% 	 Time used:  0.15 sec
2023-03-31 18:05:45,470 		6840 of 10000 with 99.12% 	 Time used:  0.15 sec
2023-03-31 18:05:45,622 		6864 of 10000 with 99.13% 	 Time used:  0.15 sec
2023-03-31 18:05:45,775 		6888 of 10000 with 99.13% 	 Time used:  0.15 sec
2023-03-31 18:05:45,928 		6912 of 10000 with 99.13% 	 Time used:  0.15 sec
2023-03-31 18:05:46,081 		6936 of 10000 with 99.13% 	 Time used:  0.15 sec
2023-03-31 18:05:46,233 		6960 of 10000 with 99.14% 	 Time used:  0.15 sec
2023-03-31 18:05:46,386 		6984 of 10000 with 99.14% 	 Time used:  0.15 sec
2023-03-31 18:05:46,539 		7008 of 10000 with 99.14% 	 Time used:  0.15 sec
2023-03-31 18:05:46,691 		7032 of 10000 with 99.15% 	 Time used:  0.15 sec
2023-03-31 18:05:46,844 		7056 of 10000 with 99.15% 	 Time used:  0.15 sec
2023-03-31 18:05:46,997 		7080 of 10000 with 99.15% 	 Time used:  0.15 sec
2023-03-31 18:05:47,149 		7104 of 10000 with 99.16% 	 Time used:  0.15 sec
2023-03-31 18:05:47,302 		7128 of 10000 with 99.16% 	 Time used:  0.15 sec
2023-03-31 18:05:47,455 		7152 of 10000 with 99.16% 	 Time used:  0.15 sec
2023-03-31 18:05:47,607 		7176 of 10000 with 99.16% 	 Time used:  0.15 sec
2023-03-31 18:05:47,760 		7200 of 10000 with 99.17% 	 Time used:  0.15 sec
2023-03-31 18:05:47,913 		7224 of 10000 with 99.16% 	 Time used:  0.15 sec
2023-03-31 18:05:48,066 		7248 of 10000 with 99.16% 	 Time used:  0.15 sec
2023-03-31 18:05:48,218 		7272 of 10000 with 99.16% 	 Time used:  0.15 sec
2023-03-31 18:05:48,371 		7296 of 10000 with 99.16% 	 Time used:  0.15 sec
2023-03-31 18:05:48,524 		7320 of 10000 with 99.17% 	 Time used:  0.15 sec
2023-03-31 18:05:48,676 		7344 of 10000 with 99.17% 	 Time used:  0.15 sec
2023-03-31 18:05:48,829 		7368 of 10000 with 99.17% 	 Time used:  0.15 sec
2023-03-31 18:05:48,982 		7392 of 10000 with 99.17% 	 Time used:  0.15 sec
2023-03-31 18:05:49,134 		7416 of 10000 with 99.18% 	 Time used:  0.15 sec
2023-03-31 18:05:49,287 		7440 of 10000 with 99.18% 	 Time used:  0.15 sec
2023-03-31 18:05:49,440 		7464 of 10000 with 99.18% 	 Time used:  0.15 sec
2023-03-31 18:05:49,593 		7488 of 10000 with 99.19% 	 Time used:  0.15 sec
2023-03-31 18:05:49,745 		7512 of 10000 with 99.19% 	 Time used:  0.15 sec
2023-03-31 18:05:49,898 		7536 of 10000 with 99.19% 	 Time used:  0.15 sec
2023-03-31 18:05:50,051 		7560 of 10000 with 99.19% 	 Time used:  0.15 sec
2023-03-31 18:05:50,203 		7584 of 10000 with 99.20% 	 Time used:  0.15 sec
2023-03-31 18:05:50,356 		7608 of 10000 with 99.20% 	 Time used:  0.15 sec
2023-03-31 18:05:50,509 		7632 of 10000 with 99.20% 	 Time used:  0.15 sec
2023-03-31 18:05:50,662 		7656 of 10000 with 99.20% 	 Time used:  0.15 sec
2023-03-31 18:05:50,814 		7680 of 10000 with 99.21% 	 Time used:  0.15 sec
2023-03-31 18:05:50,967 		7704 of 10000 with 99.21% 	 Time used:  0.15 sec
2023-03-31 18:05:51,120 		7728 of 10000 with 99.21% 	 Time used:  0.15 sec
2023-03-31 18:05:51,272 		7752 of 10000 with 99.21% 	 Time used:  0.15 sec
2023-03-31 18:05:51,425 		7776 of 10000 with 99.22% 	 Time used:  0.15 sec
2023-03-31 18:05:51,578 		7800 of 10000 with 99.22% 	 Time used:  0.15 sec
2023-03-31 18:05:51,730 		7824 of 10000 with 99.22% 	 Time used:  0.15 sec
2023-03-31 18:05:51,883 		7848 of 10000 with 99.22% 	 Time used:  0.15 sec
2023-03-31 18:05:52,036 		7872 of 10000 with 99.23% 	 Time used:  0.15 sec
2023-03-31 18:05:52,189 		7896 of 10000 with 99.23% 	 Time used:  0.15 sec
2023-03-31 18:05:52,341 		7920 of 10000 with 99.23% 	 Time used:  0.15 sec
2023-03-31 18:05:52,494 		7944 of 10000 with 99.23% 	 Time used:  0.15 sec
2023-03-31 18:05:52,647 		7968 of 10000 with 99.22% 	 Time used:  0.15 sec
2023-03-31 18:05:52,799 		7992 of 10000 with 99.21% 	 Time used:  0.15 sec
2023-03-31 18:05:52,952 		8016 of 10000 with 99.21% 	 Time used:  0.15 sec
2023-03-31 18:05:53,105 		8040 of 10000 with 99.22% 	 Time used:  0.15 sec
2023-03-31 18:05:53,258 		8064 of 10000 with 99.22% 	 Time used:  0.15 sec
2023-03-31 18:05:53,411 		8088 of 10000 with 99.22% 	 Time used:  0.15 sec
2023-03-31 18:05:53,564 		8112 of 10000 with 99.22% 	 Time used:  0.15 sec
2023-03-31 18:05:53,716 		8136 of 10000 with 99.23% 	 Time used:  0.15 sec
2023-03-31 18:05:53,869 		8160 of 10000 with 99.23% 	 Time used:  0.15 sec
2023-03-31 18:05:54,022 		8184 of 10000 with 99.23% 	 Time used:  0.15 sec
2023-03-31 18:05:54,175 		8208 of 10000 with 99.23% 	 Time used:  0.15 sec
2023-03-31 18:05:54,327 		8232 of 10000 with 99.23% 	 Time used:  0.15 sec
2023-03-31 18:05:54,480 		8256 of 10000 with 99.24% 	 Time used:  0.15 sec
2023-03-31 18:05:54,633 		8280 of 10000 with 99.24% 	 Time used:  0.15 sec
2023-03-31 18:05:54,785 		8304 of 10000 with 99.24% 	 Time used:  0.15 sec
2023-03-31 18:05:54,938 		8328 of 10000 with 99.24% 	 Time used:  0.15 sec
2023-03-31 18:05:55,091 		8352 of 10000 with 99.25% 	 Time used:  0.15 sec
2023-03-31 18:05:55,244 		8376 of 10000 with 99.25% 	 Time used:  0.15 sec
2023-03-31 18:05:55,396 		8400 of 10000 with 99.25% 	 Time used:  0.15 sec
2023-03-31 18:05:55,549 		8424 of 10000 with 99.24% 	 Time used:  0.15 sec
2023-03-31 18:05:55,702 		8448 of 10000 with 99.24% 	 Time used:  0.15 sec
2023-03-31 18:05:55,854 		8472 of 10000 with 99.24% 	 Time used:  0.15 sec
2023-03-31 18:05:56,007 		8496 of 10000 with 99.25% 	 Time used:  0.15 sec
2023-03-31 18:05:56,160 		8520 of 10000 with 99.25% 	 Time used:  0.15 sec
2023-03-31 18:05:56,313 		8544 of 10000 with 99.24% 	 Time used:  0.15 sec
2023-03-31 18:05:56,466 		8568 of 10000 with 99.24% 	 Time used:  0.15 sec
2023-03-31 18:05:56,619 		8592 of 10000 with 99.24% 	 Time used:  0.15 sec
2023-03-31 18:05:56,771 		8616 of 10000 with 99.25% 	 Time used:  0.15 sec
2023-03-31 18:05:56,925 		8640 of 10000 with 99.25% 	 Time used:  0.15 sec
2023-03-31 18:05:57,078 		8664 of 10000 with 99.25% 	 Time used:  0.15 sec
2023-03-31 18:05:57,231 		8688 of 10000 with 99.25% 	 Time used:  0.15 sec
2023-03-31 18:05:57,384 		8712 of 10000 with 99.25% 	 Time used:  0.15 sec
2023-03-31 18:05:57,536 		8736 of 10000 with 99.26% 	 Time used:  0.15 sec
2023-03-31 18:05:57,689 		8760 of 10000 with 99.26% 	 Time used:  0.15 sec
2023-03-31 18:05:57,842 		8784 of 10000 with 99.26% 	 Time used:  0.15 sec
2023-03-31 18:05:57,995 		8808 of 10000 with 99.26% 	 Time used:  0.15 sec
2023-03-31 18:05:58,148 		8832 of 10000 with 99.26% 	 Time used:  0.15 sec
2023-03-31 18:05:58,300 		8856 of 10000 with 99.27% 	 Time used:  0.15 sec
2023-03-31 18:05:58,453 		8880 of 10000 with 99.27% 	 Time used:  0.15 sec
2023-03-31 18:05:58,606 		8904 of 10000 with 99.27% 	 Time used:  0.15 sec
2023-03-31 18:05:58,758 		8928 of 10000 with 99.27% 	 Time used:  0.15 sec
2023-03-31 18:05:58,911 		8952 of 10000 with 99.27% 	 Time used:  0.15 sec
2023-03-31 18:05:59,064 		8976 of 10000 with 99.28% 	 Time used:  0.15 sec
2023-03-31 18:05:59,217 		9000 of 10000 with 99.28% 	 Time used:  0.15 sec
2023-03-31 18:05:59,369 		9024 of 10000 with 99.26% 	 Time used:  0.15 sec
2023-03-31 18:05:59,522 		9048 of 10000 with 99.26% 	 Time used:  0.15 sec
2023-03-31 18:05:59,675 		9072 of 10000 with 99.26% 	 Time used:  0.15 sec
2023-03-31 18:05:59,827 		9096 of 10000 with 99.26% 	 Time used:  0.15 sec
2023-03-31 18:05:59,980 		9120 of 10000 with 99.27% 	 Time used:  0.15 sec
2023-03-31 18:06:00,133 		9144 of 10000 with 99.27% 	 Time used:  0.15 sec
2023-03-31 18:06:00,285 		9168 of 10000 with 99.27% 	 Time used:  0.15 sec
2023-03-31 18:06:00,438 		9192 of 10000 with 99.27% 	 Time used:  0.15 sec
2023-03-31 18:06:00,591 		9216 of 10000 with 99.27% 	 Time used:  0.15 sec
2023-03-31 18:06:00,744 		9240 of 10000 with 99.27% 	 Time used:  0.15 sec
2023-03-31 18:06:00,897 		9264 of 10000 with 99.28% 	 Time used:  0.15 sec
2023-03-31 18:06:01,050 		9288 of 10000 with 99.28% 	 Time used:  0.15 sec
2023-03-31 18:06:01,202 		9312 of 10000 with 99.28% 	 Time used:  0.15 sec
2023-03-31 18:06:01,355 		9336 of 10000 with 99.28% 	 Time used:  0.15 sec
2023-03-31 18:06:01,508 		9360 of 10000 with 99.28% 	 Time used:  0.15 sec
2023-03-31 18:06:01,661 		9384 of 10000 with 99.29% 	 Time used:  0.15 sec
2023-03-31 18:06:01,813 		9408 of 10000 with 99.29% 	 Time used:  0.15 sec
2023-03-31 18:06:01,967 		9432 of 10000 with 99.29% 	 Time used:  0.15 sec
2023-03-31 18:06:02,120 		9456 of 10000 with 99.29% 	 Time used:  0.15 sec
2023-03-31 18:06:02,273 		9480 of 10000 with 99.29% 	 Time used:  0.15 sec
2023-03-31 18:06:02,426 		9504 of 10000 with 99.30% 	 Time used:  0.15 sec
2023-03-31 18:06:02,579 		9528 of 10000 with 99.30% 	 Time used:  0.15 sec
2023-03-31 18:06:02,731 		9552 of 10000 with 99.30% 	 Time used:  0.15 sec
2023-03-31 18:06:02,884 		9576 of 10000 with 99.30% 	 Time used:  0.15 sec
2023-03-31 18:06:03,037 		9600 of 10000 with 99.30% 	 Time used:  0.15 sec
2023-03-31 18:06:03,190 		9624 of 10000 with 99.30% 	 Time used:  0.15 sec
2023-03-31 18:06:03,343 		9648 of 10000 with 99.31% 	 Time used:  0.15 sec
2023-03-31 18:06:03,495 		9672 of 10000 with 99.31% 	 Time used:  0.15 sec
2023-03-31 18:06:03,648 		9696 of 10000 with 99.28% 	 Time used:  0.15 sec
2023-03-31 18:06:03,801 		9720 of 10000 with 99.28% 	 Time used:  0.15 sec
2023-03-31 18:06:03,953 		9744 of 10000 with 99.27% 	 Time used:  0.15 sec
2023-03-31 18:06:04,106 		9768 of 10000 with 99.27% 	 Time used:  0.15 sec
2023-03-31 18:06:04,259 		9792 of 10000 with 99.27% 	 Time used:  0.15 sec
2023-03-31 18:06:04,412 		9816 of 10000 with 99.28% 	 Time used:  0.15 sec
2023-03-31 18:06:04,564 		9840 of 10000 with 99.28% 	 Time used:  0.15 sec
2023-03-31 18:06:04,717 		9864 of 10000 with 99.28% 	 Time used:  0.15 sec
2023-03-31 18:06:04,870 		9888 of 10000 with 99.28% 	 Time used:  0.15 sec
2023-03-31 18:06:05,022 		9912 of 10000 with 99.28% 	 Time used:  0.15 sec
2023-03-31 18:06:05,175 		9936 of 10000 with 99.29% 	 Time used:  0.15 sec
2023-03-31 18:06:05,328 		9960 of 10000 with 99.29% 	 Time used:  0.15 sec
2023-03-31 18:06:05,481 		9984 of 10000 with 99.29% 	 Time used:  0.15 sec
2023-03-31 18:06:05,581 		10000 of 10000 with 99.29% 	 Time used:  0.10 sec
2023-03-31 18:06:05,581 
2023-03-31 18:06:05,582 			Learning rate: weights:   1.000e-02    
2023-03-31 18:06:05,582 			Last test performance: 99.29%
2023-03-31 18:06:05,582 ----------------
2023-03-31 18:06:08,744   8   =>  0    		Training 486 pattern with 99.79% 	Forward time: 	 3.06 sec
2023-03-31 18:06:08,744 			Loss:    6.931e-03    			Backward time: 	 0.09 sec 
2023-03-31 18:06:08,744 ADAM: Layer 0 -> dw_min:9.9551e-01  dw_max:1.0051e+00 lr:1.0000e-02
2023-03-31 18:06:08,745 ADAM: Layer 1 -> dw_min:9.9230e-01  dw_max:1.0083e+00 lr:1.0000e-02
2023-03-31 18:06:08,745 ADAM: Layer 2 -> dw_min:9.9106e-01  dw_max:1.0082e+00 lr:1.0000e-02
2023-03-31 18:06:08,745 ADAM: Layer 3 -> dw_min:9.9690e-01  dw_max:1.0026e+00 lr:1.0000e-02
2023-03-31 18:06:08,761 			Learning rate: weights:   1.000e-02    
2023-03-31 18:06:08,761 			Last test performance: 99.29%
2023-03-31 18:06:08,761 ----------------
2023-03-31 18:06:11,921   8   =>  1    		Training 486 pattern with 99.17% 	Forward time: 	 3.06 sec
2023-03-31 18:06:11,921 			Loss:    1.540e-02    			Backward time: 	 0.09 sec 
2023-03-31 18:06:11,921 ADAM: Layer 0 -> dw_min:9.9571e-01  dw_max:1.0053e+00 lr:1.0000e-02
2023-03-31 18:06:11,921 ADAM: Layer 1 -> dw_min:9.9099e-01  dw_max:1.0105e+00 lr:1.0000e-02
2023-03-31 18:06:11,921 ADAM: Layer 2 -> dw_min:9.8873e-01  dw_max:1.0082e+00 lr:1.0000e-02
2023-03-31 18:06:11,921 ADAM: Layer 3 -> dw_min:9.9636e-01  dw_max:1.0033e+00 lr:1.0000e-02
2023-03-31 18:06:12,000 			Learning rate: weights:   1.000e-02    
2023-03-31 18:06:12,000 			Last test performance: 99.29%
2023-03-31 18:06:12,000 ----------------
2023-03-31 18:06:15,161   8   =>  2    		Training 486 pattern with 99.17% 	Forward time: 	 3.06 sec
2023-03-31 18:06:15,161 			Loss:    2.002e-02    			Backward time: 	 0.09 sec 
2023-03-31 18:06:15,161 ADAM: Layer 0 -> dw_min:9.9566e-01  dw_max:1.0058e+00 lr:1.0000e-02
2023-03-31 18:06:15,162 ADAM: Layer 1 -> dw_min:9.9127e-01  dw_max:1.0104e+00 lr:1.0000e-02
2023-03-31 18:06:15,162 ADAM: Layer 2 -> dw_min:9.8889e-01  dw_max:1.0111e+00 lr:1.0000e-02
2023-03-31 18:06:15,162 ADAM: Layer 3 -> dw_min:9.9672e-01  dw_max:1.0029e+00 lr:1.0000e-02
2023-03-31 18:06:15,177 			Learning rate: weights:   1.000e-02    
2023-03-31 18:06:15,177 			Last test performance: 99.29%
2023-03-31 18:06:15,177 ----------------
2023-03-31 18:06:18,337   8   =>  3    		Training 486 pattern with 99.58% 	Forward time: 	 3.06 sec
2023-03-31 18:06:18,337 			Loss:    1.095e-02    			Backward time: 	 0.09 sec 
2023-03-31 18:06:18,338 ADAM: Layer 0 -> dw_min:9.9608e-01  dw_max:1.0057e+00 lr:1.0000e-02
2023-03-31 18:06:18,338 ADAM: Layer 1 -> dw_min:9.9212e-01  dw_max:1.0094e+00 lr:1.0000e-02
2023-03-31 18:06:18,338 ADAM: Layer 2 -> dw_min:9.8959e-01  dw_max:1.0100e+00 lr:1.0000e-02
2023-03-31 18:06:18,338 ADAM: Layer 3 -> dw_min:9.9705e-01  dw_max:1.0026e+00 lr:1.0000e-02
2023-03-31 18:06:18,353 			Learning rate: weights:   1.000e-02    
2023-03-31 18:06:18,353 			Last test performance: 99.29%
2023-03-31 18:06:18,353 ----------------
2023-03-31 18:06:21,513   8   =>  4    		Training 486 pattern with 99.79% 	Forward time: 	 3.06 sec
2023-03-31 18:06:21,513 			Loss:    5.905e-03    			Backward time: 	 0.09 sec 
2023-03-31 18:06:21,513 ADAM: Layer 0 -> dw_min:9.9624e-01  dw_max:1.0052e+00 lr:1.0000e-02
2023-03-31 18:06:21,514 ADAM: Layer 1 -> dw_min:9.9293e-01  dw_max:1.0085e+00 lr:1.0000e-02
2023-03-31 18:06:21,514 ADAM: Layer 2 -> dw_min:9.9062e-01  dw_max:1.0090e+00 lr:1.0000e-02
2023-03-31 18:06:21,514 ADAM: Layer 3 -> dw_min:9.9746e-01  dw_max:1.0020e+00 lr:1.0000e-02
2023-03-31 18:06:21,595 			Learning rate: weights:   1.000e-02    
2023-03-31 18:06:21,595 			Last test performance: 99.29%
2023-03-31 18:06:21,595 ----------------
2023-03-31 18:06:24,756   8   =>  5    		Training 486 pattern with 98.75% 	Forward time: 	 3.06 sec
2023-03-31 18:06:24,756 			Loss:    3.296e-02    			Backward time: 	 0.09 sec 
2023-03-31 18:06:24,756 ADAM: Layer 0 -> dw_min:9.9472e-01  dw_max:1.0053e+00 lr:1.0000e-02
2023-03-31 18:06:24,756 ADAM: Layer 1 -> dw_min:9.9291e-01  dw_max:1.0084e+00 lr:1.0000e-02
2023-03-31 18:06:24,756 ADAM: Layer 2 -> dw_min:9.8978e-01  dw_max:1.0099e+00 lr:1.0000e-02
2023-03-31 18:06:24,756 ADAM: Layer 3 -> dw_min:9.9773e-01  dw_max:1.0038e+00 lr:1.0000e-02
2023-03-31 18:06:24,771 			Learning rate: weights:   1.000e-02    
2023-03-31 18:06:24,771 			Last test performance: 99.29%
2023-03-31 18:06:24,771 ----------------
2023-03-31 18:06:27,933   8   =>  6    		Training 486 pattern with 99.58% 	Forward time: 	 3.06 sec
2023-03-31 18:06:27,933 			Loss:    1.280e-02    			Backward time: 	 0.09 sec 
2023-03-31 18:06:27,933 ADAM: Layer 0 -> dw_min:9.9477e-01  dw_max:1.0035e+00 lr:1.0000e-02
2023-03-31 18:06:27,934 ADAM: Layer 1 -> dw_min:9.9284e-01  dw_max:1.0074e+00 lr:1.0000e-02
2023-03-31 18:06:27,934 ADAM: Layer 2 -> dw_min:9.9008e-01  dw_max:1.0093e+00 lr:1.0000e-02
2023-03-31 18:06:27,934 ADAM: Layer 3 -> dw_min:9.9784e-01  dw_max:1.0036e+00 lr:1.0000e-02
2023-03-31 18:06:27,964 			Learning rate: weights:   1.000e-02    
2023-03-31 18:06:27,964 			Last test performance: 99.29%
2023-03-31 18:06:27,964 ----------------
2023-03-31 18:06:31,125   8   =>  7    		Training 486 pattern with 99.79% 	Forward time: 	 3.06 sec
2023-03-31 18:06:31,125 			Loss:    6.603e-03    			Backward time: 	 0.09 sec 
2023-03-31 18:06:31,126 ADAM: Layer 0 -> dw_min:9.9576e-01  dw_max:1.0039e+00 lr:1.0000e-02
2023-03-31 18:06:31,126 ADAM: Layer 1 -> dw_min:9.9348e-01  dw_max:1.0075e+00 lr:1.0000e-02
2023-03-31 18:06:31,126 ADAM: Layer 2 -> dw_min:9.8743e-01  dw_max:1.0109e+00 lr:1.0000e-02
2023-03-31 18:06:31,126 ADAM: Layer 3 -> dw_min:9.9664e-01  dw_max:1.0033e+00 lr:1.0000e-02
2023-03-31 18:06:31,141 			Learning rate: weights:   1.000e-02    
2023-03-31 18:06:31,141 			Last test performance: 99.29%
2023-03-31 18:06:31,141 ----------------
2023-03-31 18:06:34,301   8   =>  8    		Training 486 pattern with 99.58% 	Forward time: 	 3.06 sec
2023-03-31 18:06:34,301 			Loss:    1.698e-02    			Backward time: 	 0.09 sec 
2023-03-31 18:06:34,301 ADAM: Layer 0 -> dw_min:9.9534e-01  dw_max:1.0039e+00 lr:1.0000e-02
2023-03-31 18:06:34,301 ADAM: Layer 1 -> dw_min:9.9363e-01  dw_max:1.0066e+00 lr:1.0000e-02
2023-03-31 18:06:34,301 ADAM: Layer 2 -> dw_min:9.8860e-01  dw_max:1.0134e+00 lr:1.0000e-02
2023-03-31 18:06:34,301 ADAM: Layer 3 -> dw_min:9.9685e-01  dw_max:1.0030e+00 lr:1.0000e-02
2023-03-31 18:06:34,346 			Learning rate: weights:   1.000e-02    
2023-03-31 18:06:34,346 			Last test performance: 99.29%
2023-03-31 18:06:34,346 ----------------
2023-03-31 18:06:37,506   8   =>  9    		Training 486 pattern with 99.79% 	Forward time: 	 3.06 sec
2023-03-31 18:06:37,506 			Loss:    6.520e-03    			Backward time: 	 0.09 sec 
2023-03-31 18:06:37,506 ADAM: Layer 0 -> dw_min:9.9533e-01  dw_max:1.0030e+00 lr:1.0000e-02
2023-03-31 18:06:37,506 ADAM: Layer 1 -> dw_min:9.9440e-01  dw_max:1.0060e+00 lr:1.0000e-02
2023-03-31 18:06:37,507 ADAM: Layer 2 -> dw_min:9.8970e-01  dw_max:1.0121e+00 lr:1.0000e-02
2023-03-31 18:06:37,507 ADAM: Layer 3 -> dw_min:9.9705e-01  dw_max:1.0027e+00 lr:1.0000e-02
2023-03-31 18:06:37,522 			Learning rate: weights:   1.000e-02    
2023-03-31 18:06:37,522 			Last test performance: 99.29%
2023-03-31 18:06:37,522 ----------------
2023-03-31 18:06:40,682   8   =>  10   		Training 486 pattern with 99.17% 	Forward time: 	 3.06 sec
2023-03-31 18:06:40,682 			Loss:    2.879e-02    			Backward time: 	 0.09 sec 
2023-03-31 18:06:40,682 ADAM: Layer 0 -> dw_min:9.9614e-01  dw_max:1.0029e+00 lr:1.0000e-02
2023-03-31 18:06:40,682 ADAM: Layer 1 -> dw_min:9.9361e-01  dw_max:1.0054e+00 lr:1.0000e-02
2023-03-31 18:06:40,682 ADAM: Layer 2 -> dw_min:9.8928e-01  dw_max:1.0109e+00 lr:1.0000e-02
2023-03-31 18:06:40,683 ADAM: Layer 3 -> dw_min:9.9731e-01  dw_max:1.0024e+00 lr:1.0000e-02
2023-03-31 18:06:40,757 			Learning rate: weights:   1.000e-02    
2023-03-31 18:06:40,757 			Last test performance: 99.29%
2023-03-31 18:06:40,757 ----------------
2023-03-31 18:06:43,917   8   =>  11   		Training 486 pattern with 99.38% 	Forward time: 	 3.06 sec
2023-03-31 18:06:43,917 			Loss:    1.280e-02    			Backward time: 	 0.09 sec 
2023-03-31 18:06:43,917 ADAM: Layer 0 -> dw_min:9.9512e-01  dw_max:1.0031e+00 lr:1.0000e-02
2023-03-31 18:06:43,917 ADAM: Layer 1 -> dw_min:9.9152e-01  dw_max:1.0062e+00 lr:1.0000e-02
2023-03-31 18:06:43,917 ADAM: Layer 2 -> dw_min:9.8912e-01  dw_max:1.0098e+00 lr:1.0000e-02
2023-03-31 18:06:43,917 ADAM: Layer 3 -> dw_min:9.9740e-01  dw_max:1.0023e+00 lr:1.0000e-02
2023-03-31 18:06:43,932 			Learning rate: weights:   1.000e-02    
2023-03-31 18:06:43,932 			Last test performance: 99.29%
2023-03-31 18:06:43,932 ----------------
2023-03-31 18:06:47,091   8   =>  12   		Training 486 pattern with 99.17% 	Forward time: 	 3.06 sec
2023-03-31 18:06:47,091 			Loss:    3.091e-02    			Backward time: 	 0.09 sec 
2023-03-31 18:06:47,091 ADAM: Layer 0 -> dw_min:9.9441e-01  dw_max:1.0021e+00 lr:1.0000e-02
2023-03-31 18:06:47,091 ADAM: Layer 1 -> dw_min:9.9183e-01  dw_max:1.0067e+00 lr:1.0000e-02
2023-03-31 18:06:47,091 ADAM: Layer 2 -> dw_min:9.9018e-01  dw_max:1.0088e+00 lr:1.0000e-02
2023-03-31 18:06:47,092 ADAM: Layer 3 -> dw_min:9.9713e-01  dw_max:1.0032e+00 lr:1.0000e-02
2023-03-31 18:06:47,143 			Learning rate: weights:   1.000e-02    
2023-03-31 18:06:47,143 			Last test performance: 99.29%
2023-03-31 18:06:47,143 ----------------
2023-03-31 18:06:50,302   8   =>  13   		Training 486 pattern with 99.17% 	Forward time: 	 3.06 sec
2023-03-31 18:06:50,302 			Loss:    2.433e-02    			Backward time: 	 0.09 sec 
2023-03-31 18:06:50,303 ADAM: Layer 0 -> dw_min:9.9605e-01  dw_max:1.0031e+00 lr:1.0000e-02
2023-03-31 18:06:50,303 ADAM: Layer 1 -> dw_min:9.9221e-01  dw_max:1.0083e+00 lr:1.0000e-02
2023-03-31 18:06:50,303 ADAM: Layer 2 -> dw_min:9.8983e-01  dw_max:1.0109e+00 lr:1.0000e-02
2023-03-31 18:06:50,303 ADAM: Layer 3 -> dw_min:9.9727e-01  dw_max:1.0029e+00 lr:1.0000e-02
2023-03-31 18:06:50,362 			Learning rate: weights:   1.000e-02    
2023-03-31 18:06:50,362 			Last test performance: 99.29%
2023-03-31 18:06:50,362 ----------------
2023-03-31 18:06:53,523   8   =>  14   		Training 486 pattern with 99.38% 	Forward time: 	 3.06 sec
2023-03-31 18:06:53,523 			Loss:    1.685e-02    			Backward time: 	 0.09 sec 
2023-03-31 18:06:53,523 ADAM: Layer 0 -> dw_min:9.9609e-01  dw_max:1.0028e+00 lr:1.0000e-02
2023-03-31 18:06:53,523 ADAM: Layer 1 -> dw_min:9.9295e-01  dw_max:1.0066e+00 lr:1.0000e-02
2023-03-31 18:06:53,524 ADAM: Layer 2 -> dw_min:9.9058e-01  dw_max:1.0099e+00 lr:1.0000e-02
2023-03-31 18:06:53,524 ADAM: Layer 3 -> dw_min:9.9725e-01  dw_max:1.0031e+00 lr:1.0000e-02
2023-03-31 18:06:53,561 			Learning rate: weights:   1.000e-02    
2023-03-31 18:06:53,562 			Last test performance: 99.29%
2023-03-31 18:06:53,562 ----------------
2023-03-31 18:06:56,723   8   =>  15   		Training 486 pattern with 99.17% 	Forward time: 	 3.06 sec
2023-03-31 18:06:56,723 			Loss:    2.630e-02    			Backward time: 	 0.09 sec 
2023-03-31 18:06:56,723 ADAM: Layer 0 -> dw_min:9.9635e-01  dw_max:1.0029e+00 lr:1.0000e-02
2023-03-31 18:06:56,723 ADAM: Layer 1 -> dw_min:9.9356e-01  dw_max:1.0075e+00 lr:1.0000e-02
2023-03-31 18:06:56,723 ADAM: Layer 2 -> dw_min:9.8722e-01  dw_max:1.0120e+00 lr:1.0000e-02
2023-03-31 18:06:56,723 ADAM: Layer 3 -> dw_min:9.9556e-01  dw_max:1.0039e+00 lr:1.0000e-02
2023-03-31 18:06:56,792 			Learning rate: weights:   1.000e-02    
2023-03-31 18:06:56,792 			Last test performance: 99.29%
2023-03-31 18:06:56,792 ----------------
2023-03-31 18:06:59,955   8   =>  16   		Training 486 pattern with 98.96% 	Forward time: 	 3.06 sec
2023-03-31 18:06:59,955 			Loss:    2.420e-02    			Backward time: 	 0.09 sec 
2023-03-31 18:06:59,955 ADAM: Layer 0 -> dw_min:9.9627e-01  dw_max:1.0039e+00 lr:1.0000e-02
2023-03-31 18:06:59,955 ADAM: Layer 1 -> dw_min:9.9389e-01  dw_max:1.0093e+00 lr:1.0000e-02
2023-03-31 18:06:59,955 ADAM: Layer 2 -> dw_min:9.8833e-01  dw_max:1.0111e+00 lr:1.0000e-02
2023-03-31 18:06:59,955 ADAM: Layer 3 -> dw_min:9.9592e-01  dw_max:1.0035e+00 lr:1.0000e-02
2023-03-31 18:06:59,970 			Learning rate: weights:   1.000e-02    
2023-03-31 18:06:59,970 			Last test performance: 99.29%
2023-03-31 18:06:59,970 ----------------
2023-03-31 18:07:03,132   8   =>  17   		Training 486 pattern with 99.79% 	Forward time: 	 3.06 sec
2023-03-31 18:07:03,132 			Loss:    8.037e-03    			Backward time: 	 0.09 sec 
2023-03-31 18:07:03,132 ADAM: Layer 0 -> dw_min:9.9676e-01  dw_max:1.0037e+00 lr:1.0000e-02
2023-03-31 18:07:03,132 ADAM: Layer 1 -> dw_min:9.9415e-01  dw_max:1.0092e+00 lr:1.0000e-02
2023-03-31 18:07:03,132 ADAM: Layer 2 -> dw_min:9.8953e-01  dw_max:1.0100e+00 lr:1.0000e-02
2023-03-31 18:07:03,132 ADAM: Layer 3 -> dw_min:9.9569e-01  dw_max:1.0032e+00 lr:1.0000e-02
2023-03-31 18:07:03,198 			Learning rate: weights:   1.000e-02    
2023-03-31 18:07:03,198 			Last test performance: 99.29%
2023-03-31 18:07:03,198 ----------------
2023-03-31 18:07:06,359   8   =>  18   		Training 486 pattern with 99.38% 	Forward time: 	 3.06 sec
2023-03-31 18:07:06,359 			Loss:    1.901e-02    			Backward time: 	 0.09 sec 
2023-03-31 18:07:06,359 ADAM: Layer 0 -> dw_min:9.9601e-01  dw_max:1.0040e+00 lr:1.0000e-02
2023-03-31 18:07:06,359 ADAM: Layer 1 -> dw_min:9.9383e-01  dw_max:1.0086e+00 lr:1.0000e-02
2023-03-31 18:07:06,359 ADAM: Layer 2 -> dw_min:9.9056e-01  dw_max:1.0090e+00 lr:1.0000e-02
2023-03-31 18:07:06,359 ADAM: Layer 3 -> dw_min:9.9608e-01  dw_max:1.0038e+00 lr:1.0000e-02
2023-03-31 18:07:06,435 			Learning rate: weights:   1.000e-02    
2023-03-31 18:07:06,435 			Last test performance: 99.29%
2023-03-31 18:07:06,435 ----------------
2023-03-31 18:07:09,594   8   =>  19   		Training 486 pattern with 99.38% 	Forward time: 	 3.06 sec
2023-03-31 18:07:09,594 			Loss:    1.669e-02    			Backward time: 	 0.09 sec 
2023-03-31 18:07:09,594 ADAM: Layer 0 -> dw_min:9.9637e-01  dw_max:1.0034e+00 lr:1.0000e-02
2023-03-31 18:07:09,594 ADAM: Layer 1 -> dw_min:9.9412e-01  dw_max:1.0080e+00 lr:1.0000e-02
2023-03-31 18:07:09,594 ADAM: Layer 2 -> dw_min:9.9101e-01  dw_max:1.0082e+00 lr:1.0000e-02
2023-03-31 18:07:09,594 ADAM: Layer 3 -> dw_min:9.9647e-01  dw_max:1.0059e+00 lr:1.0000e-02
2023-03-31 18:07:09,723 			Learning rate: weights:   1.000e-02    
2023-03-31 18:07:09,723 			Last test performance: 99.29%
2023-03-31 18:07:09,724 ----------------
2023-03-31 18:07:12,884   8   =>  20   		Training 486 pattern with 99.17% 	Forward time: 	 3.06 sec
2023-03-31 18:07:12,884 			Loss:    1.918e-02    			Backward time: 	 0.09 sec 
2023-03-31 18:07:12,885 ADAM: Layer 0 -> dw_min:9.9692e-01  dw_max:1.0027e+00 lr:1.0000e-02
2023-03-31 18:07:12,885 ADAM: Layer 1 -> dw_min:9.9426e-01  dw_max:1.0070e+00 lr:1.0000e-02
2023-03-31 18:07:12,885 ADAM: Layer 2 -> dw_min:9.8824e-01  dw_max:1.0084e+00 lr:1.0000e-02
2023-03-31 18:07:12,885 ADAM: Layer 3 -> dw_min:9.9711e-01  dw_max:1.0053e+00 lr:1.0000e-02
2023-03-31 18:07:12,927 			Learning rate: weights:   1.000e-02    
2023-03-31 18:07:12,927 			Last test performance: 99.29%
2023-03-31 18:07:12,927 ----------------
2023-03-31 18:07:16,087   8   =>  21   		Training 486 pattern with 99.38% 	Forward time: 	 3.06 sec
2023-03-31 18:07:16,087 			Loss:    1.024e-02    			Backward time: 	 0.09 sec 
2023-03-31 18:07:16,087 ADAM: Layer 0 -> dw_min:9.9758e-01  dw_max:1.0023e+00 lr:1.0000e-02
2023-03-31 18:07:16,087 ADAM: Layer 1 -> dw_min:9.8970e-01  dw_max:1.0062e+00 lr:1.0000e-02
2023-03-31 18:07:16,087 ADAM: Layer 2 -> dw_min:9.8914e-01  dw_max:1.0099e+00 lr:1.0000e-02
2023-03-31 18:07:16,087 ADAM: Layer 3 -> dw_min:9.9767e-01  dw_max:1.0048e+00 lr:1.0000e-02
2023-03-31 18:07:16,146 			Learning rate: weights:   1.000e-02    
2023-03-31 18:07:16,146 			Last test performance: 99.29%
2023-03-31 18:07:16,146 ----------------
2023-03-31 18:07:19,306   8   =>  22   		Training 486 pattern with 99.58% 	Forward time: 	 3.06 sec
2023-03-31 18:07:19,307 			Loss:    1.366e-02    			Backward time: 	 0.09 sec 
2023-03-31 18:07:19,307 ADAM: Layer 0 -> dw_min:9.9769e-01  dw_max:1.0023e+00 lr:1.0000e-02
2023-03-31 18:07:19,307 ADAM: Layer 1 -> dw_min:9.9070e-01  dw_max:1.0085e+00 lr:1.0000e-02
2023-03-31 18:07:19,307 ADAM: Layer 2 -> dw_min:9.9022e-01  dw_max:1.0089e+00 lr:1.0000e-02
2023-03-31 18:07:19,307 ADAM: Layer 3 -> dw_min:9.9784e-01  dw_max:1.0043e+00 lr:1.0000e-02
2023-03-31 18:07:19,322 			Learning rate: weights:   1.000e-02    
2023-03-31 18:07:19,323 			Last test performance: 99.29%
2023-03-31 18:07:19,323 ----------------
2023-03-31 18:07:22,483   8   =>  23   		Training 486 pattern with 100.00% 	Forward time: 	 3.06 sec
2023-03-31 18:07:22,483 			Loss:    6.725e-03    			Backward time: 	 0.09 sec 
2023-03-31 18:07:22,483 ADAM: Layer 0 -> dw_min:9.9786e-01  dw_max:1.0022e+00 lr:1.0000e-02
2023-03-31 18:07:22,483 ADAM: Layer 1 -> dw_min:9.9160e-01  dw_max:1.0077e+00 lr:1.0000e-02
2023-03-31 18:07:22,483 ADAM: Layer 2 -> dw_min:9.9124e-01  dw_max:1.0080e+00 lr:1.0000e-02
2023-03-31 18:07:22,483 ADAM: Layer 3 -> dw_min:9.9799e-01  dw_max:1.0038e+00 lr:1.0000e-02
2023-03-31 18:07:22,523 			Learning rate: weights:   1.000e-02    
2023-03-31 18:07:22,523 			Last test performance: 99.29%
2023-03-31 18:07:22,523 ----------------
2023-03-31 18:07:25,683   8   =>  24   		Training 486 pattern with 99.38% 	Forward time: 	 3.06 sec
2023-03-31 18:07:25,683 			Loss:    2.818e-02    			Backward time: 	 0.09 sec 
2023-03-31 18:07:25,684 ADAM: Layer 0 -> dw_min:9.9815e-01  dw_max:1.0017e+00 lr:1.0000e-02
2023-03-31 18:07:25,684 ADAM: Layer 1 -> dw_min:9.9229e-01  dw_max:1.0069e+00 lr:1.0000e-02
2023-03-31 18:07:25,684 ADAM: Layer 2 -> dw_min:9.8870e-01  dw_max:1.0103e+00 lr:1.0000e-02
2023-03-31 18:07:25,684 ADAM: Layer 3 -> dw_min:9.9630e-01  dw_max:1.0034e+00 lr:1.0000e-02
2023-03-31 18:07:25,784 			Learning rate: weights:   1.000e-02    
2023-03-31 18:07:25,784 			Last test performance: 99.29%
2023-03-31 18:07:25,784 ----------------
2023-03-31 18:07:28,947   8   =>  25   		Training 486 pattern with 99.38% 	Forward time: 	 3.06 sec
2023-03-31 18:07:28,947 			Loss:    2.227e-02    			Backward time: 	 0.09 sec 
2023-03-31 18:07:28,947 ADAM: Layer 0 -> dw_min:9.9857e-01  dw_max:1.0017e+00 lr:1.0000e-02
2023-03-31 18:07:28,947 ADAM: Layer 1 -> dw_min:9.9305e-01  dw_max:1.0059e+00 lr:1.0000e-02
2023-03-31 18:07:28,947 ADAM: Layer 2 -> dw_min:9.8969e-01  dw_max:1.0109e+00 lr:1.0000e-02
2023-03-31 18:07:28,947 ADAM: Layer 3 -> dw_min:9.9663e-01  dw_max:1.0030e+00 lr:1.0000e-02
2023-03-31 18:07:29,005 			Learning rate: weights:   1.000e-02    
2023-03-31 18:07:29,005 			Last test performance: 99.29%
2023-03-31 18:07:29,005 ----------------
2023-03-31 18:07:32,165   8   =>  26   		Training 486 pattern with 99.79% 	Forward time: 	 3.06 sec
2023-03-31 18:07:32,165 			Loss:    5.764e-03    			Backward time: 	 0.09 sec 
2023-03-31 18:07:32,165 ADAM: Layer 0 -> dw_min:9.9870e-01  dw_max:1.0016e+00 lr:1.0000e-02
2023-03-31 18:07:32,165 ADAM: Layer 1 -> dw_min:9.9371e-01  dw_max:1.0053e+00 lr:1.0000e-02
2023-03-31 18:07:32,165 ADAM: Layer 2 -> dw_min:9.9079e-01  dw_max:1.0098e+00 lr:1.0000e-02
2023-03-31 18:07:32,166 ADAM: Layer 3 -> dw_min:9.9696e-01  dw_max:1.0027e+00 lr:1.0000e-02
2023-03-31 18:07:32,304 			Learning rate: weights:   1.000e-02    
2023-03-31 18:07:32,304 			Last test performance: 99.29%
2023-03-31 18:07:32,304 ----------------
2023-03-31 18:07:35,465   8   =>  27   		Training 486 pattern with 99.17% 	Forward time: 	 3.06 sec
2023-03-31 18:07:35,465 			Loss:    1.548e-02    			Backward time: 	 0.09 sec 
2023-03-31 18:07:35,466 ADAM: Layer 0 -> dw_min:9.9731e-01  dw_max:1.0024e+00 lr:1.0000e-02
2023-03-31 18:07:35,466 ADAM: Layer 1 -> dw_min:9.9370e-01  dw_max:1.0068e+00 lr:1.0000e-02
2023-03-31 18:07:35,466 ADAM: Layer 2 -> dw_min:9.8819e-01  dw_max:1.0104e+00 lr:1.0000e-02
2023-03-31 18:07:35,466 ADAM: Layer 3 -> dw_min:9.9726e-01  dw_max:1.0024e+00 lr:1.0000e-02
2023-03-31 18:07:35,481 			Learning rate: weights:   1.000e-02    
2023-03-31 18:07:35,481 			Last test performance: 99.29%
2023-03-31 18:07:35,481 ----------------
2023-03-31 18:07:38,640   8   =>  28   		Training 486 pattern with 99.17% 	Forward time: 	 3.06 sec
2023-03-31 18:07:38,640 			Loss:    2.168e-02    			Backward time: 	 0.09 sec 
2023-03-31 18:07:38,640 ADAM: Layer 0 -> dw_min:9.9704e-01  dw_max:1.0031e+00 lr:1.0000e-02
2023-03-31 18:07:38,641 ADAM: Layer 1 -> dw_min:9.9396e-01  dw_max:1.0058e+00 lr:1.0000e-02
2023-03-31 18:07:38,641 ADAM: Layer 2 -> dw_min:9.8920e-01  dw_max:1.0093e+00 lr:1.0000e-02
2023-03-31 18:07:38,641 ADAM: Layer 3 -> dw_min:9.9746e-01  dw_max:1.0027e+00 lr:1.0000e-02
2023-03-31 18:07:38,707 			Learning rate: weights:   1.000e-02    
2023-03-31 18:07:38,707 			Last test performance: 99.29%
2023-03-31 18:07:38,707 ----------------
2023-03-31 18:07:41,867   8   =>  29   		Training 486 pattern with 99.38% 	Forward time: 	 3.06 sec
2023-03-31 18:07:41,867 			Loss:    1.419e-02    			Backward time: 	 0.09 sec 
2023-03-31 18:07:41,867 ADAM: Layer 0 -> dw_min:9.9772e-01  dw_max:1.0025e+00 lr:1.0000e-02
2023-03-31 18:07:41,867 ADAM: Layer 1 -> dw_min:9.9287e-01  dw_max:1.0061e+00 lr:1.0000e-02
2023-03-31 18:07:41,868 ADAM: Layer 2 -> dw_min:9.9021e-01  dw_max:1.0084e+00 lr:1.0000e-02
2023-03-31 18:07:41,868 ADAM: Layer 3 -> dw_min:9.9763e-01  dw_max:1.0024e+00 lr:1.0000e-02
2023-03-31 18:07:41,927 			Learning rate: weights:   1.000e-02    
2023-03-31 18:07:41,927 			Last test performance: 99.29%
2023-03-31 18:07:41,927 ----------------
2023-03-31 18:07:45,086   8   =>  30   		Training 486 pattern with 99.17% 	Forward time: 	 3.06 sec
2023-03-31 18:07:45,086 			Loss:    1.627e-02    			Backward time: 	 0.09 sec 
2023-03-31 18:07:45,086 ADAM: Layer 0 -> dw_min:9.9677e-01  dw_max:1.0032e+00 lr:1.0000e-02
2023-03-31 18:07:45,087 ADAM: Layer 1 -> dw_min:9.8913e-01  dw_max:1.0069e+00 lr:1.0000e-02
2023-03-31 18:07:45,087 ADAM: Layer 2 -> dw_min:9.9028e-01  dw_max:1.0118e+00 lr:1.0000e-02
2023-03-31 18:07:45,087 ADAM: Layer 3 -> dw_min:9.9690e-01  dw_max:1.0029e+00 lr:1.0000e-02
2023-03-31 18:07:45,143 			Learning rate: weights:   1.000e-02    
2023-03-31 18:07:45,144 			Last test performance: 99.29%
2023-03-31 18:07:45,144 ----------------
2023-03-31 18:07:48,303   8   =>  31   		Training 486 pattern with 99.58% 	Forward time: 	 3.06 sec
2023-03-31 18:07:48,303 			Loss:    1.402e-02    			Backward time: 	 0.09 sec 
2023-03-31 18:07:48,304 ADAM: Layer 0 -> dw_min:9.9672e-01  dw_max:1.0031e+00 lr:1.0000e-02
2023-03-31 18:07:48,304 ADAM: Layer 1 -> dw_min:9.9008e-01  dw_max:1.0064e+00 lr:1.0000e-02
2023-03-31 18:07:48,304 ADAM: Layer 2 -> dw_min:9.9098e-01  dw_max:1.0105e+00 lr:1.0000e-02
2023-03-31 18:07:48,304 ADAM: Layer 3 -> dw_min:9.9734e-01  dw_max:1.0025e+00 lr:1.0000e-02
2023-03-31 18:07:48,372 			Learning rate: weights:   1.000e-02    
2023-03-31 18:07:48,372 			Last test performance: 99.29%
2023-03-31 18:07:48,372 ----------------
2023-03-31 18:07:51,532   8   =>  32   		Training 486 pattern with 99.58% 	Forward time: 	 3.06 sec
2023-03-31 18:07:51,532 			Loss:    1.364e-02    			Backward time: 	 0.09 sec 
2023-03-31 18:07:51,532 ADAM: Layer 0 -> dw_min:9.9679e-01  dw_max:1.0030e+00 lr:1.0000e-02
2023-03-31 18:07:51,533 ADAM: Layer 1 -> dw_min:9.9076e-01  dw_max:1.0057e+00 lr:1.0000e-02
2023-03-31 18:07:51,533 ADAM: Layer 2 -> dw_min:9.8964e-01  dw_max:1.0118e+00 lr:1.0000e-02
2023-03-31 18:07:51,533 ADAM: Layer 3 -> dw_min:9.9753e-01  dw_max:1.0032e+00 lr:1.0000e-02
2023-03-31 18:07:51,592 			Learning rate: weights:   1.000e-02    
2023-03-31 18:07:51,592 			Last test performance: 99.29%
2023-03-31 18:07:51,592 ----------------
2023-03-31 18:07:54,752   8   =>  33   		Training 486 pattern with 98.96% 	Forward time: 	 3.06 sec
2023-03-31 18:07:54,752 			Loss:    3.516e-02    			Backward time: 	 0.09 sec 
2023-03-31 18:07:54,752 ADAM: Layer 0 -> dw_min:9.9699e-01  dw_max:1.0030e+00 lr:1.0000e-02
2023-03-31 18:07:54,752 ADAM: Layer 1 -> dw_min:9.9225e-01  dw_max:1.0055e+00 lr:1.0000e-02
2023-03-31 18:07:54,752 ADAM: Layer 2 -> dw_min:9.9056e-01  dw_max:1.0106e+00 lr:1.0000e-02
2023-03-31 18:07:54,752 ADAM: Layer 3 -> dw_min:9.9700e-01  dw_max:1.0032e+00 lr:1.0000e-02
2023-03-31 18:07:54,840 			Learning rate: weights:   1.000e-02    
2023-03-31 18:07:54,840 			Last test performance: 99.29%
2023-03-31 18:07:54,840 ----------------
2023-03-31 18:07:58,003   8   =>  34   		Training 486 pattern with 98.96% 	Forward time: 	 3.06 sec
2023-03-31 18:07:58,003 			Loss:    2.147e-02    			Backward time: 	 0.09 sec 
2023-03-31 18:07:58,003 ADAM: Layer 0 -> dw_min:9.9570e-01  dw_max:1.0039e+00 lr:1.0000e-02
2023-03-31 18:07:58,003 ADAM: Layer 1 -> dw_min:9.9115e-01  dw_max:1.0104e+00 lr:1.0000e-02
2023-03-31 18:07:58,003 ADAM: Layer 2 -> dw_min:9.8819e-01  dw_max:1.0115e+00 lr:1.0000e-02
2023-03-31 18:07:58,004 ADAM: Layer 3 -> dw_min:9.9722e-01  dw_max:1.0034e+00 lr:1.0000e-02
2023-03-31 18:07:58,088 			Learning rate: weights:   1.000e-02    
2023-03-31 18:07:58,088 			Last test performance: 99.29%
2023-03-31 18:07:58,088 ----------------
2023-03-31 18:08:01,250   8   =>  35   		Training 486 pattern with 99.58% 	Forward time: 	 3.06 sec
2023-03-31 18:08:01,250 			Loss:    1.475e-02    			Backward time: 	 0.09 sec 
2023-03-31 18:08:01,251 ADAM: Layer 0 -> dw_min:9.9591e-01  dw_max:1.0033e+00 lr:1.0000e-02
2023-03-31 18:08:01,251 ADAM: Layer 1 -> dw_min:9.9269e-01  dw_max:1.0092e+00 lr:1.0000e-02
2023-03-31 18:08:01,251 ADAM: Layer 2 -> dw_min:9.8937e-01  dw_max:1.0103e+00 lr:1.0000e-02
2023-03-31 18:08:01,251 ADAM: Layer 3 -> dw_min:9.9756e-01  dw_max:1.0032e+00 lr:1.0000e-02
2023-03-31 18:08:01,266 			Learning rate: weights:   1.000e-02    
2023-03-31 18:08:01,266 			Last test performance: 99.29%
2023-03-31 18:08:01,266 ----------------
2023-03-31 18:08:04,429   8   =>  36   		Training 486 pattern with 99.58% 	Forward time: 	 3.06 sec
2023-03-31 18:08:04,429 			Loss:    7.653e-03    			Backward time: 	 0.09 sec 
2023-03-31 18:08:04,430 ADAM: Layer 0 -> dw_min:9.9574e-01  dw_max:1.0034e+00 lr:1.0000e-02
2023-03-31 18:08:04,430 ADAM: Layer 1 -> dw_min:9.9287e-01  dw_max:1.0084e+00 lr:1.0000e-02
2023-03-31 18:08:04,430 ADAM: Layer 2 -> dw_min:9.9044e-01  dw_max:1.0093e+00 lr:1.0000e-02
2023-03-31 18:08:04,430 ADAM: Layer 3 -> dw_min:9.9768e-01  dw_max:1.0029e+00 lr:1.0000e-02
2023-03-31 18:08:04,460 			Learning rate: weights:   1.000e-02    
2023-03-31 18:08:04,460 			Last test performance: 99.29%
2023-03-31 18:08:04,460 ----------------
2023-03-31 18:08:07,620   8   =>  37   		Training 486 pattern with 99.79% 	Forward time: 	 3.06 sec
2023-03-31 18:08:07,620 			Loss:    1.426e-02    			Backward time: 	 0.09 sec 
2023-03-31 18:08:07,620 ADAM: Layer 0 -> dw_min:9.9609e-01  dw_max:1.0033e+00 lr:1.0000e-02
2023-03-31 18:08:07,620 ADAM: Layer 1 -> dw_min:9.9432e-01  dw_max:1.0081e+00 lr:1.0000e-02
2023-03-31 18:08:07,621 ADAM: Layer 2 -> dw_min:9.9136e-01  dw_max:1.0083e+00 lr:1.0000e-02
2023-03-31 18:08:07,621 ADAM: Layer 3 -> dw_min:9.9791e-01  dw_max:1.0025e+00 lr:1.0000e-02
2023-03-31 18:08:07,712 			Learning rate: weights:   1.000e-02    
2023-03-31 18:08:07,712 			Last test performance: 99.29%
2023-03-31 18:08:07,712 ----------------
2023-03-31 18:08:10,872   8   =>  38   		Training 486 pattern with 99.79% 	Forward time: 	 3.06 sec
2023-03-31 18:08:10,872 			Loss:    8.148e-03    			Backward time: 	 0.09 sec 
2023-03-31 18:08:10,872 ADAM: Layer 0 -> dw_min:9.9635e-01  dw_max:1.0029e+00 lr:1.0000e-02
2023-03-31 18:08:10,872 ADAM: Layer 1 -> dw_min:9.9469e-01  dw_max:1.0072e+00 lr:1.0000e-02
2023-03-31 18:08:10,873 ADAM: Layer 2 -> dw_min:9.8835e-01  dw_max:1.0075e+00 lr:1.0000e-02
2023-03-31 18:08:10,873 ADAM: Layer 3 -> dw_min:9.9813e-01  dw_max:1.0023e+00 lr:1.0000e-02
2023-03-31 18:08:10,931 			Learning rate: weights:   1.000e-02    
2023-03-31 18:08:10,931 			Last test performance: 99.29%
2023-03-31 18:08:10,931 ----------------
2023-03-31 18:08:14,095   8   =>  39   		Training 486 pattern with 99.58% 	Forward time: 	 3.07 sec
2023-03-31 18:08:14,095 			Loss:    1.814e-02    			Backward time: 	 0.09 sec 
2023-03-31 18:08:14,096 ADAM: Layer 0 -> dw_min:9.9617e-01  dw_max:1.0024e+00 lr:1.0000e-02
2023-03-31 18:08:14,096 ADAM: Layer 1 -> dw_min:9.9419e-01  dw_max:1.0070e+00 lr:1.0000e-02
2023-03-31 18:08:14,096 ADAM: Layer 2 -> dw_min:9.8946e-01  dw_max:1.0096e+00 lr:1.0000e-02
2023-03-31 18:08:14,096 ADAM: Layer 3 -> dw_min:9.9805e-01  dw_max:1.0023e+00 lr:1.0000e-02
2023-03-31 18:08:14,161 			Learning rate: weights:   1.000e-02    
2023-03-31 18:08:14,161 			Last test performance: 99.29%
2023-03-31 18:08:14,161 ----------------
2023-03-31 18:08:17,323   8   =>  40   		Training 486 pattern with 99.17% 	Forward time: 	 3.06 sec
2023-03-31 18:08:17,323 			Loss:    1.996e-02    			Backward time: 	 0.09 sec 
2023-03-31 18:08:17,323 ADAM: Layer 0 -> dw_min:9.9686e-01  dw_max:1.0024e+00 lr:1.0000e-02
2023-03-31 18:08:17,323 ADAM: Layer 1 -> dw_min:9.9403e-01  dw_max:1.0063e+00 lr:1.0000e-02
2023-03-31 18:08:17,324 ADAM: Layer 2 -> dw_min:9.9003e-01  dw_max:1.0115e+00 lr:1.0000e-02
2023-03-31 18:08:17,324 ADAM: Layer 3 -> dw_min:9.9826e-01  dw_max:1.0021e+00 lr:1.0000e-02
2023-03-31 18:08:17,384 			Learning rate: weights:   1.000e-02    
2023-03-31 18:08:17,384 			Last test performance: 99.29%
2023-03-31 18:08:17,384 ----------------
2023-03-31 18:08:20,546   8   =>  41   		Training 486 pattern with 99.17% 	Forward time: 	 3.06 sec
2023-03-31 18:08:20,546 			Loss:    2.431e-02    			Backward time: 	 0.09 sec 
2023-03-31 18:08:20,547 ADAM: Layer 0 -> dw_min:9.9611e-01  dw_max:1.0029e+00 lr:1.0000e-02
2023-03-31 18:08:20,547 ADAM: Layer 1 -> dw_min:9.9461e-01  dw_max:1.0063e+00 lr:1.0000e-02
2023-03-31 18:08:20,547 ADAM: Layer 2 -> dw_min:9.8985e-01  dw_max:1.0104e+00 lr:1.0000e-02
2023-03-31 18:08:20,547 ADAM: Layer 3 -> dw_min:9.9752e-01  dw_max:1.0027e+00 lr:1.0000e-02
2023-03-31 18:08:20,605 			Learning rate: weights:   1.000e-02    
2023-03-31 18:08:20,605 			Last test performance: 99.29%
2023-03-31 18:08:20,605 ----------------
2023-03-31 18:08:23,766   8   =>  42   		Training 486 pattern with 100.00% 	Forward time: 	 3.06 sec
2023-03-31 18:08:23,767 			Loss:    4.163e-03    			Backward time: 	 0.09 sec 
2023-03-31 18:08:23,767 ADAM: Layer 0 -> dw_min:9.9583e-01  dw_max:1.0031e+00 lr:1.0000e-02
2023-03-31 18:08:23,767 ADAM: Layer 1 -> dw_min:9.9525e-01  dw_max:1.0071e+00 lr:1.0000e-02
2023-03-31 18:08:23,767 ADAM: Layer 2 -> dw_min:9.9086e-01  dw_max:1.0102e+00 lr:1.0000e-02
2023-03-31 18:08:23,767 ADAM: Layer 3 -> dw_min:9.9738e-01  dw_max:1.0025e+00 lr:1.0000e-02
2023-03-31 18:08:23,875 			Learning rate: weights:   1.000e-02    
2023-03-31 18:08:23,875 			Last test performance: 99.29%
2023-03-31 18:08:23,875 ----------------
2023-03-31 18:08:27,037   8   =>  43   		Training 486 pattern with 100.00% 	Forward time: 	 3.06 sec
2023-03-31 18:08:27,037 			Loss:    3.960e-03    			Backward time: 	 0.09 sec 
2023-03-31 18:08:27,037 ADAM: Layer 0 -> dw_min:9.9624e-01  dw_max:1.0028e+00 lr:1.0000e-02
2023-03-31 18:08:27,037 ADAM: Layer 1 -> dw_min:9.9459e-01  dw_max:1.0066e+00 lr:1.0000e-02
2023-03-31 18:08:27,038 ADAM: Layer 2 -> dw_min:9.9176e-01  dw_max:1.0092e+00 lr:1.0000e-02
2023-03-31 18:08:27,038 ADAM: Layer 3 -> dw_min:9.9764e-01  dw_max:1.0022e+00 lr:1.0000e-02
2023-03-31 18:08:27,096 			Learning rate: weights:   1.000e-02    
2023-03-31 18:08:27,096 			Last test performance: 99.29%
2023-03-31 18:08:27,096 ----------------
2023-03-31 18:08:30,256   8   =>  44   		Training 486 pattern with 99.58% 	Forward time: 	 3.06 sec
2023-03-31 18:08:30,256 			Loss:    1.686e-02    			Backward time: 	 0.09 sec 
2023-03-31 18:08:30,256 ADAM: Layer 0 -> dw_min:9.9695e-01  dw_max:1.0026e+00 lr:1.0000e-02
2023-03-31 18:08:30,257 ADAM: Layer 1 -> dw_min:9.9134e-01  dw_max:1.0058e+00 lr:1.0000e-02
2023-03-31 18:08:30,257 ADAM: Layer 2 -> dw_min:9.8774e-01  dw_max:1.0110e+00 lr:1.0000e-02
2023-03-31 18:08:30,257 ADAM: Layer 3 -> dw_min:9.9785e-01  dw_max:1.0020e+00 lr:1.0000e-02
2023-03-31 18:08:30,272 			Learning rate: weights:   1.000e-02    
2023-03-31 18:08:30,272 			Last test performance: 99.29%
2023-03-31 18:08:30,272 ----------------
2023-03-31 18:08:33,432   8   =>  45   		Training 486 pattern with 99.58% 	Forward time: 	 3.06 sec
2023-03-31 18:08:33,432 			Loss:    8.403e-03    			Backward time: 	 0.09 sec 
2023-03-31 18:08:33,432 ADAM: Layer 0 -> dw_min:9.9677e-01  dw_max:1.0031e+00 lr:1.0000e-02
2023-03-31 18:08:33,432 ADAM: Layer 1 -> dw_min:9.8988e-01  dw_max:1.0056e+00 lr:1.0000e-02
2023-03-31 18:08:33,432 ADAM: Layer 2 -> dw_min:9.8895e-01  dw_max:1.0099e+00 lr:1.0000e-02
2023-03-31 18:08:33,432 ADAM: Layer 3 -> dw_min:9.9780e-01  dw_max:1.0019e+00 lr:1.0000e-02
2023-03-31 18:08:33,448 			Learning rate: weights:   1.000e-02    
2023-03-31 18:08:33,448 			Last test performance: 99.29%
2023-03-31 18:08:33,448 ----------------
2023-03-31 18:08:36,607   8   =>  46   		Training 486 pattern with 99.38% 	Forward time: 	 3.06 sec
2023-03-31 18:08:36,607 			Loss:    1.993e-02    			Backward time: 	 0.09 sec 
2023-03-31 18:08:36,608 ADAM: Layer 0 -> dw_min:9.9670e-01  dw_max:1.0029e+00 lr:1.0000e-02
2023-03-31 18:08:36,608 ADAM: Layer 1 -> dw_min:9.9150e-01  dw_max:1.0061e+00 lr:1.0000e-02
2023-03-31 18:08:36,608 ADAM: Layer 2 -> dw_min:9.9007e-01  dw_max:1.0115e+00 lr:1.0000e-02
2023-03-31 18:08:36,608 ADAM: Layer 3 -> dw_min:9.9768e-01  dw_max:1.0017e+00 lr:1.0000e-02
2023-03-31 18:08:36,665 			Learning rate: weights:   1.000e-02    
2023-03-31 18:08:36,665 			Last test performance: 99.29%
2023-03-31 18:08:36,665 ----------------
2023-03-31 18:08:39,825   8   =>  47   		Training 486 pattern with 99.38% 	Forward time: 	 3.06 sec
2023-03-31 18:08:39,825 			Loss:    1.628e-02    			Backward time: 	 0.09 sec 
2023-03-31 18:08:39,826 ADAM: Layer 0 -> dw_min:9.9646e-01  dw_max:1.0034e+00 lr:1.0000e-02
2023-03-31 18:08:39,826 ADAM: Layer 1 -> dw_min:9.9238e-01  dw_max:1.0070e+00 lr:1.0000e-02
2023-03-31 18:08:39,826 ADAM: Layer 2 -> dw_min:9.8800e-01  dw_max:1.0119e+00 lr:1.0000e-02
2023-03-31 18:08:39,826 ADAM: Layer 3 -> dw_min:9.9757e-01  dw_max:1.0034e+00 lr:1.0000e-02
2023-03-31 18:08:39,914 			Learning rate: weights:   1.000e-02    
2023-03-31 18:08:39,914 			Last test performance: 99.29%
2023-03-31 18:08:39,914 ----------------
2023-03-31 18:08:43,075   8   =>  48   		Training 486 pattern with 99.58% 	Forward time: 	 3.06 sec
2023-03-31 18:08:43,075 			Loss:    1.641e-02    			Backward time: 	 0.09 sec 
2023-03-31 18:08:43,075 ADAM: Layer 0 -> dw_min:9.9628e-01  dw_max:1.0040e+00 lr:1.0000e-02
2023-03-31 18:08:43,075 ADAM: Layer 1 -> dw_min:9.9331e-01  dw_max:1.0075e+00 lr:1.0000e-02
2023-03-31 18:08:43,075 ADAM: Layer 2 -> dw_min:9.8918e-01  dw_max:1.0107e+00 lr:1.0000e-02
2023-03-31 18:08:43,075 ADAM: Layer 3 -> dw_min:9.9779e-01  dw_max:1.0029e+00 lr:1.0000e-02
2023-03-31 18:08:43,134 			Learning rate: weights:   1.000e-02    
2023-03-31 18:08:43,134 			Last test performance: 99.29%
2023-03-31 18:08:43,134 ----------------
2023-03-31 18:08:46,295   8   =>  49   		Training 486 pattern with 99.38% 	Forward time: 	 3.06 sec
2023-03-31 18:08:46,295 			Loss:    2.084e-02    			Backward time: 	 0.09 sec 
2023-03-31 18:08:46,296 ADAM: Layer 0 -> dw_min:9.9590e-01  dw_max:1.0043e+00 lr:1.0000e-02
2023-03-31 18:08:46,296 ADAM: Layer 1 -> dw_min:9.9376e-01  dw_max:1.0064e+00 lr:1.0000e-02
2023-03-31 18:08:46,296 ADAM: Layer 2 -> dw_min:9.8959e-01  dw_max:1.0096e+00 lr:1.0000e-02
2023-03-31 18:08:46,296 ADAM: Layer 3 -> dw_min:9.9785e-01  dw_max:1.0026e+00 lr:1.0000e-02
2023-03-31 18:08:46,356 			Learning rate: weights:   1.000e-02    
2023-03-31 18:08:46,356 			Last test performance: 99.29%
2023-03-31 18:08:46,356 ----------------
```
