## Supplementary material for "Competitive performance and superior noise robustness of a non-negative deep convolutional spiking network": Source Code: log_2023_03_31_17_03_54_100.0.txt (part 2 of 13)

```
2023-03-31 18:08:49,517   8   =>  50   		Training 486 pattern with 99.38% 	Forward time: 	 3.06 sec
2023-03-31 18:08:49,517 			Loss:    1.638e-02    			Backward time: 	 0.09 sec 
2023-03-31 18:08:49,517 ADAM: Layer 0 -> dw_min:9.9632e-01  dw_max:1.0045e+00 lr:1.0000e-02
2023-03-31 18:08:49,518 ADAM: Layer 1 -> dw_min:9.9378e-01  dw_max:1.0063e+00 lr:1.0000e-02
2023-03-31 18:08:49,518 ADAM: Layer 2 -> dw_min:9.9058e-01  dw_max:1.0086e+00 lr:1.0000e-02
2023-03-31 18:08:49,518 ADAM: Layer 3 -> dw_min:9.9769e-01  dw_max:1.0028e+00 lr:1.0000e-02
2023-03-31 18:08:49,584 			Learning rate: weights:   1.000e-02    
2023-03-31 18:08:49,585 			Last test performance: 99.29%
2023-03-31 18:08:49,585 ----------------
2023-03-31 18:08:52,746   8   =>  51   		Training 486 pattern with 98.96% 	Forward time: 	 3.06 sec
2023-03-31 18:08:52,746 			Loss:    2.525e-02    			Backward time: 	 0.09 sec 
2023-03-31 18:08:52,746 ADAM: Layer 0 -> dw_min:9.9592e-01  dw_max:1.0041e+00 lr:1.0000e-02
2023-03-31 18:08:52,746 ADAM: Layer 1 -> dw_min:9.9150e-01  dw_max:1.0075e+00 lr:1.0000e-02
2023-03-31 18:08:52,747 ADAM: Layer 2 -> dw_min:9.9037e-01  dw_max:1.0115e+00 lr:1.0000e-02
2023-03-31 18:08:52,747 ADAM: Layer 3 -> dw_min:9.9738e-01  dw_max:1.0027e+00 lr:1.0000e-02
2023-03-31 18:08:52,825 			Learning rate: weights:   1.000e-02    
2023-03-31 18:08:52,825 			Last test performance: 99.29%
2023-03-31 18:08:52,825 ----------------
2023-03-31 18:08:55,986   8   =>  52   		Training 486 pattern with 99.58% 	Forward time: 	 3.06 sec
2023-03-31 18:08:55,986 			Loss:    8.605e-03    			Backward time: 	 0.09 sec 
2023-03-31 18:08:55,987 ADAM: Layer 0 -> dw_min:9.9600e-01  dw_max:1.0043e+00 lr:1.0000e-02
2023-03-31 18:08:55,987 ADAM: Layer 1 -> dw_min:9.9255e-01  dw_max:1.0068e+00 lr:1.0000e-02
2023-03-31 18:08:55,987 ADAM: Layer 2 -> dw_min:9.9120e-01  dw_max:1.0103e+00 lr:1.0000e-02
2023-03-31 18:08:55,987 ADAM: Layer 3 -> dw_min:9.9763e-01  dw_max:1.0024e+00 lr:1.0000e-02
2023-03-31 18:08:56,131 			Learning rate: weights:   1.000e-02    
2023-03-31 18:08:56,131 			Last test performance: 99.29%
2023-03-31 18:08:56,131 ----------------
2023-03-31 18:08:59,295   8   =>  53   		Training 486 pattern with 99.58% 	Forward time: 	 3.07 sec
2023-03-31 18:08:59,296 			Loss:    1.531e-02    			Backward time: 	 0.09 sec 
2023-03-31 18:08:59,296 ADAM: Layer 0 -> dw_min:9.9606e-01  dw_max:1.0046e+00 lr:1.0000e-02
2023-03-31 18:08:59,296 ADAM: Layer 1 -> dw_min:9.9254e-01  dw_max:1.0075e+00 lr:1.0000e-02
2023-03-31 18:08:59,296 ADAM: Layer 2 -> dw_min:9.9098e-01  dw_max:1.0115e+00 lr:1.0000e-02
2023-03-31 18:08:59,296 ADAM: Layer 3 -> dw_min:9.9724e-01  dw_max:1.0033e+00 lr:1.0000e-02
2023-03-31 18:08:59,363 			Learning rate: weights:   1.000e-02    
2023-03-31 18:08:59,363 			Last test performance: 99.29%
2023-03-31 18:08:59,363 ----------------
2023-03-31 18:09:02,527   8   =>  54   		Training 486 pattern with 99.58% 	Forward time: 	 3.07 sec
2023-03-31 18:09:02,527 			Loss:    9.722e-03    			Backward time: 	 0.09 sec 
2023-03-31 18:09:02,528 ADAM: Layer 0 -> dw_min:9.9621e-01  dw_max:1.0053e+00 lr:1.0000e-02
2023-03-31 18:09:02,528 ADAM: Layer 1 -> dw_min:9.9325e-01  dw_max:1.0067e+00 lr:1.0000e-02
2023-03-31 18:09:02,528 ADAM: Layer 2 -> dw_min:9.9159e-01  dw_max:1.0103e+00 lr:1.0000e-02
2023-03-31 18:09:02,528 ADAM: Layer 3 -> dw_min:9.9728e-01  dw_max:1.0037e+00 lr:1.0000e-02
2023-03-31 18:09:02,543 			Learning rate: weights:   1.000e-02    
2023-03-31 18:09:02,543 			Last test performance: 99.29%
2023-03-31 18:09:02,543 ----------------
2023-03-31 18:09:05,704   8   =>  55   		Training 486 pattern with 100.00% 	Forward time: 	 3.06 sec
2023-03-31 18:09:05,704 			Loss:    4.247e-03    			Backward time: 	 0.09 sec 
2023-03-31 18:09:05,704 ADAM: Layer 0 -> dw_min:9.9625e-01  dw_max:1.0050e+00 lr:1.0000e-02
2023-03-31 18:09:05,704 ADAM: Layer 1 -> dw_min:9.9365e-01  dw_max:1.0081e+00 lr:1.0000e-02
2023-03-31 18:09:05,704 ADAM: Layer 2 -> dw_min:9.9208e-01  dw_max:1.0092e+00 lr:1.0000e-02
2023-03-31 18:09:05,705 ADAM: Layer 3 -> dw_min:9.9755e-01  dw_max:1.0033e+00 lr:1.0000e-02
2023-03-31 18:09:05,765 			Learning rate: weights:   1.000e-02    
2023-03-31 18:09:05,765 			Last test performance: 99.29%
2023-03-31 18:09:05,765 ----------------
2023-03-31 18:09:08,924   8   =>  56   		Training 486 pattern with 99.58% 	Forward time: 	 3.06 sec
2023-03-31 18:09:08,925 			Loss:    6.862e-03    			Backward time: 	 0.09 sec 
2023-03-31 18:09:08,925 ADAM: Layer 0 -> dw_min:9.9686e-01  dw_max:1.0046e+00 lr:1.0000e-02
2023-03-31 18:09:08,925 ADAM: Layer 1 -> dw_min:9.9256e-01  dw_max:1.0078e+00 lr:1.0000e-02
2023-03-31 18:09:08,925 ADAM: Layer 2 -> dw_min:9.9090e-01  dw_max:1.0083e+00 lr:1.0000e-02
2023-03-31 18:09:08,925 ADAM: Layer 3 -> dw_min:9.9782e-01  dw_max:1.0031e+00 lr:1.0000e-02
2023-03-31 18:09:08,984 			Learning rate: weights:   1.000e-02    
2023-03-31 18:09:08,984 			Last test performance: 99.29%
2023-03-31 18:09:08,984 ----------------
2023-03-31 18:09:12,145   8   =>  57   		Training 486 pattern with 100.00% 	Forward time: 	 3.06 sec
2023-03-31 18:09:12,145 			Loss:    3.784e-03    			Backward time: 	 0.09 sec 
2023-03-31 18:09:12,145 ADAM: Layer 0 -> dw_min:9.9701e-01  dw_max:1.0043e+00 lr:1.0000e-02
2023-03-31 18:09:12,145 ADAM: Layer 1 -> dw_min:9.9304e-01  dw_max:1.0071e+00 lr:1.0000e-02
2023-03-31 18:09:12,145 ADAM: Layer 2 -> dw_min:9.9181e-01  dw_max:1.0075e+00 lr:1.0000e-02
2023-03-31 18:09:12,145 ADAM: Layer 3 -> dw_min:9.9809e-01  dw_max:1.0028e+00 lr:1.0000e-02
2023-03-31 18:09:12,161 			Learning rate: weights:   1.000e-02    
2023-03-31 18:09:12,161 			Last test performance: 99.29%
2023-03-31 18:09:12,161 ----------------
2023-03-31 18:09:15,322   8   =>  58   		Training 486 pattern with 98.75% 	Forward time: 	 3.06 sec
2023-03-31 18:09:15,322 			Loss:    3.703e-02    			Backward time: 	 0.09 sec 
2023-03-31 18:09:15,322 ADAM: Layer 0 -> dw_min:9.9751e-01  dw_max:1.0033e+00 lr:1.0000e-02
2023-03-31 18:09:15,322 ADAM: Layer 1 -> dw_min:9.9185e-01  dw_max:1.0081e+00 lr:1.0000e-02
2023-03-31 18:09:15,322 ADAM: Layer 2 -> dw_min:9.9043e-01  dw_max:1.0090e+00 lr:1.0000e-02
2023-03-31 18:09:15,322 ADAM: Layer 3 -> dw_min:9.9819e-01  dw_max:1.0028e+00 lr:1.0000e-02
2023-03-31 18:09:15,387 			Learning rate: weights:   1.000e-02    
2023-03-31 18:09:15,387 			Last test performance: 99.29%
2023-03-31 18:09:15,387 ----------------
2023-03-31 18:09:18,546   8   =>  59   		Training 486 pattern with 99.17% 	Forward time: 	 3.06 sec
2023-03-31 18:09:18,547 			Loss:    1.037e-02    			Backward time: 	 0.09 sec 
2023-03-31 18:09:18,547 ADAM: Layer 0 -> dw_min:9.9702e-01  dw_max:1.0035e+00 lr:1.0000e-02
2023-03-31 18:09:18,547 ADAM: Layer 1 -> dw_min:9.9142e-01  dw_max:1.0077e+00 lr:1.0000e-02
2023-03-31 18:09:18,547 ADAM: Layer 2 -> dw_min:9.8772e-01  dw_max:1.0089e+00 lr:1.0000e-02
2023-03-31 18:09:18,547 ADAM: Layer 3 -> dw_min:9.9791e-01  dw_max:1.0050e+00 lr:1.0000e-02
2023-03-31 18:09:18,607 			Learning rate: weights:   1.000e-02    
2023-03-31 18:09:18,607 			Last test performance: 99.29%
2023-03-31 18:09:18,607 ----------------
2023-03-31 18:09:21,768   8   =>  60   		Training 486 pattern with 99.17% 	Forward time: 	 3.06 sec
2023-03-31 18:09:21,768 			Loss:    1.996e-02    			Backward time: 	 0.09 sec 
2023-03-31 18:09:21,768 ADAM: Layer 0 -> dw_min:9.9695e-01  dw_max:1.0031e+00 lr:1.0000e-02
2023-03-31 18:09:21,768 ADAM: Layer 1 -> dw_min:9.8985e-01  dw_max:1.0069e+00 lr:1.0000e-02
2023-03-31 18:09:21,768 ADAM: Layer 2 -> dw_min:9.8872e-01  dw_max:1.0108e+00 lr:1.0000e-02
2023-03-31 18:09:21,769 ADAM: Layer 3 -> dw_min:9.9610e-01  dw_max:1.0045e+00 lr:1.0000e-02
2023-03-31 18:09:21,846 			Learning rate: weights:   1.000e-02    
2023-03-31 18:09:21,846 			Last test performance: 99.29%
2023-03-31 18:09:21,846 ----------------
2023-03-31 18:09:25,006   8   =>  61   		Training 486 pattern with 99.79% 	Forward time: 	 3.06 sec
2023-03-31 18:09:25,006 			Loss:    7.410e-03    			Backward time: 	 0.09 sec 
2023-03-31 18:09:25,006 ADAM: Layer 0 -> dw_min:9.9748e-01  dw_max:1.0030e+00 lr:1.0000e-02
2023-03-31 18:09:25,006 ADAM: Layer 1 -> dw_min:9.9050e-01  dw_max:1.0062e+00 lr:1.0000e-02
2023-03-31 18:09:25,007 ADAM: Layer 2 -> dw_min:9.8962e-01  dw_max:1.0097e+00 lr:1.0000e-02
2023-03-31 18:09:25,007 ADAM: Layer 3 -> dw_min:9.9649e-01  dw_max:1.0040e+00 lr:1.0000e-02
2023-03-31 18:09:25,022 			Learning rate: weights:   1.000e-02    
2023-03-31 18:09:25,022 			Last test performance: 99.29%
2023-03-31 18:09:25,022 ----------------
2023-03-31 18:09:28,182   8   =>  62   		Training 486 pattern with 99.79% 	Forward time: 	 3.06 sec
2023-03-31 18:09:28,182 			Loss:    8.011e-03    			Backward time: 	 0.09 sec 
2023-03-31 18:09:28,182 ADAM: Layer 0 -> dw_min:9.9669e-01  dw_max:1.0035e+00 lr:1.0000e-02
2023-03-31 18:09:28,182 ADAM: Layer 1 -> dw_min:9.9097e-01  dw_max:1.0072e+00 lr:1.0000e-02
2023-03-31 18:09:28,182 ADAM: Layer 2 -> dw_min:9.9026e-01  dw_max:1.0096e+00 lr:1.0000e-02
2023-03-31 18:09:28,182 ADAM: Layer 3 -> dw_min:9.9684e-01  dw_max:1.0036e+00 lr:1.0000e-02
2023-03-31 18:09:28,272 			Learning rate: weights:   1.000e-02    
2023-03-31 18:09:28,272 			Last test performance: 99.29%
2023-03-31 18:09:28,272 ----------------
2023-03-31 18:09:31,433   8   =>  63   		Training 486 pattern with 99.58% 	Forward time: 	 3.06 sec
2023-03-31 18:09:31,433 			Loss:    1.307e-02    			Backward time: 	 0.09 sec 
2023-03-31 18:09:31,434 ADAM: Layer 0 -> dw_min:9.9686e-01  dw_max:1.0028e+00 lr:1.0000e-02
2023-03-31 18:09:31,434 ADAM: Layer 1 -> dw_min:9.9144e-01  dw_max:1.0063e+00 lr:1.0000e-02
2023-03-31 18:09:31,434 ADAM: Layer 2 -> dw_min:9.9098e-01  dw_max:1.0086e+00 lr:1.0000e-02
2023-03-31 18:09:31,434 ADAM: Layer 3 -> dw_min:9.9725e-01  dw_max:1.0033e+00 lr:1.0000e-02
2023-03-31 18:09:31,483 			Learning rate: weights:   1.000e-02    
2023-03-31 18:09:31,483 			Last test performance: 99.29%
2023-03-31 18:09:31,483 ----------------
2023-03-31 18:09:34,645   8   =>  64   		Training 486 pattern with 99.58% 	Forward time: 	 3.06 sec
2023-03-31 18:09:34,645 			Loss:    7.860e-03    			Backward time: 	 0.09 sec 
2023-03-31 18:09:34,645 ADAM: Layer 0 -> dw_min:9.9596e-01  dw_max:1.0030e+00 lr:1.0000e-02
2023-03-31 18:09:34,645 ADAM: Layer 1 -> dw_min:9.9246e-01  dw_max:1.0058e+00 lr:1.0000e-02
2023-03-31 18:09:34,645 ADAM: Layer 2 -> dw_min:9.9153e-01  dw_max:1.0077e+00 lr:1.0000e-02
2023-03-31 18:09:34,645 ADAM: Layer 3 -> dw_min:9.9737e-01  dw_max:1.0030e+00 lr:1.0000e-02
2023-03-31 18:09:34,701 			Learning rate: weights:   1.000e-02    
2023-03-31 18:09:34,701 			Last test performance: 99.29%
2023-03-31 18:09:34,701 ----------------
2023-03-31 18:09:37,863   8   =>  65   		Training 486 pattern with 98.96% 	Forward time: 	 3.06 sec
2023-03-31 18:09:37,863 			Loss:    2.616e-02    			Backward time: 	 0.09 sec 
2023-03-31 18:09:37,863 ADAM: Layer 0 -> dw_min:9.9644e-01  dw_max:1.0043e+00 lr:1.0000e-02
2023-03-31 18:09:37,863 ADAM: Layer 1 -> dw_min:9.9011e-01  dw_max:1.0082e+00 lr:1.0000e-02
2023-03-31 18:09:37,863 ADAM: Layer 2 -> dw_min:9.8778e-01  dw_max:1.0115e+00 lr:1.0000e-02
2023-03-31 18:09:37,864 ADAM: Layer 3 -> dw_min:9.9531e-01  dw_max:1.0046e+00 lr:1.0000e-02
2023-03-31 18:09:37,922 			Learning rate: weights:   1.000e-02    
2023-03-31 18:09:37,922 			Last test performance: 99.29%
2023-03-31 18:09:37,922 ----------------
2023-03-31 18:09:41,082   8   =>  66   		Training 486 pattern with 99.17% 	Forward time: 	 3.06 sec
2023-03-31 18:09:41,082 			Loss:    1.479e-02    			Backward time: 	 0.09 sec 
2023-03-31 18:09:41,082 ADAM: Layer 0 -> dw_min:9.9717e-01  dw_max:1.0032e+00 lr:1.0000e-02
2023-03-31 18:09:41,083 ADAM: Layer 1 -> dw_min:9.9127e-01  dw_max:1.0075e+00 lr:1.0000e-02
2023-03-31 18:09:41,083 ADAM: Layer 2 -> dw_min:9.8896e-01  dw_max:1.0105e+00 lr:1.0000e-02
2023-03-31 18:09:41,083 ADAM: Layer 3 -> dw_min:9.9575e-01  dw_max:1.0041e+00 lr:1.0000e-02
2023-03-31 18:09:41,150 			Learning rate: weights:   1.000e-02    
2023-03-31 18:09:41,150 			Last test performance: 99.29%
2023-03-31 18:09:41,150 ----------------
2023-03-31 18:09:44,311   8   =>  67   		Training 486 pattern with 99.79% 	Forward time: 	 3.06 sec
2023-03-31 18:09:44,311 			Loss:    1.104e-02    			Backward time: 	 0.09 sec 
2023-03-31 18:09:44,311 ADAM: Layer 0 -> dw_min:9.9665e-01  dw_max:1.0026e+00 lr:1.0000e-02
2023-03-31 18:09:44,312 ADAM: Layer 1 -> dw_min:9.9215e-01  dw_max:1.0063e+00 lr:1.0000e-02
2023-03-31 18:09:44,312 ADAM: Layer 2 -> dw_min:9.8725e-01  dw_max:1.0094e+00 lr:1.0000e-02
2023-03-31 18:09:44,312 ADAM: Layer 3 -> dw_min:9.9613e-01  dw_max:1.0040e+00 lr:1.0000e-02
2023-03-31 18:09:44,327 			Learning rate: weights:   1.000e-02    
2023-03-31 18:09:44,327 			Last test performance: 99.29%
2023-03-31 18:09:44,327 ----------------
2023-03-31 18:09:47,487   8   =>  68   		Training 486 pattern with 99.38% 	Forward time: 	 3.06 sec
2023-03-31 18:09:47,487 			Loss:    2.551e-02    			Backward time: 	 0.09 sec 
2023-03-31 18:09:47,487 ADAM: Layer 0 -> dw_min:9.9680e-01  dw_max:1.0028e+00 lr:1.0000e-02
2023-03-31 18:09:47,487 ADAM: Layer 1 -> dw_min:9.9293e-01  dw_max:1.0077e+00 lr:1.0000e-02
2023-03-31 18:09:47,487 ADAM: Layer 2 -> dw_min:9.8853e-01  dw_max:1.0085e+00 lr:1.0000e-02
2023-03-31 18:09:47,487 ADAM: Layer 3 -> dw_min:9.9650e-01  dw_max:1.0035e+00 lr:1.0000e-02
2023-03-31 18:09:47,543 			Learning rate: weights:   1.000e-02    
2023-03-31 18:09:47,543 			Last test performance: 99.29%
2023-03-31 18:09:47,543 ----------------
2023-03-31 18:09:50,703   8   =>  69   		Training 486 pattern with 99.79% 	Forward time: 	 3.06 sec
2023-03-31 18:09:50,703 			Loss:    9.501e-03    			Backward time: 	 0.09 sec 
2023-03-31 18:09:50,703 ADAM: Layer 0 -> dw_min:9.9724e-01  dw_max:1.0030e+00 lr:1.0000e-02
2023-03-31 18:09:50,703 ADAM: Layer 1 -> dw_min:9.9362e-01  dw_max:1.0058e+00 lr:1.0000e-02
2023-03-31 18:09:50,704 ADAM: Layer 2 -> dw_min:9.8944e-01  dw_max:1.0076e+00 lr:1.0000e-02
2023-03-31 18:09:50,704 ADAM: Layer 3 -> dw_min:9.9671e-01  dw_max:1.0035e+00 lr:1.0000e-02
2023-03-31 18:09:50,771 			Learning rate: weights:   1.000e-02    
2023-03-31 18:09:50,771 			Last test performance: 99.29%
2023-03-31 18:09:50,771 ----------------
2023-03-31 18:09:53,931   8   =>  70   		Training 486 pattern with 99.58% 	Forward time: 	 3.06 sec
2023-03-31 18:09:53,931 			Loss:    9.468e-03    			Backward time: 	 0.09 sec 
2023-03-31 18:09:53,932 ADAM: Layer 0 -> dw_min:9.9710e-01  dw_max:1.0028e+00 lr:1.0000e-02
2023-03-31 18:09:53,932 ADAM: Layer 1 -> dw_min:9.9413e-01  dw_max:1.0052e+00 lr:1.0000e-02
2023-03-31 18:09:53,932 ADAM: Layer 2 -> dw_min:9.9048e-01  dw_max:1.0065e+00 lr:1.0000e-02
2023-03-31 18:09:53,932 ADAM: Layer 3 -> dw_min:9.9704e-01  dw_max:1.0032e+00 lr:1.0000e-02
2023-03-31 18:09:54,008 			Learning rate: weights:   1.000e-02    
2023-03-31 18:09:54,008 			Last test performance: 99.29%
2023-03-31 18:09:54,008 ----------------
2023-03-31 18:09:57,169   8   =>  71   		Training 486 pattern with 99.38% 	Forward time: 	 3.06 sec
2023-03-31 18:09:57,169 			Loss:    1.148e-02    			Backward time: 	 0.09 sec 
2023-03-31 18:09:57,169 ADAM: Layer 0 -> dw_min:9.9744e-01  dw_max:1.0032e+00 lr:1.0000e-02
2023-03-31 18:09:57,169 ADAM: Layer 1 -> dw_min:9.9231e-01  dw_max:1.0082e+00 lr:1.0000e-02
2023-03-31 18:09:57,169 ADAM: Layer 2 -> dw_min:9.8759e-01  dw_max:1.0126e+00 lr:1.0000e-02
2023-03-31 18:09:57,169 ADAM: Layer 3 -> dw_min:9.9733e-01  dw_max:1.0029e+00 lr:1.0000e-02
2023-03-31 18:09:57,236 			Learning rate: weights:   1.000e-02    
2023-03-31 18:09:57,236 			Last test performance: 99.29%
2023-03-31 18:09:57,236 ----------------
2023-03-31 18:10:00,397   8   =>  72   		Training 486 pattern with 99.58% 	Forward time: 	 3.06 sec
2023-03-31 18:10:00,397 			Loss:    2.625e-02    			Backward time: 	 0.09 sec 
2023-03-31 18:10:00,398 ADAM: Layer 0 -> dw_min:9.9741e-01  dw_max:1.0024e+00 lr:1.0000e-02
2023-03-31 18:10:00,398 ADAM: Layer 1 -> dw_min:9.9099e-01  dw_max:1.0071e+00 lr:1.0000e-02
2023-03-31 18:10:00,398 ADAM: Layer 2 -> dw_min:9.8882e-01  dw_max:1.0113e+00 lr:1.0000e-02
2023-03-31 18:10:00,398 ADAM: Layer 3 -> dw_min:9.9757e-01  dw_max:1.0029e+00 lr:1.0000e-02
2023-03-31 18:10:00,453 			Learning rate: weights:   1.000e-02    
2023-03-31 18:10:00,453 			Last test performance: 99.29%
2023-03-31 18:10:00,453 ----------------
2023-03-31 18:10:03,618   8   =>  73   		Training 486 pattern with 99.58% 	Forward time: 	 3.07 sec
2023-03-31 18:10:03,618 			Loss:    1.857e-02    			Backward time: 	 0.09 sec 
2023-03-31 18:10:03,618 ADAM: Layer 0 -> dw_min:9.9790e-01  dw_max:1.0026e+00 lr:1.0000e-02
2023-03-31 18:10:03,619 ADAM: Layer 1 -> dw_min:9.9186e-01  dw_max:1.0095e+00 lr:1.0000e-02
2023-03-31 18:10:03,619 ADAM: Layer 2 -> dw_min:9.8758e-01  dw_max:1.0102e+00 lr:1.0000e-02
2023-03-31 18:10:03,619 ADAM: Layer 3 -> dw_min:9.9771e-01  dw_max:1.0036e+00 lr:1.0000e-02
2023-03-31 18:10:03,677 			Learning rate: weights:   1.000e-02    
2023-03-31 18:10:03,677 			Last test performance: 99.29%
2023-03-31 18:10:03,677 ----------------
2023-03-31 18:10:06,837   8   =>  74   		Training 486 pattern with 99.58% 	Forward time: 	 3.06 sec
2023-03-31 18:10:06,837 			Loss:    1.371e-02    			Backward time: 	 0.09 sec 
2023-03-31 18:10:06,838 ADAM: Layer 0 -> dw_min:9.9752e-01  dw_max:1.0022e+00 lr:1.0000e-02
2023-03-31 18:10:06,838 ADAM: Layer 1 -> dw_min:9.9273e-01  dw_max:1.0086e+00 lr:1.0000e-02
2023-03-31 18:10:06,838 ADAM: Layer 2 -> dw_min:9.8881e-01  dw_max:1.0097e+00 lr:1.0000e-02
2023-03-31 18:10:06,838 ADAM: Layer 3 -> dw_min:9.9794e-01  dw_max:1.0035e+00 lr:1.0000e-02
2023-03-31 18:10:06,852 			Learning rate: weights:   1.000e-02    
2023-03-31 18:10:06,852 			Last test performance: 99.29%
2023-03-31 18:10:06,852 ----------------
2023-03-31 18:10:10,012   8   =>  75   		Training 486 pattern with 99.79% 	Forward time: 	 3.06 sec
2023-03-31 18:10:10,012 			Loss:    4.552e-03    			Backward time: 	 0.09 sec 
2023-03-31 18:10:10,012 ADAM: Layer 0 -> dw_min:9.9779e-01  dw_max:1.0022e+00 lr:1.0000e-02
2023-03-31 18:10:10,012 ADAM: Layer 1 -> dw_min:9.9349e-01  dw_max:1.0078e+00 lr:1.0000e-02
2023-03-31 18:10:10,012 ADAM: Layer 2 -> dw_min:9.8992e-01  dw_max:1.0088e+00 lr:1.0000e-02
2023-03-31 18:10:10,012 ADAM: Layer 3 -> dw_min:9.9809e-01  dw_max:1.0032e+00 lr:1.0000e-02
2023-03-31 18:10:10,077 			Learning rate: weights:   1.000e-02    
2023-03-31 18:10:10,077 			Last test performance: 99.29%
2023-03-31 18:10:10,077 ----------------
2023-03-31 18:10:13,238   8   =>  76   		Training 486 pattern with 99.79% 	Forward time: 	 3.06 sec
2023-03-31 18:10:13,238 			Loss:    1.077e-02    			Backward time: 	 0.09 sec 
2023-03-31 18:10:13,238 ADAM: Layer 0 -> dw_min:9.9749e-01  dw_max:1.0024e+00 lr:1.0000e-02
2023-03-31 18:10:13,238 ADAM: Layer 1 -> dw_min:9.9407e-01  dw_max:1.0068e+00 lr:1.0000e-02
2023-03-31 18:10:13,238 ADAM: Layer 2 -> dw_min:9.9110e-01  dw_max:1.0078e+00 lr:1.0000e-02
2023-03-31 18:10:13,238 ADAM: Layer 3 -> dw_min:9.9820e-01  dw_max:1.0027e+00 lr:1.0000e-02
2023-03-31 18:10:13,347 			Learning rate: weights:   1.000e-02    
2023-03-31 18:10:13,347 			Last test performance: 99.29%
2023-03-31 18:10:13,347 ----------------
2023-03-31 18:10:16,510   8   =>  77   		Training 486 pattern with 99.58% 	Forward time: 	 3.06 sec
2023-03-31 18:10:16,511 			Loss:    1.678e-02    			Backward time: 	 0.09 sec 
2023-03-31 18:10:16,511 ADAM: Layer 0 -> dw_min:9.9777e-01  dw_max:1.0025e+00 lr:1.0000e-02
2023-03-31 18:10:16,511 ADAM: Layer 1 -> dw_min:9.9393e-01  dw_max:1.0063e+00 lr:1.0000e-02
2023-03-31 18:10:16,511 ADAM: Layer 2 -> dw_min:9.8912e-01  dw_max:1.0101e+00 lr:1.0000e-02
2023-03-31 18:10:16,511 ADAM: Layer 3 -> dw_min:9.9815e-01  dw_max:1.0030e+00 lr:1.0000e-02
2023-03-31 18:10:16,600 			Learning rate: weights:   1.000e-02    
2023-03-31 18:10:16,600 			Last test performance: 99.29%
2023-03-31 18:10:16,600 ----------------
2023-03-31 18:10:19,761   8   =>  78   		Training 486 pattern with 99.58% 	Forward time: 	 3.06 sec
2023-03-31 18:10:19,761 			Loss:    9.897e-03    			Backward time: 	 0.09 sec 
2023-03-31 18:10:19,761 ADAM: Layer 0 -> dw_min:9.9767e-01  dw_max:1.0022e+00 lr:1.0000e-02
2023-03-31 18:10:19,762 ADAM: Layer 1 -> dw_min:9.9390e-01  dw_max:1.0055e+00 lr:1.0000e-02
2023-03-31 18:10:19,762 ADAM: Layer 2 -> dw_min:9.8816e-01  dw_max:1.0094e+00 lr:1.0000e-02
2023-03-31 18:10:19,762 ADAM: Layer 3 -> dw_min:9.9828e-01  dw_max:1.0048e+00 lr:1.0000e-02
2023-03-31 18:10:19,802 			Learning rate: weights:   1.000e-02    
2023-03-31 18:10:19,802 			Last test performance: 99.29%
2023-03-31 18:10:19,802 ----------------
2023-03-31 18:10:22,962   8   =>  79   		Training 486 pattern with 99.17% 	Forward time: 	 3.06 sec
2023-03-31 18:10:22,962 			Loss:    1.232e-02    			Backward time: 	 0.09 sec 
2023-03-31 18:10:22,962 ADAM: Layer 0 -> dw_min:9.9713e-01  dw_max:1.0026e+00 lr:1.0000e-02
2023-03-31 18:10:22,962 ADAM: Layer 1 -> dw_min:9.9460e-01  dw_max:1.0068e+00 lr:1.0000e-02
2023-03-31 18:10:22,962 ADAM: Layer 2 -> dw_min:9.8899e-01  dw_max:1.0114e+00 lr:1.0000e-02
2023-03-31 18:10:22,962 ADAM: Layer 3 -> dw_min:9.9785e-01  dw_max:1.0041e+00 lr:1.0000e-02
2023-03-31 18:10:22,977 			Learning rate: weights:   1.000e-02    
2023-03-31 18:10:22,977 			Last test performance: 99.29%
2023-03-31 18:10:22,977 ----------------
2023-03-31 18:10:26,137   8   =>  80   		Training 486 pattern with 99.79% 	Forward time: 	 3.06 sec
2023-03-31 18:10:26,137 			Loss:    8.670e-03    			Backward time: 	 0.09 sec 
2023-03-31 18:10:26,138 ADAM: Layer 0 -> dw_min:9.9680e-01  dw_max:1.0027e+00 lr:1.0000e-02
2023-03-31 18:10:26,138 ADAM: Layer 1 -> dw_min:9.9437e-01  dw_max:1.0074e+00 lr:1.0000e-02
2023-03-31 18:10:26,138 ADAM: Layer 2 -> dw_min:9.9006e-01  dw_max:1.0110e+00 lr:1.0000e-02
2023-03-31 18:10:26,138 ADAM: Layer 3 -> dw_min:9.9602e-01  dw_max:1.0037e+00 lr:1.0000e-02
2023-03-31 18:10:26,178 			Learning rate: weights:   1.000e-02    
2023-03-31 18:10:26,178 			Last test performance: 99.29%
2023-03-31 18:10:26,178 ----------------
2023-03-31 18:10:29,338   8   =>  81   		Training 486 pattern with 99.38% 	Forward time: 	 3.06 sec
2023-03-31 18:10:29,338 			Loss:    1.791e-02    			Backward time: 	 0.09 sec 
2023-03-31 18:10:29,338 ADAM: Layer 0 -> dw_min:9.9701e-01  dw_max:1.0035e+00 lr:1.0000e-02
2023-03-31 18:10:29,338 ADAM: Layer 1 -> dw_min:9.9326e-01  dw_max:1.0077e+00 lr:1.0000e-02
2023-03-31 18:10:29,338 ADAM: Layer 2 -> dw_min:9.8901e-01  dw_max:1.0119e+00 lr:1.0000e-02
2023-03-31 18:10:29,338 ADAM: Layer 3 -> dw_min:9.9707e-01  dw_max:1.0033e+00 lr:1.0000e-02
2023-03-31 18:10:29,353 			Learning rate: weights:   1.000e-02    
2023-03-31 18:10:29,354 			Last test performance: 99.29%
2023-03-31 18:10:29,354 ----------------
2023-03-31 18:10:32,514   8   =>  82   		Training 486 pattern with 99.38% 	Forward time: 	 3.06 sec
2023-03-31 18:10:32,514 			Loss:    2.087e-02    			Backward time: 	 0.09 sec 
2023-03-31 18:10:32,514 ADAM: Layer 0 -> dw_min:9.9623e-01  dw_max:1.0039e+00 lr:1.0000e-02
2023-03-31 18:10:32,515 ADAM: Layer 1 -> dw_min:9.9371e-01  dw_max:1.0067e+00 lr:1.0000e-02
2023-03-31 18:10:32,515 ADAM: Layer 2 -> dw_min:9.8948e-01  dw_max:1.0108e+00 lr:1.0000e-02
2023-03-31 18:10:32,515 ADAM: Layer 3 -> dw_min:9.9780e-01  dw_max:1.0030e+00 lr:1.0000e-02
2023-03-31 18:10:32,594 			Learning rate: weights:   1.000e-02    
2023-03-31 18:10:32,594 			Last test performance: 99.29%
2023-03-31 18:10:32,594 ----------------
2023-03-31 18:10:35,756   8   =>  83   		Training 486 pattern with 99.38% 	Forward time: 	 3.06 sec
2023-03-31 18:10:35,756 			Loss:    1.461e-02    			Backward time: 	 0.09 sec 
2023-03-31 18:10:35,756 ADAM: Layer 0 -> dw_min:9.9595e-01  dw_max:1.0043e+00 lr:1.0000e-02
2023-03-31 18:10:35,756 ADAM: Layer 1 -> dw_min:9.9063e-01  dw_max:1.0078e+00 lr:1.0000e-02
2023-03-31 18:10:35,756 ADAM: Layer 2 -> dw_min:9.9058e-01  dw_max:1.0097e+00 lr:1.0000e-02
2023-03-31 18:10:35,756 ADAM: Layer 3 -> dw_min:9.9693e-01  dw_max:1.0027e+00 lr:1.0000e-02
2023-03-31 18:10:35,815 			Learning rate: weights:   1.000e-02    
2023-03-31 18:10:35,815 			Last test performance: 99.29%
2023-03-31 18:10:35,815 ----------------
2023-03-31 18:10:38,976   8   =>  84   		Training 486 pattern with 99.38% 	Forward time: 	 3.06 sec
2023-03-31 18:10:38,976 			Loss:    1.483e-02    			Backward time: 	 0.09 sec 
2023-03-31 18:10:38,976 ADAM: Layer 0 -> dw_min:9.9598e-01  dw_max:1.0043e+00 lr:1.0000e-02
2023-03-31 18:10:38,976 ADAM: Layer 1 -> dw_min:9.9170e-01  dw_max:1.0071e+00 lr:1.0000e-02
2023-03-31 18:10:38,976 ADAM: Layer 2 -> dw_min:9.9077e-01  dw_max:1.0097e+00 lr:1.0000e-02
2023-03-31 18:10:38,977 ADAM: Layer 3 -> dw_min:9.9719e-01  dw_max:1.0044e+00 lr:1.0000e-02
2023-03-31 18:10:39,044 			Learning rate: weights:   1.000e-02    
2023-03-31 18:10:39,044 			Last test performance: 99.29%
2023-03-31 18:10:39,044 ----------------
2023-03-31 18:10:42,205   8   =>  85   		Training 486 pattern with 99.79% 	Forward time: 	 3.06 sec
2023-03-31 18:10:42,205 			Loss:    7.003e-03    			Backward time: 	 0.09 sec 
2023-03-31 18:10:42,206 ADAM: Layer 0 -> dw_min:9.9582e-01  dw_max:1.0040e+00 lr:1.0000e-02
2023-03-31 18:10:42,206 ADAM: Layer 1 -> dw_min:9.9230e-01  dw_max:1.0070e+00 lr:1.0000e-02
2023-03-31 18:10:42,206 ADAM: Layer 2 -> dw_min:9.9169e-01  dw_max:1.0087e+00 lr:1.0000e-02
2023-03-31 18:10:42,206 ADAM: Layer 3 -> dw_min:9.9532e-01  dw_max:1.0039e+00 lr:1.0000e-02
2023-03-31 18:10:42,247 			Learning rate: weights:   1.000e-02    
2023-03-31 18:10:42,247 			Last test performance: 99.29%
2023-03-31 18:10:42,247 ----------------
2023-03-31 18:10:45,407   8   =>  86   		Training 486 pattern with 100.00% 	Forward time: 	 3.06 sec
2023-03-31 18:10:45,407 			Loss:    1.900e-03    			Backward time: 	 0.09 sec 
2023-03-31 18:10:45,408 ADAM: Layer 0 -> dw_min:9.9626e-01  dw_max:1.0036e+00 lr:1.0000e-02
2023-03-31 18:10:45,408 ADAM: Layer 1 -> dw_min:9.9219e-01  dw_max:1.0063e+00 lr:1.0000e-02
2023-03-31 18:10:45,408 ADAM: Layer 2 -> dw_min:9.9251e-01  dw_max:1.0078e+00 lr:1.0000e-02
2023-03-31 18:10:45,408 ADAM: Layer 3 -> dw_min:9.9580e-01  dw_max:1.0035e+00 lr:1.0000e-02
2023-03-31 18:10:45,467 			Learning rate: weights:   1.000e-02    
2023-03-31 18:10:45,467 			Last test performance: 99.29%
2023-03-31 18:10:45,467 ----------------
2023-03-31 18:10:48,627   8   =>  87   		Training 486 pattern with 99.79% 	Forward time: 	 3.06 sec
2023-03-31 18:10:48,627 			Loss:    9.525e-03    			Backward time: 	 0.09 sec 
2023-03-31 18:10:48,627 ADAM: Layer 0 -> dw_min:9.9645e-01  dw_max:1.0035e+00 lr:1.0000e-02
2023-03-31 18:10:48,627 ADAM: Layer 1 -> dw_min:9.9213e-01  dw_max:1.0062e+00 lr:1.0000e-02
2023-03-31 18:10:48,627 ADAM: Layer 2 -> dw_min:9.8826e-01  dw_max:1.0118e+00 lr:1.0000e-02
2023-03-31 18:10:48,628 ADAM: Layer 3 -> dw_min:9.9626e-01  dw_max:1.0031e+00 lr:1.0000e-02
2023-03-31 18:10:48,671 			Learning rate: weights:   1.000e-02    
2023-03-31 18:10:48,671 			Last test performance: 99.29%
2023-03-31 18:10:48,671 ----------------
2023-03-31 18:10:51,833   8   =>  88   		Training 486 pattern with 99.58% 	Forward time: 	 3.06 sec
2023-03-31 18:10:51,833 			Loss:    1.042e-02    			Backward time: 	 0.09 sec 
2023-03-31 18:10:51,834 ADAM: Layer 0 -> dw_min:9.9637e-01  dw_max:1.0038e+00 lr:1.0000e-02
2023-03-31 18:10:51,834 ADAM: Layer 1 -> dw_min:9.9324e-01  dw_max:1.0062e+00 lr:1.0000e-02
2023-03-31 18:10:51,834 ADAM: Layer 2 -> dw_min:9.8938e-01  dw_max:1.0102e+00 lr:1.0000e-02
2023-03-31 18:10:51,834 ADAM: Layer 3 -> dw_min:9.9662e-01  dw_max:1.0027e+00 lr:1.0000e-02
2023-03-31 18:10:51,893 			Learning rate: weights:   1.000e-02    
2023-03-31 18:10:51,893 			Last test performance: 99.29%
2023-03-31 18:10:51,893 ----------------
2023-03-31 18:10:55,055   8   =>  89   		Training 486 pattern with 99.38% 	Forward time: 	 3.06 sec
2023-03-31 18:10:55,055 			Loss:    2.066e-02    			Backward time: 	 0.09 sec 
2023-03-31 18:10:55,055 ADAM: Layer 0 -> dw_min:9.9666e-01  dw_max:1.0034e+00 lr:1.0000e-02
2023-03-31 18:10:55,055 ADAM: Layer 1 -> dw_min:9.9379e-01  dw_max:1.0057e+00 lr:1.0000e-02
2023-03-31 18:10:55,055 ADAM: Layer 2 -> dw_min:9.8861e-01  dw_max:1.0104e+00 lr:1.0000e-02
2023-03-31 18:10:55,055 ADAM: Layer 3 -> dw_min:9.9405e-01  dw_max:1.0025e+00 lr:1.0000e-02
2023-03-31 18:10:55,115 			Learning rate: weights:   1.000e-02    
2023-03-31 18:10:55,115 			Last test performance: 99.29%
2023-03-31 18:10:55,115 ----------------
2023-03-31 18:10:58,278   8   =>  90   		Training 486 pattern with 99.38% 	Forward time: 	 3.07 sec
2023-03-31 18:10:58,278 			Loss:    9.126e-03    			Backward time: 	 0.09 sec 
2023-03-31 18:10:58,279 ADAM: Layer 0 -> dw_min:9.9619e-01  dw_max:1.0037e+00 lr:1.0000e-02
2023-03-31 18:10:58,279 ADAM: Layer 1 -> dw_min:9.9354e-01  dw_max:1.0064e+00 lr:1.0000e-02
2023-03-31 18:10:58,279 ADAM: Layer 2 -> dw_min:9.8974e-01  dw_max:1.0094e+00 lr:1.0000e-02
2023-03-31 18:10:58,279 ADAM: Layer 3 -> dw_min:9.9462e-01  dw_max:1.0026e+00 lr:1.0000e-02
2023-03-31 18:10:58,347 			Learning rate: weights:   1.000e-02    
2023-03-31 18:10:58,347 			Last test performance: 99.29%
2023-03-31 18:10:58,347 ----------------
2023-03-31 18:11:01,511   8   =>  91   		Training 486 pattern with 99.38% 	Forward time: 	 3.07 sec
2023-03-31 18:11:01,511 			Loss:    9.006e-03    			Backward time: 	 0.09 sec 
2023-03-31 18:11:01,511 ADAM: Layer 0 -> dw_min:9.9656e-01  dw_max:1.0036e+00 lr:1.0000e-02
2023-03-31 18:11:01,512 ADAM: Layer 1 -> dw_min:9.9278e-01  dw_max:1.0058e+00 lr:1.0000e-02
2023-03-31 18:11:01,512 ADAM: Layer 2 -> dw_min:9.9032e-01  dw_max:1.0089e+00 lr:1.0000e-02
2023-03-31 18:11:01,512 ADAM: Layer 3 -> dw_min:9.9510e-01  dw_max:1.0022e+00 lr:1.0000e-02
2023-03-31 18:11:01,571 			Learning rate: weights:   1.000e-02    
2023-03-31 18:11:01,571 			Last test performance: 99.29%
2023-03-31 18:11:01,571 ----------------
2023-03-31 18:11:04,733   8   =>  92   		Training 486 pattern with 100.00% 	Forward time: 	 3.06 sec
2023-03-31 18:11:04,733 			Loss:    6.268e-03    			Backward time: 	 0.09 sec 
2023-03-31 18:11:04,733 ADAM: Layer 0 -> dw_min:9.9627e-01  dw_max:1.0033e+00 lr:1.0000e-02
2023-03-31 18:11:04,733 ADAM: Layer 1 -> dw_min:9.9143e-01  dw_max:1.0050e+00 lr:1.0000e-02
2023-03-31 18:11:04,733 ADAM: Layer 2 -> dw_min:9.9113e-01  dw_max:1.0078e+00 lr:1.0000e-02
2023-03-31 18:11:04,733 ADAM: Layer 3 -> dw_min:9.9557e-01  dw_max:1.0023e+00 lr:1.0000e-02
2023-03-31 18:11:04,792 			Learning rate: weights:   1.000e-02    
2023-03-31 18:11:04,793 			Last test performance: 99.29%
2023-03-31 18:11:04,793 ----------------
2023-03-31 18:11:07,954   8   =>  93   		Training 486 pattern with 99.17% 	Forward time: 	 3.06 sec
2023-03-31 18:11:07,954 			Loss:    1.821e-02    			Backward time: 	 0.09 sec 
2023-03-31 18:11:07,955 ADAM: Layer 0 -> dw_min:9.9611e-01  dw_max:1.0030e+00 lr:1.0000e-02
2023-03-31 18:11:07,955 ADAM: Layer 1 -> dw_min:9.9288e-01  dw_max:1.0095e+00 lr:1.0000e-02
2023-03-31 18:11:07,955 ADAM: Layer 2 -> dw_min:9.8945e-01  dw_max:1.0109e+00 lr:1.0000e-02
2023-03-31 18:11:07,955 ADAM: Layer 3 -> dw_min:9.9593e-01  dw_max:1.0027e+00 lr:1.0000e-02
2023-03-31 18:11:07,995 			Learning rate: weights:   1.000e-02    
2023-03-31 18:11:07,995 			Last test performance: 99.29%
2023-03-31 18:11:07,995 ----------------
2023-03-31 18:11:11,156   8   =>  94   		Training 486 pattern with 99.17% 	Forward time: 	 3.06 sec
2023-03-31 18:11:11,156 			Loss:    1.720e-02    			Backward time: 	 0.09 sec 
2023-03-31 18:11:11,156 ADAM: Layer 0 -> dw_min:9.9553e-01  dw_max:1.0036e+00 lr:1.0000e-02
2023-03-31 18:11:11,157 ADAM: Layer 1 -> dw_min:9.8905e-01  dw_max:1.0102e+00 lr:1.0000e-02
2023-03-31 18:11:11,157 ADAM: Layer 2 -> dw_min:9.8762e-01  dw_max:1.0115e+00 lr:1.0000e-02
2023-03-31 18:11:11,157 ADAM: Layer 3 -> dw_min:9.9628e-01  dw_max:1.0041e+00 lr:1.0000e-02
2023-03-31 18:11:11,215 			Learning rate: weights:   1.000e-02    
2023-03-31 18:11:11,215 			Last test performance: 99.29%
2023-03-31 18:11:11,215 ----------------
2023-03-31 18:11:14,377   8   =>  95   		Training 486 pattern with 100.00% 	Forward time: 	 3.06 sec
2023-03-31 18:11:14,377 			Loss:    5.546e-03    			Backward time: 	 0.09 sec 
2023-03-31 18:11:14,378 ADAM: Layer 0 -> dw_min:9.9569e-01  dw_max:1.0037e+00 lr:1.0000e-02
2023-03-31 18:11:14,378 ADAM: Layer 1 -> dw_min:9.9004e-01  dw_max:1.0085e+00 lr:1.0000e-02
2023-03-31 18:11:14,378 ADAM: Layer 2 -> dw_min:9.8885e-01  dw_max:1.0104e+00 lr:1.0000e-02
2023-03-31 18:11:14,378 ADAM: Layer 3 -> dw_min:9.9665e-01  dw_max:1.0037e+00 lr:1.0000e-02
2023-03-31 18:11:14,454 			Learning rate: weights:   1.000e-02    
2023-03-31 18:11:14,454 			Last test performance: 99.29%
2023-03-31 18:11:14,455 ----------------
2023-03-31 18:11:17,614   8   =>  96   		Training 486 pattern with 99.58% 	Forward time: 	 3.06 sec
2023-03-31 18:11:17,614 			Loss:    1.762e-02    			Backward time: 	 0.09 sec 
2023-03-31 18:11:17,614 ADAM: Layer 0 -> dw_min:9.9547e-01  dw_max:1.0036e+00 lr:1.0000e-02
2023-03-31 18:11:17,614 ADAM: Layer 1 -> dw_min:9.9102e-01  dw_max:1.0080e+00 lr:1.0000e-02
2023-03-31 18:11:17,614 ADAM: Layer 2 -> dw_min:9.8993e-01  dw_max:1.0094e+00 lr:1.0000e-02
2023-03-31 18:11:17,614 ADAM: Layer 3 -> dw_min:9.9698e-01  dw_max:1.0034e+00 lr:1.0000e-02
2023-03-31 18:11:17,655 			Learning rate: weights:   1.000e-02    
2023-03-31 18:11:17,655 			Last test performance: 99.29%
2023-03-31 18:11:17,655 ----------------
2023-03-31 18:11:20,814   8   =>  97   		Training 486 pattern with 98.75% 	Forward time: 	 3.06 sec
2023-03-31 18:11:20,814 			Loss:    2.575e-02    			Backward time: 	 0.09 sec 
2023-03-31 18:11:20,815 ADAM: Layer 0 -> dw_min:9.9608e-01  dw_max:1.0041e+00 lr:1.0000e-02
2023-03-31 18:11:20,815 ADAM: Layer 1 -> dw_min:9.9192e-01  dw_max:1.0078e+00 lr:1.0000e-02
2023-03-31 18:11:20,815 ADAM: Layer 2 -> dw_min:9.9017e-01  dw_max:1.0087e+00 lr:1.0000e-02
2023-03-31 18:11:20,815 ADAM: Layer 3 -> dw_min:9.9719e-01  dw_max:1.0044e+00 lr:1.0000e-02
2023-03-31 18:11:20,854 			Learning rate: weights:   1.000e-02    
2023-03-31 18:11:20,854 			Last test performance: 99.29%
2023-03-31 18:11:20,854 ----------------
2023-03-31 18:11:24,014   8   =>  98   		Training 486 pattern with 99.17% 	Forward time: 	 3.06 sec
2023-03-31 18:11:24,014 			Loss:    1.629e-02    			Backward time: 	 0.09 sec 
2023-03-31 18:11:24,014 ADAM: Layer 0 -> dw_min:9.9607e-01  dw_max:1.0040e+00 lr:1.0000e-02
2023-03-31 18:11:24,014 ADAM: Layer 1 -> dw_min:9.9141e-01  dw_max:1.0085e+00 lr:1.0000e-02
2023-03-31 18:11:24,014 ADAM: Layer 2 -> dw_min:9.8750e-01  dw_max:1.0090e+00 lr:1.0000e-02
2023-03-31 18:11:24,014 ADAM: Layer 3 -> dw_min:9.9716e-01  dw_max:1.0046e+00 lr:1.0000e-02
2023-03-31 18:11:24,081 			Learning rate: weights:   1.000e-02    
2023-03-31 18:11:24,081 			Last test performance: 99.29%
2023-03-31 18:11:24,081 ----------------
2023-03-31 18:11:27,242   8   =>  99   		Training 486 pattern with 99.17% 	Forward time: 	 3.06 sec
2023-03-31 18:11:27,242 			Loss:    2.783e-02    			Backward time: 	 0.09 sec 
2023-03-31 18:11:27,242 ADAM: Layer 0 -> dw_min:9.9642e-01  dw_max:1.0042e+00 lr:1.0000e-02
2023-03-31 18:11:27,242 ADAM: Layer 1 -> dw_min:9.9283e-01  dw_max:1.0088e+00 lr:1.0000e-02
2023-03-31 18:11:27,242 ADAM: Layer 2 -> dw_min:9.8873e-01  dw_max:1.0103e+00 lr:1.0000e-02
2023-03-31 18:11:27,242 ADAM: Layer 3 -> dw_min:9.9660e-01  dw_max:1.0051e+00 lr:1.0000e-02
2023-03-31 18:11:27,283 			Learning rate: weights:   1.000e-02    
2023-03-31 18:11:27,283 			Last test performance: 99.29%
2023-03-31 18:11:27,283 ----------------
2023-03-31 18:11:30,442   8   => 100   		Training 486 pattern with 99.79% 	Forward time: 	 3.06 sec
2023-03-31 18:11:30,442 			Loss:    5.715e-03    			Backward time: 	 0.09 sec 
2023-03-31 18:11:30,443 ADAM: Layer 0 -> dw_min:9.9708e-01  dw_max:1.0041e+00 lr:1.0000e-02
2023-03-31 18:11:30,443 ADAM: Layer 1 -> dw_min:9.9334e-01  dw_max:1.0082e+00 lr:1.0000e-02
2023-03-31 18:11:30,443 ADAM: Layer 2 -> dw_min:9.8983e-01  dw_max:1.0093e+00 lr:1.0000e-02
2023-03-31 18:11:30,443 ADAM: Layer 3 -> dw_min:9.9695e-01  dw_max:1.0046e+00 lr:1.0000e-02
2023-03-31 18:11:30,459 			Learning rate: weights:   1.000e-02    
2023-03-31 18:11:30,459 			Last test performance: 99.29%
2023-03-31 18:11:30,459 ----------------
2023-03-31 18:11:33,618   8   => 101   		Training 486 pattern with 100.00% 	Forward time: 	 3.06 sec
2023-03-31 18:11:33,618 			Loss:    2.380e-03    			Backward time: 	 0.09 sec 
2023-03-31 18:11:33,618 ADAM: Layer 0 -> dw_min:9.9720e-01  dw_max:1.0041e+00 lr:1.0000e-02
2023-03-31 18:11:33,618 ADAM: Layer 1 -> dw_min:9.9416e-01  dw_max:1.0074e+00 lr:1.0000e-02
2023-03-31 18:11:33,618 ADAM: Layer 2 -> dw_min:9.9084e-01  dw_max:1.0099e+00 lr:1.0000e-02
2023-03-31 18:11:33,618 ADAM: Layer 3 -> dw_min:9.9717e-01  dw_max:1.0041e+00 lr:1.0000e-02
2023-03-31 18:11:33,634 			Learning rate: weights:   1.000e-02    
2023-03-31 18:11:33,634 			Last test performance: 99.29%
2023-03-31 18:11:33,634 ----------------
2023-03-31 18:11:36,793   8   => 102   		Training 486 pattern with 99.58% 	Forward time: 	 3.06 sec
2023-03-31 18:11:36,793 			Loss:    2.143e-02    			Backward time: 	 0.09 sec 
2023-03-31 18:11:36,793 ADAM: Layer 0 -> dw_min:9.9744e-01  dw_max:1.0036e+00 lr:1.0000e-02
2023-03-31 18:11:36,793 ADAM: Layer 1 -> dw_min:9.9311e-01  dw_max:1.0069e+00 lr:1.0000e-02
2023-03-31 18:11:36,793 ADAM: Layer 2 -> dw_min:9.9002e-01  dw_max:1.0098e+00 lr:1.0000e-02
2023-03-31 18:11:36,793 ADAM: Layer 3 -> dw_min:9.9713e-01  dw_max:1.0036e+00 lr:1.0000e-02
2023-03-31 18:11:36,808 			Learning rate: weights:   1.000e-02    
2023-03-31 18:11:36,808 			Last test performance: 99.29%
2023-03-31 18:11:36,808 ----------------
2023-03-31 18:11:39,967   8   => 103   		Training 486 pattern with 99.38% 	Forward time: 	 3.06 sec
2023-03-31 18:11:39,967 			Loss:    1.185e-02    			Backward time: 	 0.09 sec 
2023-03-31 18:11:39,968 ADAM: Layer 0 -> dw_min:9.9747e-01  dw_max:1.0036e+00 lr:1.0000e-02
2023-03-31 18:11:39,968 ADAM: Layer 1 -> dw_min:9.9330e-01  dw_max:1.0089e+00 lr:1.0000e-02
2023-03-31 18:11:39,968 ADAM: Layer 2 -> dw_min:9.9056e-01  dw_max:1.0092e+00 lr:1.0000e-02
2023-03-31 18:11:39,968 ADAM: Layer 3 -> dw_min:9.9680e-01  dw_max:1.0035e+00 lr:1.0000e-02
2023-03-31 18:11:40,102 			Learning rate: weights:   1.000e-02    
2023-03-31 18:11:40,102 			Last test performance: 99.29%
2023-03-31 18:11:40,102 ----------------
2023-03-31 18:11:43,262   8   => 104   		Training 486 pattern with 99.79% 	Forward time: 	 3.06 sec
2023-03-31 18:11:43,262 			Loss:    7.562e-03    			Backward time: 	 0.09 sec 
2023-03-31 18:11:43,262 ADAM: Layer 0 -> dw_min:9.9746e-01  dw_max:1.0039e+00 lr:1.0000e-02
2023-03-31 18:11:43,262 ADAM: Layer 1 -> dw_min:9.9398e-01  dw_max:1.0080e+00 lr:1.0000e-02
2023-03-31 18:11:43,262 ADAM: Layer 2 -> dw_min:9.8954e-01  dw_max:1.0083e+00 lr:1.0000e-02
2023-03-31 18:11:43,262 ADAM: Layer 3 -> dw_min:9.9686e-01  dw_max:1.0030e+00 lr:1.0000e-02
2023-03-31 18:11:43,277 			Learning rate: weights:   1.000e-02    
2023-03-31 18:11:43,278 			Last test performance: 99.29%
2023-03-31 18:11:43,278 ----------------
2023-03-31 18:11:46,437   8   => 105   		Training 486 pattern with 99.17% 	Forward time: 	 3.06 sec
2023-03-31 18:11:46,437 			Loss:    2.205e-02    			Backward time: 	 0.09 sec 
2023-03-31 18:11:46,437 ADAM: Layer 0 -> dw_min:9.9753e-01  dw_max:1.0040e+00 lr:1.0000e-02
2023-03-31 18:11:46,437 ADAM: Layer 1 -> dw_min:9.9421e-01  dw_max:1.0072e+00 lr:1.0000e-02
2023-03-31 18:11:46,437 ADAM: Layer 2 -> dw_min:9.9023e-01  dw_max:1.0102e+00 lr:1.0000e-02
2023-03-31 18:11:46,437 ADAM: Layer 3 -> dw_min:9.9687e-01  dw_max:1.0029e+00 lr:1.0000e-02
2023-03-31 18:11:46,476 			Learning rate: weights:   1.000e-02    
2023-03-31 18:11:46,476 			Last test performance: 99.29%
2023-03-31 18:11:46,476 ----------------
2023-03-31 18:11:49,636   8   => 106   		Training 486 pattern with 99.79% 	Forward time: 	 3.06 sec
2023-03-31 18:11:49,636 			Loss:    7.466e-03    			Backward time: 	 0.09 sec 
2023-03-31 18:11:49,636 ADAM: Layer 0 -> dw_min:9.9754e-01  dw_max:1.0037e+00 lr:1.0000e-02
2023-03-31 18:11:49,636 ADAM: Layer 1 -> dw_min:9.9436e-01  dw_max:1.0069e+00 lr:1.0000e-02
2023-03-31 18:11:49,636 ADAM: Layer 2 -> dw_min:9.9089e-01  dw_max:1.0092e+00 lr:1.0000e-02
2023-03-31 18:11:49,636 ADAM: Layer 3 -> dw_min:9.9718e-01  dw_max:1.0027e+00 lr:1.0000e-02
2023-03-31 18:11:49,692 			Learning rate: weights:   1.000e-02    
2023-03-31 18:11:49,692 			Last test performance: 99.29%
2023-03-31 18:11:49,692 ----------------
2023-03-31 18:11:52,852   8   => 107   		Training 486 pattern with 99.38% 	Forward time: 	 3.06 sec
2023-03-31 18:11:52,852 			Loss:    1.049e-02    			Backward time: 	 0.09 sec 
2023-03-31 18:11:52,852 ADAM: Layer 0 -> dw_min:9.9698e-01  dw_max:1.0050e+00 lr:1.0000e-02
2023-03-31 18:11:52,852 ADAM: Layer 1 -> dw_min:9.9415e-01  dw_max:1.0057e+00 lr:1.0000e-02
2023-03-31 18:11:52,852 ADAM: Layer 2 -> dw_min:9.9178e-01  dw_max:1.0083e+00 lr:1.0000e-02
2023-03-31 18:11:52,852 ADAM: Layer 3 -> dw_min:9.9768e-01  dw_max:1.0027e+00 lr:1.0000e-02
2023-03-31 18:11:52,910 			Learning rate: weights:   1.000e-02    
2023-03-31 18:11:52,910 			Last test performance: 99.29%
2023-03-31 18:11:52,910 ----------------
2023-03-31 18:11:56,071   8   => 108   		Training 486 pattern with 99.38% 	Forward time: 	 3.06 sec
2023-03-31 18:11:56,071 			Loss:    1.981e-02    			Backward time: 	 0.09 sec 
2023-03-31 18:11:56,071 ADAM: Layer 0 -> dw_min:9.9594e-01  dw_max:1.0045e+00 lr:1.0000e-02
2023-03-31 18:11:56,071 ADAM: Layer 1 -> dw_min:9.9284e-01  dw_max:1.0078e+00 lr:1.0000e-02
2023-03-31 18:11:56,071 ADAM: Layer 2 -> dw_min:9.8872e-01  dw_max:1.0082e+00 lr:1.0000e-02
2023-03-31 18:11:56,071 ADAM: Layer 3 -> dw_min:9.9639e-01  dw_max:1.0023e+00 lr:1.0000e-02
2023-03-31 18:11:56,178 			Learning rate: weights:   1.000e-02    
2023-03-31 18:11:56,178 			Last test performance: 99.29%
2023-03-31 18:11:56,178 ----------------
2023-03-31 18:11:59,342   8   => 109   		Training 486 pattern with 99.58% 	Forward time: 	 3.07 sec
2023-03-31 18:11:59,342 			Loss:    1.318e-02    			Backward time: 	 0.09 sec 
2023-03-31 18:11:59,342 ADAM: Layer 0 -> dw_min:9.9502e-01  dw_max:1.0043e+00 lr:1.0000e-02
2023-03-31 18:11:59,342 ADAM: Layer 1 -> dw_min:9.9272e-01  dw_max:1.0070e+00 lr:1.0000e-02
2023-03-31 18:11:59,342 ADAM: Layer 2 -> dw_min:9.9011e-01  dw_max:1.0097e+00 lr:1.0000e-02
2023-03-31 18:11:59,342 ADAM: Layer 3 -> dw_min:9.9667e-01  dw_max:1.0031e+00 lr:1.0000e-02
2023-03-31 18:11:59,412 			Learning rate: weights:   1.000e-02    
2023-03-31 18:11:59,412 			Last test performance: 99.29%
2023-03-31 18:11:59,412 ----------------
2023-03-31 18:12:02,576   8   => 110   		Training 486 pattern with 99.58% 	Forward time: 	 3.06 sec
2023-03-31 18:12:02,576 			Loss:    1.841e-02    			Backward time: 	 0.09 sec 
2023-03-31 18:12:02,576 ADAM: Layer 0 -> dw_min:9.9496e-01  dw_max:1.0043e+00 lr:1.0000e-02
2023-03-31 18:12:02,576 ADAM: Layer 1 -> dw_min:9.9301e-01  dw_max:1.0072e+00 lr:1.0000e-02
2023-03-31 18:12:02,576 ADAM: Layer 2 -> dw_min:9.9120e-01  dw_max:1.0088e+00 lr:1.0000e-02
2023-03-31 18:12:02,576 ADAM: Layer 3 -> dw_min:9.9719e-01  dw_max:1.0029e+00 lr:1.0000e-02
2023-03-31 18:12:02,613 			Learning rate: weights:   1.000e-02    
2023-03-31 18:12:02,613 			Last test performance: 99.29%
2023-03-31 18:12:02,613 ----------------
2023-03-31 18:12:05,772   8   => 111   		Training 486 pattern with 99.58% 	Forward time: 	 3.06 sec
2023-03-31 18:12:05,772 			Loss:    1.291e-02    			Backward time: 	 0.09 sec 
2023-03-31 18:12:05,773 ADAM: Layer 0 -> dw_min:9.9438e-01  dw_max:1.0048e+00 lr:1.0000e-02
2023-03-31 18:12:05,773 ADAM: Layer 1 -> dw_min:9.9375e-01  dw_max:1.0075e+00 lr:1.0000e-02
2023-03-31 18:12:05,773 ADAM: Layer 2 -> dw_min:9.8860e-01  dw_max:1.0107e+00 lr:1.0000e-02
2023-03-31 18:12:05,773 ADAM: Layer 3 -> dw_min:9.9764e-01  dw_max:1.0033e+00 lr:1.0000e-02
2023-03-31 18:12:05,789 			Learning rate: weights:   1.000e-02    
2023-03-31 18:12:05,789 			Last test performance: 99.29%
2023-03-31 18:12:05,789 ----------------
2023-03-31 18:12:08,949   8   => 112   		Training 486 pattern with 99.38% 	Forward time: 	 3.06 sec
2023-03-31 18:12:08,949 			Loss:    1.887e-02    			Backward time: 	 0.09 sec 
2023-03-31 18:12:08,949 ADAM: Layer 0 -> dw_min:9.9439e-01  dw_max:1.0054e+00 lr:1.0000e-02
2023-03-31 18:12:08,949 ADAM: Layer 1 -> dw_min:9.9261e-01  dw_max:1.0080e+00 lr:1.0000e-02
2023-03-31 18:12:08,949 ADAM: Layer 2 -> dw_min:9.8916e-01  dw_max:1.0108e+00 lr:1.0000e-02
2023-03-31 18:12:08,949 ADAM: Layer 3 -> dw_min:9.9679e-01  dw_max:1.0030e+00 lr:1.0000e-02
2023-03-31 18:12:09,047 			Learning rate: weights:   1.000e-02    
2023-03-31 18:12:09,047 			Last test performance: 99.29%
2023-03-31 18:12:09,047 ----------------
2023-03-31 18:12:12,208   8   => 113   		Training 486 pattern with 99.58% 	Forward time: 	 3.06 sec
2023-03-31 18:12:12,208 			Loss:    1.224e-02    			Backward time: 	 0.09 sec 
2023-03-31 18:12:12,209 ADAM: Layer 0 -> dw_min:9.9479e-01  dw_max:1.0055e+00 lr:1.0000e-02
2023-03-31 18:12:12,209 ADAM: Layer 1 -> dw_min:9.9339e-01  dw_max:1.0078e+00 lr:1.0000e-02
2023-03-31 18:12:12,209 ADAM: Layer 2 -> dw_min:9.9023e-01  dw_max:1.0098e+00 lr:1.0000e-02
2023-03-31 18:12:12,209 ADAM: Layer 3 -> dw_min:9.9697e-01  dw_max:1.0042e+00 lr:1.0000e-02
2023-03-31 18:12:12,269 			Learning rate: weights:   1.000e-02    
2023-03-31 18:12:12,269 			Last test performance: 99.29%
2023-03-31 18:12:12,270 ----------------
2023-03-31 18:12:15,430   8   => 114   		Training 486 pattern with 99.79% 	Forward time: 	 3.06 sec
2023-03-31 18:12:15,430 			Loss:    7.744e-03    			Backward time: 	 0.09 sec 
2023-03-31 18:12:15,430 ADAM: Layer 0 -> dw_min:9.9458e-01  dw_max:1.0046e+00 lr:1.0000e-02
2023-03-31 18:12:15,430 ADAM: Layer 1 -> dw_min:9.9419e-01  dw_max:1.0069e+00 lr:1.0000e-02
2023-03-31 18:12:15,430 ADAM: Layer 2 -> dw_min:9.9112e-01  dw_max:1.0088e+00 lr:1.0000e-02
2023-03-31 18:12:15,430 ADAM: Layer 3 -> dw_min:9.9725e-01  dw_max:1.0038e+00 lr:1.0000e-02
2023-03-31 18:12:15,490 			Learning rate: weights:   1.000e-02    
2023-03-31 18:12:15,490 			Last test performance: 99.29%
2023-03-31 18:12:15,490 ----------------
2023-03-31 18:12:18,650   8   => 115   		Training 486 pattern with 98.75% 	Forward time: 	 3.06 sec
2023-03-31 18:12:18,650 			Loss:    4.405e-02    			Backward time: 	 0.09 sec 
2023-03-31 18:12:18,650 ADAM: Layer 0 -> dw_min:9.9308e-01  dw_max:1.0057e+00 lr:1.0000e-02
2023-03-31 18:12:18,650 ADAM: Layer 1 -> dw_min:9.9144e-01  dw_max:1.0079e+00 lr:1.0000e-02
2023-03-31 18:12:18,650 ADAM: Layer 2 -> dw_min:9.8772e-01  dw_max:1.0126e+00 lr:1.0000e-02
2023-03-31 18:12:18,651 ADAM: Layer 3 -> dw_min:9.9432e-01  dw_max:1.0080e+00 lr:1.0000e-02
2023-03-31 18:12:18,723 			Learning rate: weights:   1.000e-02    
2023-03-31 18:12:18,723 			Last test performance: 99.29%
2023-03-31 18:12:18,723 ----------------
2023-03-31 18:12:21,883   8   => 116   		Training 486 pattern with 99.58% 	Forward time: 	 3.06 sec
2023-03-31 18:12:21,883 			Loss:    1.455e-02    			Backward time: 	 0.09 sec 
2023-03-31 18:12:21,883 ADAM: Layer 0 -> dw_min:9.9371e-01  dw_max:1.0049e+00 lr:1.0000e-02
2023-03-31 18:12:21,883 ADAM: Layer 1 -> dw_min:9.9093e-01  dw_max:1.0072e+00 lr:1.0000e-02
2023-03-31 18:12:21,883 ADAM: Layer 2 -> dw_min:9.8713e-01  dw_max:1.0132e+00 lr:1.0000e-02
2023-03-31 18:12:21,884 ADAM: Layer 3 -> dw_min:9.9483e-01  dw_max:1.0072e+00 lr:1.0000e-02
2023-03-31 18:12:21,952 			Learning rate: weights:   1.000e-02    
2023-03-31 18:12:21,952 			Last test performance: 99.29%
2023-03-31 18:12:21,952 ----------------
2023-03-31 18:12:25,112   8   => 117   		Training 486 pattern with 100.00% 	Forward time: 	 3.06 sec
2023-03-31 18:12:25,112 			Loss:    4.654e-03    			Backward time: 	 0.09 sec 
2023-03-31 18:12:25,112 ADAM: Layer 0 -> dw_min:9.9461e-01  dw_max:1.0045e+00 lr:1.0000e-02
2023-03-31 18:12:25,113 ADAM: Layer 1 -> dw_min:9.9187e-01  dw_max:1.0068e+00 lr:1.0000e-02
2023-03-31 18:12:25,113 ADAM: Layer 2 -> dw_min:9.8841e-01  dw_max:1.0119e+00 lr:1.0000e-02
2023-03-31 18:12:25,113 ADAM: Layer 3 -> dw_min:9.9534e-01  dw_max:1.0065e+00 lr:1.0000e-02
2023-03-31 18:12:25,153 			Learning rate: weights:   1.000e-02    
2023-03-31 18:12:25,153 			Last test performance: 99.29%
2023-03-31 18:12:25,153 ----------------
2023-03-31 18:12:28,313   8   => 118   		Training 486 pattern with 99.58% 	Forward time: 	 3.06 sec
2023-03-31 18:12:28,313 			Loss:    9.158e-03    			Backward time: 	 0.09 sec 
2023-03-31 18:12:28,313 ADAM: Layer 0 -> dw_min:9.9518e-01  dw_max:1.0035e+00 lr:1.0000e-02
2023-03-31 18:12:28,313 ADAM: Layer 1 -> dw_min:9.9183e-01  dw_max:1.0065e+00 lr:1.0000e-02
2023-03-31 18:12:28,313 ADAM: Layer 2 -> dw_min:9.8951e-01  dw_max:1.0107e+00 lr:1.0000e-02
2023-03-31 18:12:28,313 ADAM: Layer 3 -> dw_min:9.9585e-01  dw_max:1.0058e+00 lr:1.0000e-02
2023-03-31 18:12:28,354 			Learning rate: weights:   1.000e-02    
2023-03-31 18:12:28,354 			Last test performance: 99.29%
2023-03-31 18:12:28,354 ----------------
2023-03-31 18:12:31,514   8   => 119   		Training 486 pattern with 99.79% 	Forward time: 	 3.06 sec
2023-03-31 18:12:31,514 			Loss:    1.684e-02    			Backward time: 	 0.09 sec 
2023-03-31 18:12:31,514 ADAM: Layer 0 -> dw_min:9.9604e-01  dw_max:1.0032e+00 lr:1.0000e-02
2023-03-31 18:12:31,514 ADAM: Layer 1 -> dw_min:9.9258e-01  dw_max:1.0059e+00 lr:1.0000e-02
2023-03-31 18:12:31,514 ADAM: Layer 2 -> dw_min:9.9055e-01  dw_max:1.0096e+00 lr:1.0000e-02
2023-03-31 18:12:31,514 ADAM: Layer 3 -> dw_min:9.9626e-01  dw_max:1.0052e+00 lr:1.0000e-02
2023-03-31 18:12:31,565 			Learning rate: weights:   1.000e-02    
2023-03-31 18:12:31,566 			Last test performance: 99.29%
2023-03-31 18:12:31,566 ----------------
2023-03-31 18:12:34,725   8   => 120   		Training 486 pattern with 99.38% 	Forward time: 	 3.06 sec
2023-03-31 18:12:34,725 			Loss:    1.896e-02    			Backward time: 	 0.09 sec 
2023-03-31 18:12:34,725 ADAM: Layer 0 -> dw_min:9.9641e-01  dw_max:1.0036e+00 lr:1.0000e-02
2023-03-31 18:12:34,725 ADAM: Layer 1 -> dw_min:9.9260e-01  dw_max:1.0058e+00 lr:1.0000e-02
2023-03-31 18:12:34,725 ADAM: Layer 2 -> dw_min:9.9134e-01  dw_max:1.0096e+00 lr:1.0000e-02
2023-03-31 18:12:34,725 ADAM: Layer 3 -> dw_min:9.9661e-01  dw_max:1.0045e+00 lr:1.0000e-02
2023-03-31 18:12:34,741 			Learning rate: weights:   1.000e-02    
2023-03-31 18:12:34,741 			Last test performance: 99.29%
2023-03-31 18:12:34,741 ----------------
2023-03-31 18:12:37,900   8   => 121   		Training 486 pattern with 99.58% 	Forward time: 	 3.06 sec
2023-03-31 18:12:37,900 			Loss:    7.880e-03    			Backward time: 	 0.09 sec 
2023-03-31 18:12:37,900 ADAM: Layer 0 -> dw_min:9.9658e-01  dw_max:1.0036e+00 lr:1.0000e-02
2023-03-31 18:12:37,900 ADAM: Layer 1 -> dw_min:9.9204e-01  dw_max:1.0071e+00 lr:1.0000e-02
2023-03-31 18:12:37,901 ADAM: Layer 2 -> dw_min:9.8989e-01  dw_max:1.0114e+00 lr:1.0000e-02
2023-03-31 18:12:37,901 ADAM: Layer 3 -> dw_min:9.9697e-01  dw_max:1.0042e+00 lr:1.0000e-02
2023-03-31 18:12:37,985 			Learning rate: weights:   1.000e-02    
2023-03-31 18:12:37,985 			Last test performance: 99.29%
2023-03-31 18:12:37,985 ----------------
2023-03-31 18:12:41,146   8   => 122   		Training 486 pattern with 99.38% 	Forward time: 	 3.06 sec
2023-03-31 18:12:41,146 			Loss:    2.362e-02    			Backward time: 	 0.09 sec 
2023-03-31 18:12:41,146 ADAM: Layer 0 -> dw_min:9.9577e-01  dw_max:1.0047e+00 lr:1.0000e-02
2023-03-31 18:12:41,146 ADAM: Layer 1 -> dw_min:9.9151e-01  dw_max:1.0069e+00 lr:1.0000e-02
2023-03-31 18:12:41,146 ADAM: Layer 2 -> dw_min:9.9019e-01  dw_max:1.0103e+00 lr:1.0000e-02
2023-03-31 18:12:41,146 ADAM: Layer 3 -> dw_min:9.9722e-01  dw_max:1.0042e+00 lr:1.0000e-02
2023-03-31 18:12:41,187 			Learning rate: weights:   1.000e-02    
2023-03-31 18:12:41,187 			Last test performance: 99.29%
2023-03-31 18:12:41,187 ----------------
2023-03-31 18:12:44,346   8   => 123   		Training 486 pattern with 98.54% 	Forward time: 	 3.06 sec
2023-03-31 18:12:44,346 			Loss:    2.367e-02    			Backward time: 	 0.09 sec 
2023-03-31 18:12:44,347 ADAM: Layer 0 -> dw_min:9.9487e-01  dw_max:1.0055e+00 lr:1.0000e-02
2023-03-31 18:12:44,347 ADAM: Layer 1 -> dw_min:9.9151e-01  dw_max:1.0066e+00 lr:1.0000e-02
2023-03-31 18:12:44,347 ADAM: Layer 2 -> dw_min:9.9037e-01  dw_max:1.0111e+00 lr:1.0000e-02
2023-03-31 18:12:44,347 ADAM: Layer 3 -> dw_min:9.9581e-01  dw_max:1.0045e+00 lr:1.0000e-02
2023-03-31 18:12:44,435 			Learning rate: weights:   1.000e-02    
2023-03-31 18:12:44,436 			Last test performance: 99.29%
2023-03-31 18:12:44,436 ----------------
2023-03-31 18:12:47,596   8   => 124   		Training 486 pattern with 99.58% 	Forward time: 	 3.06 sec
2023-03-31 18:12:47,596 			Loss:    1.998e-02    			Backward time: 	 0.09 sec 
2023-03-31 18:12:47,596 ADAM: Layer 0 -> dw_min:9.9517e-01  dw_max:1.0052e+00 lr:1.0000e-02
2023-03-31 18:12:47,596 ADAM: Layer 1 -> dw_min:9.9172e-01  dw_max:1.0058e+00 lr:1.0000e-02
2023-03-31 18:12:47,596 ADAM: Layer 2 -> dw_min:9.8793e-01  dw_max:1.0101e+00 lr:1.0000e-02
2023-03-31 18:12:47,596 ADAM: Layer 3 -> dw_min:9.9620e-01  dw_max:1.0036e+00 lr:1.0000e-02
2023-03-31 18:12:47,675 
2023-03-31 18:12:47,676 Testing:
2023-03-31 18:12:47,829 		24 of 10000 with 100.00% 	 Time used:  0.15 sec
2023-03-31 18:12:47,981 		48 of 10000 with 100.00% 	 Time used:  0.15 sec
2023-03-31 18:12:48,134 		72 of 10000 with 100.00% 	 Time used:  0.15 sec
2023-03-31 18:12:48,287 		96 of 10000 with 100.00% 	 Time used:  0.15 sec
2023-03-31 18:12:48,440 		120 of 10000 with 100.00% 	 Time used:  0.15 sec
2023-03-31 18:12:48,592 		144 of 10000 with 100.00% 	 Time used:  0.15 sec
2023-03-31 18:12:48,745 		168 of 10000 with 99.40% 	 Time used:  0.15 sec
2023-03-31 18:12:48,898 		192 of 10000 with 99.48% 	 Time used:  0.15 sec
2023-03-31 18:12:49,051 		216 of 10000 with 99.54% 	 Time used:  0.15 sec
2023-03-31 18:12:49,203 		240 of 10000 with 99.58% 	 Time used:  0.15 sec
2023-03-31 18:12:49,356 		264 of 10000 with 99.62% 	 Time used:  0.15 sec
2023-03-31 18:12:49,509 		288 of 10000 with 99.65% 	 Time used:  0.15 sec
2023-03-31 18:12:49,662 		312 of 10000 with 99.68% 	 Time used:  0.15 sec
2023-03-31 18:12:49,814 		336 of 10000 with 99.70% 	 Time used:  0.15 sec
2023-03-31 18:12:49,967 		360 of 10000 with 99.44% 	 Time used:  0.15 sec
2023-03-31 18:12:50,120 		384 of 10000 with 99.48% 	 Time used:  0.15 sec
2023-03-31 18:12:50,272 		408 of 10000 with 99.51% 	 Time used:  0.15 sec
2023-03-31 18:12:50,425 		432 of 10000 with 99.31% 	 Time used:  0.15 sec
2023-03-31 18:12:50,578 		456 of 10000 with 99.34% 	 Time used:  0.15 sec
2023-03-31 18:12:50,730 		480 of 10000 with 99.38% 	 Time used:  0.15 sec
2023-03-31 18:12:50,883 		504 of 10000 with 99.40% 	 Time used:  0.15 sec
2023-03-31 18:12:51,036 		528 of 10000 with 99.43% 	 Time used:  0.15 sec
2023-03-31 18:12:51,189 		552 of 10000 with 99.46% 	 Time used:  0.15 sec
2023-03-31 18:12:51,341 		576 of 10000 with 99.48% 	 Time used:  0.15 sec
2023-03-31 18:12:51,494 		600 of 10000 with 99.17% 	 Time used:  0.15 sec
2023-03-31 18:12:51,647 		624 of 10000 with 99.20% 	 Time used:  0.15 sec
2023-03-31 18:12:51,799 		648 of 10000 with 99.07% 	 Time used:  0.15 sec
2023-03-31 18:12:51,952 		672 of 10000 with 98.96% 	 Time used:  0.15 sec
2023-03-31 18:12:52,105 		696 of 10000 with 98.85% 	 Time used:  0.15 sec
2023-03-31 18:12:52,257 		720 of 10000 with 98.89% 	 Time used:  0.15 sec
2023-03-31 18:12:52,410 		744 of 10000 with 98.92% 	 Time used:  0.15 sec
2023-03-31 18:12:52,563 		768 of 10000 with 98.96% 	 Time used:  0.15 sec
2023-03-31 18:12:52,715 		792 of 10000 with 98.99% 	 Time used:  0.15 sec
2023-03-31 18:12:52,868 		816 of 10000 with 99.02% 	 Time used:  0.15 sec
2023-03-31 18:12:53,021 		840 of 10000 with 99.05% 	 Time used:  0.15 sec
2023-03-31 18:12:53,174 		864 of 10000 with 99.07% 	 Time used:  0.15 sec
2023-03-31 18:12:53,326 		888 of 10000 with 99.10% 	 Time used:  0.15 sec
2023-03-31 18:12:53,479 		912 of 10000 with 99.12% 	 Time used:  0.15 sec
2023-03-31 18:12:53,632 		936 of 10000 with 99.15% 	 Time used:  0.15 sec
2023-03-31 18:12:53,784 		960 of 10000 with 99.06% 	 Time used:  0.15 sec
2023-03-31 18:12:53,938 		984 of 10000 with 99.09% 	 Time used:  0.15 sec
2023-03-31 18:12:54,090 		1008 of 10000 with 99.11% 	 Time used:  0.15 sec
2023-03-31 18:12:54,243 		1032 of 10000 with 99.03% 	 Time used:  0.15 sec
2023-03-31 18:12:54,396 		1056 of 10000 with 98.96% 	 Time used:  0.15 sec
2023-03-31 18:12:54,548 		1080 of 10000 with 98.98% 	 Time used:  0.15 sec
2023-03-31 18:12:54,701 		1104 of 10000 with 99.00% 	 Time used:  0.15 sec
2023-03-31 18:12:54,854 		1128 of 10000 with 98.94% 	 Time used:  0.15 sec
2023-03-31 18:12:55,006 		1152 of 10000 with 98.96% 	 Time used:  0.15 sec
2023-03-31 18:12:55,159 		1176 of 10000 with 98.98% 	 Time used:  0.15 sec
2023-03-31 18:12:55,312 		1200 of 10000 with 99.00% 	 Time used:  0.15 sec
2023-03-31 18:12:55,465 		1224 of 10000 with 99.02% 	 Time used:  0.15 sec
2023-03-31 18:12:55,617 		1248 of 10000 with 98.88% 	 Time used:  0.15 sec
2023-03-31 18:12:55,770 		1272 of 10000 with 98.82% 	 Time used:  0.15 sec
2023-03-31 18:12:55,923 		1296 of 10000 with 98.84% 	 Time used:  0.15 sec
2023-03-31 18:12:56,075 		1320 of 10000 with 98.79% 	 Time used:  0.15 sec
2023-03-31 18:12:56,228 		1344 of 10000 with 98.81% 	 Time used:  0.15 sec
2023-03-31 18:12:56,381 		1368 of 10000 with 98.83% 	 Time used:  0.15 sec
2023-03-31 18:12:56,533 		1392 of 10000 with 98.85% 	 Time used:  0.15 sec
2023-03-31 18:12:56,687 		1416 of 10000 with 98.80% 	 Time used:  0.15 sec
2023-03-31 18:12:56,839 		1440 of 10000 with 98.82% 	 Time used:  0.15 sec
2023-03-31 18:12:56,992 		1464 of 10000 with 98.84% 	 Time used:  0.15 sec
2023-03-31 18:12:57,145 		1488 of 10000 with 98.86% 	 Time used:  0.15 sec
2023-03-31 18:12:57,298 		1512 of 10000 with 98.88% 	 Time used:  0.15 sec
2023-03-31 18:12:57,451 		1536 of 10000 with 98.83% 	 Time used:  0.15 sec
2023-03-31 18:12:57,605 		1560 of 10000 with 98.85% 	 Time used:  0.15 sec
2023-03-31 18:12:57,758 		1584 of 10000 with 98.86% 	 Time used:  0.15 sec
2023-03-31 18:12:57,910 		1608 of 10000 with 98.88% 	 Time used:  0.15 sec
2023-03-31 18:12:58,063 		1632 of 10000 with 98.90% 	 Time used:  0.15 sec
2023-03-31 18:12:58,216 		1656 of 10000 with 98.91% 	 Time used:  0.15 sec
2023-03-31 18:12:58,368 		1680 of 10000 with 98.93% 	 Time used:  0.15 sec
2023-03-31 18:12:58,521 		1704 of 10000 with 98.94% 	 Time used:  0.15 sec
2023-03-31 18:12:58,674 		1728 of 10000 with 98.90% 	 Time used:  0.15 sec
2023-03-31 18:12:58,827 		1752 of 10000 with 98.86% 	 Time used:  0.15 sec
2023-03-31 18:12:58,979 		1776 of 10000 with 98.87% 	 Time used:  0.15 sec
2023-03-31 18:12:59,132 		1800 of 10000 with 98.83% 	 Time used:  0.15 sec
2023-03-31 18:12:59,285 		1824 of 10000 with 98.85% 	 Time used:  0.15 sec
2023-03-31 18:12:59,437 		1848 of 10000 with 98.86% 	 Time used:  0.15 sec
2023-03-31 18:12:59,590 		1872 of 10000 with 98.88% 	 Time used:  0.15 sec
2023-03-31 18:12:59,743 		1896 of 10000 with 98.84% 	 Time used:  0.15 sec
2023-03-31 18:12:59,895 		1920 of 10000 with 98.80% 	 Time used:  0.15 sec
2023-03-31 18:13:00,048 		1944 of 10000 with 98.82% 	 Time used:  0.15 sec
2023-03-31 18:13:00,201 		1968 of 10000 with 98.83% 	 Time used:  0.15 sec
2023-03-31 18:13:00,354 		1992 of 10000 with 98.85% 	 Time used:  0.15 sec
2023-03-31 18:13:00,506 		2016 of 10000 with 98.86% 	 Time used:  0.15 sec
2023-03-31 18:13:00,659 		2040 of 10000 with 98.82% 	 Time used:  0.15 sec
2023-03-31 18:13:00,812 		2064 of 10000 with 98.84% 	 Time used:  0.15 sec
2023-03-31 18:13:00,964 		2088 of 10000 with 98.80% 	 Time used:  0.15 sec
2023-03-31 18:13:01,117 		2112 of 10000 with 98.82% 	 Time used:  0.15 sec
2023-03-31 18:13:01,270 		2136 of 10000 with 98.64% 	 Time used:  0.15 sec
2023-03-31 18:13:01,423 		2160 of 10000 with 98.66% 	 Time used:  0.15 sec
2023-03-31 18:13:01,576 		2184 of 10000 with 98.63% 	 Time used:  0.15 sec
2023-03-31 18:13:01,730 		2208 of 10000 with 98.64% 	 Time used:  0.15 sec
2023-03-31 18:13:01,883 		2232 of 10000 with 98.66% 	 Time used:  0.15 sec
2023-03-31 18:13:02,035 		2256 of 10000 with 98.67% 	 Time used:  0.15 sec
2023-03-31 18:13:02,188 		2280 of 10000 with 98.68% 	 Time used:  0.15 sec
2023-03-31 18:13:02,341 		2304 of 10000 with 98.65% 	 Time used:  0.15 sec
2023-03-31 18:13:02,494 		2328 of 10000 with 98.67% 	 Time used:  0.15 sec
2023-03-31 18:13:02,647 		2352 of 10000 with 98.68% 	 Time used:  0.15 sec
2023-03-31 18:13:02,800 		2376 of 10000 with 98.70% 	 Time used:  0.15 sec
2023-03-31 18:13:02,952 		2400 of 10000 with 98.71% 	 Time used:  0.15 sec
2023-03-31 18:13:03,105 		2424 of 10000 with 98.72% 	 Time used:  0.15 sec
2023-03-31 18:13:03,258 		2448 of 10000 with 98.73% 	 Time used:  0.15 sec
2023-03-31 18:13:03,410 		2472 of 10000 with 98.67% 	 Time used:  0.15 sec
2023-03-31 18:13:03,563 		2496 of 10000 with 98.64% 	 Time used:  0.15 sec
2023-03-31 18:13:03,716 		2520 of 10000 with 98.65% 	 Time used:  0.15 sec
2023-03-31 18:13:03,869 		2544 of 10000 with 98.66% 	 Time used:  0.15 sec
2023-03-31 18:13:04,021 		2568 of 10000 with 98.68% 	 Time used:  0.15 sec
2023-03-31 18:13:04,174 		2592 of 10000 with 98.65% 	 Time used:  0.15 sec
2023-03-31 18:13:04,327 		2616 of 10000 with 98.62% 	 Time used:  0.15 sec
2023-03-31 18:13:04,479 		2640 of 10000 with 98.64% 	 Time used:  0.15 sec
2023-03-31 18:13:04,632 		2664 of 10000 with 98.61% 	 Time used:  0.15 sec
2023-03-31 18:13:04,785 		2688 of 10000 with 98.62% 	 Time used:  0.15 sec
2023-03-31 18:13:04,937 		2712 of 10000 with 98.64% 	 Time used:  0.15 sec
2023-03-31 18:13:05,090 		2736 of 10000 with 98.61% 	 Time used:  0.15 sec
2023-03-31 18:13:05,243 		2760 of 10000 with 98.62% 	 Time used:  0.15 sec
2023-03-31 18:13:05,395 		2784 of 10000 with 98.64% 	 Time used:  0.15 sec
2023-03-31 18:13:05,548 		2808 of 10000 with 98.65% 	 Time used:  0.15 sec
2023-03-31 18:13:05,701 		2832 of 10000 with 98.66% 	 Time used:  0.15 sec
2023-03-31 18:13:05,854 		2856 of 10000 with 98.67% 	 Time used:  0.15 sec
2023-03-31 18:13:06,006 		2880 of 10000 with 98.68% 	 Time used:  0.15 sec
2023-03-31 18:13:06,159 		2904 of 10000 with 98.69% 	 Time used:  0.15 sec
2023-03-31 18:13:06,312 		2928 of 10000 with 98.70% 	 Time used:  0.15 sec
2023-03-31 18:13:06,464 		2952 of 10000 with 98.68% 	 Time used:  0.15 sec
2023-03-31 18:13:06,617 		2976 of 10000 with 98.69% 	 Time used:  0.15 sec
2023-03-31 18:13:06,770 		3000 of 10000 with 98.70% 	 Time used:  0.15 sec
2023-03-31 18:13:06,923 		3024 of 10000 with 98.71% 	 Time used:  0.15 sec
2023-03-31 18:13:07,075 		3048 of 10000 with 98.72% 	 Time used:  0.15 sec
2023-03-31 18:13:07,228 		3072 of 10000 with 98.73% 	 Time used:  0.15 sec
2023-03-31 18:13:07,381 		3096 of 10000 with 98.71% 	 Time used:  0.15 sec
2023-03-31 18:13:07,533 		3120 of 10000 with 98.72% 	 Time used:  0.15 sec
2023-03-31 18:13:07,686 		3144 of 10000 with 98.73% 	 Time used:  0.15 sec
2023-03-31 18:13:07,839 		3168 of 10000 with 98.74% 	 Time used:  0.15 sec
2023-03-31 18:13:07,992 		3192 of 10000 with 98.75% 	 Time used:  0.15 sec
2023-03-31 18:13:08,144 		3216 of 10000 with 98.76% 	 Time used:  0.15 sec
2023-03-31 18:13:08,297 		3240 of 10000 with 98.73% 	 Time used:  0.15 sec
2023-03-31 18:13:08,450 		3264 of 10000 with 98.74% 	 Time used:  0.15 sec
2023-03-31 18:13:08,602 		3288 of 10000 with 98.75% 	 Time used:  0.15 sec
2023-03-31 18:13:08,755 		3312 of 10000 with 98.76% 	 Time used:  0.15 sec
2023-03-31 18:13:08,908 		3336 of 10000 with 98.77% 	 Time used:  0.15 sec
2023-03-31 18:13:09,060 		3360 of 10000 with 98.78% 	 Time used:  0.15 sec
2023-03-31 18:13:09,213 		3384 of 10000 with 98.79% 	 Time used:  0.15 sec
2023-03-31 18:13:09,366 		3408 of 10000 with 98.80% 	 Time used:  0.15 sec
2023-03-31 18:13:09,518 		3432 of 10000 with 98.78% 	 Time used:  0.15 sec
2023-03-31 18:13:09,671 		3456 of 10000 with 98.78% 	 Time used:  0.15 sec
2023-03-31 18:13:09,824 		3480 of 10000 with 98.79% 	 Time used:  0.15 sec
2023-03-31 18:13:09,976 		3504 of 10000 with 98.80% 	 Time used:  0.15 sec
2023-03-31 18:13:10,129 		3528 of 10000 with 98.78% 	 Time used:  0.15 sec
2023-03-31 18:13:10,282 		3552 of 10000 with 98.79% 	 Time used:  0.15 sec
2023-03-31 18:13:10,435 		3576 of 10000 with 98.80% 	 Time used:  0.15 sec
2023-03-31 18:13:10,587 		3600 of 10000 with 98.81% 	 Time used:  0.15 sec
2023-03-31 18:13:10,740 		3624 of 10000 with 98.81% 	 Time used:  0.15 sec
2023-03-31 18:13:10,892 		3648 of 10000 with 98.82% 	 Time used:  0.15 sec
2023-03-31 18:13:11,045 		3672 of 10000 with 98.83% 	 Time used:  0.15 sec
2023-03-31 18:13:11,198 		3696 of 10000 with 98.84% 	 Time used:  0.15 sec
2023-03-31 18:13:11,350 		3720 of 10000 with 98.84% 	 Time used:  0.15 sec
2023-03-31 18:13:11,503 		3744 of 10000 with 98.85% 	 Time used:  0.15 sec
2023-03-31 18:13:11,656 		3768 of 10000 with 98.86% 	 Time used:  0.15 sec
2023-03-31 18:13:11,809 		3792 of 10000 with 98.87% 	 Time used:  0.15 sec
2023-03-31 18:13:11,961 		3816 of 10000 with 98.87% 	 Time used:  0.15 sec
2023-03-31 18:13:12,114 		3840 of 10000 with 98.88% 	 Time used:  0.15 sec
2023-03-31 18:13:12,267 		3864 of 10000 with 98.86% 	 Time used:  0.15 sec
2023-03-31 18:13:12,420 		3888 of 10000 with 98.87% 	 Time used:  0.15 sec
2023-03-31 18:13:12,572 		3912 of 10000 with 98.88% 	 Time used:  0.15 sec
2023-03-31 18:13:12,725 		3936 of 10000 with 98.88% 	 Time used:  0.15 sec
2023-03-31 18:13:12,878 		3960 of 10000 with 98.89% 	 Time used:  0.15 sec
2023-03-31 18:13:13,031 		3984 of 10000 with 98.90% 	 Time used:  0.15 sec
2023-03-31 18:13:13,183 		4008 of 10000 with 98.90% 	 Time used:  0.15 sec
2023-03-31 18:13:13,336 		4032 of 10000 with 98.88% 	 Time used:  0.15 sec
2023-03-31 18:13:13,489 		4056 of 10000 with 98.89% 	 Time used:  0.15 sec
2023-03-31 18:13:13,641 		4080 of 10000 with 98.87% 	 Time used:  0.15 sec
2023-03-31 18:13:13,794 		4104 of 10000 with 98.88% 	 Time used:  0.15 sec
2023-03-31 18:13:13,947 		4128 of 10000 with 98.89% 	 Time used:  0.15 sec
2023-03-31 18:13:14,099 		4152 of 10000 with 98.89% 	 Time used:  0.15 sec
2023-03-31 18:13:14,252 		4176 of 10000 with 98.90% 	 Time used:  0.15 sec
2023-03-31 18:13:14,405 		4200 of 10000 with 98.88% 	 Time used:  0.15 sec
2023-03-31 18:13:14,557 		4224 of 10000 with 98.89% 	 Time used:  0.15 sec
2023-03-31 18:13:14,710 		4248 of 10000 with 98.89% 	 Time used:  0.15 sec
2023-03-31 18:13:14,863 		4272 of 10000 with 98.88% 	 Time used:  0.15 sec
2023-03-31 18:13:15,015 		4296 of 10000 with 98.88% 	 Time used:  0.15 sec
2023-03-31 18:13:15,168 		4320 of 10000 with 98.89% 	 Time used:  0.15 sec
2023-03-31 18:13:15,321 		4344 of 10000 with 98.90% 	 Time used:  0.15 sec
2023-03-31 18:13:15,473 		4368 of 10000 with 98.90% 	 Time used:  0.15 sec
2023-03-31 18:13:15,626 		4392 of 10000 with 98.88% 	 Time used:  0.15 sec
2023-03-31 18:13:15,779 		4416 of 10000 with 98.89% 	 Time used:  0.15 sec
2023-03-31 18:13:15,932 		4440 of 10000 with 98.90% 	 Time used:  0.15 sec
2023-03-31 18:13:16,084 		4464 of 10000 with 98.90% 	 Time used:  0.15 sec
2023-03-31 18:13:16,237 		4488 of 10000 with 98.91% 	 Time used:  0.15 sec
2023-03-31 18:13:16,390 		4512 of 10000 with 98.91% 	 Time used:  0.15 sec
2023-03-31 18:13:16,542 		4536 of 10000 with 98.92% 	 Time used:  0.15 sec
2023-03-31 18:13:16,695 		4560 of 10000 with 98.93% 	 Time used:  0.15 sec
2023-03-31 18:13:16,848 		4584 of 10000 with 98.93% 	 Time used:  0.15 sec
2023-03-31 18:13:17,000 		4608 of 10000 with 98.94% 	 Time used:  0.15 sec
2023-03-31 18:13:17,153 		4632 of 10000 with 98.92% 	 Time used:  0.15 sec
2023-03-31 18:13:17,306 		4656 of 10000 with 98.93% 	 Time used:  0.15 sec
2023-03-31 18:13:17,459 		4680 of 10000 with 98.93% 	 Time used:  0.15 sec
2023-03-31 18:13:17,611 		4704 of 10000 with 98.94% 	 Time used:  0.15 sec
2023-03-31 18:13:17,764 		4728 of 10000 with 98.94% 	 Time used:  0.15 sec
2023-03-31 18:13:17,917 		4752 of 10000 with 98.93% 	 Time used:  0.15 sec
2023-03-31 18:13:18,069 		4776 of 10000 with 98.93% 	 Time used:  0.15 sec
2023-03-31 18:13:18,222 		4800 of 10000 with 98.94% 	 Time used:  0.15 sec
2023-03-31 18:13:18,375 		4824 of 10000 with 98.92% 	 Time used:  0.15 sec
2023-03-31 18:13:18,528 		4848 of 10000 with 98.93% 	 Time used:  0.15 sec
2023-03-31 18:13:18,680 		4872 of 10000 with 98.91% 	 Time used:  0.15 sec
2023-03-31 18:13:18,833 		4896 of 10000 with 98.90% 	 Time used:  0.15 sec
2023-03-31 18:13:18,986 		4920 of 10000 with 98.90% 	 Time used:  0.15 sec
2023-03-31 18:13:19,138 		4944 of 10000 with 98.91% 	 Time used:  0.15 sec
2023-03-31 18:13:19,291 		4968 of 10000 with 98.91% 	 Time used:  0.15 sec
2023-03-31 18:13:19,444 		4992 of 10000 with 98.92% 	 Time used:  0.15 sec
2023-03-31 18:13:19,596 		5016 of 10000 with 98.92% 	 Time used:  0.15 sec
2023-03-31 18:13:19,749 		5040 of 10000 with 98.93% 	 Time used:  0.15 sec
2023-03-31 18:13:19,902 		5064 of 10000 with 98.93% 	 Time used:  0.15 sec
2023-03-31 18:13:20,054 		5088 of 10000 with 98.94% 	 Time used:  0.15 sec
2023-03-31 18:13:20,207 		5112 of 10000 with 98.94% 	 Time used:  0.15 sec
2023-03-31 18:13:20,360 		5136 of 10000 with 98.95% 	 Time used:  0.15 sec
2023-03-31 18:13:20,513 		5160 of 10000 with 98.95% 	 Time used:  0.15 sec
2023-03-31 18:13:20,665 		5184 of 10000 with 98.96% 	 Time used:  0.15 sec
2023-03-31 18:13:20,818 		5208 of 10000 with 98.96% 	 Time used:  0.15 sec
2023-03-31 18:13:20,971 		5232 of 10000 with 98.97% 	 Time used:  0.15 sec
2023-03-31 18:13:21,123 		5256 of 10000 with 98.97% 	 Time used:  0.15 sec
2023-03-31 18:13:21,276 		5280 of 10000 with 98.98% 	 Time used:  0.15 sec
2023-03-31 18:13:21,429 		5304 of 10000 with 98.98% 	 Time used:  0.15 sec
2023-03-31 18:13:21,582 		5328 of 10000 with 98.99% 	 Time used:  0.15 sec
2023-03-31 18:13:21,734 		5352 of 10000 with 98.99% 	 Time used:  0.15 sec
2023-03-31 18:13:21,887 		5376 of 10000 with 99.00% 	 Time used:  0.15 sec
2023-03-31 18:13:22,040 		5400 of 10000 with 99.00% 	 Time used:  0.15 sec
2023-03-31 18:13:22,192 		5424 of 10000 with 99.00% 	 Time used:  0.15 sec
2023-03-31 18:13:22,345 		5448 of 10000 with 99.01% 	 Time used:  0.15 sec
2023-03-31 18:13:22,498 		5472 of 10000 with 99.01% 	 Time used:  0.15 sec
2023-03-31 18:13:22,650 		5496 of 10000 with 99.02% 	 Time used:  0.15 sec
2023-03-31 18:13:22,803 		5520 of 10000 with 99.02% 	 Time used:  0.15 sec
2023-03-31 18:13:22,956 		5544 of 10000 with 99.03% 	 Time used:  0.15 sec
2023-03-31 18:13:23,108 		5568 of 10000 with 99.03% 	 Time used:  0.15 sec
2023-03-31 18:13:23,261 		5592 of 10000 with 99.03% 	 Time used:  0.15 sec
2023-03-31 18:13:23,414 		5616 of 10000 with 99.04% 	 Time used:  0.15 sec
2023-03-31 18:13:23,566 		5640 of 10000 with 99.04% 	 Time used:  0.15 sec
2023-03-31 18:13:23,719 		5664 of 10000 with 99.01% 	 Time used:  0.15 sec
2023-03-31 18:13:23,872 		5688 of 10000 with 99.02% 	 Time used:  0.15 sec
2023-03-31 18:13:24,025 		5712 of 10000 with 99.02% 	 Time used:  0.15 sec
2023-03-31 18:13:24,177 		5736 of 10000 with 99.02% 	 Time used:  0.15 sec
2023-03-31 18:13:24,330 		5760 of 10000 with 99.03% 	 Time used:  0.15 sec
2023-03-31 18:13:24,483 		5784 of 10000 with 99.03% 	 Time used:  0.15 sec
2023-03-31 18:13:24,635 		5808 of 10000 with 99.04% 	 Time used:  0.15 sec
2023-03-31 18:13:24,788 		5832 of 10000 with 99.04% 	 Time used:  0.15 sec
2023-03-31 18:13:24,941 		5856 of 10000 with 99.04% 	 Time used:  0.15 sec
2023-03-31 18:13:25,093 		5880 of 10000 with 99.05% 	 Time used:  0.15 sec
2023-03-31 18:13:25,246 		5904 of 10000 with 99.05% 	 Time used:  0.15 sec
2023-03-31 18:13:25,399 		5928 of 10000 with 99.06% 	 Time used:  0.15 sec
2023-03-31 18:13:25,552 		5952 of 10000 with 99.04% 	 Time used:  0.15 sec
2023-03-31 18:13:25,704 		5976 of 10000 with 99.03% 	 Time used:  0.15 sec
2023-03-31 18:13:25,857 		6000 of 10000 with 99.03% 	 Time used:  0.15 sec
2023-03-31 18:13:26,009 		6024 of 10000 with 99.04% 	 Time used:  0.15 sec
2023-03-31 18:13:26,162 		6048 of 10000 with 99.04% 	 Time used:  0.15 sec
2023-03-31 18:13:26,315 		6072 of 10000 with 99.04% 	 Time used:  0.15 sec
2023-03-31 18:13:26,468 		6096 of 10000 with 99.05% 	 Time used:  0.15 sec
2023-03-31 18:13:26,620 		6120 of 10000 with 99.05% 	 Time used:  0.15 sec
2023-03-31 18:13:26,773 		6144 of 10000 with 99.06% 	 Time used:  0.15 sec
2023-03-31 18:13:26,926 		6168 of 10000 with 99.06% 	 Time used:  0.15 sec
2023-03-31 18:13:27,078 		6192 of 10000 with 99.05% 	 Time used:  0.15 sec
2023-03-31 18:13:27,231 		6216 of 10000 with 99.05% 	 Time used:  0.15 sec
2023-03-31 18:13:27,384 		6240 of 10000 with 99.05% 	 Time used:  0.15 sec
2023-03-31 18:13:27,536 		6264 of 10000 with 99.06% 	 Time used:  0.15 sec
2023-03-31 18:13:27,689 		6288 of 10000 with 99.06% 	 Time used:  0.15 sec
2023-03-31 18:13:27,842 		6312 of 10000 with 99.07% 	 Time used:  0.15 sec
2023-03-31 18:13:27,994 		6336 of 10000 with 99.07% 	 Time used:  0.15 sec
2023-03-31 18:13:28,147 		6360 of 10000 with 99.07% 	 Time used:  0.15 sec
2023-03-31 18:13:28,300 		6384 of 10000 with 99.08% 	 Time used:  0.15 sec
2023-03-31 18:13:28,453 		6408 of 10000 with 99.08% 	 Time used:  0.15 sec
2023-03-31 18:13:28,605 		6432 of 10000 with 99.08% 	 Time used:  0.15 sec
2023-03-31 18:13:28,758 		6456 of 10000 with 99.09% 	 Time used:  0.15 sec
2023-03-31 18:13:28,911 		6480 of 10000 with 99.09% 	 Time used:  0.15 sec
2023-03-31 18:13:29,063 		6504 of 10000 with 99.09% 	 Time used:  0.15 sec
2023-03-31 18:13:29,216 		6528 of 10000 with 99.10% 	 Time used:  0.15 sec
2023-03-31 18:13:29,369 		6552 of 10000 with 99.10% 	 Time used:  0.15 sec
2023-03-31 18:13:29,522 		6576 of 10000 with 99.09% 	 Time used:  0.15 sec
2023-03-31 18:13:29,674 		6600 of 10000 with 99.06% 	 Time used:  0.15 sec
2023-03-31 18:13:29,827 		6624 of 10000 with 99.06% 	 Time used:  0.15 sec
2023-03-31 18:13:29,980 		6648 of 10000 with 99.05% 	 Time used:  0.15 sec
2023-03-31 18:13:30,132 		6672 of 10000 with 99.06% 	 Time used:  0.15 sec
2023-03-31 18:13:30,285 		6696 of 10000 with 99.06% 	 Time used:  0.15 sec
2023-03-31 18:13:30,438 		6720 of 10000 with 99.06% 	 Time used:  0.15 sec
2023-03-31 18:13:30,590 		6744 of 10000 with 99.07% 	 Time used:  0.15 sec
2023-03-31 18:13:30,743 		6768 of 10000 with 99.07% 	 Time used:  0.15 sec
2023-03-31 18:13:30,896 		6792 of 10000 with 99.07% 	 Time used:  0.15 sec
2023-03-31 18:13:31,048 		6816 of 10000 with 99.08% 	 Time used:  0.15 sec
2023-03-31 18:13:31,201 		6840 of 10000 with 99.08% 	 Time used:  0.15 sec
2023-03-31 18:13:31,354 		6864 of 10000 with 99.08% 	 Time used:  0.15 sec
2023-03-31 18:13:31,506 		6888 of 10000 with 99.09% 	 Time used:  0.15 sec
2023-03-31 18:13:31,659 		6912 of 10000 with 99.09% 	 Time used:  0.15 sec
2023-03-31 18:13:31,812 		6936 of 10000 with 99.09% 	 Time used:  0.15 sec
2023-03-31 18:13:31,965 		6960 of 10000 with 99.09% 	 Time used:  0.15 sec
2023-03-31 18:13:32,117 		6984 of 10000 with 99.10% 	 Time used:  0.15 sec
2023-03-31 18:13:32,270 		7008 of 10000 with 99.10% 	 Time used:  0.15 sec
2023-03-31 18:13:32,423 		7032 of 10000 with 99.10% 	 Time used:  0.15 sec
2023-03-31 18:13:32,575 		7056 of 10000 with 99.11% 	 Time used:  0.15 sec
2023-03-31 18:13:32,728 		7080 of 10000 with 99.11% 	 Time used:  0.15 sec
2023-03-31 18:13:32,881 		7104 of 10000 with 99.11% 	 Time used:  0.15 sec
2023-03-31 18:13:33,034 		7128 of 10000 with 99.12% 	 Time used:  0.15 sec
2023-03-31 18:13:33,186 		7152 of 10000 with 99.12% 	 Time used:  0.15 sec
2023-03-31 18:13:33,339 		7176 of 10000 with 99.12% 	 Time used:  0.15 sec
2023-03-31 18:13:33,492 		7200 of 10000 with 99.12% 	 Time used:  0.15 sec
2023-03-31 18:13:33,644 		7224 of 10000 with 99.11% 	 Time used:  0.15 sec
2023-03-31 18:13:33,797 		7248 of 10000 with 99.12% 	 Time used:  0.15 sec
2023-03-31 18:13:33,950 		7272 of 10000 with 99.12% 	 Time used:  0.15 sec
2023-03-31 18:13:34,102 		7296 of 10000 with 99.12% 	 Time used:  0.15 sec
2023-03-31 18:13:34,255 		7320 of 10000 with 99.13% 	 Time used:  0.15 sec
2023-03-31 18:13:34,408 		7344 of 10000 with 99.13% 	 Time used:  0.15 sec
2023-03-31 18:13:34,560 		7368 of 10000 with 99.13% 	 Time used:  0.15 sec
2023-03-31 18:13:34,713 		7392 of 10000 with 99.13% 	 Time used:  0.15 sec
2023-03-31 18:13:34,866 		7416 of 10000 with 99.14% 	 Time used:  0.15 sec
2023-03-31 18:13:35,018 		7440 of 10000 with 99.14% 	 Time used:  0.15 sec
2023-03-31 18:13:35,171 		7464 of 10000 with 99.14% 	 Time used:  0.15 sec
2023-03-31 18:13:35,324 		7488 of 10000 with 99.15% 	 Time used:  0.15 sec
2023-03-31 18:13:35,476 		7512 of 10000 with 99.15% 	 Time used:  0.15 sec
2023-03-31 18:13:35,629 		7536 of 10000 with 99.15% 	 Time used:  0.15 sec
2023-03-31 18:13:35,782 		7560 of 10000 with 99.15% 	 Time used:  0.15 sec
2023-03-31 18:13:35,935 		7584 of 10000 with 99.16% 	 Time used:  0.15 sec
2023-03-31 18:13:36,087 		7608 of 10000 with 99.16% 	 Time used:  0.15 sec
2023-03-31 18:13:36,240 		7632 of 10000 with 99.16% 	 Time used:  0.15 sec
2023-03-31 18:13:36,393 		7656 of 10000 with 99.16% 	 Time used:  0.15 sec
2023-03-31 18:13:36,545 		7680 of 10000 with 99.17% 	 Time used:  0.15 sec
2023-03-31 18:13:36,698 		7704 of 10000 with 99.17% 	 Time used:  0.15 sec
2023-03-31 18:13:36,851 		7728 of 10000 with 99.17% 	 Time used:  0.15 sec
2023-03-31 18:13:37,003 		7752 of 10000 with 99.17% 	 Time used:  0.15 sec
2023-03-31 18:13:37,156 		7776 of 10000 with 99.18% 	 Time used:  0.15 sec
2023-03-31 18:13:37,309 		7800 of 10000 with 99.18% 	 Time used:  0.15 sec
2023-03-31 18:13:37,461 		7824 of 10000 with 99.18% 	 Time used:  0.15 sec
2023-03-31 18:13:37,614 		7848 of 10000 with 99.18% 	 Time used:  0.15 sec
2023-03-31 18:13:37,767 		7872 of 10000 with 99.19% 	 Time used:  0.15 sec
2023-03-31 18:13:37,920 		7896 of 10000 with 99.19% 	 Time used:  0.15 sec
2023-03-31 18:13:38,072 		7920 of 10000 with 99.19% 	 Time used:  0.15 sec
2023-03-31 18:13:38,225 		7944 of 10000 with 99.19% 	 Time used:  0.15 sec
2023-03-31 18:13:38,378 		7968 of 10000 with 99.20% 	 Time used:  0.15 sec
2023-03-31 18:13:38,530 		7992 of 10000 with 99.20% 	 Time used:  0.15 sec
2023-03-31 18:13:38,683 		8016 of 10000 with 99.20% 	 Time used:  0.15 sec
2023-03-31 18:13:38,836 		8040 of 10000 with 99.20% 	 Time used:  0.15 sec
2023-03-31 18:13:38,988 		8064 of 10000 with 99.21% 	 Time used:  0.15 sec
2023-03-31 18:13:39,141 		8088 of 10000 with 99.21% 	 Time used:  0.15 sec
2023-03-31 18:13:39,294 		8112 of 10000 with 99.21% 	 Time used:  0.15 sec
2023-03-31 18:13:39,446 		8136 of 10000 with 99.21% 	 Time used:  0.15 sec
2023-03-31 18:13:39,599 		8160 of 10000 with 99.22% 	 Time used:  0.15 sec
2023-03-31 18:13:39,752 		8184 of 10000 with 99.22% 	 Time used:  0.15 sec
2023-03-31 18:13:39,905 		8208 of 10000 with 99.22% 	 Time used:  0.15 sec
2023-03-31 18:13:40,057 		8232 of 10000 with 99.22% 	 Time used:  0.15 sec
2023-03-31 18:13:40,210 		8256 of 10000 with 99.22% 	 Time used:  0.15 sec
2023-03-31 18:13:40,363 		8280 of 10000 with 99.23% 	 Time used:  0.15 sec
2023-03-31 18:13:40,515 		8304 of 10000 with 99.23% 	 Time used:  0.15 sec
2023-03-31 18:13:40,668 		8328 of 10000 with 99.22% 	 Time used:  0.15 sec
2023-03-31 18:13:40,821 		8352 of 10000 with 99.22% 	 Time used:  0.15 sec
2023-03-31 18:13:40,973 		8376 of 10000 with 99.22% 	 Time used:  0.15 sec
2023-03-31 18:13:41,126 		8400 of 10000 with 99.23% 	 Time used:  0.15 sec
2023-03-31 18:13:41,279 		8424 of 10000 with 99.22% 	 Time used:  0.15 sec
2023-03-31 18:13:41,432 		8448 of 10000 with 99.22% 	 Time used:  0.15 sec
2023-03-31 18:13:41,584 		8472 of 10000 with 99.22% 	 Time used:  0.15 sec
2023-03-31 18:13:41,737 		8496 of 10000 with 99.22% 	 Time used:  0.15 sec
2023-03-31 18:13:41,890 		8520 of 10000 with 99.23% 	 Time used:  0.15 sec
2023-03-31 18:13:42,042 		8544 of 10000 with 99.23% 	 Time used:  0.15 sec
2023-03-31 18:13:42,195 		8568 of 10000 with 99.23% 	 Time used:  0.15 sec
2023-03-31 18:13:42,348 		8592 of 10000 with 99.23% 	 Time used:  0.15 sec
2023-03-31 18:13:42,500 		8616 of 10000 with 99.23% 	 Time used:  0.15 sec
2023-03-31 18:13:42,653 		8640 of 10000 with 99.24% 	 Time used:  0.15 sec
2023-03-31 18:13:42,806 		8664 of 10000 with 99.24% 	 Time used:  0.15 sec
2023-03-31 18:13:42,958 		8688 of 10000 with 99.24% 	 Time used:  0.15 sec
2023-03-31 18:13:43,111 		8712 of 10000 with 99.24% 	 Time used:  0.15 sec
2023-03-31 18:13:43,264 		8736 of 10000 with 99.24% 	 Time used:  0.15 sec
2023-03-31 18:13:43,416 		8760 of 10000 with 99.25% 	 Time used:  0.15 sec
2023-03-31 18:13:43,569 		8784 of 10000 with 99.25% 	 Time used:  0.15 sec
2023-03-31 18:13:43,722 		8808 of 10000 with 99.25% 	 Time used:  0.15 sec
2023-03-31 18:13:43,874 		8832 of 10000 with 99.25% 	 Time used:  0.15 sec
2023-03-31 18:13:44,027 		8856 of 10000 with 99.25% 	 Time used:  0.15 sec
2023-03-31 18:13:44,180 		8880 of 10000 with 99.26% 	 Time used:  0.15 sec
2023-03-31 18:13:44,332 		8904 of 10000 with 99.26% 	 Time used:  0.15 sec
2023-03-31 18:13:44,485 		8928 of 10000 with 99.26% 	 Time used:  0.15 sec
2023-03-31 18:13:44,638 		8952 of 10000 with 99.26% 	 Time used:  0.15 sec
2023-03-31 18:13:44,791 		8976 of 10000 with 99.26% 	 Time used:  0.15 sec
2023-03-31 18:13:44,943 		9000 of 10000 with 99.27% 	 Time used:  0.15 sec
2023-03-31 18:13:45,096 		9024 of 10000 with 99.26% 	 Time used:  0.15 sec
2023-03-31 18:13:45,249 		9048 of 10000 with 99.26% 	 Time used:  0.15 sec
2023-03-31 18:13:45,401 		9072 of 10000 with 99.26% 	 Time used:  0.15 sec
2023-03-31 18:13:45,554 		9096 of 10000 with 99.26% 	 Time used:  0.15 sec
2023-03-31 18:13:45,707 		9120 of 10000 with 99.27% 	 Time used:  0.15 sec
2023-03-31 18:13:45,859 		9144 of 10000 with 99.27% 	 Time used:  0.15 sec
2023-03-31 18:13:46,012 		9168 of 10000 with 99.27% 	 Time used:  0.15 sec
2023-03-31 18:13:46,165 		9192 of 10000 with 99.27% 	 Time used:  0.15 sec
2023-03-31 18:13:46,318 		9216 of 10000 with 99.27% 	 Time used:  0.15 sec
2023-03-31 18:13:46,470 		9240 of 10000 with 99.27% 	 Time used:  0.15 sec
2023-03-31 18:13:46,623 		9264 of 10000 with 99.28% 	 Time used:  0.15 sec
2023-03-31 18:13:46,776 		9288 of 10000 with 99.28% 	 Time used:  0.15 sec
2023-03-31 18:13:46,928 		9312 of 10000 with 99.28% 	 Time used:  0.15 sec
2023-03-31 18:13:47,081 		9336 of 10000 with 99.28% 	 Time used:  0.15 sec
2023-03-31 18:13:47,234 		9360 of 10000 with 99.28% 	 Time used:  0.15 sec
2023-03-31 18:13:47,386 		9384 of 10000 with 99.29% 	 Time used:  0.15 sec
2023-03-31 18:13:47,539 		9408 of 10000 with 99.29% 	 Time used:  0.15 sec
2023-03-31 18:13:47,692 		9432 of 10000 with 99.29% 	 Time used:  0.15 sec
2023-03-31 18:13:47,844 		9456 of 10000 with 99.29% 	 Time used:  0.15 sec
2023-03-31 18:13:47,997 		9480 of 10000 with 99.29% 	 Time used:  0.15 sec
2023-03-31 18:13:48,150 		9504 of 10000 with 99.30% 	 Time used:  0.15 sec
2023-03-31 18:13:48,303 		9528 of 10000 with 99.29% 	 Time used:  0.15 sec
2023-03-31 18:13:48,455 		9552 of 10000 with 99.29% 	 Time used:  0.15 sec
2023-03-31 18:13:48,608 		9576 of 10000 with 99.29% 	 Time used:  0.15 sec
2023-03-31 18:13:48,761 		9600 of 10000 with 99.29% 	 Time used:  0.15 sec
2023-03-31 18:13:48,913 		9624 of 10000 with 99.29% 	 Time used:  0.15 sec
2023-03-31 18:13:49,066 		9648 of 10000 with 99.30% 	 Time used:  0.15 sec
2023-03-31 18:13:49,219 		9672 of 10000 with 99.30% 	 Time used:  0.15 sec
2023-03-31 18:13:49,371 		9696 of 10000 with 99.29% 	 Time used:  0.15 sec
2023-03-31 18:13:49,524 		9720 of 10000 with 99.29% 	 Time used:  0.15 sec
2023-03-31 18:13:49,677 		9744 of 10000 with 99.28% 	 Time used:  0.15 sec
2023-03-31 18:13:49,829 		9768 of 10000 with 99.28% 	 Time used:  0.15 sec
2023-03-31 18:13:49,982 		9792 of 10000 with 99.29% 	 Time used:  0.15 sec
2023-03-31 18:13:50,135 		9816 of 10000 with 99.29% 	 Time used:  0.15 sec
2023-03-31 18:13:50,287 		9840 of 10000 with 99.29% 	 Time used:  0.15 sec
2023-03-31 18:13:50,440 		9864 of 10000 with 99.29% 	 Time used:  0.15 sec
2023-03-31 18:13:50,593 		9888 of 10000 with 99.29% 	 Time used:  0.15 sec
2023-03-31 18:13:50,746 		9912 of 10000 with 99.29% 	 Time used:  0.15 sec
2023-03-31 18:13:50,898 		9936 of 10000 with 99.30% 	 Time used:  0.15 sec
2023-03-31 18:13:51,051 		9960 of 10000 with 99.30% 	 Time used:  0.15 sec
2023-03-31 18:13:51,204 		9984 of 10000 with 99.30% 	 Time used:  0.15 sec
2023-03-31 18:13:51,304 		10000 of 10000 with 99.30% 	 Time used:  0.10 sec
2023-03-31 18:13:51,304 
2023-03-31 18:13:51,305 			Learning rate: weights:   1.000e-02    
2023-03-31 18:13:51,305 			Last test performance: 99.30%
2023-03-31 18:13:51,305 ----------------
2023-03-31 18:13:54,467   9   =>  0    		Training 486 pattern with 98.96% 	Forward time: 	 3.06 sec
2023-03-31 18:13:54,467 			Loss:    1.488e-02    			Backward time: 	 0.09 sec 
2023-03-31 18:13:54,467 ADAM: Layer 0 -> dw_min:9.9565e-01  dw_max:1.0047e+00 lr:1.0000e-02
2023-03-31 18:13:54,467 ADAM: Layer 1 -> dw_min:9.9251e-01  dw_max:1.0053e+00 lr:1.0000e-02
2023-03-31 18:13:54,467 ADAM: Layer 2 -> dw_min:9.8912e-01  dw_max:1.0091e+00 lr:1.0000e-02
2023-03-31 18:13:54,467 ADAM: Layer 3 -> dw_min:9.9658e-01  dw_max:1.0033e+00 lr:1.0000e-02
2023-03-31 18:13:54,483 			Learning rate: weights:   1.000e-02    
2023-03-31 18:13:54,483 			Last test performance: 99.30%
2023-03-31 18:13:54,483 ----------------
2023-03-31 18:13:57,645   9   =>  1    		Training 486 pattern with 100.00% 	Forward time: 	 3.06 sec
2023-03-31 18:13:57,645 			Loss:    3.225e-03    			Backward time: 	 0.09 sec 
2023-03-31 18:13:57,645 ADAM: Layer 0 -> dw_min:9.9575e-01  dw_max:1.0045e+00 lr:1.0000e-02
2023-03-31 18:13:57,646 ADAM: Layer 1 -> dw_min:9.9299e-01  dw_max:1.0059e+00 lr:1.0000e-02
2023-03-31 18:13:57,646 ADAM: Layer 2 -> dw_min:9.9020e-01  dw_max:1.0082e+00 lr:1.0000e-02
2023-03-31 18:13:57,646 ADAM: Layer 3 -> dw_min:9.9691e-01  dw_max:1.0030e+00 lr:1.0000e-02
2023-03-31 18:13:57,712 			Learning rate: weights:   1.000e-02    
2023-03-31 18:13:57,712 			Last test performance: 99.30%
2023-03-31 18:13:57,712 ----------------
2023-03-31 18:14:00,872   9   =>  2    		Training 486 pattern with 99.79% 	Forward time: 	 3.06 sec
2023-03-31 18:14:00,872 			Loss:    1.756e-02    			Backward time: 	 0.09 sec 
2023-03-31 18:14:00,872 ADAM: Layer 0 -> dw_min:9.9641e-01  dw_max:1.0047e+00 lr:1.0000e-02
2023-03-31 18:14:00,873 ADAM: Layer 1 -> dw_min:9.9349e-01  dw_max:1.0059e+00 lr:1.0000e-02
2023-03-31 18:14:00,873 ADAM: Layer 2 -> dw_min:9.8960e-01  dw_max:1.0075e+00 lr:1.0000e-02
2023-03-31 18:14:00,873 ADAM: Layer 3 -> dw_min:9.9722e-01  dw_max:1.0031e+00 lr:1.0000e-02
2023-03-31 18:14:00,932 			Learning rate: weights:   1.000e-02    
2023-03-31 18:14:00,932 			Last test performance: 99.30%
2023-03-31 18:14:00,932 ----------------
2023-03-31 18:14:04,096   9   =>  3    		Training 486 pattern with 99.38% 	Forward time: 	 3.06 sec
2023-03-31 18:14:04,096 			Loss:    7.614e-03    			Backward time: 	 0.09 sec 
2023-03-31 18:14:04,096 ADAM: Layer 0 -> dw_min:9.9601e-01  dw_max:1.0048e+00 lr:1.0000e-02
2023-03-31 18:14:04,096 ADAM: Layer 1 -> dw_min:9.9319e-01  dw_max:1.0053e+00 lr:1.0000e-02
2023-03-31 18:14:04,097 ADAM: Layer 2 -> dw_min:9.8899e-01  dw_max:1.0114e+00 lr:1.0000e-02
2023-03-31 18:14:04,097 ADAM: Layer 3 -> dw_min:9.9665e-01  dw_max:1.0029e+00 lr:1.0000e-02
2023-03-31 18:14:04,135 			Learning rate: weights:   1.000e-02    
2023-03-31 18:14:04,135 			Last test performance: 99.30%
2023-03-31 18:14:04,135 ----------------
2023-03-31 18:14:07,295   9   =>  4    		Training 486 pattern with 99.58% 	Forward time: 	 3.06 sec
2023-03-31 18:14:07,295 			Loss:    1.401e-02    			Backward time: 	 0.09 sec 
2023-03-31 18:14:07,295 ADAM: Layer 0 -> dw_min:9.9541e-01  dw_max:1.0056e+00 lr:1.0000e-02
2023-03-31 18:14:07,295 ADAM: Layer 1 -> dw_min:9.9240e-01  dw_max:1.0055e+00 lr:1.0000e-02
2023-03-31 18:14:07,296 ADAM: Layer 2 -> dw_min:9.8924e-01  dw_max:1.0103e+00 lr:1.0000e-02
2023-03-31 18:14:07,296 ADAM: Layer 3 -> dw_min:9.9658e-01  dw_max:1.0033e+00 lr:1.0000e-02
2023-03-31 18:14:07,353 			Learning rate: weights:   1.000e-02    
2023-03-31 18:14:07,353 			Last test performance: 99.30%
2023-03-31 18:14:07,353 ----------------
2023-03-31 18:14:10,512   9   =>  5    		Training 486 pattern with 99.17% 	Forward time: 	 3.06 sec
2023-03-31 18:14:10,513 			Loss:    1.896e-02    			Backward time: 	 0.09 sec 
2023-03-31 18:14:10,513 ADAM: Layer 0 -> dw_min:9.9392e-01  dw_max:1.0064e+00 lr:1.0000e-02
2023-03-31 18:14:10,513 ADAM: Layer 1 -> dw_min:9.9108e-01  dw_max:1.0058e+00 lr:1.0000e-02
2023-03-31 18:14:10,513 ADAM: Layer 2 -> dw_min:9.8888e-01  dw_max:1.0092e+00 lr:1.0000e-02
2023-03-31 18:14:10,513 ADAM: Layer 3 -> dw_min:9.9670e-01  dw_max:1.0034e+00 lr:1.0000e-02
2023-03-31 18:14:10,579 			Learning rate: weights:   1.000e-02    
2023-03-31 18:14:10,579 			Last test performance: 99.30%
2023-03-31 18:14:10,579 ----------------
2023-03-31 18:14:13,739   9   =>  6    		Training 486 pattern with 98.75% 	Forward time: 	 3.06 sec
2023-03-31 18:14:13,739 			Loss:    3.455e-02    			Backward time: 	 0.09 sec 
2023-03-31 18:14:13,739 ADAM: Layer 0 -> dw_min:9.9332e-01  dw_max:1.0062e+00 lr:1.0000e-02
2023-03-31 18:14:13,739 ADAM: Layer 1 -> dw_min:9.9008e-01  dw_max:1.0076e+00 lr:1.0000e-02
2023-03-31 18:14:13,739 ADAM: Layer 2 -> dw_min:9.8762e-01  dw_max:1.0103e+00 lr:1.0000e-02
2023-03-31 18:14:13,739 ADAM: Layer 3 -> dw_min:9.9588e-01  dw_max:1.0053e+00 lr:1.0000e-02
2023-03-31 18:14:13,815 			Learning rate: weights:   1.000e-02    
2023-03-31 18:14:13,815 			Last test performance: 99.30%
2023-03-31 18:14:13,815 ----------------
2023-03-31 18:14:16,975   9   =>  7    		Training 486 pattern with 99.58% 	Forward time: 	 3.06 sec
2023-03-31 18:14:16,975 			Loss:    1.197e-02    			Backward time: 	 0.09 sec 
2023-03-31 18:14:16,975 ADAM: Layer 0 -> dw_min:9.9306e-01  dw_max:1.0068e+00 lr:1.0000e-02
2023-03-31 18:14:16,975 ADAM: Layer 1 -> dw_min:9.9084e-01  dw_max:1.0101e+00 lr:1.0000e-02
2023-03-31 18:14:16,975 ADAM: Layer 2 -> dw_min:9.8879e-01  dw_max:1.0112e+00 lr:1.0000e-02
2023-03-31 18:14:16,976 ADAM: Layer 3 -> dw_min:9.9619e-01  dw_max:1.0048e+00 lr:1.0000e-02
2023-03-31 18:14:17,070 			Learning rate: weights:   1.000e-02    
2023-03-31 18:14:17,070 			Last test performance: 99.30%
2023-03-31 18:14:17,070 ----------------
2023-03-31 18:14:20,230   9   =>  8    		Training 486 pattern with 99.38% 	Forward time: 	 3.06 sec
2023-03-31 18:14:20,230 			Loss:    1.216e-02    			Backward time: 	 0.09 sec 
2023-03-31 18:14:20,231 ADAM: Layer 0 -> dw_min:9.9286e-01  dw_max:1.0060e+00 lr:1.0000e-02
2023-03-31 18:14:20,231 ADAM: Layer 1 -> dw_min:9.9203e-01  dw_max:1.0090e+00 lr:1.0000e-02
2023-03-31 18:14:20,231 ADAM: Layer 2 -> dw_min:9.8991e-01  dw_max:1.0114e+00 lr:1.0000e-02
2023-03-31 18:14:20,231 ADAM: Layer 3 -> dw_min:9.9586e-01  dw_max:1.0046e+00 lr:1.0000e-02
2023-03-31 18:14:20,289 			Learning rate: weights:   1.000e-02    
2023-03-31 18:14:20,289 			Last test performance: 99.30%
2023-03-31 18:14:20,289 ----------------
2023-03-31 18:14:23,449   9   =>  9    		Training 486 pattern with 99.58% 	Forward time: 	 3.06 sec
2023-03-31 18:14:23,449 			Loss:    1.176e-02    			Backward time: 	 0.09 sec 
2023-03-31 18:14:23,449 ADAM: Layer 0 -> dw_min:9.9369e-01  dw_max:1.0059e+00 lr:1.0000e-02
2023-03-31 18:14:23,449 ADAM: Layer 1 -> dw_min:9.9276e-01  dw_max:1.0081e+00 lr:1.0000e-02
2023-03-31 18:14:23,449 ADAM: Layer 2 -> dw_min:9.9080e-01  dw_max:1.0101e+00 lr:1.0000e-02
2023-03-31 18:14:23,449 ADAM: Layer 3 -> dw_min:9.9625e-01  dw_max:1.0040e+00 lr:1.0000e-02
2023-03-31 18:14:23,538 			Learning rate: weights:   1.000e-02    
2023-03-31 18:14:23,538 			Last test performance: 99.30%
2023-03-31 18:14:23,538 ----------------
2023-03-31 18:14:26,699   9   =>  10   		Training 486 pattern with 99.38% 	Forward time: 	 3.06 sec
2023-03-31 18:14:26,699 			Loss:    2.346e-02    			Backward time: 	 0.09 sec 
2023-03-31 18:14:26,699 ADAM: Layer 0 -> dw_min:9.9402e-01  dw_max:1.0047e+00 lr:1.0000e-02
2023-03-31 18:14:26,699 ADAM: Layer 1 -> dw_min:9.9340e-01  dw_max:1.0084e+00 lr:1.0000e-02
2023-03-31 18:14:26,699 ADAM: Layer 2 -> dw_min:9.8781e-01  dw_max:1.0121e+00 lr:1.0000e-02
2023-03-31 18:14:26,699 ADAM: Layer 3 -> dw_min:9.9662e-01  dw_max:1.0036e+00 lr:1.0000e-02
2023-03-31 18:14:26,714 			Learning rate: weights:   1.000e-02    
2023-03-31 18:14:26,714 			Last test performance: 99.30%
2023-03-31 18:14:26,714 ----------------
2023-03-31 18:14:29,875   9   =>  11   		Training 486 pattern with 99.17% 	Forward time: 	 3.06 sec
2023-03-31 18:14:29,875 			Loss:    2.034e-02    			Backward time: 	 0.09 sec 
2023-03-31 18:14:29,875 ADAM: Layer 0 -> dw_min:9.9600e-01  dw_max:1.0037e+00 lr:1.0000e-02
2023-03-31 18:14:29,875 ADAM: Layer 1 -> dw_min:9.9211e-01  dw_max:1.0091e+00 lr:1.0000e-02
2023-03-31 18:14:29,875 ADAM: Layer 2 -> dw_min:9.8864e-01  dw_max:1.0109e+00 lr:1.0000e-02
2023-03-31 18:14:29,875 ADAM: Layer 3 -> dw_min:9.9693e-01  dw_max:1.0040e+00 lr:1.0000e-02
2023-03-31 18:14:29,932 			Learning rate: weights:   1.000e-02    
2023-03-31 18:14:29,932 			Last test performance: 99.30%
2023-03-31 18:14:29,932 ----------------
2023-03-31 18:14:33,094   9   =>  12   		Training 486 pattern with 99.58% 	Forward time: 	 3.06 sec
2023-03-31 18:14:33,094 			Loss:    1.480e-02    			Backward time: 	 0.09 sec 
2023-03-31 18:14:33,094 ADAM: Layer 0 -> dw_min:9.9650e-01  dw_max:1.0029e+00 lr:1.0000e-02
2023-03-31 18:14:33,094 ADAM: Layer 1 -> dw_min:9.9285e-01  dw_max:1.0081e+00 lr:1.0000e-02
2023-03-31 18:14:33,094 ADAM: Layer 2 -> dw_min:9.8675e-01  dw_max:1.0104e+00 lr:1.0000e-02
2023-03-31 18:14:33,095 ADAM: Layer 3 -> dw_min:9.9683e-01  dw_max:1.0037e+00 lr:1.0000e-02
2023-03-31 18:14:33,152 			Learning rate: weights:   1.000e-02    
2023-03-31 18:14:33,153 			Last test performance: 99.30%
2023-03-31 18:14:33,153 ----------------
2023-03-31 18:14:36,314   9   =>  13   		Training 486 pattern with 100.00% 	Forward time: 	 3.06 sec
2023-03-31 18:14:36,314 			Loss:    5.438e-03    			Backward time: 	 0.09 sec 
2023-03-31 18:14:36,314 ADAM: Layer 0 -> dw_min:9.9694e-01  dw_max:1.0024e+00 lr:1.0000e-02
2023-03-31 18:14:36,314 ADAM: Layer 1 -> dw_min:9.9384e-01  dw_max:1.0077e+00 lr:1.0000e-02
2023-03-31 18:14:36,314 ADAM: Layer 2 -> dw_min:9.8807e-01  dw_max:1.0094e+00 lr:1.0000e-02
2023-03-31 18:14:36,314 ADAM: Layer 3 -> dw_min:9.9708e-01  dw_max:1.0033e+00 lr:1.0000e-02
2023-03-31 18:14:36,330 			Learning rate: weights:   1.000e-02    
2023-03-31 18:14:36,330 			Last test performance: 99.30%
2023-03-31 18:14:36,330 ----------------
2023-03-31 18:14:39,490   9   =>  14   		Training 486 pattern with 98.96% 	Forward time: 	 3.06 sec
2023-03-31 18:14:39,491 			Loss:    3.735e-02    			Backward time: 	 0.09 sec 
2023-03-31 18:14:39,491 ADAM: Layer 0 -> dw_min:9.9706e-01  dw_max:1.0024e+00 lr:1.0000e-02
2023-03-31 18:14:39,491 ADAM: Layer 1 -> dw_min:9.9271e-01  dw_max:1.0070e+00 lr:1.0000e-02
2023-03-31 18:14:39,491 ADAM: Layer 2 -> dw_min:9.8901e-01  dw_max:1.0108e+00 lr:1.0000e-02
2023-03-31 18:14:39,491 ADAM: Layer 3 -> dw_min:9.9576e-01  dw_max:1.0030e+00 lr:1.0000e-02
2023-03-31 18:14:39,589 			Learning rate: weights:   1.000e-02    
2023-03-31 18:14:39,589 			Last test performance: 99.30%
2023-03-31 18:14:39,589 ----------------
2023-03-31 18:14:42,750   9   =>  15   		Training 486 pattern with 99.38% 	Forward time: 	 3.06 sec
2023-03-31 18:14:42,750 			Loss:    1.530e-02    			Backward time: 	 0.09 sec 
2023-03-31 18:14:42,750 ADAM: Layer 0 -> dw_min:9.9726e-01  dw_max:1.0022e+00 lr:1.0000e-02
2023-03-31 18:14:42,750 ADAM: Layer 1 -> dw_min:9.9051e-01  dw_max:1.0062e+00 lr:1.0000e-02
2023-03-31 18:14:42,750 ADAM: Layer 2 -> dw_min:9.8738e-01  dw_max:1.0109e+00 lr:1.0000e-02
2023-03-31 18:14:42,750 ADAM: Layer 3 -> dw_min:9.9474e-01  dw_max:1.0058e+00 lr:1.0000e-02
2023-03-31 18:14:42,813 			Learning rate: weights:   1.000e-02    
2023-03-31 18:14:42,813 			Last test performance: 99.30%
2023-03-31 18:14:42,813 ----------------
2023-03-31 18:14:45,975   9   =>  16   		Training 486 pattern with 99.79% 	Forward time: 	 3.06 sec
2023-03-31 18:14:45,975 			Loss:    6.988e-03    			Backward time: 	 0.09 sec 
2023-03-31 18:14:45,975 ADAM: Layer 0 -> dw_min:9.9750e-01  dw_max:1.0022e+00 lr:1.0000e-02
2023-03-31 18:14:45,975 ADAM: Layer 1 -> dw_min:9.9107e-01  dw_max:1.0061e+00 lr:1.0000e-02
2023-03-31 18:14:45,975 ADAM: Layer 2 -> dw_min:9.8865e-01  dw_max:1.0103e+00 lr:1.0000e-02
2023-03-31 18:14:45,975 ADAM: Layer 3 -> dw_min:9.9528e-01  dw_max:1.0052e+00 lr:1.0000e-02
2023-03-31 18:14:46,031 			Learning rate: weights:   1.000e-02    
2023-03-31 18:14:46,031 			Last test performance: 99.30%
2023-03-31 18:14:46,031 ----------------
2023-03-31 18:14:49,190   9   =>  17   		Training 486 pattern with 99.58% 	Forward time: 	 3.06 sec
2023-03-31 18:14:49,190 			Loss:    1.109e-02    			Backward time: 	 0.09 sec 
2023-03-31 18:14:49,190 ADAM: Layer 0 -> dw_min:9.9677e-01  dw_max:1.0028e+00 lr:1.0000e-02
2023-03-31 18:14:49,190 ADAM: Layer 1 -> dw_min:9.9129e-01  dw_max:1.0056e+00 lr:1.0000e-02
2023-03-31 18:14:49,190 ADAM: Layer 2 -> dw_min:9.8972e-01  dw_max:1.0114e+00 lr:1.0000e-02
2023-03-31 18:14:49,191 ADAM: Layer 3 -> dw_min:9.9597e-01  dw_max:1.0047e+00 lr:1.0000e-02
2023-03-31 18:14:49,250 			Learning rate: weights:   1.000e-02    
2023-03-31 18:14:49,250 			Last test performance: 99.30%
2023-03-31 18:14:49,250 ----------------
2023-03-31 18:14:52,410   9   =>  18   		Training 486 pattern with 99.79% 	Forward time: 	 3.06 sec
2023-03-31 18:14:52,410 			Loss:    8.637e-03    			Backward time: 	 0.09 sec 
2023-03-31 18:14:52,410 ADAM: Layer 0 -> dw_min:9.9706e-01  dw_max:1.0024e+00 lr:1.0000e-02
2023-03-31 18:14:52,410 ADAM: Layer 1 -> dw_min:9.9203e-01  dw_max:1.0065e+00 lr:1.0000e-02
2023-03-31 18:14:52,410 ADAM: Layer 2 -> dw_min:9.9074e-01  dw_max:1.0103e+00 lr:1.0000e-02
2023-03-31 18:14:52,410 ADAM: Layer 3 -> dw_min:9.9639e-01  dw_max:1.0042e+00 lr:1.0000e-02
2023-03-31 18:14:52,425 			Learning rate: weights:   1.000e-02    
2023-03-31 18:14:52,425 			Last test performance: 99.30%
2023-03-31 18:14:52,425 ----------------
2023-03-31 18:14:55,585   9   =>  19   		Training 486 pattern with 99.79% 	Forward time: 	 3.06 sec
2023-03-31 18:14:55,585 			Loss:    9.505e-03    			Backward time: 	 0.09 sec 
2023-03-31 18:14:55,585 ADAM: Layer 0 -> dw_min:9.9712e-01  dw_max:1.0026e+00 lr:1.0000e-02
2023-03-31 18:14:55,585 ADAM: Layer 1 -> dw_min:9.9267e-01  dw_max:1.0072e+00 lr:1.0000e-02
2023-03-31 18:14:55,585 ADAM: Layer 2 -> dw_min:9.9172e-01  dw_max:1.0088e+00 lr:1.0000e-02
2023-03-31 18:14:55,585 ADAM: Layer 3 -> dw_min:9.9688e-01  dw_max:1.0037e+00 lr:1.0000e-02
2023-03-31 18:14:55,641 			Learning rate: weights:   1.000e-02    
2023-03-31 18:14:55,641 			Last test performance: 99.30%
2023-03-31 18:14:55,641 ----------------
2023-03-31 18:14:58,803   9   =>  20   		Training 486 pattern with 98.96% 	Forward time: 	 3.06 sec
2023-03-31 18:14:58,803 			Loss:    2.572e-02    			Backward time: 	 0.09 sec 
2023-03-31 18:14:58,803 ADAM: Layer 0 -> dw_min:9.9616e-01  dw_max:1.0045e+00 lr:1.0000e-02
2023-03-31 18:14:58,803 ADAM: Layer 1 -> dw_min:9.9341e-01  dw_max:1.0081e+00 lr:1.0000e-02
2023-03-31 18:14:58,803 ADAM: Layer 2 -> dw_min:9.9126e-01  dw_max:1.0099e+00 lr:1.0000e-02
2023-03-31 18:14:58,803 ADAM: Layer 3 -> dw_min:9.9687e-01  dw_max:1.0032e+00 lr:1.0000e-02
2023-03-31 18:14:58,860 			Learning rate: weights:   1.000e-02    
2023-03-31 18:14:58,860 			Last test performance: 99.30%
2023-03-31 18:14:58,860 ----------------
2023-03-31 18:15:02,022   9   =>  21   		Training 486 pattern with 98.96% 	Forward time: 	 3.06 sec
2023-03-31 18:15:02,022 			Loss:    2.154e-02    			Backward time: 	 0.09 sec 
2023-03-31 18:15:02,022 ADAM: Layer 0 -> dw_min:9.9503e-01  dw_max:1.0053e+00 lr:1.0000e-02
2023-03-31 18:15:02,022 ADAM: Layer 1 -> dw_min:9.9266e-01  dw_max:1.0073e+00 lr:1.0000e-02
2023-03-31 18:15:02,022 ADAM: Layer 2 -> dw_min:9.8924e-01  dw_max:1.0109e+00 lr:1.0000e-02
2023-03-31 18:15:02,022 ADAM: Layer 3 -> dw_min:9.9709e-01  dw_max:1.0029e+00 lr:1.0000e-02
2023-03-31 18:15:02,082 			Learning rate: weights:   1.000e-02    
2023-03-31 18:15:02,082 			Last test performance: 99.30%
2023-03-31 18:15:02,082 ----------------
2023-03-31 18:15:05,243   9   =>  22   		Training 486 pattern with 99.38% 	Forward time: 	 3.06 sec
2023-03-31 18:15:05,243 			Loss:    1.731e-02    			Backward time: 	 0.09 sec 
2023-03-31 18:15:05,243 ADAM: Layer 0 -> dw_min:9.9521e-01  dw_max:1.0053e+00 lr:1.0000e-02
2023-03-31 18:15:05,244 ADAM: Layer 1 -> dw_min:9.9277e-01  dw_max:1.0068e+00 lr:1.0000e-02
2023-03-31 18:15:05,244 ADAM: Layer 2 -> dw_min:9.8838e-01  dw_max:1.0098e+00 lr:1.0000e-02
2023-03-31 18:15:05,244 ADAM: Layer 3 -> dw_min:9.9627e-01  dw_max:1.0030e+00 lr:1.0000e-02
2023-03-31 18:15:05,302 			Learning rate: weights:   1.000e-02    
2023-03-31 18:15:05,302 			Last test performance: 99.30%
2023-03-31 18:15:05,302 ----------------
2023-03-31 18:15:08,461   9   =>  23   		Training 486 pattern with 100.00% 	Forward time: 	 3.06 sec
2023-03-31 18:15:08,461 			Loss:    5.678e-03    			Backward time: 	 0.09 sec 
2023-03-31 18:15:08,462 ADAM: Layer 0 -> dw_min:9.9538e-01  dw_max:1.0050e+00 lr:1.0000e-02
2023-03-31 18:15:08,462 ADAM: Layer 1 -> dw_min:9.9292e-01  dw_max:1.0072e+00 lr:1.0000e-02
2023-03-31 18:15:08,462 ADAM: Layer 2 -> dw_min:9.8946e-01  dw_max:1.0095e+00 lr:1.0000e-02
2023-03-31 18:15:08,462 ADAM: Layer 3 -> dw_min:9.9656e-01  dw_max:1.0026e+00 lr:1.0000e-02
2023-03-31 18:15:08,502 			Learning rate: weights:   1.000e-02    
2023-03-31 18:15:08,502 			Last test performance: 99.30%
2023-03-31 18:15:08,502 ----------------
2023-03-31 18:15:11,662   9   =>  24   		Training 486 pattern with 98.96% 	Forward time: 	 3.06 sec
2023-03-31 18:15:11,662 			Loss:    1.611e-02    			Backward time: 	 0.09 sec 
2023-03-31 18:15:11,662 ADAM: Layer 0 -> dw_min:9.9563e-01  dw_max:1.0050e+00 lr:1.0000e-02
2023-03-31 18:15:11,662 ADAM: Layer 1 -> dw_min:9.9235e-01  dw_max:1.0088e+00 lr:1.0000e-02
2023-03-31 18:15:11,662 ADAM: Layer 2 -> dw_min:9.9077e-01  dw_max:1.0095e+00 lr:1.0000e-02
2023-03-31 18:15:11,662 ADAM: Layer 3 -> dw_min:9.9565e-01  dw_max:1.0041e+00 lr:1.0000e-02
2023-03-31 18:15:11,677 			Learning rate: weights:   1.000e-02    
2023-03-31 18:15:11,677 			Last test performance: 99.30%
2023-03-31 18:15:11,677 ----------------
2023-03-31 18:15:14,838   9   =>  25   		Training 486 pattern with 99.17% 	Forward time: 	 3.06 sec
2023-03-31 18:15:14,838 			Loss:    2.228e-02    			Backward time: 	 0.09 sec 
2023-03-31 18:15:14,838 ADAM: Layer 0 -> dw_min:9.9590e-01  dw_max:1.0055e+00 lr:1.0000e-02
2023-03-31 18:15:14,838 ADAM: Layer 1 -> dw_min:9.9304e-01  dw_max:1.0084e+00 lr:1.0000e-02
2023-03-31 18:15:14,838 ADAM: Layer 2 -> dw_min:9.8849e-01  dw_max:1.0090e+00 lr:1.0000e-02
2023-03-31 18:15:14,838 ADAM: Layer 3 -> dw_min:9.9608e-01  dw_max:1.0055e+00 lr:1.0000e-02
2023-03-31 18:15:14,894 			Learning rate: weights:   1.000e-02    
2023-03-31 18:15:14,894 			Last test performance: 99.30%
2023-03-31 18:15:14,894 ----------------
2023-03-31 18:15:18,054   9   =>  26   		Training 486 pattern with 100.00% 	Forward time: 	 3.06 sec
2023-03-31 18:15:18,054 			Loss:    7.714e-03    			Backward time: 	 0.09 sec 
2023-03-31 18:15:18,055 ADAM: Layer 0 -> dw_min:9.9523e-01  dw_max:1.0059e+00 lr:1.0000e-02
2023-03-31 18:15:18,055 ADAM: Layer 1 -> dw_min:9.9299e-01  dw_max:1.0081e+00 lr:1.0000e-02
2023-03-31 18:15:18,055 ADAM: Layer 2 -> dw_min:9.8906e-01  dw_max:1.0083e+00 lr:1.0000e-02
2023-03-31 18:15:18,055 ADAM: Layer 3 -> dw_min:9.9633e-01  dw_max:1.0052e+00 lr:1.0000e-02
2023-03-31 18:15:18,114 			Learning rate: weights:   1.000e-02    
2023-03-31 18:15:18,114 			Last test performance: 99.30%
2023-03-31 18:15:18,114 ----------------
2023-03-31 18:15:21,274   9   =>  27   		Training 486 pattern with 100.00% 	Forward time: 	 3.06 sec
2023-03-31 18:15:21,274 			Loss:    4.942e-03    			Backward time: 	 0.09 sec 
2023-03-31 18:15:21,274 ADAM: Layer 0 -> dw_min:9.9520e-01  dw_max:1.0057e+00 lr:1.0000e-02
2023-03-31 18:15:21,274 ADAM: Layer 1 -> dw_min:9.9390e-01  dw_max:1.0071e+00 lr:1.0000e-02
2023-03-31 18:15:21,274 ADAM: Layer 2 -> dw_min:9.9009e-01  dw_max:1.0085e+00 lr:1.0000e-02
2023-03-31 18:15:21,274 ADAM: Layer 3 -> dw_min:9.9668e-01  dw_max:1.0047e+00 lr:1.0000e-02
2023-03-31 18:15:21,365 			Learning rate: weights:   1.000e-02    
2023-03-31 18:15:21,365 			Last test performance: 99.30%
2023-03-31 18:15:21,365 ----------------
2023-03-31 18:15:24,525   9   =>  28   		Training 486 pattern with 99.58% 	Forward time: 	 3.06 sec
2023-03-31 18:15:24,525 			Loss:    1.946e-02    			Backward time: 	 0.09 sec 
2023-03-31 18:15:24,525 ADAM: Layer 0 -> dw_min:9.9551e-01  dw_max:1.0057e+00 lr:1.0000e-02
2023-03-31 18:15:24,525 ADAM: Layer 1 -> dw_min:9.9310e-01  dw_max:1.0069e+00 lr:1.0000e-02
2023-03-31 18:15:24,525 ADAM: Layer 2 -> dw_min:9.8928e-01  dw_max:1.0072e+00 lr:1.0000e-02
2023-03-31 18:15:24,525 ADAM: Layer 3 -> dw_min:9.9594e-01  dw_max:1.0042e+00 lr:1.0000e-02
2023-03-31 18:15:24,540 			Learning rate: weights:   1.000e-02    
2023-03-31 18:15:24,540 			Last test performance: 99.30%
2023-03-31 18:15:24,540 ----------------
2023-03-31 18:15:27,701   9   =>  29   		Training 486 pattern with 99.58% 	Forward time: 	 3.06 sec
2023-03-31 18:15:27,701 			Loss:    8.137e-03    			Backward time: 	 0.09 sec 
2023-03-31 18:15:27,701 ADAM: Layer 0 -> dw_min:9.9586e-01  dw_max:1.0058e+00 lr:1.0000e-02
2023-03-31 18:15:27,701 ADAM: Layer 1 -> dw_min:9.9315e-01  dw_max:1.0061e+00 lr:1.0000e-02
2023-03-31 18:15:27,701 ADAM: Layer 2 -> dw_min:9.8848e-01  dw_max:1.0099e+00 lr:1.0000e-02
2023-03-31 18:15:27,701 ADAM: Layer 3 -> dw_min:9.9634e-01  dw_max:1.0046e+00 lr:1.0000e-02
2023-03-31 18:15:27,785 			Learning rate: weights:   1.000e-02    
2023-03-31 18:15:27,785 			Last test performance: 99.30%
2023-03-31 18:15:27,785 ----------------
2023-03-31 18:15:30,946   9   =>  30   		Training 486 pattern with 99.17% 	Forward time: 	 3.06 sec
2023-03-31 18:15:30,946 			Loss:    1.789e-02    			Backward time: 	 0.09 sec 
2023-03-31 18:15:30,946 ADAM: Layer 0 -> dw_min:9.9515e-01  dw_max:1.0073e+00 lr:1.0000e-02
2023-03-31 18:15:30,946 ADAM: Layer 1 -> dw_min:9.9242e-01  dw_max:1.0079e+00 lr:1.0000e-02
2023-03-31 18:15:30,946 ADAM: Layer 2 -> dw_min:9.8793e-01  dw_max:1.0116e+00 lr:1.0000e-02
2023-03-31 18:15:30,946 ADAM: Layer 3 -> dw_min:9.9669e-01  dw_max:1.0044e+00 lr:1.0000e-02
2023-03-31 18:15:31,002 			Learning rate: weights:   1.000e-02    
2023-03-31 18:15:31,002 			Last test performance: 99.30%
2023-03-31 18:15:31,002 ----------------
2023-03-31 18:15:34,162   9   =>  31   		Training 486 pattern with 100.00% 	Forward time: 	 3.06 sec
2023-03-31 18:15:34,162 			Loss:    6.839e-03    			Backward time: 	 0.09 sec 
2023-03-31 18:15:34,163 ADAM: Layer 0 -> dw_min:9.9472e-01  dw_max:1.0075e+00 lr:1.0000e-02
2023-03-31 18:15:34,163 ADAM: Layer 1 -> dw_min:9.9304e-01  dw_max:1.0073e+00 lr:1.0000e-02
2023-03-31 18:15:34,163 ADAM: Layer 2 -> dw_min:9.8913e-01  dw_max:1.0104e+00 lr:1.0000e-02
2023-03-31 18:15:34,163 ADAM: Layer 3 -> dw_min:9.9702e-01  dw_max:1.0040e+00 lr:1.0000e-02
2023-03-31 18:15:34,178 			Learning rate: weights:   1.000e-02    
2023-03-31 18:15:34,178 			Last test performance: 99.30%
2023-03-31 18:15:34,178 ----------------
2023-03-31 18:15:37,337   9   =>  32   		Training 486 pattern with 100.00% 	Forward time: 	 3.06 sec
2023-03-31 18:15:37,338 			Loss:    2.893e-03    			Backward time: 	 0.09 sec 
2023-03-31 18:15:37,338 ADAM: Layer 0 -> dw_min:9.9507e-01  dw_max:1.0068e+00 lr:1.0000e-02
2023-03-31 18:15:37,338 ADAM: Layer 1 -> dw_min:9.9339e-01  dw_max:1.0064e+00 lr:1.0000e-02
2023-03-31 18:15:37,338 ADAM: Layer 2 -> dw_min:9.9020e-01  dw_max:1.0094e+00 lr:1.0000e-02
2023-03-31 18:15:37,338 ADAM: Layer 3 -> dw_min:9.9732e-01  dw_max:1.0036e+00 lr:1.0000e-02
2023-03-31 18:15:37,397 			Learning rate: weights:   1.000e-02    
2023-03-31 18:15:37,397 			Last test performance: 99.30%
2023-03-31 18:15:37,397 ----------------
2023-03-31 18:15:40,558   9   =>  33   		Training 486 pattern with 99.79% 	Forward time: 	 3.06 sec
2023-03-31 18:15:40,558 			Loss:    8.832e-03    			Backward time: 	 0.09 sec 
2023-03-31 18:15:40,558 ADAM: Layer 0 -> dw_min:9.9465e-01  dw_max:1.0072e+00 lr:1.0000e-02
2023-03-31 18:15:40,558 ADAM: Layer 1 -> dw_min:9.9300e-01  dw_max:1.0067e+00 lr:1.0000e-02
2023-03-31 18:15:40,558 ADAM: Layer 2 -> dw_min:9.8935e-01  dw_max:1.0084e+00 lr:1.0000e-02
2023-03-31 18:15:40,558 ADAM: Layer 3 -> dw_min:9.9761e-01  dw_max:1.0033e+00 lr:1.0000e-02
2023-03-31 18:15:40,647 			Learning rate: weights:   1.000e-02    
2023-03-31 18:15:40,647 			Last test performance: 99.30%
2023-03-31 18:15:40,647 ----------------
2023-03-31 18:15:43,808   9   =>  34   		Training 486 pattern with 99.17% 	Forward time: 	 3.06 sec
2023-03-31 18:15:43,809 			Loss:    1.666e-02    			Backward time: 	 0.09 sec 
2023-03-31 18:15:43,809 ADAM: Layer 0 -> dw_min:9.9458e-01  dw_max:1.0063e+00 lr:1.0000e-02
2023-03-31 18:15:43,809 ADAM: Layer 1 -> dw_min:9.8983e-01  dw_max:1.0082e+00 lr:1.0000e-02
2023-03-31 18:15:43,809 ADAM: Layer 2 -> dw_min:9.9041e-01  dw_max:1.0089e+00 lr:1.0000e-02
2023-03-31 18:15:43,809 ADAM: Layer 3 -> dw_min:9.9665e-01  dw_max:1.0037e+00 lr:1.0000e-02
2023-03-31 18:15:43,824 			Learning rate: weights:   1.000e-02    
2023-03-31 18:15:43,824 			Last test performance: 99.30%
2023-03-31 18:15:43,824 ----------------
2023-03-31 18:15:46,985   9   =>  35   		Training 486 pattern with 100.00% 	Forward time: 	 3.06 sec
2023-03-31 18:15:46,985 			Loss:    2.542e-03    			Backward time: 	 0.09 sec 
2023-03-31 18:15:46,985 ADAM: Layer 0 -> dw_min:9.9499e-01  dw_max:1.0059e+00 lr:1.0000e-02
2023-03-31 18:15:46,986 ADAM: Layer 1 -> dw_min:9.9077e-01  dw_max:1.0074e+00 lr:1.0000e-02
2023-03-31 18:15:46,986 ADAM: Layer 2 -> dw_min:9.9136e-01  dw_max:1.0080e+00 lr:1.0000e-02
2023-03-31 18:15:46,986 ADAM: Layer 3 -> dw_min:9.9691e-01  dw_max:1.0033e+00 lr:1.0000e-02
2023-03-31 18:15:47,002 			Learning rate: weights:   1.000e-02    
2023-03-31 18:15:47,002 			Last test performance: 99.30%
2023-03-31 18:15:47,002 ----------------
2023-03-31 18:15:50,162   9   =>  36   		Training 486 pattern with 99.58% 	Forward time: 	 3.06 sec
2023-03-31 18:15:50,162 			Loss:    8.035e-03    			Backward time: 	 0.09 sec 
2023-03-31 18:15:50,162 ADAM: Layer 0 -> dw_min:9.9513e-01  dw_max:1.0052e+00 lr:1.0000e-02
2023-03-31 18:15:50,162 ADAM: Layer 1 -> dw_min:9.9111e-01  dw_max:1.0069e+00 lr:1.0000e-02
2023-03-31 18:15:50,162 ADAM: Layer 2 -> dw_min:9.9104e-01  dw_max:1.0096e+00 lr:1.0000e-02
2023-03-31 18:15:50,162 ADAM: Layer 3 -> dw_min:9.9723e-01  dw_max:1.0030e+00 lr:1.0000e-02
2023-03-31 18:15:50,177 			Learning rate: weights:   1.000e-02    
2023-03-31 18:15:50,177 			Last test performance: 99.30%
2023-03-31 18:15:50,177 ----------------
2023-03-31 18:15:53,337   9   =>  37   		Training 486 pattern with 100.00% 	Forward time: 	 3.06 sec
2023-03-31 18:15:53,337 			Loss:    1.323e-03    			Backward time: 	 0.09 sec 
2023-03-31 18:15:53,337 ADAM: Layer 0 -> dw_min:9.9559e-01  dw_max:1.0046e+00 lr:1.0000e-02
2023-03-31 18:15:53,337 ADAM: Layer 1 -> dw_min:9.9204e-01  dw_max:1.0062e+00 lr:1.0000e-02
2023-03-31 18:15:53,337 ADAM: Layer 2 -> dw_min:9.9193e-01  dw_max:1.0087e+00 lr:1.0000e-02
2023-03-31 18:15:53,337 ADAM: Layer 3 -> dw_min:9.9750e-01  dw_max:1.0027e+00 lr:1.0000e-02
2023-03-31 18:15:53,398 			Learning rate: weights:   1.000e-02    
2023-03-31 18:15:53,398 			Last test performance: 99.30%
2023-03-31 18:15:53,398 ----------------
2023-03-31 18:15:56,559   9   =>  38   		Training 486 pattern with 99.58% 	Forward time: 	 3.06 sec
2023-03-31 18:15:56,559 			Loss:    1.146e-02    			Backward time: 	 0.09 sec 
2023-03-31 18:15:56,559 ADAM: Layer 0 -> dw_min:9.9516e-01  dw_max:1.0046e+00 lr:1.0000e-02
2023-03-31 18:15:56,559 ADAM: Layer 1 -> dw_min:9.9284e-01  dw_max:1.0055e+00 lr:1.0000e-02
2023-03-31 18:15:56,559 ADAM: Layer 2 -> dw_min:9.8908e-01  dw_max:1.0087e+00 lr:1.0000e-02
2023-03-31 18:15:56,559 ADAM: Layer 3 -> dw_min:9.9717e-01  dw_max:1.0040e+00 lr:1.0000e-02
2023-03-31 18:15:56,614 			Learning rate: weights:   1.000e-02    
2023-03-31 18:15:56,614 			Last test performance: 99.30%
2023-03-31 18:15:56,614 ----------------
2023-03-31 18:15:59,778   9   =>  39   		Training 486 pattern with 99.58% 	Forward time: 	 3.07 sec
2023-03-31 18:15:59,778 			Loss:    2.212e-02    			Backward time: 	 0.09 sec 
2023-03-31 18:15:59,778 ADAM: Layer 0 -> dw_min:9.9583e-01  dw_max:1.0044e+00 lr:1.0000e-02
2023-03-31 18:15:59,778 ADAM: Layer 1 -> dw_min:9.9333e-01  dw_max:1.0065e+00 lr:1.0000e-02
2023-03-31 18:15:59,778 ADAM: Layer 2 -> dw_min:9.9017e-01  dw_max:1.0079e+00 lr:1.0000e-02
2023-03-31 18:15:59,778 ADAM: Layer 3 -> dw_min:9.9659e-01  dw_max:1.0036e+00 lr:1.0000e-02
2023-03-31 18:15:59,885 			Learning rate: weights:   1.000e-02    
2023-03-31 18:15:59,885 			Last test performance: 99.30%
2023-03-31 18:15:59,885 ----------------
2023-03-31 18:16:03,049   9   =>  40   		Training 486 pattern with 99.17% 	Forward time: 	 3.07 sec
2023-03-31 18:16:03,049 			Loss:    1.727e-02    			Backward time: 	 0.09 sec 
2023-03-31 18:16:03,049 ADAM: Layer 0 -> dw_min:9.9671e-01  dw_max:1.0038e+00 lr:1.0000e-02
2023-03-31 18:16:03,049 ADAM: Layer 1 -> dw_min:9.9097e-01  dw_max:1.0062e+00 lr:1.0000e-02
2023-03-31 18:16:03,049 ADAM: Layer 2 -> dw_min:9.9110e-01  dw_max:1.0080e+00 lr:1.0000e-02
2023-03-31 18:16:03,049 ADAM: Layer 3 -> dw_min:9.9581e-01  dw_max:1.0031e+00 lr:1.0000e-02
2023-03-31 18:16:03,111 			Learning rate: weights:   1.000e-02    
2023-03-31 18:16:03,111 			Last test performance: 99.30%
2023-03-31 18:16:03,111 ----------------
2023-03-31 18:16:06,272   9   =>  41   		Training 486 pattern with 99.17% 	Forward time: 	 3.06 sec
2023-03-31 18:16:06,272 			Loss:    1.555e-02    			Backward time: 	 0.09 sec 
2023-03-31 18:16:06,273 ADAM: Layer 0 -> dw_min:9.9562e-01  dw_max:1.0039e+00 lr:1.0000e-02
2023-03-31 18:16:06,273 ADAM: Layer 1 -> dw_min:9.9243e-01  dw_max:1.0085e+00 lr:1.0000e-02
2023-03-31 18:16:06,273 ADAM: Layer 2 -> dw_min:9.9085e-01  dw_max:1.0091e+00 lr:1.0000e-02
2023-03-31 18:16:06,273 ADAM: Layer 3 -> dw_min:9.9642e-01  dw_max:1.0028e+00 lr:1.0000e-02
2023-03-31 18:16:06,331 			Learning rate: weights:   1.000e-02    
2023-03-31 18:16:06,331 			Last test performance: 99.30%
2023-03-31 18:16:06,331 ----------------
2023-03-31 18:16:09,495   9   =>  42   		Training 486 pattern with 99.58% 	Forward time: 	 3.07 sec
2023-03-31 18:16:09,495 			Loss:    1.184e-02    			Backward time: 	 0.09 sec 
2023-03-31 18:16:09,495 ADAM: Layer 0 -> dw_min:9.9480e-01  dw_max:1.0037e+00 lr:1.0000e-02
2023-03-31 18:16:09,495 ADAM: Layer 1 -> dw_min:9.9347e-01  dw_max:1.0089e+00 lr:1.0000e-02
2023-03-31 18:16:09,495 ADAM: Layer 2 -> dw_min:9.8860e-01  dw_max:1.0108e+00 lr:1.0000e-02
2023-03-31 18:16:09,495 ADAM: Layer 3 -> dw_min:9.9677e-01  dw_max:1.0027e+00 lr:1.0000e-02
2023-03-31 18:16:09,510 			Learning rate: weights:   1.000e-02    
2023-03-31 18:16:09,510 			Last test performance: 99.30%
2023-03-31 18:16:09,510 ----------------
2023-03-31 18:16:12,672   9   =>  43   		Training 486 pattern with 99.58% 	Forward time: 	 3.06 sec
2023-03-31 18:16:12,672 			Loss:    7.489e-03    			Backward time: 	 0.09 sec 
2023-03-31 18:16:12,672 ADAM: Layer 0 -> dw_min:9.9582e-01  dw_max:1.0037e+00 lr:1.0000e-02
2023-03-31 18:16:12,672 ADAM: Layer 1 -> dw_min:9.9155e-01  dw_max:1.0084e+00 lr:1.0000e-02
2023-03-31 18:16:12,672 ADAM: Layer 2 -> dw_min:9.8974e-01  dw_max:1.0097e+00 lr:1.0000e-02
2023-03-31 18:16:12,672 ADAM: Layer 3 -> dw_min:9.9687e-01  dw_max:1.0029e+00 lr:1.0000e-02
2023-03-31 18:16:12,728 			Learning rate: weights:   1.000e-02    
2023-03-31 18:16:12,728 			Last test performance: 99.30%
2023-03-31 18:16:12,728 ----------------
2023-03-31 18:16:15,890   9   =>  44   		Training 486 pattern with 99.79% 	Forward time: 	 3.06 sec
2023-03-31 18:16:15,890 			Loss:    5.438e-03    			Backward time: 	 0.09 sec 
2023-03-31 18:16:15,890 ADAM: Layer 0 -> dw_min:9.9637e-01  dw_max:1.0034e+00 lr:1.0000e-02
2023-03-31 18:16:15,890 ADAM: Layer 1 -> dw_min:9.9225e-01  dw_max:1.0076e+00 lr:1.0000e-02
2023-03-31 18:16:15,891 ADAM: Layer 2 -> dw_min:9.9075e-01  dw_max:1.0101e+00 lr:1.0000e-02
2023-03-31 18:16:15,891 ADAM: Layer 3 -> dw_min:9.9639e-01  dw_max:1.0028e+00 lr:1.0000e-02
2023-03-31 18:16:15,905 			Learning rate: weights:   1.000e-02    
2023-03-31 18:16:15,905 			Last test performance: 99.30%
2023-03-31 18:16:15,905 ----------------
2023-03-31 18:16:19,067   9   =>  45   		Training 486 pattern with 99.79% 	Forward time: 	 3.06 sec
2023-03-31 18:16:19,067 			Loss:    6.231e-03    			Backward time: 	 0.09 sec 
2023-03-31 18:16:19,067 ADAM: Layer 0 -> dw_min:9.9632e-01  dw_max:1.0031e+00 lr:1.0000e-02
2023-03-31 18:16:19,067 ADAM: Layer 1 -> dw_min:9.9297e-01  dw_max:1.0073e+00 lr:1.0000e-02
2023-03-31 18:16:19,067 ADAM: Layer 2 -> dw_min:9.8876e-01  dw_max:1.0098e+00 lr:1.0000e-02
2023-03-31 18:16:19,067 ADAM: Layer 3 -> dw_min:9.9727e-01  dw_max:1.0025e+00 lr:1.0000e-02
2023-03-31 18:16:19,168 			Learning rate: weights:   1.000e-02    
2023-03-31 18:16:19,168 			Last test performance: 99.30%
2023-03-31 18:16:19,168 ----------------
2023-03-31 18:16:22,332   9   =>  46   		Training 486 pattern with 99.38% 	Forward time: 	 3.07 sec
2023-03-31 18:16:22,332 			Loss:    2.044e-02    			Backward time: 	 0.09 sec 
2023-03-31 18:16:22,332 ADAM: Layer 0 -> dw_min:9.9681e-01  dw_max:1.0031e+00 lr:1.0000e-02
2023-03-31 18:16:22,332 ADAM: Layer 1 -> dw_min:9.9379e-01  dw_max:1.0080e+00 lr:1.0000e-02
2023-03-31 18:16:22,332 ADAM: Layer 2 -> dw_min:9.9023e-01  dw_max:1.0088e+00 lr:1.0000e-02
2023-03-31 18:16:22,332 ADAM: Layer 3 -> dw_min:9.9752e-01  dw_max:1.0021e+00 lr:1.0000e-02
2023-03-31 18:16:22,389 			Learning rate: weights:   1.000e-02    
2023-03-31 18:16:22,389 			Last test performance: 99.30%
2023-03-31 18:16:22,389 ----------------
2023-03-31 18:16:25,550   9   =>  47   		Training 486 pattern with 99.17% 	Forward time: 	 3.06 sec
2023-03-31 18:16:25,550 			Loss:    1.774e-02    			Backward time: 	 0.09 sec 
2023-03-31 18:16:25,550 ADAM: Layer 0 -> dw_min:9.9640e-01  dw_max:1.0046e+00 lr:1.0000e-02
2023-03-31 18:16:25,551 ADAM: Layer 1 -> dw_min:9.9240e-01  dw_max:1.0075e+00 lr:1.0000e-02
2023-03-31 18:16:25,551 ADAM: Layer 2 -> dw_min:9.9007e-01  dw_max:1.0090e+00 lr:1.0000e-02
2023-03-31 18:16:25,551 ADAM: Layer 3 -> dw_min:9.9740e-01  dw_max:1.0019e+00 lr:1.0000e-02
2023-03-31 18:16:25,606 			Learning rate: weights:   1.000e-02    
2023-03-31 18:16:25,606 			Last test performance: 99.30%
2023-03-31 18:16:25,606 ----------------
2023-03-31 18:16:28,767   9   =>  48   		Training 486 pattern with 98.75% 	Forward time: 	 3.06 sec
2023-03-31 18:16:28,767 			Loss:    2.808e-02    			Backward time: 	 0.09 sec 
2023-03-31 18:16:28,767 ADAM: Layer 0 -> dw_min:9.9459e-01  dw_max:1.0062e+00 lr:1.0000e-02
2023-03-31 18:16:28,767 ADAM: Layer 1 -> dw_min:9.9132e-01  dw_max:1.0067e+00 lr:1.0000e-02
2023-03-31 18:16:28,767 ADAM: Layer 2 -> dw_min:9.8818e-01  dw_max:1.0112e+00 lr:1.0000e-02
2023-03-31 18:16:28,767 ADAM: Layer 3 -> dw_min:9.9568e-01  dw_max:1.0064e+00 lr:1.0000e-02
2023-03-31 18:16:28,809 			Learning rate: weights:   1.000e-02    
2023-03-31 18:16:28,809 			Last test performance: 99.30%
2023-03-31 18:16:28,809 ----------------
2023-03-31 18:16:31,968   9   =>  49   		Training 486 pattern with 99.79% 	Forward time: 	 3.06 sec
2023-03-31 18:16:31,969 			Loss:    8.195e-03    			Backward time: 	 0.09 sec 
2023-03-31 18:16:31,969 ADAM: Layer 0 -> dw_min:9.9432e-01  dw_max:1.0062e+00 lr:1.0000e-02
2023-03-31 18:16:31,969 ADAM: Layer 1 -> dw_min:9.9213e-01  dw_max:1.0068e+00 lr:1.0000e-02
2023-03-31 18:16:31,969 ADAM: Layer 2 -> dw_min:9.8956e-01  dw_max:1.0101e+00 lr:1.0000e-02
2023-03-31 18:16:31,969 ADAM: Layer 3 -> dw_min:9.9625e-01  dw_max:1.0058e+00 lr:1.0000e-02
2023-03-31 18:16:32,024 			Learning rate: weights:   1.000e-02    
2023-03-31 18:16:32,024 			Last test performance: 99.30%
2023-03-31 18:16:32,024 ----------------
2023-03-31 18:16:35,185   9   =>  50   		Training 486 pattern with 99.79% 	Forward time: 	 3.06 sec
2023-03-31 18:16:35,185 			Loss:    7.841e-03    			Backward time: 	 0.09 sec 
2023-03-31 18:16:35,185 ADAM: Layer 0 -> dw_min:9.9409e-01  dw_max:1.0059e+00 lr:1.0000e-02
2023-03-31 18:16:35,185 ADAM: Layer 1 -> dw_min:9.9295e-01  dw_max:1.0058e+00 lr:1.0000e-02
2023-03-31 18:16:35,185 ADAM: Layer 2 -> dw_min:9.9057e-01  dw_max:1.0091e+00 lr:1.0000e-02
2023-03-31 18:16:35,185 ADAM: Layer 3 -> dw_min:9.9643e-01  dw_max:1.0052e+00 lr:1.0000e-02
2023-03-31 18:16:35,200 			Learning rate: weights:   1.000e-02    
2023-03-31 18:16:35,200 			Last test performance: 99.30%
2023-03-31 18:16:35,200 ----------------
2023-03-31 18:16:38,361   9   =>  51   		Training 486 pattern with 99.58% 	Forward time: 	 3.06 sec
2023-03-31 18:16:38,361 			Loss:    1.104e-02    			Backward time: 	 0.09 sec 
2023-03-31 18:16:38,361 ADAM: Layer 0 -> dw_min:9.9484e-01  dw_max:1.0054e+00 lr:1.0000e-02
2023-03-31 18:16:38,361 ADAM: Layer 1 -> dw_min:9.9376e-01  dw_max:1.0067e+00 lr:1.0000e-02
2023-03-31 18:16:38,362 ADAM: Layer 2 -> dw_min:9.8749e-01  dw_max:1.0104e+00 lr:1.0000e-02
2023-03-31 18:16:38,362 ADAM: Layer 3 -> dw_min:9.9759e-01  dw_max:1.0047e+00 lr:1.0000e-02
2023-03-31 18:16:38,418 			Learning rate: weights:   1.000e-02    
2023-03-31 18:16:38,418 			Last test performance: 99.30%
2023-03-31 18:16:38,418 ----------------
2023-03-31 18:16:41,579   9   =>  52   		Training 486 pattern with 99.79% 	Forward time: 	 3.06 sec
2023-03-31 18:16:41,579 			Loss:    6.368e-03    			Backward time: 	 0.09 sec 
2023-03-31 18:16:41,579 ADAM: Layer 0 -> dw_min:9.9488e-01  dw_max:1.0047e+00 lr:1.0000e-02
2023-03-31 18:16:41,579 ADAM: Layer 1 -> dw_min:9.9427e-01  dw_max:1.0061e+00 lr:1.0000e-02
2023-03-31 18:16:41,579 ADAM: Layer 2 -> dw_min:9.8874e-01  dw_max:1.0089e+00 lr:1.0000e-02
2023-03-31 18:16:41,579 ADAM: Layer 3 -> dw_min:9.9781e-01  dw_max:1.0041e+00 lr:1.0000e-02
2023-03-31 18:16:41,634 			Learning rate: weights:   1.000e-02    
2023-03-31 18:16:41,634 			Last test performance: 99.30%
2023-03-31 18:16:41,634 ----------------
2023-03-31 18:16:44,794   9   =>  53   		Training 486 pattern with 98.96% 	Forward time: 	 3.06 sec
2023-03-31 18:16:44,794 			Loss:    1.920e-02    			Backward time: 	 0.09 sec 
2023-03-31 18:16:44,794 ADAM: Layer 0 -> dw_min:9.9614e-01  dw_max:1.0047e+00 lr:1.0000e-02
2023-03-31 18:16:44,794 ADAM: Layer 1 -> dw_min:9.9364e-01  dw_max:1.0085e+00 lr:1.0000e-02
2023-03-31 18:16:44,795 ADAM: Layer 2 -> dw_min:9.8808e-01  dw_max:1.0089e+00 lr:1.0000e-02
2023-03-31 18:16:44,795 ADAM: Layer 3 -> dw_min:9.9770e-01  dw_max:1.0044e+00 lr:1.0000e-02
2023-03-31 18:16:44,849 			Learning rate: weights:   1.000e-02    
2023-03-31 18:16:44,849 			Last test performance: 99.30%
2023-03-31 18:16:44,849 ----------------
2023-03-31 18:16:48,010   9   =>  54   		Training 486 pattern with 99.17% 	Forward time: 	 3.06 sec
2023-03-31 18:16:48,010 			Loss:    2.019e-02    			Backward time: 	 0.09 sec 
2023-03-31 18:16:48,010 ADAM: Layer 0 -> dw_min:9.9574e-01  dw_max:1.0048e+00 lr:1.0000e-02
2023-03-31 18:16:48,010 ADAM: Layer 1 -> dw_min:9.9233e-01  dw_max:1.0105e+00 lr:1.0000e-02
2023-03-31 18:16:48,010 ADAM: Layer 2 -> dw_min:9.8921e-01  dw_max:1.0113e+00 lr:1.0000e-02
2023-03-31 18:16:48,010 ADAM: Layer 3 -> dw_min:9.9745e-01  dw_max:1.0040e+00 lr:1.0000e-02
2023-03-31 18:16:48,065 			Learning rate: weights:   1.000e-02    
2023-03-31 18:16:48,065 			Last test performance: 99.30%
2023-03-31 18:16:48,065 ----------------
2023-03-31 18:16:51,226   9   =>  55   		Training 486 pattern with 99.17% 	Forward time: 	 3.06 sec
2023-03-31 18:16:51,226 			Loss:    1.985e-02    			Backward time: 	 0.09 sec 
2023-03-31 18:16:51,226 ADAM: Layer 0 -> dw_min:9.9540e-01  dw_max:1.0051e+00 lr:1.0000e-02
2023-03-31 18:16:51,226 ADAM: Layer 1 -> dw_min:9.9173e-01  dw_max:1.0097e+00 lr:1.0000e-02
2023-03-31 18:16:51,226 ADAM: Layer 2 -> dw_min:9.8737e-01  dw_max:1.0112e+00 lr:1.0000e-02
2023-03-31 18:16:51,226 ADAM: Layer 3 -> dw_min:9.9706e-01  dw_max:1.0046e+00 lr:1.0000e-02
2023-03-31 18:16:51,277 			Learning rate: weights:   1.000e-02    
2023-03-31 18:16:51,277 			Last test performance: 99.30%
2023-03-31 18:16:51,277 ----------------
2023-03-31 18:16:54,439   9   =>  56   		Training 486 pattern with 99.79% 	Forward time: 	 3.06 sec
2023-03-31 18:16:54,439 			Loss:    7.183e-03    			Backward time: 	 0.09 sec 
2023-03-31 18:16:54,439 ADAM: Layer 0 -> dw_min:9.9562e-01  dw_max:1.0046e+00 lr:1.0000e-02
2023-03-31 18:16:54,439 ADAM: Layer 1 -> dw_min:9.9234e-01  dw_max:1.0090e+00 lr:1.0000e-02
2023-03-31 18:16:54,439 ADAM: Layer 2 -> dw_min:9.8850e-01  dw_max:1.0101e+00 lr:1.0000e-02
2023-03-31 18:16:54,439 ADAM: Layer 3 -> dw_min:9.9687e-01  dw_max:1.0042e+00 lr:1.0000e-02
2023-03-31 18:16:54,495 			Learning rate: weights:   1.000e-02    
2023-03-31 18:16:54,495 			Last test performance: 99.30%
2023-03-31 18:16:54,495 ----------------
2023-03-31 18:16:57,657   9   =>  57   		Training 486 pattern with 99.38% 	Forward time: 	 3.06 sec
2023-03-31 18:16:57,657 			Loss:    2.152e-02    			Backward time: 	 0.09 sec 
2023-03-31 18:16:57,658 ADAM: Layer 0 -> dw_min:9.9618e-01  dw_max:1.0056e+00 lr:1.0000e-02
2023-03-31 18:16:57,658 ADAM: Layer 1 -> dw_min:9.9340e-01  dw_max:1.0082e+00 lr:1.0000e-02
2023-03-31 18:16:57,658 ADAM: Layer 2 -> dw_min:9.8964e-01  dw_max:1.0091e+00 lr:1.0000e-02
2023-03-31 18:16:57,658 ADAM: Layer 3 -> dw_min:9.9719e-01  dw_max:1.0038e+00 lr:1.0000e-02
2023-03-31 18:16:57,673 			Learning rate: weights:   1.000e-02    
2023-03-31 18:16:57,673 			Last test performance: 99.30%
2023-03-31 18:16:57,673 ----------------
2023-03-31 18:17:00,835   9   =>  58   		Training 486 pattern with 99.58% 	Forward time: 	 3.06 sec
2023-03-31 18:17:00,836 			Loss:    1.847e-02    			Backward time: 	 0.09 sec 
2023-03-31 18:17:00,836 ADAM: Layer 0 -> dw_min:9.9624e-01  dw_max:1.0051e+00 lr:1.0000e-02
2023-03-31 18:17:00,836 ADAM: Layer 1 -> dw_min:9.9322e-01  dw_max:1.0076e+00 lr:1.0000e-02
2023-03-31 18:17:00,836 ADAM: Layer 2 -> dw_min:9.8973e-01  dw_max:1.0128e+00 lr:1.0000e-02
2023-03-31 18:17:00,836 ADAM: Layer 3 -> dw_min:9.9719e-01  dw_max:1.0034e+00 lr:1.0000e-02
2023-03-31 18:17:00,894 			Learning rate: weights:   1.000e-02    
2023-03-31 18:17:00,894 			Last test performance: 99.30%
2023-03-31 18:17:00,894 ----------------
2023-03-31 18:17:04,059   9   =>  59   		Training 486 pattern with 98.96% 	Forward time: 	 3.07 sec
2023-03-31 18:17:04,060 			Loss:    3.033e-02    			Backward time: 	 0.09 sec 
2023-03-31 18:17:04,060 ADAM: Layer 0 -> dw_min:9.9741e-01  dw_max:1.0034e+00 lr:1.0000e-02
2023-03-31 18:17:04,060 ADAM: Layer 1 -> dw_min:9.9242e-01  dw_max:1.0071e+00 lr:1.0000e-02
2023-03-31 18:17:04,060 ADAM: Layer 2 -> dw_min:9.8970e-01  dw_max:1.0115e+00 lr:1.0000e-02
2023-03-31 18:17:04,060 ADAM: Layer 3 -> dw_min:9.9753e-01  dw_max:1.0030e+00 lr:1.0000e-02
2023-03-31 18:17:04,138 			Learning rate: weights:   1.000e-02    
2023-03-31 18:17:04,138 			Last test performance: 99.30%
2023-03-31 18:17:04,138 ----------------
2023-03-31 18:17:07,299   9   =>  60   		Training 486 pattern with 99.58% 	Forward time: 	 3.06 sec
2023-03-31 18:17:07,299 			Loss:    1.414e-02    			Backward time: 	 0.09 sec 
2023-03-31 18:17:07,299 ADAM: Layer 0 -> dw_min:9.9720e-01  dw_max:1.0039e+00 lr:1.0000e-02
2023-03-31 18:17:07,299 ADAM: Layer 1 -> dw_min:9.9286e-01  dw_max:1.0071e+00 lr:1.0000e-02
2023-03-31 18:17:07,299 ADAM: Layer 2 -> dw_min:9.8883e-01  dw_max:1.0104e+00 lr:1.0000e-02
2023-03-31 18:17:07,299 ADAM: Layer 3 -> dw_min:9.9733e-01  dw_max:1.0033e+00 lr:1.0000e-02
2023-03-31 18:17:07,358 			Learning rate: weights:   1.000e-02    
2023-03-31 18:17:07,358 			Last test performance: 99.30%
2023-03-31 18:17:07,358 ----------------
2023-03-31 18:17:10,519   9   =>  61   		Training 486 pattern with 99.58% 	Forward time: 	 3.06 sec
2023-03-31 18:17:10,519 			Loss:    1.827e-02    			Backward time: 	 0.09 sec 
2023-03-31 18:17:10,519 ADAM: Layer 0 -> dw_min:9.9678e-01  dw_max:1.0037e+00 lr:1.0000e-02
2023-03-31 18:17:10,520 ADAM: Layer 1 -> dw_min:9.9361e-01  dw_max:1.0064e+00 lr:1.0000e-02
2023-03-31 18:17:10,520 ADAM: Layer 2 -> dw_min:9.8737e-01  dw_max:1.0096e+00 lr:1.0000e-02
2023-03-31 18:17:10,520 ADAM: Layer 3 -> dw_min:9.9745e-01  dw_max:1.0035e+00 lr:1.0000e-02
2023-03-31 18:17:10,552 			Learning rate: weights:   1.000e-02    
2023-03-31 18:17:10,552 			Last test performance: 99.30%
2023-03-31 18:17:10,552 ----------------
2023-03-31 18:17:13,714   9   =>  62   		Training 486 pattern with 99.58% 	Forward time: 	 3.06 sec
2023-03-31 18:17:13,714 			Loss:    8.513e-03    			Backward time: 	 0.09 sec 
2023-03-31 18:17:13,714 ADAM: Layer 0 -> dw_min:9.9686e-01  dw_max:1.0040e+00 lr:1.0000e-02
2023-03-31 18:17:13,714 ADAM: Layer 1 -> dw_min:9.9425e-01  dw_max:1.0059e+00 lr:1.0000e-02
2023-03-31 18:17:13,715 ADAM: Layer 2 -> dw_min:9.8855e-01  dw_max:1.0109e+00 lr:1.0000e-02
2023-03-31 18:17:13,715 ADAM: Layer 3 -> dw_min:9.9522e-01  dw_max:1.0031e+00 lr:1.0000e-02
2023-03-31 18:17:13,792 			Learning rate: weights:   1.000e-02    
2023-03-31 18:17:13,792 			Last test performance: 99.30%
2023-03-31 18:17:13,792 ----------------
2023-03-31 18:17:16,951   9   =>  63   		Training 486 pattern with 99.58% 	Forward time: 	 3.06 sec
2023-03-31 18:17:16,951 			Loss:    1.209e-02    			Backward time: 	 0.09 sec 
2023-03-31 18:17:16,951 ADAM: Layer 0 -> dw_min:9.9689e-01  dw_max:1.0043e+00 lr:1.0000e-02
2023-03-31 18:17:16,952 ADAM: Layer 1 -> dw_min:9.9466e-01  dw_max:1.0058e+00 lr:1.0000e-02
2023-03-31 18:17:16,952 ADAM: Layer 2 -> dw_min:9.8852e-01  dw_max:1.0097e+00 lr:1.0000e-02
2023-03-31 18:17:16,952 ADAM: Layer 3 -> dw_min:9.9615e-01  dw_max:1.0041e+00 lr:1.0000e-02
2023-03-31 18:17:16,967 			Learning rate: weights:   1.000e-02    
2023-03-31 18:17:16,967 			Last test performance: 99.30%
2023-03-31 18:17:16,967 ----------------
2023-03-31 18:17:20,129   9   =>  64   		Training 486 pattern with 99.38% 	Forward time: 	 3.06 sec
2023-03-31 18:17:20,129 			Loss:    1.776e-02    			Backward time: 	 0.09 sec 
2023-03-31 18:17:20,129 ADAM: Layer 0 -> dw_min:9.9674e-01  dw_max:1.0047e+00 lr:1.0000e-02
2023-03-31 18:17:20,129 ADAM: Layer 1 -> dw_min:9.9132e-01  dw_max:1.0053e+00 lr:1.0000e-02
2023-03-31 18:17:20,130 ADAM: Layer 2 -> dw_min:9.8548e-01  dw_max:1.0102e+00 lr:1.0000e-02
2023-03-31 18:17:20,130 ADAM: Layer 3 -> dw_min:9.9656e-01  dw_max:1.0063e+00 lr:1.0000e-02
2023-03-31 18:17:20,254 			Learning rate: weights:   1.000e-02    
2023-03-31 18:17:20,254 			Last test performance: 99.30%
2023-03-31 18:17:20,254 ----------------
2023-03-31 18:17:23,415   9   =>  65   		Training 486 pattern with 99.79% 	Forward time: 	 3.06 sec
2023-03-31 18:17:23,416 			Loss:    1.231e-02    			Backward time: 	 0.09 sec 
2023-03-31 18:17:23,416 ADAM: Layer 0 -> dw_min:9.9712e-01  dw_max:1.0041e+00 lr:1.0000e-02
2023-03-31 18:17:23,416 ADAM: Layer 1 -> dw_min:9.9229e-01  dw_max:1.0069e+00 lr:1.0000e-02
2023-03-31 18:17:23,416 ADAM: Layer 2 -> dw_min:9.8689e-01  dw_max:1.0091e+00 lr:1.0000e-02
2023-03-31 18:17:23,416 ADAM: Layer 3 -> dw_min:9.9687e-01  dw_max:1.0056e+00 lr:1.0000e-02
2023-03-31 18:17:23,472 			Learning rate: weights:   1.000e-02    
2023-03-31 18:17:23,472 			Last test performance: 99.30%
2023-03-31 18:17:23,472 ----------------
2023-03-31 18:17:26,633   9   =>  66   		Training 486 pattern with 99.58% 	Forward time: 	 3.06 sec
2023-03-31 18:17:26,633 			Loss:    1.049e-02    			Backward time: 	 0.09 sec 
2023-03-31 18:17:26,633 ADAM: Layer 0 -> dw_min:9.9731e-01  dw_max:1.0038e+00 lr:1.0000e-02
2023-03-31 18:17:26,633 ADAM: Layer 1 -> dw_min:9.8915e-01  dw_max:1.0074e+00 lr:1.0000e-02
2023-03-31 18:17:26,633 ADAM: Layer 2 -> dw_min:9.8654e-01  dw_max:1.0124e+00 lr:1.0000e-02
2023-03-31 18:17:26,633 ADAM: Layer 3 -> dw_min:9.9626e-01  dw_max:1.0051e+00 lr:1.0000e-02
2023-03-31 18:17:26,692 			Learning rate: weights:   1.000e-02    
2023-03-31 18:17:26,692 			Last test performance: 99.30%
2023-03-31 18:17:26,692 ----------------
2023-03-31 18:17:29,854   9   =>  67   		Training 486 pattern with 98.96% 	Forward time: 	 3.06 sec
2023-03-31 18:17:29,854 			Loss:    1.859e-02    			Backward time: 	 0.09 sec 
2023-03-31 18:17:29,854 ADAM: Layer 0 -> dw_min:9.9726e-01  dw_max:1.0034e+00 lr:1.0000e-02
2023-03-31 18:17:29,854 ADAM: Layer 1 -> dw_min:9.9053e-01  dw_max:1.0077e+00 lr:1.0000e-02
2023-03-31 18:17:29,854 ADAM: Layer 2 -> dw_min:9.8527e-01  dw_max:1.0114e+00 lr:1.0000e-02
2023-03-31 18:17:29,854 ADAM: Layer 3 -> dw_min:9.9695e-01  dw_max:1.0044e+00 lr:1.0000e-02
2023-03-31 18:17:29,909 			Learning rate: weights:   1.000e-02    
2023-03-31 18:17:29,909 			Last test performance: 99.30%
2023-03-31 18:17:29,909 ----------------
2023-03-31 18:17:33,070   9   =>  68   		Training 486 pattern with 99.58% 	Forward time: 	 3.06 sec
2023-03-31 18:17:33,070 			Loss:    1.026e-02    			Backward time: 	 0.09 sec 
2023-03-31 18:17:33,070 ADAM: Layer 0 -> dw_min:9.9750e-01  dw_max:1.0039e+00 lr:1.0000e-02
2023-03-31 18:17:33,070 ADAM: Layer 1 -> dw_min:9.8968e-01  dw_max:1.0069e+00 lr:1.0000e-02
2023-03-31 18:17:33,070 ADAM: Layer 2 -> dw_min:9.8666e-01  dw_max:1.0109e+00 lr:1.0000e-02
2023-03-31 18:17:33,070 ADAM: Layer 3 -> dw_min:9.9725e-01  dw_max:1.0039e+00 lr:1.0000e-02
2023-03-31 18:17:33,108 			Learning rate: weights:   1.000e-02    
2023-03-31 18:17:33,108 			Last test performance: 99.30%
2023-03-31 18:17:33,108 ----------------
2023-03-31 18:17:36,268   9   =>  69   		Training 486 pattern with 98.75% 	Forward time: 	 3.06 sec
2023-03-31 18:17:36,268 			Loss:    2.698e-02    			Backward time: 	 0.09 sec 
2023-03-31 18:17:36,268 ADAM: Layer 0 -> dw_min:9.9710e-01  dw_max:1.0030e+00 lr:1.0000e-02
2023-03-31 18:17:36,269 ADAM: Layer 1 -> dw_min:9.9013e-01  dw_max:1.0083e+00 lr:1.0000e-02
2023-03-31 18:17:36,269 ADAM: Layer 2 -> dw_min:9.8788e-01  dw_max:1.0107e+00 lr:1.0000e-02
2023-03-31 18:17:36,269 ADAM: Layer 3 -> dw_min:9.9696e-01  dw_max:1.0037e+00 lr:1.0000e-02
2023-03-31 18:17:36,283 			Learning rate: weights:   1.000e-02    
2023-03-31 18:17:36,283 			Last test performance: 99.30%
2023-03-31 18:17:36,283 ----------------
2023-03-31 18:17:39,443   9   =>  70   		Training 486 pattern with 99.58% 	Forward time: 	 3.06 sec
2023-03-31 18:17:39,443 			Loss:    1.290e-02    			Backward time: 	 0.09 sec 
2023-03-31 18:17:39,443 ADAM: Layer 0 -> dw_min:9.9713e-01  dw_max:1.0023e+00 lr:1.0000e-02
2023-03-31 18:17:39,443 ADAM: Layer 1 -> dw_min:9.9148e-01  dw_max:1.0076e+00 lr:1.0000e-02
2023-03-31 18:17:39,443 ADAM: Layer 2 -> dw_min:9.8860e-01  dw_max:1.0124e+00 lr:1.0000e-02
2023-03-31 18:17:39,444 ADAM: Layer 3 -> dw_min:9.9564e-01  dw_max:1.0048e+00 lr:1.0000e-02
2023-03-31 18:17:39,504 			Learning rate: weights:   1.000e-02    
2023-03-31 18:17:39,504 			Last test performance: 99.30%
2023-03-31 18:17:39,504 ----------------
2023-03-31 18:17:42,664   9   =>  71   		Training 486 pattern with 99.79% 	Forward time: 	 3.06 sec
2023-03-31 18:17:42,664 			Loss:    8.047e-03    			Backward time: 	 0.09 sec 
2023-03-31 18:17:42,665 ADAM: Layer 0 -> dw_min:9.9759e-01  dw_max:1.0024e+00 lr:1.0000e-02
2023-03-31 18:17:42,665 ADAM: Layer 1 -> dw_min:9.9233e-01  dw_max:1.0068e+00 lr:1.0000e-02
2023-03-31 18:17:42,665 ADAM: Layer 2 -> dw_min:9.8784e-01  dw_max:1.0111e+00 lr:1.0000e-02
2023-03-31 18:17:42,665 ADAM: Layer 3 -> dw_min:9.9568e-01  dw_max:1.0044e+00 lr:1.0000e-02
2023-03-31 18:17:42,706 			Learning rate: weights:   1.000e-02    
2023-03-31 18:17:42,706 			Last test performance: 99.30%
2023-03-31 18:17:42,706 ----------------
2023-03-31 18:17:45,866   9   =>  72   		Training 486 pattern with 99.38% 	Forward time: 	 3.06 sec
2023-03-31 18:17:45,866 			Loss:    1.552e-02    			Backward time: 	 0.09 sec 
2023-03-31 18:17:45,866 ADAM: Layer 0 -> dw_min:9.9687e-01  dw_max:1.0024e+00 lr:1.0000e-02
2023-03-31 18:17:45,866 ADAM: Layer 1 -> dw_min:9.9346e-01  dw_max:1.0063e+00 lr:1.0000e-02
2023-03-31 18:17:45,866 ADAM: Layer 2 -> dw_min:9.8755e-01  dw_max:1.0103e+00 lr:1.0000e-02
2023-03-31 18:17:45,867 ADAM: Layer 3 -> dw_min:9.9643e-01  dw_max:1.0038e+00 lr:1.0000e-02
2023-03-31 18:17:45,999 			Learning rate: weights:   1.000e-02    
2023-03-31 18:17:45,999 			Last test performance: 99.30%
2023-03-31 18:17:45,999 ----------------
2023-03-31 18:17:49,159   9   =>  73   		Training 486 pattern with 99.38% 	Forward time: 	 3.06 sec
2023-03-31 18:17:49,159 			Loss:    1.872e-02    			Backward time: 	 0.09 sec 
2023-03-31 18:17:49,159 ADAM: Layer 0 -> dw_min:9.9547e-01  dw_max:1.0030e+00 lr:1.0000e-02
2023-03-31 18:17:49,159 ADAM: Layer 1 -> dw_min:9.9232e-01  dw_max:1.0053e+00 lr:1.0000e-02
2023-03-31 18:17:49,159 ADAM: Layer 2 -> dw_min:9.8817e-01  dw_max:1.0092e+00 lr:1.0000e-02
2023-03-31 18:17:49,160 ADAM: Layer 3 -> dw_min:9.9680e-01  dw_max:1.0034e+00 lr:1.0000e-02
2023-03-31 18:17:49,237 			Learning rate: weights:   1.000e-02    
2023-03-31 18:17:49,237 			Last test performance: 99.30%
2023-03-31 18:17:49,237 ----------------
2023-03-31 18:17:52,397   9   =>  74   		Training 486 pattern with 99.79% 	Forward time: 	 3.06 sec
2023-03-31 18:17:52,397 			Loss:    8.373e-03    			Backward time: 	 0.09 sec 
2023-03-31 18:17:52,397 ADAM: Layer 0 -> dw_min:9.9389e-01  dw_max:1.0045e+00 lr:1.0000e-02
2023-03-31 18:17:52,398 ADAM: Layer 1 -> dw_min:9.9274e-01  dw_max:1.0076e+00 lr:1.0000e-02
2023-03-31 18:17:52,398 ADAM: Layer 2 -> dw_min:9.8847e-01  dw_max:1.0083e+00 lr:1.0000e-02
2023-03-31 18:17:52,398 ADAM: Layer 3 -> dw_min:9.9710e-01  dw_max:1.0033e+00 lr:1.0000e-02
2023-03-31 18:17:52,413 			Learning rate: weights:   1.000e-02    
2023-03-31 18:17:52,413 			Last test performance: 99.30%
2023-03-31 18:17:52,414 ----------------
2023-03-31 18:17:55,574   9   =>  75   		Training 486 pattern with 99.17% 	Forward time: 	 3.06 sec
2023-03-31 18:17:55,574 			Loss:    2.469e-02    			Backward time: 	 0.09 sec 
2023-03-31 18:17:55,574 ADAM: Layer 0 -> dw_min:9.9383e-01  dw_max:1.0041e+00 lr:1.0000e-02
2023-03-31 18:17:55,575 ADAM: Layer 1 -> dw_min:9.9048e-01  dw_max:1.0066e+00 lr:1.0000e-02
2023-03-31 18:17:55,575 ADAM: Layer 2 -> dw_min:9.8719e-01  dw_max:1.0124e+00 lr:1.0000e-02
2023-03-31 18:17:55,575 ADAM: Layer 3 -> dw_min:9.9740e-01  dw_max:1.0034e+00 lr:1.0000e-02
2023-03-31 18:17:55,633 			Learning rate: weights:   1.000e-02    
2023-03-31 18:17:55,633 			Last test performance: 99.30%
2023-03-31 18:17:55,633 ----------------
2023-03-31 18:17:58,796   9   =>  76   		Training 486 pattern with 99.58% 	Forward time: 	 3.06 sec
2023-03-31 18:17:58,796 			Loss:    7.338e-03    			Backward time: 	 0.09 sec 
2023-03-31 18:17:58,796 ADAM: Layer 0 -> dw_min:9.9413e-01  dw_max:1.0038e+00 lr:1.0000e-02
2023-03-31 18:17:58,796 ADAM: Layer 1 -> dw_min:9.9118e-01  dw_max:1.0071e+00 lr:1.0000e-02
2023-03-31 18:17:58,796 ADAM: Layer 2 -> dw_min:9.8847e-01  dw_max:1.0112e+00 lr:1.0000e-02
2023-03-31 18:17:58,796 ADAM: Layer 3 -> dw_min:9.9767e-01  dw_max:1.0031e+00 lr:1.0000e-02
2023-03-31 18:17:58,852 			Learning rate: weights:   1.000e-02    
2023-03-31 18:17:58,852 			Last test performance: 99.30%
2023-03-31 18:17:58,852 ----------------
2023-03-31 18:18:02,013   9   =>  77   		Training 486 pattern with 99.38% 	Forward time: 	 3.06 sec
2023-03-31 18:18:02,014 			Loss:    1.506e-02    			Backward time: 	 0.09 sec 
2023-03-31 18:18:02,014 ADAM: Layer 0 -> dw_min:9.9500e-01  dw_max:1.0038e+00 lr:1.0000e-02
2023-03-31 18:18:02,014 ADAM: Layer 1 -> dw_min:9.9100e-01  dw_max:1.0086e+00 lr:1.0000e-02
2023-03-31 18:18:02,014 ADAM: Layer 2 -> dw_min:9.8923e-01  dw_max:1.0100e+00 lr:1.0000e-02
2023-03-31 18:18:02,014 ADAM: Layer 3 -> dw_min:9.9700e-01  dw_max:1.0030e+00 lr:1.0000e-02
2023-03-31 18:18:02,073 			Learning rate: weights:   1.000e-02    
2023-03-31 18:18:02,073 			Last test performance: 99.30%
2023-03-31 18:18:02,073 ----------------
2023-03-31 18:18:05,234   9   =>  78   		Training 486 pattern with 99.58% 	Forward time: 	 3.06 sec
2023-03-31 18:18:05,234 			Loss:    3.051e-02    			Backward time: 	 0.09 sec 
2023-03-31 18:18:05,235 ADAM: Layer 0 -> dw_min:9.9611e-01  dw_max:1.0034e+00 lr:1.0000e-02
2023-03-31 18:18:05,235 ADAM: Layer 1 -> dw_min:9.9019e-01  dw_max:1.0079e+00 lr:1.0000e-02
2023-03-31 18:18:05,235 ADAM: Layer 2 -> dw_min:9.9047e-01  dw_max:1.0106e+00 lr:1.0000e-02
2023-03-31 18:18:05,235 ADAM: Layer 3 -> dw_min:9.9700e-01  dw_max:1.0029e+00 lr:1.0000e-02
2023-03-31 18:18:05,293 			Learning rate: weights:   1.000e-02    
2023-03-31 18:18:05,293 			Last test performance: 99.30%
2023-03-31 18:18:05,293 ----------------
2023-03-31 18:18:08,453   9   =>  79   		Training 486 pattern with 99.38% 	Forward time: 	 3.06 sec
2023-03-31 18:18:08,453 			Loss:    8.921e-03    			Backward time: 	 0.09 sec 
2023-03-31 18:18:08,454 ADAM: Layer 0 -> dw_min:9.9627e-01  dw_max:1.0034e+00 lr:1.0000e-02
2023-03-31 18:18:08,454 ADAM: Layer 1 -> dw_min:9.9097e-01  dw_max:1.0077e+00 lr:1.0000e-02
2023-03-31 18:18:08,454 ADAM: Layer 2 -> dw_min:9.9108e-01  dw_max:1.0095e+00 lr:1.0000e-02
2023-03-31 18:18:08,454 ADAM: Layer 3 -> dw_min:9.9729e-01  dw_max:1.0027e+00 lr:1.0000e-02
2023-03-31 18:18:08,495 			Learning rate: weights:   1.000e-02    
2023-03-31 18:18:08,495 			Last test performance: 99.30%
2023-03-31 18:18:08,495 ----------------
2023-03-31 18:18:11,655   9   =>  80   		Training 486 pattern with 99.58% 	Forward time: 	 3.06 sec
2023-03-31 18:18:11,655 			Loss:    1.113e-02    			Backward time: 	 0.09 sec 
2023-03-31 18:18:11,656 ADAM: Layer 0 -> dw_min:9.9624e-01  dw_max:1.0040e+00 lr:1.0000e-02
2023-03-31 18:18:11,656 ADAM: Layer 1 -> dw_min:9.9164e-01  dw_max:1.0067e+00 lr:1.0000e-02
2023-03-31 18:18:11,656 ADAM: Layer 2 -> dw_min:9.8760e-01  dw_max:1.0115e+00 lr:1.0000e-02
2023-03-31 18:18:11,656 ADAM: Layer 3 -> dw_min:9.9581e-01  dw_max:1.0035e+00 lr:1.0000e-02
2023-03-31 18:18:11,671 			Learning rate: weights:   1.000e-02    
2023-03-31 18:18:11,671 			Last test performance: 99.30%
2023-03-31 18:18:11,671 ----------------
2023-03-31 18:18:14,833   9   =>  81   		Training 486 pattern with 100.00% 	Forward time: 	 3.06 sec
2023-03-31 18:18:14,833 			Loss:    2.725e-03    			Backward time: 	 0.09 sec 
2023-03-31 18:18:14,833 ADAM: Layer 0 -> dw_min:9.9676e-01  dw_max:1.0035e+00 lr:1.0000e-02
2023-03-31 18:18:14,833 ADAM: Layer 1 -> dw_min:9.9246e-01  dw_max:1.0061e+00 lr:1.0000e-02
2023-03-31 18:18:14,833 ADAM: Layer 2 -> dw_min:9.8883e-01  dw_max:1.0103e+00 lr:1.0000e-02
2023-03-31 18:18:14,833 ADAM: Layer 3 -> dw_min:9.9624e-01  dw_max:1.0046e+00 lr:1.0000e-02
2023-03-31 18:18:14,889 			Learning rate: weights:   1.000e-02    
2023-03-31 18:18:14,889 			Last test performance: 99.30%
2023-03-31 18:18:14,889 ----------------
2023-03-31 18:18:18,050   9   =>  82   		Training 486 pattern with 99.58% 	Forward time: 	 3.06 sec
2023-03-31 18:18:18,050 			Loss:    1.452e-02    			Backward time: 	 0.09 sec 
2023-03-31 18:18:18,050 ADAM: Layer 0 -> dw_min:9.9626e-01  dw_max:1.0044e+00 lr:1.0000e-02
2023-03-31 18:18:18,050 ADAM: Layer 1 -> dw_min:9.9343e-01  dw_max:1.0058e+00 lr:1.0000e-02
2023-03-31 18:18:18,050 ADAM: Layer 2 -> dw_min:9.8921e-01  dw_max:1.0095e+00 lr:1.0000e-02
2023-03-31 18:18:18,050 ADAM: Layer 3 -> dw_min:9.9594e-01  dw_max:1.0043e+00 lr:1.0000e-02
2023-03-31 18:18:18,164 			Learning rate: weights:   1.000e-02    
2023-03-31 18:18:18,164 			Last test performance: 99.30%
2023-03-31 18:18:18,164 ----------------
2023-03-31 18:18:21,325   9   =>  83   		Training 486 pattern with 99.58% 	Forward time: 	 3.06 sec
2023-03-31 18:18:21,325 			Loss:    1.390e-02    			Backward time: 	 0.09 sec 
2023-03-31 18:18:21,325 ADAM: Layer 0 -> dw_min:9.9540e-01  dw_max:1.0043e+00 lr:1.0000e-02
2023-03-31 18:18:21,325 ADAM: Layer 1 -> dw_min:9.9238e-01  dw_max:1.0061e+00 lr:1.0000e-02
2023-03-31 18:18:21,325 ADAM: Layer 2 -> dw_min:9.8795e-01  dw_max:1.0089e+00 lr:1.0000e-02
2023-03-31 18:18:21,326 ADAM: Layer 3 -> dw_min:9.9629e-01  dw_max:1.0035e+00 lr:1.0000e-02
2023-03-31 18:18:21,385 			Learning rate: weights:   1.000e-02    
2023-03-31 18:18:21,385 			Last test performance: 99.30%
2023-03-31 18:18:21,385 ----------------
2023-03-31 18:18:24,545   9   =>  84   		Training 486 pattern with 99.38% 	Forward time: 	 3.06 sec
2023-03-31 18:18:24,545 			Loss:    1.911e-02    			Backward time: 	 0.09 sec 
2023-03-31 18:18:24,545 ADAM: Layer 0 -> dw_min:9.9590e-01  dw_max:1.0039e+00 lr:1.0000e-02
2023-03-31 18:18:24,545 ADAM: Layer 1 -> dw_min:9.9312e-01  dw_max:1.0066e+00 lr:1.0000e-02
2023-03-31 18:18:24,545 ADAM: Layer 2 -> dw_min:9.8819e-01  dw_max:1.0089e+00 lr:1.0000e-02
2023-03-31 18:18:24,545 ADAM: Layer 3 -> dw_min:9.9665e-01  dw_max:1.0031e+00 lr:1.0000e-02
2023-03-31 18:18:24,606 			Learning rate: weights:   1.000e-02    
2023-03-31 18:18:24,606 			Last test performance: 99.30%
2023-03-31 18:18:24,607 ----------------
2023-03-31 18:18:27,767   9   =>  85   		Training 486 pattern with 99.79% 	Forward time: 	 3.06 sec
2023-03-31 18:18:27,767 			Loss:    6.260e-03    			Backward time: 	 0.09 sec 
2023-03-31 18:18:27,767 ADAM: Layer 0 -> dw_min:9.9650e-01  dw_max:1.0034e+00 lr:1.0000e-02
2023-03-31 18:18:27,767 ADAM: Layer 1 -> dw_min:9.9360e-01  dw_max:1.0061e+00 lr:1.0000e-02
2023-03-31 18:18:27,767 ADAM: Layer 2 -> dw_min:9.8929e-01  dw_max:1.0105e+00 lr:1.0000e-02
2023-03-31 18:18:27,767 ADAM: Layer 3 -> dw_min:9.9697e-01  dw_max:1.0042e+00 lr:1.0000e-02
2023-03-31 18:18:27,803 			Learning rate: weights:   1.000e-02    
2023-03-31 18:18:27,803 			Last test performance: 99.30%
2023-03-31 18:18:27,803 ----------------
2023-03-31 18:18:30,963   9   =>  86   		Training 486 pattern with 99.38% 	Forward time: 	 3.06 sec
2023-03-31 18:18:30,963 			Loss:    1.400e-02    			Backward time: 	 0.09 sec 
2023-03-31 18:18:30,963 ADAM: Layer 0 -> dw_min:9.9596e-01  dw_max:1.0040e+00 lr:1.0000e-02
2023-03-31 18:18:30,964 ADAM: Layer 1 -> dw_min:9.9325e-01  dw_max:1.0056e+00 lr:1.0000e-02
2023-03-31 18:18:30,964 ADAM: Layer 2 -> dw_min:9.8986e-01  dw_max:1.0127e+00 lr:1.0000e-02
2023-03-31 18:18:30,964 ADAM: Layer 3 -> dw_min:9.9530e-01  dw_max:1.0051e+00 lr:1.0000e-02
2023-03-31 18:18:31,004 			Learning rate: weights:   1.000e-02    
2023-03-31 18:18:31,004 			Last test performance: 99.30%
2023-03-31 18:18:31,004 ----------------
2023-03-31 18:18:34,164   9   =>  87   		Training 486 pattern with 98.75% 	Forward time: 	 3.06 sec
2023-03-31 18:18:34,164 			Loss:    2.510e-02    			Backward time: 	 0.09 sec 
2023-03-31 18:18:34,164 ADAM: Layer 0 -> dw_min:9.9450e-01  dw_max:1.0050e+00 lr:1.0000e-02
2023-03-31 18:18:34,164 ADAM: Layer 1 -> dw_min:9.8846e-01  dw_max:1.0067e+00 lr:1.0000e-02
2023-03-31 18:18:34,164 ADAM: Layer 2 -> dw_min:9.8616e-01  dw_max:1.0122e+00 lr:1.0000e-02
2023-03-31 18:18:34,165 ADAM: Layer 3 -> dw_min:9.9527e-01  dw_max:1.0070e+00 lr:1.0000e-02
2023-03-31 18:18:34,204 			Learning rate: weights:   1.000e-02    
2023-03-31 18:18:34,204 			Last test performance: 99.30%
2023-03-31 18:18:34,204 ----------------
2023-03-31 18:18:37,364   9   =>  88   		Training 486 pattern with 99.17% 	Forward time: 	 3.06 sec
2023-03-31 18:18:37,364 			Loss:    2.185e-02    			Backward time: 	 0.09 sec 
2023-03-31 18:18:37,364 ADAM: Layer 0 -> dw_min:9.9453e-01  dw_max:1.0044e+00 lr:1.0000e-02
2023-03-31 18:18:37,364 ADAM: Layer 1 -> dw_min:9.8910e-01  dw_max:1.0105e+00 lr:1.0000e-02
2023-03-31 18:18:37,365 ADAM: Layer 2 -> dw_min:9.8396e-01  dw_max:1.0128e+00 lr:1.0000e-02
2023-03-31 18:18:37,365 ADAM: Layer 3 -> dw_min:9.9571e-01  dw_max:1.0062e+00 lr:1.0000e-02
2023-03-31 18:18:37,438 			Learning rate: weights:   1.000e-02    
2023-03-31 18:18:37,438 			Last test performance: 99.30%
2023-03-31 18:18:37,438 ----------------
2023-03-31 18:18:40,598   9   =>  89   		Training 486 pattern with 99.58% 	Forward time: 	 3.06 sec
2023-03-31 18:18:40,598 			Loss:    1.172e-02    			Backward time: 	 0.09 sec 
2023-03-31 18:18:40,598 ADAM: Layer 0 -> dw_min:9.9458e-01  dw_max:1.0040e+00 lr:1.0000e-02
2023-03-31 18:18:40,598 ADAM: Layer 1 -> dw_min:9.9017e-01  dw_max:1.0095e+00 lr:1.0000e-02
2023-03-31 18:18:40,598 ADAM: Layer 2 -> dw_min:9.8555e-01  dw_max:1.0115e+00 lr:1.0000e-02
2023-03-31 18:18:40,599 ADAM: Layer 3 -> dw_min:9.9612e-01  dw_max:1.0056e+00 lr:1.0000e-02
2023-03-31 18:18:40,765 			Learning rate: weights:   1.000e-02    
2023-03-31 18:18:40,765 			Last test performance: 99.30%
2023-03-31 18:18:40,765 ----------------
2023-03-31 18:18:43,925   9   =>  90   		Training 486 pattern with 99.38% 	Forward time: 	 3.06 sec
2023-03-31 18:18:43,925 			Loss:    1.592e-02    			Backward time: 	 0.09 sec 
2023-03-31 18:18:43,925 ADAM: Layer 0 -> dw_min:9.9436e-01  dw_max:1.0040e+00 lr:1.0000e-02
2023-03-31 18:18:43,926 ADAM: Layer 1 -> dw_min:9.9127e-01  dw_max:1.0106e+00 lr:1.0000e-02
2023-03-31 18:18:43,926 ADAM: Layer 2 -> dw_min:9.8709e-01  dw_max:1.0123e+00 lr:1.0000e-02
2023-03-31 18:18:43,926 ADAM: Layer 3 -> dw_min:9.9658e-01  dw_max:1.0050e+00 lr:1.0000e-02
2023-03-31 18:18:44,004 			Learning rate: weights:   1.000e-02    
2023-03-31 18:18:44,004 			Last test performance: 99.30%
2023-03-31 18:18:44,004 ----------------
2023-03-31 18:18:47,163   9   =>  91   		Training 486 pattern with 98.75% 	Forward time: 	 3.06 sec
2023-03-31 18:18:47,163 			Loss:    2.860e-02    			Backward time: 	 0.09 sec 
2023-03-31 18:18:47,164 ADAM: Layer 0 -> dw_min:9.9463e-01  dw_max:1.0041e+00 lr:1.0000e-02
2023-03-31 18:18:47,164 ADAM: Layer 1 -> dw_min:9.9011e-01  dw_max:1.0097e+00 lr:1.0000e-02
2023-03-31 18:18:47,164 ADAM: Layer 2 -> dw_min:9.8758e-01  dw_max:1.0113e+00 lr:1.0000e-02
2023-03-31 18:18:47,164 ADAM: Layer 3 -> dw_min:9.9687e-01  dw_max:1.0059e+00 lr:1.0000e-02
2023-03-31 18:18:47,221 			Learning rate: weights:   1.000e-02    
2023-03-31 18:18:47,221 			Last test performance: 99.30%
2023-03-31 18:18:47,221 ----------------
2023-03-31 18:18:50,381   9   =>  92   		Training 486 pattern with 99.58% 	Forward time: 	 3.06 sec
2023-03-31 18:18:50,381 			Loss:    1.144e-02    			Backward time: 	 0.09 sec 
2023-03-31 18:18:50,381 ADAM: Layer 0 -> dw_min:9.9410e-01  dw_max:1.0045e+00 lr:1.0000e-02
2023-03-31 18:18:50,381 ADAM: Layer 1 -> dw_min:9.9040e-01  dw_max:1.0091e+00 lr:1.0000e-02
2023-03-31 18:18:50,381 ADAM: Layer 2 -> dw_min:9.8814e-01  dw_max:1.0116e+00 lr:1.0000e-02
2023-03-31 18:18:50,381 ADAM: Layer 3 -> dw_min:9.9477e-01  dw_max:1.0054e+00 lr:1.0000e-02
2023-03-31 18:18:50,487 			Learning rate: weights:   1.000e-02    
2023-03-31 18:18:50,487 			Last test performance: 99.30%
2023-03-31 18:18:50,487 ----------------
2023-03-31 18:18:53,648   9   =>  93   		Training 486 pattern with 99.17% 	Forward time: 	 3.06 sec
2023-03-31 18:18:53,648 			Loss:    1.395e-02    			Backward time: 	 0.09 sec 
2023-03-31 18:18:53,648 ADAM: Layer 0 -> dw_min:9.9465e-01  dw_max:1.0043e+00 lr:1.0000e-02
2023-03-31 18:18:53,648 ADAM: Layer 1 -> dw_min:9.9089e-01  dw_max:1.0098e+00 lr:1.0000e-02
2023-03-31 18:18:53,648 ADAM: Layer 2 -> dw_min:9.8543e-01  dw_max:1.0113e+00 lr:1.0000e-02
2023-03-31 18:18:53,648 ADAM: Layer 3 -> dw_min:9.9404e-01  dw_max:1.0055e+00 lr:1.0000e-02
2023-03-31 18:18:53,706 			Learning rate: weights:   1.000e-02    
2023-03-31 18:18:53,706 			Last test performance: 99.30%
2023-03-31 18:18:53,706 ----------------
2023-03-31 18:18:56,866   9   =>  94   		Training 486 pattern with 99.58% 	Forward time: 	 3.06 sec
2023-03-31 18:18:56,866 			Loss:    1.183e-02    			Backward time: 	 0.09 sec 
2023-03-31 18:18:56,866 ADAM: Layer 0 -> dw_min:9.9457e-01  dw_max:1.0039e+00 lr:1.0000e-02
2023-03-31 18:18:56,866 ADAM: Layer 1 -> dw_min:9.9228e-01  dw_max:1.0096e+00 lr:1.0000e-02
2023-03-31 18:18:56,866 ADAM: Layer 2 -> dw_min:9.8687e-01  dw_max:1.0101e+00 lr:1.0000e-02
2023-03-31 18:18:56,867 ADAM: Layer 3 -> dw_min:9.9462e-01  dw_max:1.0050e+00 lr:1.0000e-02
2023-03-31 18:18:56,882 			Learning rate: weights:   1.000e-02    
2023-03-31 18:18:56,882 			Last test performance: 99.30%
2023-03-31 18:18:56,882 ----------------
2023-03-31 18:19:00,044   9   =>  95   		Training 486 pattern with 99.58% 	Forward time: 	 3.06 sec
2023-03-31 18:19:00,045 			Loss:    1.361e-02    			Backward time: 	 0.09 sec 
2023-03-31 18:19:00,045 ADAM: Layer 0 -> dw_min:9.9499e-01  dw_max:1.0035e+00 lr:1.0000e-02
2023-03-31 18:19:00,045 ADAM: Layer 1 -> dw_min:9.9008e-01  dw_max:1.0088e+00 lr:1.0000e-02
2023-03-31 18:19:00,045 ADAM: Layer 2 -> dw_min:9.8816e-01  dw_max:1.0088e+00 lr:1.0000e-02
2023-03-31 18:19:00,045 ADAM: Layer 3 -> dw_min:9.9522e-01  dw_max:1.0044e+00 lr:1.0000e-02
2023-03-31 18:19:00,138 			Learning rate: weights:   1.000e-02    
2023-03-31 18:19:00,138 			Last test performance: 99.30%
2023-03-31 18:19:00,138 ----------------
2023-03-31 18:19:03,300   9   =>  96   		Training 486 pattern with 99.58% 	Forward time: 	 3.06 sec
2023-03-31 18:19:03,301 			Loss:    6.950e-03    			Backward time: 	 0.09 sec 
2023-03-31 18:19:03,301 ADAM: Layer 0 -> dw_min:9.9520e-01  dw_max:1.0037e+00 lr:1.0000e-02
2023-03-31 18:19:03,301 ADAM: Layer 1 -> dw_min:9.9124e-01  dw_max:1.0078e+00 lr:1.0000e-02
2023-03-31 18:19:03,301 ADAM: Layer 2 -> dw_min:9.8933e-01  dw_max:1.0079e+00 lr:1.0000e-02
2023-03-31 18:19:03,301 ADAM: Layer 3 -> dw_min:9.9569e-01  dw_max:1.0040e+00 lr:1.0000e-02
2023-03-31 18:19:03,361 			Learning rate: weights:   1.000e-02    
2023-03-31 18:19:03,361 			Last test performance: 99.30%
2023-03-31 18:19:03,361 ----------------
2023-03-31 18:19:06,522   9   =>  97   		Training 486 pattern with 99.38% 	Forward time: 	 3.06 sec
2023-03-31 18:19:06,522 			Loss:    1.804e-02    			Backward time: 	 0.09 sec 
2023-03-31 18:19:06,522 ADAM: Layer 0 -> dw_min:9.9550e-01  dw_max:1.0041e+00 lr:1.0000e-02
2023-03-31 18:19:06,522 ADAM: Layer 1 -> dw_min:9.9122e-01  dw_max:1.0082e+00 lr:1.0000e-02
2023-03-31 18:19:06,522 ADAM: Layer 2 -> dw_min:9.8812e-01  dw_max:1.0121e+00 lr:1.0000e-02
2023-03-31 18:19:06,522 ADAM: Layer 3 -> dw_min:9.9579e-01  dw_max:1.0039e+00 lr:1.0000e-02
2023-03-31 18:19:06,621 			Learning rate: weights:   1.000e-02    
2023-03-31 18:19:06,621 			Last test performance: 99.30%
2023-03-31 18:19:06,621 ----------------
2023-03-31 18:19:09,782   9   =>  98   		Training 486 pattern with 99.17% 	Forward time: 	 3.06 sec
2023-03-31 18:19:09,782 			Loss:    1.611e-02    			Backward time: 	 0.09 sec 
2023-03-31 18:19:09,782 ADAM: Layer 0 -> dw_min:9.9544e-01  dw_max:1.0039e+00 lr:1.0000e-02
2023-03-31 18:19:09,782 ADAM: Layer 1 -> dw_min:9.8974e-01  dw_max:1.0075e+00 lr:1.0000e-02
2023-03-31 18:19:09,782 ADAM: Layer 2 -> dw_min:9.8713e-01  dw_max:1.0123e+00 lr:1.0000e-02
2023-03-31 18:19:09,782 ADAM: Layer 3 -> dw_min:9.9543e-01  dw_max:1.0059e+00 lr:1.0000e-02
2023-03-31 18:19:09,843 			Learning rate: weights:   1.000e-02    
2023-03-31 18:19:09,843 			Last test performance: 99.30%
2023-03-31 18:19:09,843 ----------------
2023-03-31 18:19:13,004   9   =>  99   		Training 486 pattern with 99.58% 	Forward time: 	 3.06 sec
2023-03-31 18:19:13,004 			Loss:    8.075e-03    			Backward time: 	 0.09 sec 
2023-03-31 18:19:13,004 ADAM: Layer 0 -> dw_min:9.9606e-01  dw_max:1.0038e+00 lr:1.0000e-02
2023-03-31 18:19:13,004 ADAM: Layer 1 -> dw_min:9.8996e-01  dw_max:1.0079e+00 lr:1.0000e-02
2023-03-31 18:19:13,004 ADAM: Layer 2 -> dw_min:9.8841e-01  dw_max:1.0111e+00 lr:1.0000e-02
2023-03-31 18:19:13,004 ADAM: Layer 3 -> dw_min:9.9543e-01  dw_max:1.0053e+00 lr:1.0000e-02
2023-03-31 18:19:13,063 			Learning rate: weights:   1.000e-02    
2023-03-31 18:19:13,063 			Last test performance: 99.30%
2023-03-31 18:19:13,063 ----------------
2023-03-31 18:19:16,223   9   => 100   		Training 486 pattern with 98.96% 	Forward time: 	 3.06 sec
2023-03-31 18:19:16,223 			Loss:    2.340e-02    			Backward time: 	 0.09 sec 
2023-03-31 18:19:16,223 ADAM: Layer 0 -> dw_min:9.9536e-01  dw_max:1.0037e+00 lr:1.0000e-02
2023-03-31 18:19:16,223 ADAM: Layer 1 -> dw_min:9.9090e-01  dw_max:1.0084e+00 lr:1.0000e-02
2023-03-31 18:19:16,223 ADAM: Layer 2 -> dw_min:9.8737e-01  dw_max:1.0137e+00 lr:1.0000e-02
2023-03-31 18:19:16,223 ADAM: Layer 3 -> dw_min:9.9598e-01  dw_max:1.0048e+00 lr:1.0000e-02
2023-03-31 18:19:16,293 			Learning rate: weights:   1.000e-02    
2023-03-31 18:19:16,293 			Last test performance: 99.30%
2023-03-31 18:19:16,293 ----------------
2023-03-31 18:19:19,453   9   => 101   		Training 486 pattern with 98.33% 	Forward time: 	 3.06 sec
2023-03-31 18:19:19,453 			Loss:    2.923e-02    			Backward time: 	 0.09 sec 
2023-03-31 18:19:19,453 ADAM: Layer 0 -> dw_min:9.9419e-01  dw_max:1.0053e+00 lr:1.0000e-02
2023-03-31 18:19:19,453 ADAM: Layer 1 -> dw_min:9.8791e-01  dw_max:1.0095e+00 lr:1.0000e-02
2023-03-31 18:19:19,453 ADAM: Layer 2 -> dw_min:9.8623e-01  dw_max:1.0132e+00 lr:1.0000e-02
2023-03-31 18:19:19,453 ADAM: Layer 3 -> dw_min:9.9455e-01  dw_max:1.0052e+00 lr:1.0000e-02
2023-03-31 18:19:19,524 			Learning rate: weights:   1.000e-02    
2023-03-31 18:19:19,524 			Last test performance: 99.30%
2023-03-31 18:19:19,524 ----------------
2023-03-31 18:19:22,684   9   => 102   		Training 486 pattern with 99.17% 	Forward time: 	 3.06 sec
2023-03-31 18:19:22,684 			Loss:    3.602e-02    			Backward time: 	 0.09 sec 
2023-03-31 18:19:22,684 ADAM: Layer 0 -> dw_min:9.9434e-01  dw_max:1.0058e+00 lr:1.0000e-02
2023-03-31 18:19:22,684 ADAM: Layer 1 -> dw_min:9.8917e-01  dw_max:1.0087e+00 lr:1.0000e-02
2023-03-31 18:19:22,684 ADAM: Layer 2 -> dw_min:9.8753e-01  dw_max:1.0119e+00 lr:1.0000e-02
2023-03-31 18:19:22,684 ADAM: Layer 3 -> dw_min:9.9507e-01  dw_max:1.0048e+00 lr:1.0000e-02
2023-03-31 18:19:22,698 			Learning rate: weights:   1.000e-02    
2023-03-31 18:19:22,698 			Last test performance: 99.30%
2023-03-31 18:19:22,698 ----------------
2023-03-31 18:19:25,858   9   => 103   		Training 486 pattern with 98.96% 	Forward time: 	 3.06 sec
2023-03-31 18:19:25,858 			Loss:    2.073e-02    			Backward time: 	 0.09 sec 
2023-03-31 18:19:25,858 ADAM: Layer 0 -> dw_min:9.9478e-01  dw_max:1.0058e+00 lr:1.0000e-02
2023-03-31 18:19:25,858 ADAM: Layer 1 -> dw_min:9.9015e-01  dw_max:1.0094e+00 lr:1.0000e-02
2023-03-31 18:19:25,858 ADAM: Layer 2 -> dw_min:9.8834e-01  dw_max:1.0124e+00 lr:1.0000e-02
2023-03-31 18:19:25,858 ADAM: Layer 3 -> dw_min:9.9537e-01  dw_max:1.0054e+00 lr:1.0000e-02
2023-03-31 18:19:25,917 			Learning rate: weights:   1.000e-02    
2023-03-31 18:19:25,917 			Last test performance: 99.30%
2023-03-31 18:19:25,917 ----------------
2023-03-31 18:19:29,076   9   => 104   		Training 486 pattern with 98.75% 	Forward time: 	 3.06 sec
2023-03-31 18:19:29,076 			Loss:    2.002e-02    			Backward time: 	 0.09 sec 
2023-03-31 18:19:29,077 ADAM: Layer 0 -> dw_min:9.9495e-01  dw_max:1.0061e+00 lr:1.0000e-02
2023-03-31 18:19:29,077 ADAM: Layer 1 -> dw_min:9.9121e-01  dw_max:1.0103e+00 lr:1.0000e-02
2023-03-31 18:19:29,077 ADAM: Layer 2 -> dw_min:9.8847e-01  dw_max:1.0115e+00 lr:1.0000e-02
2023-03-31 18:19:29,077 ADAM: Layer 3 -> dw_min:9.9566e-01  dw_max:1.0067e+00 lr:1.0000e-02
2023-03-31 18:19:29,134 			Learning rate: weights:   1.000e-02    
2023-03-31 18:19:29,134 			Last test performance: 99.30%
2023-03-31 18:19:29,134 ----------------
2023-03-31 18:19:32,293   9   => 105   		Training 486 pattern with 99.58% 	Forward time: 	 3.06 sec
2023-03-31 18:19:32,293 			Loss:    1.126e-02    			Backward time: 	 0.09 sec 
2023-03-31 18:19:32,293 ADAM: Layer 0 -> dw_min:9.9518e-01  dw_max:1.0056e+00 lr:1.0000e-02
2023-03-31 18:19:32,293 ADAM: Layer 1 -> dw_min:9.9215e-01  dw_max:1.0078e+00 lr:1.0000e-02
2023-03-31 18:19:32,293 ADAM: Layer 2 -> dw_min:9.8696e-01  dw_max:1.0129e+00 lr:1.0000e-02
2023-03-31 18:19:32,293 ADAM: Layer 3 -> dw_min:9.9625e-01  dw_max:1.0073e+00 lr:1.0000e-02
2023-03-31 18:19:32,350 			Learning rate: weights:   1.000e-02    
2023-03-31 18:19:32,350 			Last test performance: 99.30%
2023-03-31 18:19:32,350 ----------------
2023-03-31 18:19:35,510   9   => 106   		Training 486 pattern with 98.96% 	Forward time: 	 3.06 sec
2023-03-31 18:19:35,510 			Loss:    1.330e-02    			Backward time: 	 0.09 sec 
2023-03-31 18:19:35,510 ADAM: Layer 0 -> dw_min:9.9502e-01  dw_max:1.0051e+00 lr:1.0000e-02
2023-03-31 18:19:35,510 ADAM: Layer 1 -> dw_min:9.9211e-01  dw_max:1.0077e+00 lr:1.0000e-02
2023-03-31 18:19:35,510 ADAM: Layer 2 -> dw_min:9.8785e-01  dw_max:1.0128e+00 lr:1.0000e-02
2023-03-31 18:19:35,510 ADAM: Layer 3 -> dw_min:9.9473e-01  dw_max:1.0066e+00 lr:1.0000e-02
2023-03-31 18:19:35,586 			Learning rate: weights:   1.000e-02    
2023-03-31 18:19:35,586 			Last test performance: 99.30%
2023-03-31 18:19:35,586 ----------------
2023-03-31 18:19:38,746   9   => 107   		Training 486 pattern with 99.38% 	Forward time: 	 3.06 sec
2023-03-31 18:19:38,746 			Loss:    1.309e-02    			Backward time: 	 0.09 sec 
2023-03-31 18:19:38,746 ADAM: Layer 0 -> dw_min:9.9509e-01  dw_max:1.0047e+00 lr:1.0000e-02
2023-03-31 18:19:38,746 ADAM: Layer 1 -> dw_min:9.9298e-01  dw_max:1.0073e+00 lr:1.0000e-02
2023-03-31 18:19:38,746 ADAM: Layer 2 -> dw_min:9.8888e-01  dw_max:1.0116e+00 lr:1.0000e-02
2023-03-31 18:19:38,746 ADAM: Layer 3 -> dw_min:9.9463e-01  dw_max:1.0059e+00 lr:1.0000e-02
2023-03-31 18:19:38,804 			Learning rate: weights:   1.000e-02    
2023-03-31 18:19:38,804 			Last test performance: 99.30%
2023-03-31 18:19:38,804 ----------------
2023-03-31 18:19:41,964   9   => 108   		Training 486 pattern with 99.38% 	Forward time: 	 3.06 sec
2023-03-31 18:19:41,964 			Loss:    3.304e-02    			Backward time: 	 0.09 sec 
2023-03-31 18:19:41,964 ADAM: Layer 0 -> dw_min:9.9541e-01  dw_max:1.0056e+00 lr:1.0000e-02
2023-03-31 18:19:41,964 ADAM: Layer 1 -> dw_min:9.9290e-01  dw_max:1.0064e+00 lr:1.0000e-02
2023-03-31 18:19:41,964 ADAM: Layer 2 -> dw_min:9.8953e-01  dw_max:1.0105e+00 lr:1.0000e-02
2023-03-31 18:19:41,964 ADAM: Layer 3 -> dw_min:9.9514e-01  dw_max:1.0053e+00 lr:1.0000e-02
2023-03-31 18:19:42,062 			Learning rate: weights:   1.000e-02    
2023-03-31 18:19:42,062 			Last test performance: 99.30%
2023-03-31 18:19:42,062 ----------------
2023-03-31 18:19:45,223   9   => 109   		Training 486 pattern with 99.79% 	Forward time: 	 3.06 sec
2023-03-31 18:19:45,223 			Loss:    3.611e-03    			Backward time: 	 0.09 sec 
2023-03-31 18:19:45,223 ADAM: Layer 0 -> dw_min:9.9638e-01  dw_max:1.0044e+00 lr:1.0000e-02
2023-03-31 18:19:45,223 ADAM: Layer 1 -> dw_min:9.9425e-01  dw_max:1.0061e+00 lr:1.0000e-02
2023-03-31 18:19:45,223 ADAM: Layer 2 -> dw_min:9.9061e-01  dw_max:1.0094e+00 lr:1.0000e-02
2023-03-31 18:19:45,223 ADAM: Layer 3 -> dw_min:9.9562e-01  dw_max:1.0048e+00 lr:1.0000e-02
2023-03-31 18:19:45,299 			Learning rate: weights:   1.000e-02    
2023-03-31 18:19:45,299 			Last test performance: 99.30%
2023-03-31 18:19:45,299 ----------------
2023-03-31 18:19:48,459   9   => 110   		Training 486 pattern with 99.79% 	Forward time: 	 3.06 sec
2023-03-31 18:19:48,459 			Loss:    7.712e-03    			Backward time: 	 0.09 sec 
2023-03-31 18:19:48,459 ADAM: Layer 0 -> dw_min:9.9668e-01  dw_max:1.0042e+00 lr:1.0000e-02
2023-03-31 18:19:48,459 ADAM: Layer 1 -> dw_min:9.9347e-01  dw_max:1.0088e+00 lr:1.0000e-02
2023-03-31 18:19:48,459 ADAM: Layer 2 -> dw_min:9.8706e-01  dw_max:1.0150e+00 lr:1.0000e-02
2023-03-31 18:19:48,459 ADAM: Layer 3 -> dw_min:9.9567e-01  dw_max:1.0042e+00 lr:1.0000e-02
2023-03-31 18:19:48,570 			Learning rate: weights:   1.000e-02    
2023-03-31 18:19:48,570 			Last test performance: 99.30%
2023-03-31 18:19:48,570 ----------------
2023-03-31 18:19:51,731   9   => 111   		Training 486 pattern with 99.79% 	Forward time: 	 3.06 sec
2023-03-31 18:19:51,731 			Loss:    4.561e-03    			Backward time: 	 0.09 sec 
2023-03-31 18:19:51,732 ADAM: Layer 0 -> dw_min:9.9678e-01  dw_max:1.0042e+00 lr:1.0000e-02
2023-03-31 18:19:51,732 ADAM: Layer 1 -> dw_min:9.9363e-01  dw_max:1.0082e+00 lr:1.0000e-02
2023-03-31 18:19:51,732 ADAM: Layer 2 -> dw_min:9.8836e-01  dw_max:1.0135e+00 lr:1.0000e-02
2023-03-31 18:19:51,732 ADAM: Layer 3 -> dw_min:9.9608e-01  dw_max:1.0038e+00 lr:1.0000e-02
2023-03-31 18:19:51,790 			Learning rate: weights:   1.000e-02    
2023-03-31 18:19:51,790 			Last test performance: 99.30%
2023-03-31 18:19:51,790 ----------------
2023-03-31 18:19:54,951   9   => 112   		Training 486 pattern with 99.58% 	Forward time: 	 3.06 sec
2023-03-31 18:19:54,951 			Loss:    1.083e-02    			Backward time: 	 0.09 sec 
2023-03-31 18:19:54,951 ADAM: Layer 0 -> dw_min:9.9643e-01  dw_max:1.0052e+00 lr:1.0000e-02
2023-03-31 18:19:54,952 ADAM: Layer 1 -> dw_min:9.8981e-01  dw_max:1.0093e+00 lr:1.0000e-02
2023-03-31 18:19:54,952 ADAM: Layer 2 -> dw_min:9.8707e-01  dw_max:1.0136e+00 lr:1.0000e-02
2023-03-31 18:19:54,952 ADAM: Layer 3 -> dw_min:9.9464e-01  dw_max:1.0061e+00 lr:1.0000e-02
2023-03-31 18:19:55,009 			Learning rate: weights:   1.000e-02    
2023-03-31 18:19:55,009 			Last test performance: 99.30%
2023-03-31 18:19:55,010 ----------------
2023-03-31 18:19:58,172   9   => 113   		Training 486 pattern with 99.38% 	Forward time: 	 3.06 sec
2023-03-31 18:19:58,172 			Loss:    2.382e-02    			Backward time: 	 0.09 sec 
2023-03-31 18:19:58,172 ADAM: Layer 0 -> dw_min:9.9569e-01  dw_max:1.0058e+00 lr:1.0000e-02
2023-03-31 18:19:58,172 ADAM: Layer 1 -> dw_min:9.8803e-01  dw_max:1.0121e+00 lr:1.0000e-02
2023-03-31 18:19:58,172 ADAM: Layer 2 -> dw_min:9.8714e-01  dw_max:1.0123e+00 lr:1.0000e-02
2023-03-31 18:19:58,172 ADAM: Layer 3 -> dw_min:9.9519e-01  dw_max:1.0059e+00 lr:1.0000e-02
2023-03-31 18:19:58,213 			Learning rate: weights:   1.000e-02    
2023-03-31 18:19:58,213 			Last test performance: 99.30%
2023-03-31 18:19:58,213 ----------------
2023-03-31 18:20:01,374   9   => 114   		Training 486 pattern with 99.79% 	Forward time: 	 3.06 sec
2023-03-31 18:20:01,374 			Loss:    1.051e-02    			Backward time: 	 0.09 sec 
2023-03-31 18:20:01,375 ADAM: Layer 0 -> dw_min:9.9597e-01  dw_max:1.0057e+00 lr:1.0000e-02
2023-03-31 18:20:01,375 ADAM: Layer 1 -> dw_min:9.8791e-01  dw_max:1.0113e+00 lr:1.0000e-02
2023-03-31 18:20:01,375 ADAM: Layer 2 -> dw_min:9.8663e-01  dw_max:1.0121e+00 lr:1.0000e-02
2023-03-31 18:20:01,375 ADAM: Layer 3 -> dw_min:9.9528e-01  dw_max:1.0060e+00 lr:1.0000e-02
2023-03-31 18:20:01,430 			Learning rate: weights:   1.000e-02    
2023-03-31 18:20:01,430 			Last test performance: 99.30%
2023-03-31 18:20:01,430 ----------------
2023-03-31 18:20:04,592   9   => 115   		Training 486 pattern with 99.58% 	Forward time: 	 3.06 sec
2023-03-31 18:20:04,592 			Loss:    1.182e-02    			Backward time: 	 0.09 sec 
2023-03-31 18:20:04,592 ADAM: Layer 0 -> dw_min:9.9609e-01  dw_max:1.0061e+00 lr:1.0000e-02
2023-03-31 18:20:04,592 ADAM: Layer 1 -> dw_min:9.8930e-01  dw_max:1.0098e+00 lr:1.0000e-02
2023-03-31 18:20:04,592 ADAM: Layer 2 -> dw_min:9.8761e-01  dw_max:1.0113e+00 lr:1.0000e-02
2023-03-31 18:20:04,592 ADAM: Layer 3 -> dw_min:9.9577e-01  dw_max:1.0047e+00 lr:1.0000e-02
2023-03-31 18:20:04,670 			Learning rate: weights:   1.000e-02    
2023-03-31 18:20:04,670 			Last test performance: 99.30%
2023-03-31 18:20:04,670 ----------------
2023-03-31 18:20:07,830   9   => 116   		Training 486 pattern with 98.96% 	Forward time: 	 3.06 sec
2023-03-31 18:20:07,830 			Loss:    2.594e-02    			Backward time: 	 0.09 sec 
2023-03-31 18:20:07,830 ADAM: Layer 0 -> dw_min:9.9548e-01  dw_max:1.0063e+00 lr:1.0000e-02
2023-03-31 18:20:07,830 ADAM: Layer 1 -> dw_min:9.8980e-01  dw_max:1.0088e+00 lr:1.0000e-02
2023-03-31 18:20:07,830 ADAM: Layer 2 -> dw_min:9.8730e-01  dw_max:1.0102e+00 lr:1.0000e-02
2023-03-31 18:20:07,831 ADAM: Layer 3 -> dw_min:9.9617e-01  dw_max:1.0043e+00 lr:1.0000e-02
2023-03-31 18:20:07,931 			Learning rate: weights:   1.000e-02    
2023-03-31 18:20:07,931 			Last test performance: 99.30%
2023-03-31 18:20:07,931 ----------------
2023-03-31 18:20:11,091   9   => 117   		Training 486 pattern with 98.96% 	Forward time: 	 3.06 sec
2023-03-31 18:20:11,092 			Loss:    2.921e-02    			Backward time: 	 0.09 sec 
2023-03-31 18:20:11,092 ADAM: Layer 0 -> dw_min:9.9505e-01  dw_max:1.0072e+00 lr:1.0000e-02
2023-03-31 18:20:11,092 ADAM: Layer 1 -> dw_min:9.9013e-01  dw_max:1.0126e+00 lr:1.0000e-02
2023-03-31 18:20:11,092 ADAM: Layer 2 -> dw_min:9.8644e-01  dw_max:1.0132e+00 lr:1.0000e-02
2023-03-31 18:20:11,092 ADAM: Layer 3 -> dw_min:9.9612e-01  dw_max:1.0044e+00 lr:1.0000e-02
2023-03-31 18:20:11,152 			Learning rate: weights:   1.000e-02    
2023-03-31 18:20:11,152 			Last test performance: 99.30%
2023-03-31 18:20:11,152 ----------------
2023-03-31 18:20:14,314   9   => 118   		Training 486 pattern with 99.58% 	Forward time: 	 3.06 sec
2023-03-31 18:20:14,314 			Loss:    9.915e-03    			Backward time: 	 0.09 sec 
2023-03-31 18:20:14,314 ADAM: Layer 0 -> dw_min:9.9597e-01  dw_max:1.0063e+00 lr:1.0000e-02
2023-03-31 18:20:14,314 ADAM: Layer 1 -> dw_min:9.9139e-01  dw_max:1.0115e+00 lr:1.0000e-02
2023-03-31 18:20:14,314 ADAM: Layer 2 -> dw_min:9.8685e-01  dw_max:1.0119e+00 lr:1.0000e-02
2023-03-31 18:20:14,314 ADAM: Layer 3 -> dw_min:9.9654e-01  dw_max:1.0038e+00 lr:1.0000e-02
2023-03-31 18:20:14,395 			Learning rate: weights:   1.000e-02    
2023-03-31 18:20:14,395 			Last test performance: 99.30%
2023-03-31 18:20:14,395 ----------------
2023-03-31 18:20:17,555   9   => 119   		Training 486 pattern with 98.96% 	Forward time: 	 3.06 sec
2023-03-31 18:20:17,555 			Loss:    2.800e-02    			Backward time: 	 0.09 sec 
2023-03-31 18:20:17,555 ADAM: Layer 0 -> dw_min:9.9481e-01  dw_max:1.0068e+00 lr:1.0000e-02
2023-03-31 18:20:17,555 ADAM: Layer 1 -> dw_min:9.9158e-01  dw_max:1.0105e+00 lr:1.0000e-02
2023-03-31 18:20:17,555 ADAM: Layer 2 -> dw_min:9.8653e-01  dw_max:1.0108e+00 lr:1.0000e-02
2023-03-31 18:20:17,556 ADAM: Layer 3 -> dw_min:9.9652e-01  dw_max:1.0037e+00 lr:1.0000e-02
2023-03-31 18:20:17,571 			Learning rate: weights:   1.000e-02    
2023-03-31 18:20:17,571 			Last test performance: 99.30%
2023-03-31 18:20:17,572 ----------------
2023-03-31 18:20:20,731   9   => 120   		Training 486 pattern with 99.58% 	Forward time: 	 3.06 sec
2023-03-31 18:20:20,731 			Loss:    2.034e-02    			Backward time: 	 0.09 sec 
2023-03-31 18:20:20,731 ADAM: Layer 0 -> dw_min:9.9426e-01  dw_max:1.0058e+00 lr:1.0000e-02
2023-03-31 18:20:20,731 ADAM: Layer 1 -> dw_min:9.9173e-01  dw_max:1.0095e+00 lr:1.0000e-02
2023-03-31 18:20:20,731 ADAM: Layer 2 -> dw_min:9.8766e-01  dw_max:1.0097e+00 lr:1.0000e-02
2023-03-31 18:20:20,731 ADAM: Layer 3 -> dw_min:9.9671e-01  dw_max:1.0035e+00 lr:1.0000e-02
2023-03-31 18:20:20,769 			Learning rate: weights:   1.000e-02    
2023-03-31 18:20:20,769 			Last test performance: 99.30%
2023-03-31 18:20:20,769 ----------------
2023-03-31 18:20:23,929   9   => 121   		Training 486 pattern with 99.38% 	Forward time: 	 3.06 sec
2023-03-31 18:20:23,929 			Loss:    4.070e-02    			Backward time: 	 0.09 sec 
2023-03-31 18:20:23,929 ADAM: Layer 0 -> dw_min:9.9413e-01  dw_max:1.0066e+00 lr:1.0000e-02
2023-03-31 18:20:23,929 ADAM: Layer 1 -> dw_min:9.9132e-01  dw_max:1.0085e+00 lr:1.0000e-02
2023-03-31 18:20:23,929 ADAM: Layer 2 -> dw_min:9.8864e-01  dw_max:1.0090e+00 lr:1.0000e-02
2023-03-31 18:20:23,929 ADAM: Layer 3 -> dw_min:9.9674e-01  dw_max:1.0048e+00 lr:1.0000e-02
2023-03-31 18:20:23,989 			Learning rate: weights:   1.000e-02    
2023-03-31 18:20:23,989 			Last test performance: 99.30%
2023-03-31 18:20:23,989 ----------------
2023-03-31 18:20:27,148   9   => 122   		Training 486 pattern with 98.96% 	Forward time: 	 3.06 sec
2023-03-31 18:20:27,148 			Loss:    2.344e-02    			Backward time: 	 0.09 sec 
2023-03-31 18:20:27,148 ADAM: Layer 0 -> dw_min:9.9378e-01  dw_max:1.0046e+00 lr:1.0000e-02
2023-03-31 18:20:27,149 ADAM: Layer 1 -> dw_min:9.9134e-01  dw_max:1.0083e+00 lr:1.0000e-02
2023-03-31 18:20:27,149 ADAM: Layer 2 -> dw_min:9.8905e-01  dw_max:1.0106e+00 lr:1.0000e-02
2023-03-31 18:20:27,149 ADAM: Layer 3 -> dw_min:9.9708e-01  dw_max:1.0046e+00 lr:1.0000e-02
2023-03-31 18:20:27,223 			Learning rate: weights:   1.000e-02    
2023-03-31 18:20:27,223 			Last test performance: 99.30%
2023-03-31 18:20:27,223 ----------------
2023-03-31 18:20:30,382   9   => 123   		Training 486 pattern with 99.38% 	Forward time: 	 3.06 sec
2023-03-31 18:20:30,382 			Loss:    2.213e-02    			Backward time: 	 0.09 sec 
2023-03-31 18:20:30,382 ADAM: Layer 0 -> dw_min:9.9373e-01  dw_max:1.0056e+00 lr:1.0000e-02
2023-03-31 18:20:30,383 ADAM: Layer 1 -> dw_min:9.9076e-01  dw_max:1.0091e+00 lr:1.0000e-02
2023-03-31 18:20:30,383 ADAM: Layer 2 -> dw_min:9.8874e-01  dw_max:1.0095e+00 lr:1.0000e-02
2023-03-31 18:20:30,383 ADAM: Layer 3 -> dw_min:9.9721e-01  dw_max:1.0041e+00 lr:1.0000e-02
2023-03-31 18:20:30,424 			Learning rate: weights:   1.000e-02    
2023-03-31 18:20:30,424 			Last test performance: 99.30%
2023-03-31 18:20:30,424 ----------------
2023-03-31 18:20:33,583   9   => 124   		Training 486 pattern with 98.96% 	Forward time: 	 3.06 sec
2023-03-31 18:20:33,583 			Loss:    2.062e-02    			Backward time: 	 0.09 sec 
2023-03-31 18:20:33,583 ADAM: Layer 0 -> dw_min:9.9505e-01  dw_max:1.0045e+00 lr:1.0000e-02
2023-03-31 18:20:33,584 ADAM: Layer 1 -> dw_min:9.9060e-01  dw_max:1.0101e+00 lr:1.0000e-02
2023-03-31 18:20:33,584 ADAM: Layer 2 -> dw_min:9.8894e-01  dw_max:1.0110e+00 lr:1.0000e-02
2023-03-31 18:20:33,584 ADAM: Layer 3 -> dw_min:9.9677e-01  dw_max:1.0044e+00 lr:1.0000e-02
2023-03-31 18:20:33,614 
2023-03-31 18:20:33,614 Testing:
2023-03-31 18:20:33,767 		24 of 10000 with 100.00% 	 Time used:  0.15 sec
2023-03-31 18:20:33,920 		48 of 10000 with 100.00% 	 Time used:  0.15 sec
2023-03-31 18:20:34,073 		72 of 10000 with 100.00% 	 Time used:  0.15 sec
2023-03-31 18:20:34,225 		96 of 10000 with 100.00% 	 Time used:  0.15 sec
2023-03-31 18:20:34,378 		120 of 10000 with 99.17% 	 Time used:  0.15 sec
2023-03-31 18:20:34,531 		144 of 10000 with 99.31% 	 Time used:  0.15 sec
2023-03-31 18:20:34,683 		168 of 10000 with 99.40% 	 Time used:  0.15 sec
2023-03-31 18:20:34,836 		192 of 10000 with 99.48% 	 Time used:  0.15 sec
2023-03-31 18:20:34,989 		216 of 10000 with 99.54% 	 Time used:  0.15 sec
2023-03-31 18:20:35,141 		240 of 10000 with 99.58% 	 Time used:  0.15 sec
2023-03-31 18:20:35,294 		264 of 10000 with 99.62% 	 Time used:  0.15 sec
2023-03-31 18:20:35,447 		288 of 10000 with 99.65% 	 Time used:  0.15 sec
2023-03-31 18:20:35,599 		312 of 10000 with 99.68% 	 Time used:  0.15 sec
2023-03-31 18:20:35,752 		336 of 10000 with 99.70% 	 Time used:  0.15 sec
2023-03-31 18:20:35,905 		360 of 10000 with 99.72% 	 Time used:  0.15 sec
2023-03-31 18:20:36,057 		384 of 10000 with 99.74% 	 Time used:  0.15 sec
2023-03-31 18:20:36,210 		408 of 10000 with 99.75% 	 Time used:  0.15 sec
2023-03-31 18:20:36,363 		432 of 10000 with 99.77% 	 Time used:  0.15 sec
2023-03-31 18:20:36,515 		456 of 10000 with 99.56% 	 Time used:  0.15 sec
2023-03-31 18:20:36,668 		480 of 10000 with 99.58% 	 Time used:  0.15 sec
2023-03-31 18:20:36,821 		504 of 10000 with 99.60% 	 Time used:  0.15 sec
2023-03-31 18:20:36,973 		528 of 10000 with 99.62% 	 Time used:  0.15 sec
2023-03-31 18:20:37,126 		552 of 10000 with 99.64% 	 Time used:  0.15 sec
2023-03-31 18:20:37,279 		576 of 10000 with 99.65% 	 Time used:  0.15 sec
2023-03-31 18:20:37,431 		600 of 10000 with 99.33% 	 Time used:  0.15 sec
2023-03-31 18:20:37,584 		624 of 10000 with 99.36% 	 Time used:  0.15 sec
2023-03-31 18:20:37,737 		648 of 10000 with 99.23% 	 Time used:  0.15 sec
2023-03-31 18:20:37,889 		672 of 10000 with 99.11% 	 Time used:  0.15 sec
2023-03-31 18:20:38,042 		696 of 10000 with 98.99% 	 Time used:  0.15 sec
2023-03-31 18:20:38,195 		720 of 10000 with 99.03% 	 Time used:  0.15 sec
2023-03-31 18:20:38,348 		744 of 10000 with 99.06% 	 Time used:  0.15 sec
2023-03-31 18:20:38,500 		768 of 10000 with 99.09% 	 Time used:  0.15 sec
2023-03-31 18:20:38,653 		792 of 10000 with 99.12% 	 Time used:  0.15 sec
2023-03-31 18:20:38,805 		816 of 10000 with 99.14% 	 Time used:  0.15 sec
2023-03-31 18:20:38,958 		840 of 10000 with 99.17% 	 Time used:  0.15 sec
2023-03-31 18:20:39,111 		864 of 10000 with 99.19% 	 Time used:  0.15 sec
2023-03-31 18:20:39,263 		888 of 10000 with 99.21% 	 Time used:  0.15 sec
2023-03-31 18:20:39,416 		912 of 10000 with 99.23% 	 Time used:  0.15 sec
2023-03-31 18:20:39,569 		936 of 10000 with 99.25% 	 Time used:  0.15 sec
2023-03-31 18:20:39,721 		960 of 10000 with 99.17% 	 Time used:  0.15 sec
2023-03-31 18:20:39,874 		984 of 10000 with 99.19% 	 Time used:  0.15 sec
2023-03-31 18:20:40,027 		1008 of 10000 with 99.21% 	 Time used:  0.15 sec
2023-03-31 18:20:40,179 		1032 of 10000 with 99.22% 	 Time used:  0.15 sec
2023-03-31 18:20:40,332 		1056 of 10000 with 99.15% 	 Time used:  0.15 sec
2023-03-31 18:20:40,485 		1080 of 10000 with 99.17% 	 Time used:  0.15 sec
2023-03-31 18:20:40,637 		1104 of 10000 with 99.18% 	 Time used:  0.15 sec
2023-03-31 18:20:40,790 		1128 of 10000 with 99.11% 	 Time used:  0.15 sec
2023-03-31 18:20:40,943 		1152 of 10000 with 99.13% 	 Time used:  0.15 sec
2023-03-31 18:20:41,095 		1176 of 10000 with 99.15% 	 Time used:  0.15 sec
2023-03-31 18:20:41,248 		1200 of 10000 with 99.17% 	 Time used:  0.15 sec
2023-03-31 18:20:41,401 		1224 of 10000 with 99.18% 	 Time used:  0.15 sec
2023-03-31 18:20:41,553 		1248 of 10000 with 98.96% 	 Time used:  0.15 sec
2023-03-31 18:20:41,706 		1272 of 10000 with 98.98% 	 Time used:  0.15 sec
2023-03-31 18:20:41,859 		1296 of 10000 with 99.00% 	 Time used:  0.15 sec
2023-03-31 18:20:42,012 		1320 of 10000 with 98.94% 	 Time used:  0.15 sec
2023-03-31 18:20:42,164 		1344 of 10000 with 98.96% 	 Time used:  0.15 sec
2023-03-31 18:20:42,317 		1368 of 10000 with 98.98% 	 Time used:  0.15 sec
2023-03-31 18:20:42,470 		1392 of 10000 with 98.99% 	 Time used:  0.15 sec
2023-03-31 18:20:42,622 		1416 of 10000 with 98.87% 	 Time used:  0.15 sec
2023-03-31 18:20:42,775 		1440 of 10000 with 98.89% 	 Time used:  0.15 sec
2023-03-31 18:20:42,928 		1464 of 10000 with 98.84% 	 Time used:  0.15 sec
2023-03-31 18:20:43,080 		1488 of 10000 with 98.86% 	 Time used:  0.15 sec
2023-03-31 18:20:43,233 		1512 of 10000 with 98.88% 	 Time used:  0.15 sec
2023-03-31 18:20:43,386 		1536 of 10000 with 98.83% 	 Time used:  0.15 sec
2023-03-31 18:20:43,538 		1560 of 10000 with 98.85% 	 Time used:  0.15 sec
2023-03-31 18:20:43,691 		1584 of 10000 with 98.86% 	 Time used:  0.15 sec
2023-03-31 18:20:43,843 		1608 of 10000 with 98.88% 	 Time used:  0.15 sec
2023-03-31 18:20:43,996 		1632 of 10000 with 98.90% 	 Time used:  0.15 sec
2023-03-31 18:20:44,149 		1656 of 10000 with 98.91% 	 Time used:  0.15 sec
2023-03-31 18:20:44,301 		1680 of 10000 with 98.93% 	 Time used:  0.15 sec
2023-03-31 18:20:44,454 		1704 of 10000 with 98.94% 	 Time used:  0.15 sec
2023-03-31 18:20:44,607 		1728 of 10000 with 98.96% 	 Time used:  0.15 sec
2023-03-31 18:20:44,759 		1752 of 10000 with 98.92% 	 Time used:  0.15 sec
2023-03-31 18:20:44,912 		1776 of 10000 with 98.93% 	 Time used:  0.15 sec
2023-03-31 18:20:45,065 		1800 of 10000 with 98.94% 	 Time used:  0.15 sec
2023-03-31 18:20:45,217 		1824 of 10000 with 98.96% 	 Time used:  0.15 sec
2023-03-31 18:20:45,370 		1848 of 10000 with 98.97% 	 Time used:  0.15 sec
2023-03-31 18:20:45,523 		1872 of 10000 with 98.99% 	 Time used:  0.15 sec
2023-03-31 18:20:45,675 		1896 of 10000 with 98.95% 	 Time used:  0.15 sec
2023-03-31 18:20:45,828 		1920 of 10000 with 98.91% 	 Time used:  0.15 sec
2023-03-31 18:20:45,981 		1944 of 10000 with 98.92% 	 Time used:  0.15 sec
2023-03-31 18:20:46,133 		1968 of 10000 with 98.93% 	 Time used:  0.15 sec
2023-03-31 18:20:46,286 		1992 of 10000 with 98.95% 	 Time used:  0.15 sec
2023-03-31 18:20:46,439 		2016 of 10000 with 98.96% 	 Time used:  0.15 sec
2023-03-31 18:20:46,591 		2040 of 10000 with 98.92% 	 Time used:  0.15 sec
2023-03-31 18:20:46,744 		2064 of 10000 with 98.93% 	 Time used:  0.15 sec
2023-03-31 18:20:46,897 		2088 of 10000 with 98.90% 	 Time used:  0.15 sec
2023-03-31 18:20:47,049 		2112 of 10000 with 98.91% 	 Time used:  0.15 sec
2023-03-31 18:20:47,202 		2136 of 10000 with 98.88% 	 Time used:  0.15 sec
2023-03-31 18:20:47,355 		2160 of 10000 with 98.89% 	 Time used:  0.15 sec
2023-03-31 18:20:47,507 		2184 of 10000 with 98.86% 	 Time used:  0.15 sec
2023-03-31 18:20:47,660 		2208 of 10000 with 98.87% 	 Time used:  0.15 sec
2023-03-31 18:20:47,813 		2232 of 10000 with 98.88% 	 Time used:  0.15 sec
2023-03-31 18:20:47,965 		2256 of 10000 with 98.89% 	 Time used:  0.15 sec
2023-03-31 18:20:48,118 		2280 of 10000 with 98.90% 	 Time used:  0.15 sec
2023-03-31 18:20:48,271 		2304 of 10000 with 98.87% 	 Time used:  0.15 sec
2023-03-31 18:20:48,423 		2328 of 10000 with 98.88% 	 Time used:  0.15 sec
2023-03-31 18:20:48,576 		2352 of 10000 with 98.89% 	 Time used:  0.15 sec
2023-03-31 18:20:48,729 		2376 of 10000 with 98.91% 	 Time used:  0.15 sec
2023-03-31 18:20:48,881 		2400 of 10000 with 98.92% 	 Time used:  0.15 sec
2023-03-31 18:20:49,034 		2424 of 10000 with 98.93% 	 Time used:  0.15 sec
2023-03-31 18:20:49,186 		2448 of 10000 with 98.94% 	 Time used:  0.15 sec
2023-03-31 18:20:49,339 		2472 of 10000 with 98.91% 	 Time used:  0.15 sec
2023-03-31 18:20:49,492 		2496 of 10000 with 98.88% 	 Time used:  0.15 sec
2023-03-31 18:20:49,644 		2520 of 10000 with 98.89% 	 Time used:  0.15 sec
2023-03-31 18:20:49,797 		2544 of 10000 with 98.90% 	 Time used:  0.15 sec
2023-03-31 18:20:49,950 		2568 of 10000 with 98.91% 	 Time used:  0.15 sec
2023-03-31 18:20:50,102 		2592 of 10000 with 98.88% 	 Time used:  0.15 sec
2023-03-31 18:20:50,255 		2616 of 10000 with 98.85% 	 Time used:  0.15 sec
2023-03-31 18:20:50,408 		2640 of 10000 with 98.86% 	 Time used:  0.15 sec
2023-03-31 18:20:50,560 		2664 of 10000 with 98.84% 	 Time used:  0.15 sec
2023-03-31 18:20:50,713 		2688 of 10000 with 98.85% 	 Time used:  0.15 sec
2023-03-31 18:20:50,866 		2712 of 10000 with 98.86% 	 Time used:  0.15 sec
2023-03-31 18:20:51,018 		2736 of 10000 with 98.87% 	 Time used:  0.15 sec
2023-03-31 18:20:51,171 		2760 of 10000 with 98.88% 	 Time used:  0.15 sec
2023-03-31 18:20:51,324 		2784 of 10000 with 98.89% 	 Time used:  0.15 sec
2023-03-31 18:20:51,476 		2808 of 10000 with 98.90% 	 Time used:  0.15 sec
2023-03-31 18:20:51,629 		2832 of 10000 with 98.91% 	 Time used:  0.15 sec
2023-03-31 18:20:51,782 		2856 of 10000 with 98.91% 	 Time used:  0.15 sec
2023-03-31 18:20:51,934 		2880 of 10000 with 98.92% 	 Time used:  0.15 sec
2023-03-31 18:20:52,087 		2904 of 10000 with 98.93% 	 Time used:  0.15 sec
2023-03-31 18:20:52,240 		2928 of 10000 with 98.94% 	 Time used:  0.15 sec
2023-03-31 18:20:52,392 		2952 of 10000 with 98.92% 	 Time used:  0.15 sec
2023-03-31 18:20:52,545 		2976 of 10000 with 98.92% 	 Time used:  0.15 sec
2023-03-31 18:20:52,698 		3000 of 10000 with 98.93% 	 Time used:  0.15 sec
2023-03-31 18:20:52,850 		3024 of 10000 with 98.94% 	 Time used:  0.15 sec
2023-03-31 18:20:53,003 		3048 of 10000 with 98.95% 	 Time used:  0.15 sec
2023-03-31 18:20:53,156 		3072 of 10000 with 98.96% 	 Time used:  0.15 sec
2023-03-31 18:20:53,308 		3096 of 10000 with 98.97% 	 Time used:  0.15 sec
2023-03-31 18:20:53,461 		3120 of 10000 with 98.97% 	 Time used:  0.15 sec
2023-03-31 18:20:53,614 		3144 of 10000 with 98.98% 	 Time used:  0.15 sec
2023-03-31 18:20:53,766 		3168 of 10000 with 98.99% 	 Time used:  0.15 sec
2023-03-31 18:20:53,919 		3192 of 10000 with 99.00% 	 Time used:  0.15 sec
2023-03-31 18:20:54,072 		3216 of 10000 with 99.00% 	 Time used:  0.15 sec
2023-03-31 18:20:54,224 		3240 of 10000 with 98.98% 	 Time used:  0.15 sec
2023-03-31 18:20:54,378 		3264 of 10000 with 98.99% 	 Time used:  0.15 sec
2023-03-31 18:20:54,530 		3288 of 10000 with 99.00% 	 Time used:  0.15 sec
2023-03-31 18:20:54,683 		3312 of 10000 with 99.00% 	 Time used:  0.15 sec
2023-03-31 18:20:54,836 		3336 of 10000 with 99.01% 	 Time used:  0.15 sec
2023-03-31 18:20:54,988 		3360 of 10000 with 99.02% 	 Time used:  0.15 sec
2023-03-31 18:20:55,141 		3384 of 10000 with 99.02% 	 Time used:  0.15 sec
2023-03-31 18:20:55,294 		3408 of 10000 with 99.03% 	 Time used:  0.15 sec
2023-03-31 18:20:55,446 		3432 of 10000 with 99.01% 	 Time used:  0.15 sec
2023-03-31 18:20:55,599 		3456 of 10000 with 98.99% 	 Time used:  0.15 sec
2023-03-31 18:20:55,752 		3480 of 10000 with 98.99% 	 Time used:  0.15 sec
2023-03-31 18:20:55,904 		3504 of 10000 with 99.00% 	 Time used:  0.15 sec
2023-03-31 18:20:56,057 		3528 of 10000 with 99.01% 	 Time used:  0.15 sec
2023-03-31 18:20:56,210 		3552 of 10000 with 99.01% 	 Time used:  0.15 sec
2023-03-31 18:20:56,362 		3576 of 10000 with 99.02% 	 Time used:  0.15 sec
2023-03-31 18:20:56,515 		3600 of 10000 with 99.03% 	 Time used:  0.15 sec
2023-03-31 18:20:56,668 		3624 of 10000 with 99.03% 	 Time used:  0.15 sec
2023-03-31 18:20:56,820 		3648 of 10000 with 99.04% 	 Time used:  0.15 sec
2023-03-31 18:20:56,973 		3672 of 10000 with 99.05% 	 Time used:  0.15 sec
2023-03-31 18:20:57,127 		3696 of 10000 with 99.05% 	 Time used:  0.15 sec
2023-03-31 18:20:57,279 		3720 of 10000 with 99.06% 	 Time used:  0.15 sec
2023-03-31 18:20:57,432 		3744 of 10000 with 99.07% 	 Time used:  0.15 sec
2023-03-31 18:20:57,585 		3768 of 10000 with 99.04% 	 Time used:  0.15 sec
2023-03-31 18:20:57,738 		3792 of 10000 with 99.05% 	 Time used:  0.15 sec
2023-03-31 18:20:57,891 		3816 of 10000 with 99.06% 	 Time used:  0.15 sec
2023-03-31 18:20:58,045 		3840 of 10000 with 99.06% 	 Time used:  0.15 sec
2023-03-31 18:20:58,197 		3864 of 10000 with 99.04% 	 Time used:  0.15 sec
2023-03-31 18:20:58,350 		3888 of 10000 with 99.02% 	 Time used:  0.15 sec
2023-03-31 18:20:58,503 		3912 of 10000 with 99.03% 	 Time used:  0.15 sec
2023-03-31 18:20:58,655 		3936 of 10000 with 99.03% 	 Time used:  0.15 sec
2023-03-31 18:20:58,808 		3960 of 10000 with 99.04% 	 Time used:  0.15 sec
2023-03-31 18:20:58,961 		3984 of 10000 with 99.05% 	 Time used:  0.15 sec
2023-03-31 18:20:59,113 		4008 of 10000 with 99.05% 	 Time used:  0.15 sec
2023-03-31 18:20:59,266 		4032 of 10000 with 99.03% 	 Time used:  0.15 sec
2023-03-31 18:20:59,419 		4056 of 10000 with 99.04% 	 Time used:  0.15 sec
2023-03-31 18:20:59,571 		4080 of 10000 with 99.04% 	 Time used:  0.15 sec
2023-03-31 18:20:59,724 		4104 of 10000 with 99.05% 	 Time used:  0.15 sec
2023-03-31 18:20:59,877 		4128 of 10000 with 99.06% 	 Time used:  0.15 sec
2023-03-31 18:21:00,029 		4152 of 10000 with 99.06% 	 Time used:  0.15 sec
2023-03-31 18:21:00,182 		4176 of 10000 with 99.07% 	 Time used:  0.15 sec
2023-03-31 18:21:00,335 		4200 of 10000 with 99.05% 	 Time used:  0.15 sec
2023-03-31 18:21:00,487 		4224 of 10000 with 99.05% 	 Time used:  0.15 sec
2023-03-31 18:21:00,640 		4248 of 10000 with 99.06% 	 Time used:  0.15 sec
2023-03-31 18:21:00,793 		4272 of 10000 with 99.06% 	 Time used:  0.15 sec
2023-03-31 18:21:00,945 		4296 of 10000 with 99.07% 	 Time used:  0.15 sec
2023-03-31 18:21:01,098 		4320 of 10000 with 99.07% 	 Time used:  0.15 sec
2023-03-31 18:21:01,251 		4344 of 10000 with 99.08% 	 Time used:  0.15 sec
2023-03-31 18:21:01,404 		4368 of 10000 with 99.08% 	 Time used:  0.15 sec
2023-03-31 18:21:01,557 		4392 of 10000 with 99.09% 	 Time used:  0.15 sec
2023-03-31 18:21:01,710 		4416 of 10000 with 99.09% 	 Time used:  0.15 sec
2023-03-31 18:21:01,863 		4440 of 10000 with 99.10% 	 Time used:  0.15 sec
2023-03-31 18:21:02,017 		4464 of 10000 with 99.08% 	 Time used:  0.15 sec
2023-03-31 18:21:02,169 		4488 of 10000 with 99.09% 	 Time used:  0.15 sec
2023-03-31 18:21:02,322 		4512 of 10000 with 99.07% 	 Time used:  0.15 sec
2023-03-31 18:21:02,475 		4536 of 10000 with 99.07% 	 Time used:  0.15 sec
2023-03-31 18:21:02,628 		4560 of 10000 with 99.08% 	 Time used:  0.15 sec
2023-03-31 18:21:02,780 		4584 of 10000 with 99.08% 	 Time used:  0.15 sec
2023-03-31 18:21:02,933 		4608 of 10000 with 99.09% 	 Time used:  0.15 sec
2023-03-31 18:21:03,086 		4632 of 10000 with 99.09% 	 Time used:  0.15 sec
2023-03-31 18:21:03,238 		4656 of 10000 with 99.10% 	 Time used:  0.15 sec
2023-03-31 18:21:03,391 		4680 of 10000 with 99.10% 	 Time used:  0.15 sec
2023-03-31 18:21:03,544 		4704 of 10000 with 99.11% 	 Time used:  0.15 sec
2023-03-31 18:21:03,697 		4728 of 10000 with 99.11% 	 Time used:  0.15 sec
2023-03-31 18:21:03,849 		4752 of 10000 with 99.10% 	 Time used:  0.15 sec
2023-03-31 18:21:04,002 		4776 of 10000 with 99.08% 	 Time used:  0.15 sec
2023-03-31 18:21:04,155 		4800 of 10000 with 99.08% 	 Time used:  0.15 sec
2023-03-31 18:21:04,307 		4824 of 10000 with 99.07% 	 Time used:  0.15 sec
2023-03-31 18:21:04,460 		4848 of 10000 with 99.05% 	 Time used:  0.15 sec
2023-03-31 18:21:04,613 		4872 of 10000 with 99.04% 	 Time used:  0.15 sec
2023-03-31 18:21:04,766 		4896 of 10000 with 99.04% 	 Time used:  0.15 sec
2023-03-31 18:21:04,918 		4920 of 10000 with 99.04% 	 Time used:  0.15 sec
2023-03-31 18:21:05,071 		4944 of 10000 with 99.05% 	 Time used:  0.15 sec
2023-03-31 18:21:05,224 		4968 of 10000 with 99.05% 	 Time used:  0.15 sec
2023-03-31 18:21:05,377 		4992 of 10000 with 99.06% 	 Time used:  0.15 sec
2023-03-31 18:21:05,529 		5016 of 10000 with 99.06% 	 Time used:  0.15 sec
2023-03-31 18:21:05,682 		5040 of 10000 with 99.07% 	 Time used:  0.15 sec
2023-03-31 18:21:05,835 		5064 of 10000 with 99.07% 	 Time used:  0.15 sec
2023-03-31 18:21:05,987 		5088 of 10000 with 99.08% 	 Time used:  0.15 sec
2023-03-31 18:21:06,140 		5112 of 10000 with 99.08% 	 Time used:  0.15 sec
2023-03-31 18:21:06,293 		5136 of 10000 with 99.08% 	 Time used:  0.15 sec
2023-03-31 18:21:06,445 		5160 of 10000 with 99.09% 	 Time used:  0.15 sec
2023-03-31 18:21:06,598 		5184 of 10000 with 99.09% 	 Time used:  0.15 sec
2023-03-31 18:21:06,751 		5208 of 10000 with 99.10% 	 Time used:  0.15 sec
2023-03-31 18:21:06,903 		5232 of 10000 with 99.10% 	 Time used:  0.15 sec
2023-03-31 18:21:07,056 		5256 of 10000 with 99.11% 	 Time used:  0.15 sec
2023-03-31 18:21:07,209 		5280 of 10000 with 99.11% 	 Time used:  0.15 sec
2023-03-31 18:21:07,362 		5304 of 10000 with 99.11% 	 Time used:  0.15 sec
2023-03-31 18:21:07,514 		5328 of 10000 with 99.12% 	 Time used:  0.15 sec
2023-03-31 18:21:07,667 		5352 of 10000 with 99.12% 	 Time used:  0.15 sec
2023-03-31 18:21:07,820 		5376 of 10000 with 99.13% 	 Time used:  0.15 sec
2023-03-31 18:21:07,972 		5400 of 10000 with 99.13% 	 Time used:  0.15 sec
2023-03-31 18:21:08,125 		5424 of 10000 with 99.13% 	 Time used:  0.15 sec
2023-03-31 18:21:08,278 		5448 of 10000 with 99.14% 	 Time used:  0.15 sec
2023-03-31 18:21:08,430 		5472 of 10000 with 99.14% 	 Time used:  0.15 sec
2023-03-31 18:21:08,583 		5496 of 10000 with 99.14% 	 Time used:  0.15 sec
2023-03-31 18:21:08,736 		5520 of 10000 with 99.15% 	 Time used:  0.15 sec
2023-03-31 18:21:08,889 		5544 of 10000 with 99.15% 	 Time used:  0.15 sec
2023-03-31 18:21:09,041 		5568 of 10000 with 99.16% 	 Time used:  0.15 sec
2023-03-31 18:21:09,194 		5592 of 10000 with 99.16% 	 Time used:  0.15 sec
2023-03-31 18:21:09,347 		5616 of 10000 with 99.16% 	 Time used:  0.15 sec
2023-03-31 18:21:09,499 		5640 of 10000 with 99.17% 	 Time used:  0.15 sec
2023-03-31 18:21:09,652 		5664 of 10000 with 99.13% 	 Time used:  0.15 sec
2023-03-31 18:21:09,805 		5688 of 10000 with 99.14% 	 Time used:  0.15 sec
2023-03-31 18:21:09,958 		5712 of 10000 with 99.14% 	 Time used:  0.15 sec
2023-03-31 18:21:10,110 		5736 of 10000 with 99.15% 	 Time used:  0.15 sec
2023-03-31 18:21:10,263 		5760 of 10000 with 99.15% 	 Time used:  0.15 sec
2023-03-31 18:21:10,416 		5784 of 10000 with 99.15% 	 Time used:  0.15 sec
2023-03-31 18:21:10,568 		5808 of 10000 with 99.16% 	 Time used:  0.15 sec
2023-03-31 18:21:10,721 		5832 of 10000 with 99.16% 	 Time used:  0.15 sec
2023-03-31 18:21:10,874 		5856 of 10000 with 99.16% 	 Time used:  0.15 sec
2023-03-31 18:21:11,026 		5880 of 10000 with 99.17% 	 Time used:  0.15 sec
2023-03-31 18:21:11,179 		5904 of 10000 with 99.17% 	 Time used:  0.15 sec
2023-03-31 18:21:11,332 		5928 of 10000 with 99.17% 	 Time used:  0.15 sec
2023-03-31 18:21:11,484 		5952 of 10000 with 99.16% 	 Time used:  0.15 sec
2023-03-31 18:21:11,637 		5976 of 10000 with 99.16% 	 Time used:  0.15 sec
2023-03-31 18:21:11,790 		6000 of 10000 with 99.17% 	 Time used:  0.15 sec
2023-03-31 18:21:11,943 		6024 of 10000 with 99.17% 	 Time used:  0.15 sec
2023-03-31 18:21:12,096 		6048 of 10000 with 99.17% 	 Time used:  0.15 sec
2023-03-31 18:21:12,248 		6072 of 10000 with 99.18% 	 Time used:  0.15 sec
2023-03-31 18:21:12,401 		6096 of 10000 with 99.18% 	 Time used:  0.15 sec
2023-03-31 18:21:12,554 		6120 of 10000 with 99.17% 	 Time used:  0.15 sec
2023-03-31 18:21:12,707 		6144 of 10000 with 99.17% 	 Time used:  0.15 sec
2023-03-31 18:21:12,859 		6168 of 10000 with 99.17% 	 Time used:  0.15 sec
2023-03-31 18:21:13,012 		6192 of 10000 with 99.16% 	 Time used:  0.15 sec
2023-03-31 18:21:13,165 		6216 of 10000 with 99.16% 	 Time used:  0.15 sec
2023-03-31 18:21:13,317 		6240 of 10000 with 99.17% 	 Time used:  0.15 sec
2023-03-31 18:21:13,470 		6264 of 10000 with 99.17% 	 Time used:  0.15 sec
2023-03-31 18:21:13,623 		6288 of 10000 with 99.17% 	 Time used:  0.15 sec
2023-03-31 18:21:13,775 		6312 of 10000 with 99.18% 	 Time used:  0.15 sec
2023-03-31 18:21:13,928 		6336 of 10000 with 99.18% 	 Time used:  0.15 sec
2023-03-31 18:21:14,081 		6360 of 10000 with 99.18% 	 Time used:  0.15 sec
2023-03-31 18:21:14,233 		6384 of 10000 with 99.19% 	 Time used:  0.15 sec
2023-03-31 18:21:14,386 		6408 of 10000 with 99.19% 	 Time used:  0.15 sec
2023-03-31 18:21:14,539 		6432 of 10000 with 99.19% 	 Time used:  0.15 sec
2023-03-31 18:21:14,692 		6456 of 10000 with 99.19% 	 Time used:  0.15 sec
2023-03-31 18:21:14,844 		6480 of 10000 with 99.20% 	 Time used:  0.15 sec
2023-03-31 18:21:14,997 		6504 of 10000 with 99.20% 	 Time used:  0.15 sec
2023-03-31 18:21:15,150 		6528 of 10000 with 99.20% 	 Time used:  0.15 sec
2023-03-31 18:21:15,302 		6552 of 10000 with 99.21% 	 Time used:  0.15 sec
2023-03-31 18:21:15,455 		6576 of 10000 with 99.16% 	 Time used:  0.15 sec
2023-03-31 18:21:15,608 		6600 of 10000 with 99.17% 	 Time used:  0.15 sec
2023-03-31 18:21:15,761 		6624 of 10000 with 99.17% 	 Time used:  0.15 sec
2023-03-31 18:21:15,913 		6648 of 10000 with 99.16% 	 Time used:  0.15 sec
2023-03-31 18:21:16,066 		6672 of 10000 with 99.16% 	 Time used:  0.15 sec
2023-03-31 18:21:16,219 		6696 of 10000 with 99.16% 	 Time used:  0.15 sec
2023-03-31 18:21:16,371 		6720 of 10000 with 99.17% 	 Time used:  0.15 sec
2023-03-31 18:21:16,524 		6744 of 10000 with 99.17% 	 Time used:  0.15 sec
2023-03-31 18:21:16,677 		6768 of 10000 with 99.17% 	 Time used:  0.15 sec
2023-03-31 18:21:16,830 		6792 of 10000 with 99.16% 	 Time used:  0.15 sec
2023-03-31 18:21:16,982 		6816 of 10000 with 99.16% 	 Time used:  0.15 sec
2023-03-31 18:21:17,135 		6840 of 10000 with 99.17% 	 Time used:  0.15 sec
2023-03-31 18:21:17,288 		6864 of 10000 with 99.17% 	 Time used:  0.15 sec
2023-03-31 18:21:17,440 		6888 of 10000 with 99.16% 	 Time used:  0.15 sec
2023-03-31 18:21:17,593 		6912 of 10000 with 99.16% 	 Time used:  0.15 sec
2023-03-31 18:21:17,746 		6936 of 10000 with 99.16% 	 Time used:  0.15 sec
2023-03-31 18:21:17,898 		6960 of 10000 with 99.17% 	 Time used:  0.15 sec
2023-03-31 18:21:18,051 		6984 of 10000 with 99.17% 	 Time used:  0.15 sec
2023-03-31 18:21:18,204 		7008 of 10000 with 99.17% 	 Time used:  0.15 sec
2023-03-31 18:21:18,357 		7032 of 10000 with 99.18% 	 Time used:  0.15 sec
2023-03-31 18:21:18,509 		7056 of 10000 with 99.18% 	 Time used:  0.15 sec
2023-03-31 18:21:18,662 		7080 of 10000 with 99.18% 	 Time used:  0.15 sec
2023-03-31 18:21:18,815 		7104 of 10000 with 99.18% 	 Time used:  0.15 sec
2023-03-31 18:21:18,967 		7128 of 10000 with 99.19% 	 Time used:  0.15 sec
2023-03-31 18:21:19,120 		7152 of 10000 with 99.19% 	 Time used:  0.15 sec
2023-03-31 18:21:19,273 		7176 of 10000 with 99.19% 	 Time used:  0.15 sec
2023-03-31 18:21:19,425 		7200 of 10000 with 99.19% 	 Time used:  0.15 sec
2023-03-31 18:21:19,578 		7224 of 10000 with 99.20% 	 Time used:  0.15 sec
2023-03-31 18:21:19,731 		7248 of 10000 with 99.20% 	 Time used:  0.15 sec
2023-03-31 18:21:19,884 		7272 of 10000 with 99.20% 	 Time used:  0.15 sec
2023-03-31 18:21:20,036 		7296 of 10000 with 99.21% 	 Time used:  0.15 sec
2023-03-31 18:21:20,189 		7320 of 10000 with 99.21% 	 Time used:  0.15 sec
2023-03-31 18:21:20,342 		7344 of 10000 with 99.21% 	 Time used:  0.15 sec
2023-03-31 18:21:20,494 		7368 of 10000 with 99.21% 	 Time used:  0.15 sec
2023-03-31 18:21:20,647 		7392 of 10000 with 99.22% 	 Time used:  0.15 sec
2023-03-31 18:21:20,800 		7416 of 10000 with 99.22% 	 Time used:  0.15 sec
2023-03-31 18:21:20,953 		7440 of 10000 with 99.22% 	 Time used:  0.15 sec
2023-03-31 18:21:21,105 		7464 of 10000 with 99.22% 	 Time used:  0.15 sec
2023-03-31 18:21:21,258 		7488 of 10000 with 99.23% 	 Time used:  0.15 sec
2023-03-31 18:21:21,411 		7512 of 10000 with 99.23% 	 Time used:  0.15 sec
2023-03-31 18:21:21,563 		7536 of 10000 with 99.23% 	 Time used:  0.15 sec
2023-03-31 18:21:21,716 		7560 of 10000 with 99.23% 	 Time used:  0.15 sec
2023-03-31 18:21:21,869 		7584 of 10000 with 99.24% 	 Time used:  0.15 sec
2023-03-31 18:21:22,021 		7608 of 10000 with 99.24% 	 Time used:  0.15 sec
2023-03-31 18:21:22,174 		7632 of 10000 with 99.24% 	 Time used:  0.15 sec
2023-03-31 18:21:22,327 		7656 of 10000 with 99.24% 	 Time used:  0.15 sec
2023-03-31 18:21:22,479 		7680 of 10000 with 99.24% 	 Time used:  0.15 sec
2023-03-31 18:21:22,632 		7704 of 10000 with 99.25% 	 Time used:  0.15 sec
2023-03-31 18:21:22,785 		7728 of 10000 with 99.25% 	 Time used:  0.15 sec
2023-03-31 18:21:22,938 		7752 of 10000 with 99.25% 	 Time used:  0.15 sec
2023-03-31 18:21:23,090 		7776 of 10000 with 99.25% 	 Time used:  0.15 sec
2023-03-31 18:21:23,243 		7800 of 10000 with 99.26% 	 Time used:  0.15 sec
2023-03-31 18:21:23,396 		7824 of 10000 with 99.26% 	 Time used:  0.15 sec
2023-03-31 18:21:23,548 		7848 of 10000 with 99.25% 	 Time used:  0.15 sec
2023-03-31 18:21:23,701 		7872 of 10000 with 99.24% 	 Time used:  0.15 sec
2023-03-31 18:21:23,854 		7896 of 10000 with 99.24% 	 Time used:  0.15 sec
2023-03-31 18:21:24,006 		7920 of 10000 with 99.24% 	 Time used:  0.15 sec
2023-03-31 18:21:24,159 		7944 of 10000 with 99.23% 	 Time used:  0.15 sec
2023-03-31 18:21:24,312 		7968 of 10000 with 99.23% 	 Time used:  0.15 sec
2023-03-31 18:21:24,465 		7992 of 10000 with 99.24% 	 Time used:  0.15 sec
2023-03-31 18:21:24,617 		8016 of 10000 with 99.24% 	 Time used:  0.15 sec
2023-03-31 18:21:24,770 		8040 of 10000 with 99.24% 	 Time used:  0.15 sec
2023-03-31 18:21:24,923 		8064 of 10000 with 99.24% 	 Time used:  0.15 sec
2023-03-31 18:21:25,075 		8088 of 10000 with 99.25% 	 Time used:  0.15 sec
2023-03-31 18:21:25,228 		8112 of 10000 with 99.25% 	 Time used:  0.15 sec
2023-03-31 18:21:25,381 		8136 of 10000 with 99.25% 	 Time used:  0.15 sec
2023-03-31 18:21:25,534 		8160 of 10000 with 99.25% 	 Time used:  0.15 sec
2023-03-31 18:21:25,686 		8184 of 10000 with 99.25% 	 Time used:  0.15 sec
2023-03-31 18:21:25,839 		8208 of 10000 with 99.26% 	 Time used:  0.15 sec
2023-03-31 18:21:25,992 		8232 of 10000 with 99.26% 	 Time used:  0.15 sec
2023-03-31 18:21:26,144 		8256 of 10000 with 99.26% 	 Time used:  0.15 sec
2023-03-31 18:21:26,297 		8280 of 10000 with 99.26% 	 Time used:  0.15 sec
2023-03-31 18:21:26,450 		8304 of 10000 with 99.27% 	 Time used:  0.15 sec
2023-03-31 18:21:26,602 		8328 of 10000 with 99.23% 	 Time used:  0.15 sec
2023-03-31 18:21:26,755 		8352 of 10000 with 99.23% 	 Time used:  0.15 sec
2023-03-31 18:21:26,908 		8376 of 10000 with 99.24% 	 Time used:  0.15 sec
2023-03-31 18:21:27,060 		8400 of 10000 with 99.24% 	 Time used:  0.15 sec
2023-03-31 18:21:27,213 		8424 of 10000 with 99.23% 	 Time used:  0.15 sec
2023-03-31 18:21:27,366 		8448 of 10000 with 99.23% 	 Time used:  0.15 sec
2023-03-31 18:21:27,519 		8472 of 10000 with 99.23% 	 Time used:  0.15 sec
2023-03-31 18:21:27,671 		8496 of 10000 with 99.23% 	 Time used:  0.15 sec
2023-03-31 18:21:27,824 		8520 of 10000 with 99.24% 	 Time used:  0.15 sec
2023-03-31 18:21:27,977 		8544 of 10000 with 99.24% 	 Time used:  0.15 sec
2023-03-31 18:21:28,129 		8568 of 10000 with 99.24% 	 Time used:  0.15 sec
2023-03-31 18:21:28,282 		8592 of 10000 with 99.24% 	 Time used:  0.15 sec
2023-03-31 18:21:28,435 		8616 of 10000 with 99.25% 	 Time used:  0.15 sec
2023-03-31 18:21:28,588 		8640 of 10000 with 99.25% 	 Time used:  0.15 sec
2023-03-31 18:21:28,740 		8664 of 10000 with 99.25% 	 Time used:  0.15 sec
2023-03-31 18:21:28,893 		8688 of 10000 with 99.25% 	 Time used:  0.15 sec
2023-03-31 18:21:29,046 		8712 of 10000 with 99.25% 	 Time used:  0.15 sec
2023-03-31 18:21:29,198 		8736 of 10000 with 99.26% 	 Time used:  0.15 sec
2023-03-31 18:21:29,351 		8760 of 10000 with 99.26% 	 Time used:  0.15 sec
2023-03-31 18:21:29,504 		8784 of 10000 with 99.26% 	 Time used:  0.15 sec
2023-03-31 18:21:29,656 		8808 of 10000 with 99.26% 	 Time used:  0.15 sec
2023-03-31 18:21:29,809 		8832 of 10000 with 99.26% 	 Time used:  0.15 sec
2023-03-31 18:21:29,962 		8856 of 10000 with 99.27% 	 Time used:  0.15 sec
2023-03-31 18:21:30,115 		8880 of 10000 with 99.27% 	 Time used:  0.15 sec
2023-03-31 18:21:30,267 		8904 of 10000 with 99.27% 	 Time used:  0.15 sec
2023-03-31 18:21:30,420 		8928 of 10000 with 99.27% 	 Time used:  0.15 sec
2023-03-31 18:21:30,573 		8952 of 10000 with 99.27% 	 Time used:  0.15 sec
2023-03-31 18:21:30,725 		8976 of 10000 with 99.28% 	 Time used:  0.15 sec
2023-03-31 18:21:30,878 		9000 of 10000 with 99.28% 	 Time used:  0.15 sec
2023-03-31 18:21:31,031 		9024 of 10000 with 99.28% 	 Time used:  0.15 sec
2023-03-31 18:21:31,183 		9048 of 10000 with 99.28% 	 Time used:  0.15 sec
2023-03-31 18:21:31,336 		9072 of 10000 with 99.28% 	 Time used:  0.15 sec
2023-03-31 18:21:31,489 		9096 of 10000 with 99.29% 	 Time used:  0.15 sec
2023-03-31 18:21:31,642 		9120 of 10000 with 99.29% 	 Time used:  0.15 sec
2023-03-31 18:21:31,794 		9144 of 10000 with 99.29% 	 Time used:  0.15 sec
2023-03-31 18:21:31,947 		9168 of 10000 with 99.29% 	 Time used:  0.15 sec
2023-03-31 18:21:32,100 		9192 of 10000 with 99.29% 	 Time used:  0.15 sec
2023-03-31 18:21:32,252 		9216 of 10000 with 99.29% 	 Time used:  0.15 sec
2023-03-31 18:21:32,405 		9240 of 10000 with 99.30% 	 Time used:  0.15 sec
2023-03-31 18:21:32,558 		9264 of 10000 with 99.30% 	 Time used:  0.15 sec
2023-03-31 18:21:32,711 		9288 of 10000 with 99.30% 	 Time used:  0.15 sec
2023-03-31 18:21:32,863 		9312 of 10000 with 99.30% 	 Time used:  0.15 sec
2023-03-31 18:21:33,016 		9336 of 10000 with 99.30% 	 Time used:  0.15 sec
2023-03-31 18:21:33,169 		9360 of 10000 with 99.31% 	 Time used:  0.15 sec
2023-03-31 18:21:33,321 		9384 of 10000 with 99.31% 	 Time used:  0.15 sec
2023-03-31 18:21:33,474 		9408 of 10000 with 99.31% 	 Time used:  0.15 sec
2023-03-31 18:21:33,627 		9432 of 10000 with 99.31% 	 Time used:  0.15 sec
2023-03-31 18:21:33,779 		9456 of 10000 with 99.31% 	 Time used:  0.15 sec
2023-03-31 18:21:33,932 		9480 of 10000 with 99.31% 	 Time used:  0.15 sec
2023-03-31 18:21:34,085 		9504 of 10000 with 99.32% 	 Time used:  0.15 sec
2023-03-31 18:21:34,237 		9528 of 10000 with 99.31% 	 Time used:  0.15 sec
2023-03-31 18:21:34,390 		9552 of 10000 with 99.30% 	 Time used:  0.15 sec
2023-03-31 18:21:34,543 		9576 of 10000 with 99.30% 	 Time used:  0.15 sec
2023-03-31 18:21:34,696 		9600 of 10000 with 99.29% 	 Time used:  0.15 sec
2023-03-31 18:21:34,848 		9624 of 10000 with 99.29% 	 Time used:  0.15 sec
2023-03-31 18:21:35,001 		9648 of 10000 with 99.30% 	 Time used:  0.15 sec
2023-03-31 18:21:35,154 		9672 of 10000 with 99.30% 	 Time used:  0.15 sec
2023-03-31 18:21:35,306 		9696 of 10000 with 99.29% 	 Time used:  0.15 sec
2023-03-31 18:21:35,459 		9720 of 10000 with 99.29% 	 Time used:  0.15 sec
2023-03-31 18:21:35,612 		9744 of 10000 with 99.28% 	 Time used:  0.15 sec
2023-03-31 18:21:35,765 		9768 of 10000 with 99.28% 	 Time used:  0.15 sec
2023-03-31 18:21:35,917 		9792 of 10000 with 99.29% 	 Time used:  0.15 sec
2023-03-31 18:21:36,070 		9816 of 10000 with 99.29% 	 Time used:  0.15 sec
2023-03-31 18:21:36,223 		9840 of 10000 with 99.29% 	 Time used:  0.15 sec
2023-03-31 18:21:36,375 		9864 of 10000 with 99.29% 	 Time used:  0.15 sec
2023-03-31 18:21:36,528 		9888 of 10000 with 99.29% 	 Time used:  0.15 sec
2023-03-31 18:21:36,681 		9912 of 10000 with 99.29% 	 Time used:  0.15 sec
2023-03-31 18:21:36,834 		9936 of 10000 with 99.30% 	 Time used:  0.15 sec
2023-03-31 18:21:36,986 		9960 of 10000 with 99.30% 	 Time used:  0.15 sec
2023-03-31 18:21:37,139 		9984 of 10000 with 99.30% 	 Time used:  0.15 sec
2023-03-31 18:21:37,239 		10000 of 10000 with 99.30% 	 Time used:  0.10 sec
2023-03-31 18:21:37,239 
2023-03-31 18:21:37,241 			Learning rate: weights:   1.000e-02    
2023-03-31 18:21:37,241 			Last test performance: 99.30%
2023-03-31 18:21:37,241 ----------------
2023-03-31 18:21:40,402   10  =>  0    		Training 486 pattern with 99.58% 	Forward time: 	 3.06 sec
2023-03-31 18:21:40,402 			Loss:    1.474e-02    			Backward time: 	 0.09 sec 
2023-03-31 18:21:40,402 ADAM: Layer 0 -> dw_min:9.9551e-01  dw_max:1.0041e+00 lr:1.0000e-02
2023-03-31 18:21:40,402 ADAM: Layer 1 -> dw_min:9.9151e-01  dw_max:1.0091e+00 lr:1.0000e-02
2023-03-31 18:21:40,402 ADAM: Layer 2 -> dw_min:9.9004e-01  dw_max:1.0099e+00 lr:1.0000e-02
2023-03-31 18:21:40,402 ADAM: Layer 3 -> dw_min:9.9708e-01  dw_max:1.0040e+00 lr:1.0000e-02
2023-03-31 18:21:40,418 			Learning rate: weights:   1.000e-02    
2023-03-31 18:21:40,418 			Last test performance: 99.30%
2023-03-31 18:21:40,419 ----------------
2023-03-31 18:21:43,580   10  =>  1    		Training 486 pattern with 99.58% 	Forward time: 	 3.06 sec
2023-03-31 18:21:43,580 			Loss:    1.414e-02    			Backward time: 	 0.09 sec 
2023-03-31 18:21:43,580 ADAM: Layer 0 -> dw_min:9.9582e-01  dw_max:1.0036e+00 lr:1.0000e-02
2023-03-31 18:21:43,580 ADAM: Layer 1 -> dw_min:9.9254e-01  dw_max:1.0081e+00 lr:1.0000e-02
2023-03-31 18:21:43,580 ADAM: Layer 2 -> dw_min:9.9041e-01  dw_max:1.0089e+00 lr:1.0000e-02
2023-03-31 18:21:43,580 ADAM: Layer 3 -> dw_min:9.9620e-01  dw_max:1.0036e+00 lr:1.0000e-02
2023-03-31 18:21:43,645 			Learning rate: weights:   1.000e-02    
2023-03-31 18:21:43,645 			Last test performance: 99.30%
2023-03-31 18:21:43,645 ----------------
2023-03-31 18:21:46,808   10  =>  2    		Training 486 pattern with 98.96% 	Forward time: 	 3.06 sec
2023-03-31 18:21:46,808 			Loss:    2.264e-02    			Backward time: 	 0.09 sec 
2023-03-31 18:21:46,808 ADAM: Layer 0 -> dw_min:9.9448e-01  dw_max:1.0063e+00 lr:1.0000e-02
2023-03-31 18:21:46,809 ADAM: Layer 1 -> dw_min:9.9186e-01  dw_max:1.0083e+00 lr:1.0000e-02
2023-03-31 18:21:46,809 ADAM: Layer 2 -> dw_min:9.8768e-01  dw_max:1.0104e+00 lr:1.0000e-02
2023-03-31 18:21:46,809 ADAM: Layer 3 -> dw_min:9.9642e-01  dw_max:1.0043e+00 lr:1.0000e-02
2023-03-31 18:21:46,868 			Learning rate: weights:   1.000e-02    
2023-03-31 18:21:46,868 			Last test performance: 99.30%
2023-03-31 18:21:46,868 ----------------
2023-03-31 18:21:50,030   10  =>  3    		Training 486 pattern with 99.17% 	Forward time: 	 3.06 sec
2023-03-31 18:21:50,030 			Loss:    2.457e-02    			Backward time: 	 0.09 sec 
2023-03-31 18:21:50,030 ADAM: Layer 0 -> dw_min:9.9493e-01  dw_max:1.0047e+00 lr:1.0000e-02
2023-03-31 18:21:50,030 ADAM: Layer 1 -> dw_min:9.9067e-01  dw_max:1.0083e+00 lr:1.0000e-02
2023-03-31 18:21:50,030 ADAM: Layer 2 -> dw_min:9.8891e-01  dw_max:1.0096e+00 lr:1.0000e-02
2023-03-31 18:21:50,030 ADAM: Layer 3 -> dw_min:9.9520e-01  dw_max:1.0055e+00 lr:1.0000e-02
2023-03-31 18:21:50,067 			Learning rate: weights:   1.000e-02    
2023-03-31 18:21:50,067 			Last test performance: 99.30%
2023-03-31 18:21:50,067 ----------------
2023-03-31 18:21:53,227   10  =>  4    		Training 486 pattern with 98.54% 	Forward time: 	 3.06 sec
2023-03-31 18:21:53,227 			Loss:    2.475e-02    			Backward time: 	 0.09 sec 
2023-03-31 18:21:53,228 ADAM: Layer 0 -> dw_min:9.9579e-01  dw_max:1.0040e+00 lr:1.0000e-02
2023-03-31 18:21:53,228 ADAM: Layer 1 -> dw_min:9.9146e-01  dw_max:1.0122e+00 lr:1.0000e-02
2023-03-31 18:21:53,228 ADAM: Layer 2 -> dw_min:9.8687e-01  dw_max:1.0109e+00 lr:1.0000e-02
2023-03-31 18:21:53,228 ADAM: Layer 3 -> dw_min:9.9592e-01  dw_max:1.0046e+00 lr:1.0000e-02
2023-03-31 18:21:53,260 			Learning rate: weights:   1.000e-02    
2023-03-31 18:21:53,260 			Last test performance: 99.30%
2023-03-31 18:21:53,260 ----------------
2023-03-31 18:21:56,421   10  =>  5    		Training 486 pattern with 99.79% 	Forward time: 	 3.06 sec
2023-03-31 18:21:56,421 			Loss:    4.323e-03    			Backward time: 	 0.09 sec 
2023-03-31 18:21:56,421 ADAM: Layer 0 -> dw_min:9.9589e-01  dw_max:1.0034e+00 lr:1.0000e-02
2023-03-31 18:21:56,421 ADAM: Layer 1 -> dw_min:9.9220e-01  dw_max:1.0109e+00 lr:1.0000e-02
2023-03-31 18:21:56,422 ADAM: Layer 2 -> dw_min:9.8816e-01  dw_max:1.0099e+00 lr:1.0000e-02
2023-03-31 18:21:56,422 ADAM: Layer 3 -> dw_min:9.9632e-01  dw_max:1.0042e+00 lr:1.0000e-02
2023-03-31 18:21:56,436 			Learning rate: weights:   1.000e-02    
2023-03-31 18:21:56,436 			Last test performance: 99.30%
2023-03-31 18:21:56,436 ----------------
2023-03-31 18:21:59,600   10  =>  6    		Training 486 pattern with 99.58% 	Forward time: 	 3.07 sec
2023-03-31 18:21:59,600 			Loss:    7.453e-03    			Backward time: 	 0.09 sec 
2023-03-31 18:21:59,600 ADAM: Layer 0 -> dw_min:9.9565e-01  dw_max:1.0031e+00 lr:1.0000e-02
2023-03-31 18:21:59,600 ADAM: Layer 1 -> dw_min:9.9279e-01  dw_max:1.0098e+00 lr:1.0000e-02
2023-03-31 18:21:59,600 ADAM: Layer 2 -> dw_min:9.8928e-01  dw_max:1.0088e+00 lr:1.0000e-02
2023-03-31 18:21:59,601 ADAM: Layer 3 -> dw_min:9.9652e-01  dw_max:1.0039e+00 lr:1.0000e-02
2023-03-31 18:21:59,694 			Learning rate: weights:   1.000e-02    
2023-03-31 18:21:59,694 			Last test performance: 99.30%
2023-03-31 18:21:59,694 ----------------
2023-03-31 18:22:02,857   10  =>  7    		Training 486 pattern with 98.54% 	Forward time: 	 3.06 sec
2023-03-31 18:22:02,858 			Loss:    3.883e-02    			Backward time: 	 0.09 sec 
2023-03-31 18:22:02,858 ADAM: Layer 0 -> dw_min:9.9569e-01  dw_max:1.0023e+00 lr:1.0000e-02
2023-03-31 18:22:02,858 ADAM: Layer 1 -> dw_min:9.8975e-01  dw_max:1.0093e+00 lr:1.0000e-02
2023-03-31 18:22:02,858 ADAM: Layer 2 -> dw_min:9.8842e-01  dw_max:1.0115e+00 lr:1.0000e-02
2023-03-31 18:22:02,858 ADAM: Layer 3 -> dw_min:9.9444e-01  dw_max:1.0052e+00 lr:1.0000e-02
2023-03-31 18:22:02,926 			Learning rate: weights:   1.000e-02    
2023-03-31 18:22:02,926 			Last test performance: 99.30%
2023-03-31 18:22:02,926 ----------------
2023-03-31 18:22:06,088   10  =>  8    		Training 486 pattern with 99.58% 	Forward time: 	 3.06 sec
2023-03-31 18:22:06,088 			Loss:    2.233e-02    			Backward time: 	 0.09 sec 
2023-03-31 18:22:06,088 ADAM: Layer 0 -> dw_min:9.9687e-01  dw_max:1.0019e+00 lr:1.0000e-02
2023-03-31 18:22:06,088 ADAM: Layer 1 -> dw_min:9.9184e-01  dw_max:1.0081e+00 lr:1.0000e-02
2023-03-31 18:22:06,088 ADAM: Layer 2 -> dw_min:9.8959e-01  dw_max:1.0106e+00 lr:1.0000e-02
2023-03-31 18:22:06,089 ADAM: Layer 3 -> dw_min:9.9503e-01  dw_max:1.0047e+00 lr:1.0000e-02
2023-03-31 18:22:06,129 			Learning rate: weights:   1.000e-02    
2023-03-31 18:22:06,130 			Last test performance: 99.30%
2023-03-31 18:22:06,130 ----------------
2023-03-31 18:22:09,290   10  =>  9    		Training 486 pattern with 99.58% 	Forward time: 	 3.06 sec
2023-03-31 18:22:09,291 			Loss:    9.351e-03    			Backward time: 	 0.09 sec 
2023-03-31 18:22:09,291 ADAM: Layer 0 -> dw_min:9.9691e-01  dw_max:1.0019e+00 lr:1.0000e-02
2023-03-31 18:22:09,291 ADAM: Layer 1 -> dw_min:9.9242e-01  dw_max:1.0073e+00 lr:1.0000e-02
2023-03-31 18:22:09,291 ADAM: Layer 2 -> dw_min:9.9063e-01  dw_max:1.0107e+00 lr:1.0000e-02
2023-03-31 18:22:09,291 ADAM: Layer 3 -> dw_min:9.9552e-01  dw_max:1.0041e+00 lr:1.0000e-02
2023-03-31 18:22:09,350 			Learning rate: weights:   1.000e-02    
2023-03-31 18:22:09,350 			Last test performance: 99.30%
2023-03-31 18:22:09,350 ----------------
2023-03-31 18:22:12,511   10  =>  10   		Training 486 pattern with 99.58% 	Forward time: 	 3.06 sec
2023-03-31 18:22:12,511 			Loss:    9.658e-03    			Backward time: 	 0.09 sec 
2023-03-31 18:22:12,512 ADAM: Layer 0 -> dw_min:9.9725e-01  dw_max:1.0026e+00 lr:1.0000e-02
2023-03-31 18:22:12,512 ADAM: Layer 1 -> dw_min:9.9273e-01  dw_max:1.0076e+00 lr:1.0000e-02
2023-03-31 18:22:12,512 ADAM: Layer 2 -> dw_min:9.8831e-01  dw_max:1.0120e+00 lr:1.0000e-02
2023-03-31 18:22:12,512 ADAM: Layer 3 -> dw_min:9.9613e-01  dw_max:1.0042e+00 lr:1.0000e-02
2023-03-31 18:22:12,527 			Learning rate: weights:   1.000e-02    
2023-03-31 18:22:12,527 			Last test performance: 99.30%
2023-03-31 18:22:12,527 ----------------
2023-03-31 18:22:15,688   10  =>  11   		Training 486 pattern with 99.58% 	Forward time: 	 3.06 sec
2023-03-31 18:22:15,688 			Loss:    7.937e-03    			Backward time: 	 0.09 sec 
2023-03-31 18:22:15,688 ADAM: Layer 0 -> dw_min:9.9661e-01  dw_max:1.0029e+00 lr:1.0000e-02
2023-03-31 18:22:15,688 ADAM: Layer 1 -> dw_min:9.9266e-01  dw_max:1.0070e+00 lr:1.0000e-02
2023-03-31 18:22:15,688 ADAM: Layer 2 -> dw_min:9.8947e-01  dw_max:1.0108e+00 lr:1.0000e-02
2023-03-31 18:22:15,689 ADAM: Layer 3 -> dw_min:9.9651e-01  dw_max:1.0042e+00 lr:1.0000e-02
2023-03-31 18:22:15,748 			Learning rate: weights:   1.000e-02    
2023-03-31 18:22:15,748 			Last test performance: 99.30%
2023-03-31 18:22:15,748 ----------------
2023-03-31 18:22:18,908   10  =>  12   		Training 486 pattern with 99.58% 	Forward time: 	 3.06 sec
2023-03-31 18:22:18,908 			Loss:    1.358e-02    			Backward time: 	 0.09 sec 
2023-03-31 18:22:18,908 ADAM: Layer 0 -> dw_min:9.9729e-01  dw_max:1.0027e+00 lr:1.0000e-02
2023-03-31 18:22:18,909 ADAM: Layer 1 -> dw_min:9.9303e-01  dw_max:1.0062e+00 lr:1.0000e-02
2023-03-31 18:22:18,909 ADAM: Layer 2 -> dw_min:9.9031e-01  dw_max:1.0119e+00 lr:1.0000e-02
2023-03-31 18:22:18,909 ADAM: Layer 3 -> dw_min:9.9717e-01  dw_max:1.0039e+00 lr:1.0000e-02
2023-03-31 18:22:18,967 			Learning rate: weights:   1.000e-02    
2023-03-31 18:22:18,967 			Last test performance: 99.30%
2023-03-31 18:22:18,967 ----------------
2023-03-31 18:22:22,128   10  =>  13   		Training 486 pattern with 100.00% 	Forward time: 	 3.06 sec
2023-03-31 18:22:22,128 			Loss:    2.789e-03    			Backward time: 	 0.09 sec 
2023-03-31 18:22:22,128 ADAM: Layer 0 -> dw_min:9.9769e-01  dw_max:1.0025e+00 lr:1.0000e-02
2023-03-31 18:22:22,128 ADAM: Layer 1 -> dw_min:9.9339e-01  dw_max:1.0056e+00 lr:1.0000e-02
2023-03-31 18:22:22,128 ADAM: Layer 2 -> dw_min:9.9083e-01  dw_max:1.0107e+00 lr:1.0000e-02
2023-03-31 18:22:22,128 ADAM: Layer 3 -> dw_min:9.9729e-01  dw_max:1.0036e+00 lr:1.0000e-02
2023-03-31 18:22:22,187 			Learning rate: weights:   1.000e-02    
2023-03-31 18:22:22,187 			Last test performance: 99.30%
2023-03-31 18:22:22,187 ----------------
2023-03-31 18:22:25,349   10  =>  14   		Training 486 pattern with 99.79% 	Forward time: 	 3.06 sec
2023-03-31 18:22:25,349 			Loss:    4.222e-03    			Backward time: 	 0.09 sec 
2023-03-31 18:22:25,349 ADAM: Layer 0 -> dw_min:9.9796e-01  dw_max:1.0024e+00 lr:1.0000e-02
2023-03-31 18:22:25,350 ADAM: Layer 1 -> dw_min:9.9420e-01  dw_max:1.0103e+00 lr:1.0000e-02
2023-03-31 18:22:25,350 ADAM: Layer 2 -> dw_min:9.9117e-01  dw_max:1.0097e+00 lr:1.0000e-02
2023-03-31 18:22:25,350 ADAM: Layer 3 -> dw_min:9.9748e-01  dw_max:1.0032e+00 lr:1.0000e-02
2023-03-31 18:22:25,409 			Learning rate: weights:   1.000e-02    
2023-03-31 18:22:25,409 			Last test performance: 99.30%
2023-03-31 18:22:25,409 ----------------
2023-03-31 18:22:28,570   10  =>  15   		Training 486 pattern with 99.79% 	Forward time: 	 3.06 sec
2023-03-31 18:22:28,570 			Loss:    9.852e-03    			Backward time: 	 0.09 sec 
2023-03-31 18:22:28,570 ADAM: Layer 0 -> dw_min:9.9810e-01  dw_max:1.0025e+00 lr:1.0000e-02
2023-03-31 18:22:28,570 ADAM: Layer 1 -> dw_min:9.9503e-01  dw_max:1.0095e+00 lr:1.0000e-02
2023-03-31 18:22:28,570 ADAM: Layer 2 -> dw_min:9.9144e-01  dw_max:1.0107e+00 lr:1.0000e-02
2023-03-31 18:22:28,570 ADAM: Layer 3 -> dw_min:9.9778e-01  dw_max:1.0028e+00 lr:1.0000e-02
2023-03-31 18:22:28,586 			Learning rate: weights:   1.000e-02    
2023-03-31 18:22:28,586 			Last test performance: 99.30%
2023-03-31 18:22:28,586 ----------------
2023-03-31 18:22:31,746   10  =>  16   		Training 486 pattern with 100.00% 	Forward time: 	 3.06 sec
2023-03-31 18:22:31,746 			Loss:    4.091e-03    			Backward time: 	 0.09 sec 
2023-03-31 18:22:31,746 ADAM: Layer 0 -> dw_min:9.9789e-01  dw_max:1.0027e+00 lr:1.0000e-02
2023-03-31 18:22:31,747 ADAM: Layer 1 -> dw_min:9.9343e-01  dw_max:1.0085e+00 lr:1.0000e-02
2023-03-31 18:22:31,747 ADAM: Layer 2 -> dw_min:9.9228e-01  dw_max:1.0097e+00 lr:1.0000e-02
2023-03-31 18:22:31,747 ADAM: Layer 3 -> dw_min:9.9799e-01  dw_max:1.0026e+00 lr:1.0000e-02
2023-03-31 18:22:31,762 			Learning rate: weights:   1.000e-02    
2023-03-31 18:22:31,762 			Last test performance: 99.30%
2023-03-31 18:22:31,762 ----------------
2023-03-31 18:22:34,921   10  =>  17   		Training 486 pattern with 98.54% 	Forward time: 	 3.06 sec
2023-03-31 18:22:34,921 			Loss:    2.992e-02    			Backward time: 	 0.09 sec 
2023-03-31 18:22:34,921 ADAM: Layer 0 -> dw_min:9.9580e-01  dw_max:1.0043e+00 lr:1.0000e-02
2023-03-31 18:22:34,921 ADAM: Layer 1 -> dw_min:9.9086e-01  dw_max:1.0073e+00 lr:1.0000e-02
2023-03-31 18:22:34,922 ADAM: Layer 2 -> dw_min:9.8692e-01  dw_max:1.0123e+00 lr:1.0000e-02
2023-03-31 18:22:34,922 ADAM: Layer 3 -> dw_min:9.9239e-01  dw_max:1.0043e+00 lr:1.0000e-02
2023-03-31 18:22:35,021 			Learning rate: weights:   1.000e-02    
2023-03-31 18:22:35,021 			Last test performance: 99.30%
2023-03-31 18:22:35,021 ----------------
2023-03-31 18:22:38,182   10  =>  18   		Training 486 pattern with 99.38% 	Forward time: 	 3.06 sec
2023-03-31 18:22:38,182 			Loss:    2.135e-02    			Backward time: 	 0.09 sec 
2023-03-31 18:22:38,182 ADAM: Layer 0 -> dw_min:9.9594e-01  dw_max:1.0046e+00 lr:1.0000e-02
2023-03-31 18:22:38,182 ADAM: Layer 1 -> dw_min:9.9051e-01  dw_max:1.0095e+00 lr:1.0000e-02
2023-03-31 18:22:38,182 ADAM: Layer 2 -> dw_min:9.8722e-01  dw_max:1.0111e+00 lr:1.0000e-02
2023-03-31 18:22:38,182 ADAM: Layer 3 -> dw_min:9.9308e-01  dw_max:1.0052e+00 lr:1.0000e-02
2023-03-31 18:22:38,198 			Learning rate: weights:   1.000e-02    
2023-03-31 18:22:38,198 			Last test performance: 99.30%
2023-03-31 18:22:38,198 ----------------
2023-03-31 18:22:41,358   10  =>  19   		Training 486 pattern with 99.17% 	Forward time: 	 3.06 sec
2023-03-31 18:22:41,358 			Loss:    1.735e-02    			Backward time: 	 0.09 sec 
2023-03-31 18:22:41,358 ADAM: Layer 0 -> dw_min:9.9567e-01  dw_max:1.0044e+00 lr:1.0000e-02
2023-03-31 18:22:41,358 ADAM: Layer 1 -> dw_min:9.9145e-01  dw_max:1.0086e+00 lr:1.0000e-02
2023-03-31 18:22:41,358 ADAM: Layer 2 -> dw_min:9.8854e-01  dw_max:1.0101e+00 lr:1.0000e-02
2023-03-31 18:22:41,359 ADAM: Layer 3 -> dw_min:9.9353e-01  dw_max:1.0046e+00 lr:1.0000e-02
2023-03-31 18:22:41,421 			Learning rate: weights:   1.000e-02    
2023-03-31 18:22:41,421 			Last test performance: 99.30%
2023-03-31 18:22:41,421 ----------------
2023-03-31 18:22:44,581   10  =>  20   		Training 486 pattern with 99.79% 	Forward time: 	 3.06 sec
2023-03-31 18:22:44,581 			Loss:    6.524e-03    			Backward time: 	 0.09 sec 
2023-03-31 18:22:44,582 ADAM: Layer 0 -> dw_min:9.9663e-01  dw_max:1.0035e+00 lr:1.0000e-02
2023-03-31 18:22:44,582 ADAM: Layer 1 -> dw_min:9.9237e-01  dw_max:1.0077e+00 lr:1.0000e-02
2023-03-31 18:22:44,582 ADAM: Layer 2 -> dw_min:9.8967e-01  dw_max:1.0089e+00 lr:1.0000e-02
2023-03-31 18:22:44,582 ADAM: Layer 3 -> dw_min:9.9427e-01  dw_max:1.0042e+00 lr:1.0000e-02
2023-03-31 18:22:44,646 			Learning rate: weights:   1.000e-02    
2023-03-31 18:22:44,647 			Last test performance: 99.30%
2023-03-31 18:22:44,647 ----------------
2023-03-31 18:22:47,807   10  =>  21   		Training 486 pattern with 100.00% 	Forward time: 	 3.06 sec
2023-03-31 18:22:47,807 			Loss:    4.960e-03    			Backward time: 	 0.09 sec 
2023-03-31 18:22:47,807 ADAM: Layer 0 -> dw_min:9.9658e-01  dw_max:1.0036e+00 lr:1.0000e-02
2023-03-31 18:22:47,807 ADAM: Layer 1 -> dw_min:9.9284e-01  dw_max:1.0070e+00 lr:1.0000e-02
2023-03-31 18:22:47,808 ADAM: Layer 2 -> dw_min:9.9070e-01  dw_max:1.0080e+00 lr:1.0000e-02
2023-03-31 18:22:47,808 ADAM: Layer 3 -> dw_min:9.9483e-01  dw_max:1.0038e+00 lr:1.0000e-02
2023-03-31 18:22:47,925 			Learning rate: weights:   1.000e-02    
2023-03-31 18:22:47,925 			Last test performance: 99.30%
2023-03-31 18:22:47,925 ----------------
2023-03-31 18:22:51,088   10  =>  22   		Training 486 pattern with 99.38% 	Forward time: 	 3.06 sec
2023-03-31 18:22:51,088 			Loss:    1.427e-02    			Backward time: 	 0.09 sec 
2023-03-31 18:22:51,088 ADAM: Layer 0 -> dw_min:9.9638e-01  dw_max:1.0055e+00 lr:1.0000e-02
2023-03-31 18:22:51,088 ADAM: Layer 1 -> dw_min:9.9177e-01  dw_max:1.0101e+00 lr:1.0000e-02
2023-03-31 18:22:51,088 ADAM: Layer 2 -> dw_min:9.8845e-01  dw_max:1.0094e+00 lr:1.0000e-02
2023-03-31 18:22:51,088 ADAM: Layer 3 -> dw_min:9.9453e-01  dw_max:1.0035e+00 lr:1.0000e-02
2023-03-31 18:22:51,149 			Learning rate: weights:   1.000e-02    
2023-03-31 18:22:51,149 			Last test performance: 99.30%
2023-03-31 18:22:51,149 ----------------
2023-03-31 18:22:54,309   10  =>  23   		Training 486 pattern with 99.79% 	Forward time: 	 3.06 sec
2023-03-31 18:22:54,309 			Loss:    8.994e-03    			Backward time: 	 0.09 sec 
2023-03-31 18:22:54,310 ADAM: Layer 0 -> dw_min:9.9644e-01  dw_max:1.0048e+00 lr:1.0000e-02
2023-03-31 18:22:54,310 ADAM: Layer 1 -> dw_min:9.9228e-01  dw_max:1.0091e+00 lr:1.0000e-02
2023-03-31 18:22:54,310 ADAM: Layer 2 -> dw_min:9.8749e-01  dw_max:1.0100e+00 lr:1.0000e-02
2023-03-31 18:22:54,310 ADAM: Layer 3 -> dw_min:9.9722e-01  dw_max:1.0028e+00 lr:1.0000e-02
2023-03-31 18:22:54,347 			Learning rate: weights:   1.000e-02    
2023-03-31 18:22:54,347 			Last test performance: 99.30%
2023-03-31 18:22:54,347 ----------------
2023-03-31 18:22:57,509   10  =>  24   		Training 486 pattern with 99.38% 	Forward time: 	 3.06 sec
2023-03-31 18:22:57,509 			Loss:    9.130e-03    			Backward time: 	 0.09 sec 
2023-03-31 18:22:57,510 ADAM: Layer 0 -> dw_min:9.9653e-01  dw_max:1.0047e+00 lr:1.0000e-02
2023-03-31 18:22:57,510 ADAM: Layer 1 -> dw_min:9.8853e-01  dw_max:1.0083e+00 lr:1.0000e-02
2023-03-31 18:22:57,510 ADAM: Layer 2 -> dw_min:9.8868e-01  dw_max:1.0117e+00 lr:1.0000e-02
2023-03-31 18:22:57,510 ADAM: Layer 3 -> dw_min:9.9706e-01  dw_max:1.0032e+00 lr:1.0000e-02
2023-03-31 18:22:57,525 			Learning rate: weights:   1.000e-02    
2023-03-31 18:22:57,525 			Last test performance: 99.30%
2023-03-31 18:22:57,525 ----------------
2023-03-31 18:23:00,688   10  =>  25   		Training 486 pattern with 99.38% 	Forward time: 	 3.06 sec
2023-03-31 18:23:00,688 			Loss:    2.987e-02    			Backward time: 	 0.09 sec 
2023-03-31 18:23:00,688 ADAM: Layer 0 -> dw_min:9.9656e-01  dw_max:1.0047e+00 lr:1.0000e-02
2023-03-31 18:23:00,688 ADAM: Layer 1 -> dw_min:9.8740e-01  dw_max:1.0098e+00 lr:1.0000e-02
2023-03-31 18:23:00,689 ADAM: Layer 2 -> dw_min:9.8965e-01  dw_max:1.0105e+00 lr:1.0000e-02
2023-03-31 18:23:00,689 ADAM: Layer 3 -> dw_min:9.9721e-01  dw_max:1.0039e+00 lr:1.0000e-02
2023-03-31 18:23:00,712 			Learning rate: weights:   1.000e-02    
2023-03-31 18:23:00,712 			Last test performance: 99.30%
2023-03-31 18:23:00,712 ----------------
2023-03-31 18:23:03,875   10  =>  26   		Training 486 pattern with 99.38% 	Forward time: 	 3.06 sec
2023-03-31 18:23:03,875 			Loss:    2.001e-02    			Backward time: 	 0.09 sec 
2023-03-31 18:23:03,875 ADAM: Layer 0 -> dw_min:9.9673e-01  dw_max:1.0044e+00 lr:1.0000e-02
2023-03-31 18:23:03,876 ADAM: Layer 1 -> dw_min:9.8848e-01  dw_max:1.0089e+00 lr:1.0000e-02
2023-03-31 18:23:03,876 ADAM: Layer 2 -> dw_min:9.8816e-01  dw_max:1.0100e+00 lr:1.0000e-02
2023-03-31 18:23:03,876 ADAM: Layer 3 -> dw_min:9.9507e-01  dw_max:1.0037e+00 lr:1.0000e-02
2023-03-31 18:23:03,892 			Learning rate: weights:   1.000e-02    
2023-03-31 18:23:03,892 			Last test performance: 99.30%
2023-03-31 18:23:03,892 ----------------
2023-03-31 18:23:07,053   10  =>  27   		Training 486 pattern with 98.96% 	Forward time: 	 3.06 sec
2023-03-31 18:23:07,053 			Loss:    1.724e-02    			Backward time: 	 0.09 sec 
2023-03-31 18:23:07,053 ADAM: Layer 0 -> dw_min:9.9545e-01  dw_max:1.0048e+00 lr:1.0000e-02
2023-03-31 18:23:07,053 ADAM: Layer 1 -> dw_min:9.8987e-01  dw_max:1.0110e+00 lr:1.0000e-02
2023-03-31 18:23:07,054 ADAM: Layer 2 -> dw_min:9.8758e-01  dw_max:1.0122e+00 lr:1.0000e-02
2023-03-31 18:23:07,054 ADAM: Layer 3 -> dw_min:9.9394e-01  dw_max:1.0041e+00 lr:1.0000e-02
2023-03-31 18:23:07,141 			Learning rate: weights:   1.000e-02    
2023-03-31 18:23:07,141 			Last test performance: 99.30%
2023-03-31 18:23:07,141 ----------------
2023-03-31 18:23:10,302   10  =>  28   		Training 486 pattern with 99.38% 	Forward time: 	 3.06 sec
2023-03-31 18:23:10,302 			Loss:    1.408e-02    			Backward time: 	 0.09 sec 
2023-03-31 18:23:10,302 ADAM: Layer 0 -> dw_min:9.9496e-01  dw_max:1.0056e+00 lr:1.0000e-02
2023-03-31 18:23:10,302 ADAM: Layer 1 -> dw_min:9.8945e-01  dw_max:1.0095e+00 lr:1.0000e-02
2023-03-31 18:23:10,302 ADAM: Layer 2 -> dw_min:9.8494e-01  dw_max:1.0110e+00 lr:1.0000e-02
2023-03-31 18:23:10,303 ADAM: Layer 3 -> dw_min:9.9454e-01  dw_max:1.0070e+00 lr:1.0000e-02
2023-03-31 18:23:10,324 			Learning rate: weights:   1.000e-02    
2023-03-31 18:23:10,324 			Last test performance: 99.30%
2023-03-31 18:23:10,324 ----------------
2023-03-31 18:23:13,486   10  =>  29   		Training 486 pattern with 98.75% 	Forward time: 	 3.06 sec
2023-03-31 18:23:13,486 			Loss:    2.590e-02    			Backward time: 	 0.09 sec 
2023-03-31 18:23:13,487 ADAM: Layer 0 -> dw_min:9.9499e-01  dw_max:1.0057e+00 lr:1.0000e-02
2023-03-31 18:23:13,487 ADAM: Layer 1 -> dw_min:9.8875e-01  dw_max:1.0106e+00 lr:1.0000e-02
2023-03-31 18:23:13,487 ADAM: Layer 2 -> dw_min:9.8642e-01  dw_max:1.0118e+00 lr:1.0000e-02
2023-03-31 18:23:13,487 ADAM: Layer 3 -> dw_min:9.9504e-01  dw_max:1.0060e+00 lr:1.0000e-02
2023-03-31 18:23:13,584 			Learning rate: weights:   1.000e-02    
2023-03-31 18:23:13,584 			Last test performance: 99.30%
2023-03-31 18:23:13,584 ----------------
2023-03-31 18:23:16,743   10  =>  30   		Training 486 pattern with 99.38% 	Forward time: 	 3.06 sec
2023-03-31 18:23:16,744 			Loss:    1.891e-02    			Backward time: 	 0.09 sec 
2023-03-31 18:23:16,744 ADAM: Layer 0 -> dw_min:9.9479e-01  dw_max:1.0057e+00 lr:1.0000e-02
2023-03-31 18:23:16,744 ADAM: Layer 1 -> dw_min:9.8952e-01  dw_max:1.0095e+00 lr:1.0000e-02
2023-03-31 18:23:16,744 ADAM: Layer 2 -> dw_min:9.8776e-01  dw_max:1.0128e+00 lr:1.0000e-02
2023-03-31 18:23:16,744 ADAM: Layer 3 -> dw_min:9.9544e-01  dw_max:1.0074e+00 lr:1.0000e-02
2023-03-31 18:23:16,760 			Learning rate: weights:   1.000e-02    
2023-03-31 18:23:16,760 			Last test performance: 99.30%
2023-03-31 18:23:16,760 ----------------
2023-03-31 18:23:19,920   10  =>  31   		Training 486 pattern with 99.58% 	Forward time: 	 3.06 sec
2023-03-31 18:23:19,920 			Loss:    1.067e-02    			Backward time: 	 0.09 sec 
2023-03-31 18:23:19,920 ADAM: Layer 0 -> dw_min:9.9424e-01  dw_max:1.0050e+00 lr:1.0000e-02
2023-03-31 18:23:19,920 ADAM: Layer 1 -> dw_min:9.9056e-01  dw_max:1.0083e+00 lr:1.0000e-02
2023-03-31 18:23:19,921 ADAM: Layer 2 -> dw_min:9.8902e-01  dw_max:1.0114e+00 lr:1.0000e-02
2023-03-31 18:23:19,921 ADAM: Layer 3 -> dw_min:9.9500e-01  dw_max:1.0067e+00 lr:1.0000e-02
2023-03-31 18:23:19,999 			Learning rate: weights:   1.000e-02    
2023-03-31 18:23:19,999 			Last test performance: 99.30%
2023-03-31 18:23:19,999 ----------------
2023-03-31 18:23:23,158   10  =>  32   		Training 486 pattern with 99.38% 	Forward time: 	 3.06 sec
2023-03-31 18:23:23,159 			Loss:    1.284e-02    			Backward time: 	 0.09 sec 
2023-03-31 18:23:23,159 ADAM: Layer 0 -> dw_min:9.9426e-01  dw_max:1.0043e+00 lr:1.0000e-02
2023-03-31 18:23:23,159 ADAM: Layer 1 -> dw_min:9.9152e-01  dw_max:1.0105e+00 lr:1.0000e-02
2023-03-31 18:23:23,159 ADAM: Layer 2 -> dw_min:9.8773e-01  dw_max:1.0108e+00 lr:1.0000e-02
2023-03-31 18:23:23,159 ADAM: Layer 3 -> dw_min:9.9550e-01  dw_max:1.0060e+00 lr:1.0000e-02
2023-03-31 18:23:23,338 			Learning rate: weights:   1.000e-02    
2023-03-31 18:23:23,338 			Last test performance: 99.30%
2023-03-31 18:23:23,338 ----------------
2023-03-31 18:23:26,500   10  =>  33   		Training 486 pattern with 99.79% 	Forward time: 	 3.06 sec
2023-03-31 18:23:26,500 			Loss:    2.428e-02    			Backward time: 	 0.09 sec 
2023-03-31 18:23:26,500 ADAM: Layer 0 -> dw_min:9.9551e-01  dw_max:1.0034e+00 lr:1.0000e-02
2023-03-31 18:23:26,500 ADAM: Layer 1 -> dw_min:9.9228e-01  dw_max:1.0093e+00 lr:1.0000e-02
2023-03-31 18:23:26,500 ADAM: Layer 2 -> dw_min:9.8842e-01  dw_max:1.0129e+00 lr:1.0000e-02
2023-03-31 18:23:26,501 ADAM: Layer 3 -> dw_min:9.9595e-01  dw_max:1.0054e+00 lr:1.0000e-02
2023-03-31 18:23:26,559 			Learning rate: weights:   1.000e-02    
2023-03-31 18:23:26,559 			Last test performance: 99.30%
2023-03-31 18:23:26,559 ----------------
2023-03-31 18:23:29,719   10  =>  34   		Training 486 pattern with 99.17% 	Forward time: 	 3.06 sec
2023-03-31 18:23:29,719 			Loss:    2.886e-02    			Backward time: 	 0.09 sec 
2023-03-31 18:23:29,720 ADAM: Layer 0 -> dw_min:9.9595e-01  dw_max:1.0041e+00 lr:1.0000e-02
2023-03-31 18:23:29,720 ADAM: Layer 1 -> dw_min:9.9177e-01  dw_max:1.0083e+00 lr:1.0000e-02
2023-03-31 18:23:29,720 ADAM: Layer 2 -> dw_min:9.8920e-01  dw_max:1.0116e+00 lr:1.0000e-02
2023-03-31 18:23:29,720 ADAM: Layer 3 -> dw_min:9.9624e-01  dw_max:1.0049e+00 lr:1.0000e-02
2023-03-31 18:23:29,735 			Learning rate: weights:   1.000e-02    
2023-03-31 18:23:29,735 			Last test performance: 99.30%
2023-03-31 18:23:29,735 ----------------
2023-03-31 18:23:32,896   10  =>  35   		Training 486 pattern with 99.38% 	Forward time: 	 3.06 sec
2023-03-31 18:23:32,896 			Loss:    2.421e-02    			Backward time: 	 0.09 sec 
2023-03-31 18:23:32,897 ADAM: Layer 0 -> dw_min:9.9643e-01  dw_max:1.0037e+00 lr:1.0000e-02
2023-03-31 18:23:32,897 ADAM: Layer 1 -> dw_min:9.9222e-01  dw_max:1.0077e+00 lr:1.0000e-02
2023-03-31 18:23:32,897 ADAM: Layer 2 -> dw_min:9.8889e-01  dw_max:1.0105e+00 lr:1.0000e-02
2023-03-31 18:23:32,897 ADAM: Layer 3 -> dw_min:9.9665e-01  dw_max:1.0045e+00 lr:1.0000e-02
2023-03-31 18:23:32,953 			Learning rate: weights:   1.000e-02    
2023-03-31 18:23:32,953 			Last test performance: 99.30%
2023-03-31 18:23:32,953 ----------------
2023-03-31 18:23:36,114   10  =>  36   		Training 486 pattern with 99.38% 	Forward time: 	 3.06 sec
2023-03-31 18:23:36,114 			Loss:    2.164e-02    			Backward time: 	 0.09 sec 
2023-03-31 18:23:36,114 ADAM: Layer 0 -> dw_min:9.9729e-01  dw_max:1.0028e+00 lr:1.0000e-02
2023-03-31 18:23:36,114 ADAM: Layer 1 -> dw_min:9.9243e-01  dw_max:1.0071e+00 lr:1.0000e-02
2023-03-31 18:23:36,115 ADAM: Layer 2 -> dw_min:9.8798e-01  dw_max:1.0147e+00 lr:1.0000e-02
2023-03-31 18:23:36,115 ADAM: Layer 3 -> dw_min:9.9601e-01  dw_max:1.0058e+00 lr:1.0000e-02
2023-03-31 18:23:36,172 			Learning rate: weights:   1.000e-02    
2023-03-31 18:23:36,172 			Last test performance: 99.30%
2023-03-31 18:23:36,172 ----------------
2023-03-31 18:23:39,333   10  =>  37   		Training 486 pattern with 99.17% 	Forward time: 	 3.06 sec
2023-03-31 18:23:39,333 			Loss:    1.531e-02    			Backward time: 	 0.09 sec 
2023-03-31 18:23:39,334 ADAM: Layer 0 -> dw_min:9.9664e-01  dw_max:1.0027e+00 lr:1.0000e-02
2023-03-31 18:23:39,334 ADAM: Layer 1 -> dw_min:9.9046e-01  dw_max:1.0094e+00 lr:1.0000e-02
2023-03-31 18:23:39,334 ADAM: Layer 2 -> dw_min:9.8791e-01  dw_max:1.0133e+00 lr:1.0000e-02
2023-03-31 18:23:39,334 ADAM: Layer 3 -> dw_min:9.9642e-01  dw_max:1.0052e+00 lr:1.0000e-02
2023-03-31 18:23:39,350 			Learning rate: weights:   1.000e-02    
2023-03-31 18:23:39,350 			Last test performance: 99.30%
2023-03-31 18:23:39,350 ----------------
2023-03-31 18:23:42,511   10  =>  38   		Training 486 pattern with 99.58% 	Forward time: 	 3.06 sec
2023-03-31 18:23:42,511 			Loss:    1.088e-02    			Backward time: 	 0.09 sec 
2023-03-31 18:23:42,511 ADAM: Layer 0 -> dw_min:9.9677e-01  dw_max:1.0033e+00 lr:1.0000e-02
2023-03-31 18:23:42,511 ADAM: Layer 1 -> dw_min:9.9134e-01  dw_max:1.0086e+00 lr:1.0000e-02
2023-03-31 18:23:42,511 ADAM: Layer 2 -> dw_min:9.8767e-01  dw_max:1.0120e+00 lr:1.0000e-02
2023-03-31 18:23:42,511 ADAM: Layer 3 -> dw_min:9.9678e-01  dw_max:1.0057e+00 lr:1.0000e-02
2023-03-31 18:23:42,567 			Learning rate: weights:   1.000e-02    
2023-03-31 18:23:42,568 			Last test performance: 99.30%
2023-03-31 18:23:42,568 ----------------
2023-03-31 18:23:45,730   10  =>  39   		Training 486 pattern with 98.96% 	Forward time: 	 3.06 sec
2023-03-31 18:23:45,730 			Loss:    2.044e-02    			Backward time: 	 0.09 sec 
2023-03-31 18:23:45,730 ADAM: Layer 0 -> dw_min:9.9630e-01  dw_max:1.0040e+00 lr:1.0000e-02
2023-03-31 18:23:45,730 ADAM: Layer 1 -> dw_min:9.9057e-01  dw_max:1.0092e+00 lr:1.0000e-02
2023-03-31 18:23:45,730 ADAM: Layer 2 -> dw_min:9.8767e-01  dw_max:1.0107e+00 lr:1.0000e-02
2023-03-31 18:23:45,730 ADAM: Layer 3 -> dw_min:9.9576e-01  dw_max:1.0061e+00 lr:1.0000e-02
2023-03-31 18:23:45,778 			Learning rate: weights:   1.000e-02    
2023-03-31 18:23:45,778 			Last test performance: 99.30%
2023-03-31 18:23:45,778 ----------------
2023-03-31 18:23:48,939   10  =>  40   		Training 486 pattern with 99.17% 	Forward time: 	 3.06 sec
2023-03-31 18:23:48,939 			Loss:    2.602e-02    			Backward time: 	 0.09 sec 
2023-03-31 18:23:48,939 ADAM: Layer 0 -> dw_min:9.9676e-01  dw_max:1.0037e+00 lr:1.0000e-02
2023-03-31 18:23:48,939 ADAM: Layer 1 -> dw_min:9.9011e-01  dw_max:1.0105e+00 lr:1.0000e-02
2023-03-31 18:23:48,939 ADAM: Layer 2 -> dw_min:9.8690e-01  dw_max:1.0100e+00 lr:1.0000e-02
2023-03-31 18:23:48,939 ADAM: Layer 3 -> dw_min:9.9621e-01  dw_max:1.0055e+00 lr:1.0000e-02
2023-03-31 18:23:48,997 			Learning rate: weights:   1.000e-02    
2023-03-31 18:23:48,997 			Last test performance: 99.30%
2023-03-31 18:23:48,997 ----------------
2023-03-31 18:23:52,157   10  =>  41   		Training 486 pattern with 99.38% 	Forward time: 	 3.06 sec
2023-03-31 18:23:52,157 			Loss:    1.616e-02    			Backward time: 	 0.09 sec 
2023-03-31 18:23:52,157 ADAM: Layer 0 -> dw_min:9.9675e-01  dw_max:1.0042e+00 lr:1.0000e-02
2023-03-31 18:23:52,157 ADAM: Layer 1 -> dw_min:9.8926e-01  dw_max:1.0099e+00 lr:1.0000e-02
2023-03-31 18:23:52,157 ADAM: Layer 2 -> dw_min:9.8746e-01  dw_max:1.0115e+00 lr:1.0000e-02
2023-03-31 18:23:52,157 ADAM: Layer 3 -> dw_min:9.9654e-01  dw_max:1.0049e+00 lr:1.0000e-02
2023-03-31 18:23:52,216 			Learning rate: weights:   1.000e-02    
2023-03-31 18:23:52,216 			Last test performance: 99.30%
2023-03-31 18:23:52,216 ----------------
2023-03-31 18:23:55,377   10  =>  42   		Training 486 pattern with 100.00% 	Forward time: 	 3.06 sec
2023-03-31 18:23:55,377 			Loss:    3.400e-03    			Backward time: 	 0.09 sec 
2023-03-31 18:23:55,378 ADAM: Layer 0 -> dw_min:9.9718e-01  dw_max:1.0038e+00 lr:1.0000e-02
2023-03-31 18:23:55,378 ADAM: Layer 1 -> dw_min:9.9039e-01  dw_max:1.0090e+00 lr:1.0000e-02
2023-03-31 18:23:55,378 ADAM: Layer 2 -> dw_min:9.8787e-01  dw_max:1.0103e+00 lr:1.0000e-02
2023-03-31 18:23:55,378 ADAM: Layer 3 -> dw_min:9.9619e-01  dw_max:1.0044e+00 lr:1.0000e-02
2023-03-31 18:23:55,442 			Learning rate: weights:   1.000e-02    
2023-03-31 18:23:55,442 			Last test performance: 99.30%
2023-03-31 18:23:55,442 ----------------
2023-03-31 18:23:58,604   10  =>  43   		Training 486 pattern with 99.38% 	Forward time: 	 3.06 sec
2023-03-31 18:23:58,605 			Loss:    1.889e-02    			Backward time: 	 0.09 sec 
2023-03-31 18:23:58,605 ADAM: Layer 0 -> dw_min:9.9667e-01  dw_max:1.0038e+00 lr:1.0000e-02
2023-03-31 18:23:58,605 ADAM: Layer 1 -> dw_min:9.9099e-01  dw_max:1.0095e+00 lr:1.0000e-02
2023-03-31 18:23:58,605 ADAM: Layer 2 -> dw_min:9.8826e-01  dw_max:1.0097e+00 lr:1.0000e-02
2023-03-31 18:23:58,605 ADAM: Layer 3 -> dw_min:9.9651e-01  dw_max:1.0039e+00 lr:1.0000e-02
2023-03-31 18:23:58,664 			Learning rate: weights:   1.000e-02    
2023-03-31 18:23:58,664 			Last test performance: 99.30%
2023-03-31 18:23:58,664 ----------------
2023-03-31 18:24:01,826   10  =>  44   		Training 486 pattern with 99.79% 	Forward time: 	 3.06 sec
2023-03-31 18:24:01,826 			Loss:    7.005e-03    			Backward time: 	 0.09 sec 
2023-03-31 18:24:01,826 ADAM: Layer 0 -> dw_min:9.9658e-01  dw_max:1.0038e+00 lr:1.0000e-02
2023-03-31 18:24:01,827 ADAM: Layer 1 -> dw_min:9.9069e-01  dw_max:1.0088e+00 lr:1.0000e-02
2023-03-31 18:24:01,827 ADAM: Layer 2 -> dw_min:9.8941e-01  dw_max:1.0099e+00 lr:1.0000e-02
2023-03-31 18:24:01,827 ADAM: Layer 3 -> dw_min:9.9683e-01  dw_max:1.0035e+00 lr:1.0000e-02
2023-03-31 18:24:01,900 			Learning rate: weights:   1.000e-02    
2023-03-31 18:24:01,900 			Last test performance: 99.30%
2023-03-31 18:24:01,900 ----------------
2023-03-31 18:24:05,063   10  =>  45   		Training 486 pattern with 99.38% 	Forward time: 	 3.06 sec
2023-03-31 18:24:05,063 			Loss:    2.028e-02    			Backward time: 	 0.09 sec 
2023-03-31 18:24:05,063 ADAM: Layer 0 -> dw_min:9.9745e-01  dw_max:1.0034e+00 lr:1.0000e-02
2023-03-31 18:24:05,063 ADAM: Layer 1 -> dw_min:9.9186e-01  dw_max:1.0079e+00 lr:1.0000e-02
2023-03-31 18:24:05,064 ADAM: Layer 2 -> dw_min:9.8718e-01  dw_max:1.0101e+00 lr:1.0000e-02
2023-03-31 18:24:05,064 ADAM: Layer 3 -> dw_min:9.9690e-01  dw_max:1.0036e+00 lr:1.0000e-02
2023-03-31 18:24:05,142 			Learning rate: weights:   1.000e-02    
2023-03-31 18:24:05,142 			Last test performance: 99.30%
2023-03-31 18:24:05,142 ----------------
2023-03-31 18:24:08,303   10  =>  46   		Training 486 pattern with 99.17% 	Forward time: 	 3.06 sec
2023-03-31 18:24:08,303 			Loss:    2.572e-02    			Backward time: 	 0.09 sec 
2023-03-31 18:24:08,303 ADAM: Layer 0 -> dw_min:9.9679e-01  dw_max:1.0038e+00 lr:1.0000e-02
2023-03-31 18:24:08,303 ADAM: Layer 1 -> dw_min:9.9284e-01  dw_max:1.0077e+00 lr:1.0000e-02
2023-03-31 18:24:08,303 ADAM: Layer 2 -> dw_min:9.8819e-01  dw_max:1.0132e+00 lr:1.0000e-02
2023-03-31 18:24:08,303 ADAM: Layer 3 -> dw_min:9.9712e-01  dw_max:1.0034e+00 lr:1.0000e-02
2023-03-31 18:24:08,381 			Learning rate: weights:   1.000e-02    
2023-03-31 18:24:08,381 			Last test performance: 99.30%
2023-03-31 18:24:08,381 ----------------
2023-03-31 18:24:11,541   10  =>  47   		Training 486 pattern with 99.79% 	Forward time: 	 3.06 sec
2023-03-31 18:24:11,541 			Loss:    1.161e-02    			Backward time: 	 0.09 sec 
2023-03-31 18:24:11,541 ADAM: Layer 0 -> dw_min:9.9685e-01  dw_max:1.0040e+00 lr:1.0000e-02
2023-03-31 18:24:11,541 ADAM: Layer 1 -> dw_min:9.9365e-01  dw_max:1.0072e+00 lr:1.0000e-02
2023-03-31 18:24:11,542 ADAM: Layer 2 -> dw_min:9.8757e-01  dw_max:1.0118e+00 lr:1.0000e-02
2023-03-31 18:24:11,542 ADAM: Layer 3 -> dw_min:9.9728e-01  dw_max:1.0030e+00 lr:1.0000e-02
2023-03-31 18:24:11,600 			Learning rate: weights:   1.000e-02    
2023-03-31 18:24:11,600 			Last test performance: 99.30%
2023-03-31 18:24:11,600 ----------------
2023-03-31 18:24:14,761   10  =>  48   		Training 486 pattern with 99.17% 	Forward time: 	 3.06 sec
2023-03-31 18:24:14,761 			Loss:    2.182e-02    			Backward time: 	 0.09 sec 
2023-03-31 18:24:14,761 ADAM: Layer 0 -> dw_min:9.9619e-01  dw_max:1.0030e+00 lr:1.0000e-02
2023-03-31 18:24:14,762 ADAM: Layer 1 -> dw_min:9.9383e-01  dw_max:1.0072e+00 lr:1.0000e-02
2023-03-31 18:24:14,762 ADAM: Layer 2 -> dw_min:9.8882e-01  dw_max:1.0124e+00 lr:1.0000e-02
2023-03-31 18:24:14,762 ADAM: Layer 3 -> dw_min:9.9722e-01  dw_max:1.0038e+00 lr:1.0000e-02
2023-03-31 18:24:14,839 			Learning rate: weights:   1.000e-02    
2023-03-31 18:24:14,839 			Last test performance: 99.30%
2023-03-31 18:24:14,839 ----------------
2023-03-31 18:24:18,000   10  =>  49   		Training 486 pattern with 99.38% 	Forward time: 	 3.06 sec
2023-03-31 18:24:18,000 			Loss:    1.626e-02    			Backward time: 	 0.09 sec 
2023-03-31 18:24:18,000 ADAM: Layer 0 -> dw_min:9.9683e-01  dw_max:1.0026e+00 lr:1.0000e-02
2023-03-31 18:24:18,000 ADAM: Layer 1 -> dw_min:9.9264e-01  dw_max:1.0095e+00 lr:1.0000e-02
2023-03-31 18:24:18,000 ADAM: Layer 2 -> dw_min:9.8680e-01  dw_max:1.0121e+00 lr:1.0000e-02
2023-03-31 18:24:18,000 ADAM: Layer 3 -> dw_min:9.9661e-01  dw_max:1.0037e+00 lr:1.0000e-02
2023-03-31 18:24:18,094 			Learning rate: weights:   1.000e-02    
2023-03-31 18:24:18,094 			Last test performance: 99.30%
2023-03-31 18:24:18,094 ----------------
2023-03-31 18:24:21,255   10  =>  50   		Training 486 pattern with 99.79% 	Forward time: 	 3.06 sec
2023-03-31 18:24:21,255 			Loss:    1.392e-02    			Backward time: 	 0.09 sec 
2023-03-31 18:24:21,255 ADAM: Layer 0 -> dw_min:9.9709e-01  dw_max:1.0025e+00 lr:1.0000e-02
2023-03-31 18:24:21,255 ADAM: Layer 1 -> dw_min:9.9317e-01  dw_max:1.0084e+00 lr:1.0000e-02
2023-03-31 18:24:21,255 ADAM: Layer 2 -> dw_min:9.8818e-01  dw_max:1.0118e+00 lr:1.0000e-02
2023-03-31 18:24:21,255 ADAM: Layer 3 -> dw_min:9.9654e-01  dw_max:1.0036e+00 lr:1.0000e-02
2023-03-31 18:24:21,314 			Learning rate: weights:   1.000e-02    
2023-03-31 18:24:21,314 			Last test performance: 99.30%
2023-03-31 18:24:21,314 ----------------
2023-03-31 18:24:24,474   10  =>  51   		Training 486 pattern with 99.58% 	Forward time: 	 3.06 sec
2023-03-31 18:24:24,474 			Loss:    8.748e-03    			Backward time: 	 0.09 sec 
2023-03-31 18:24:24,474 ADAM: Layer 0 -> dw_min:9.9629e-01  dw_max:1.0026e+00 lr:1.0000e-02
2023-03-31 18:24:24,475 ADAM: Layer 1 -> dw_min:9.9309e-01  dw_max:1.0085e+00 lr:1.0000e-02
2023-03-31 18:24:24,475 ADAM: Layer 2 -> dw_min:9.8732e-01  dw_max:1.0106e+00 lr:1.0000e-02
2023-03-31 18:24:24,475 ADAM: Layer 3 -> dw_min:9.9612e-01  dw_max:1.0046e+00 lr:1.0000e-02
2023-03-31 18:24:24,490 			Learning rate: weights:   1.000e-02    
2023-03-31 18:24:24,490 			Last test performance: 99.30%
2023-03-31 18:24:24,490 ----------------
2023-03-31 18:24:27,650   10  =>  52   		Training 486 pattern with 100.00% 	Forward time: 	 3.06 sec
2023-03-31 18:24:27,651 			Loss:    3.016e-03    			Backward time: 	 0.09 sec 
2023-03-31 18:24:27,651 ADAM: Layer 0 -> dw_min:9.9632e-01  dw_max:1.0027e+00 lr:1.0000e-02
2023-03-31 18:24:27,651 ADAM: Layer 1 -> dw_min:9.9347e-01  dw_max:1.0079e+00 lr:1.0000e-02
2023-03-31 18:24:27,651 ADAM: Layer 2 -> dw_min:9.8825e-01  dw_max:1.0095e+00 lr:1.0000e-02
2023-03-31 18:24:27,651 ADAM: Layer 3 -> dw_min:9.9632e-01  dw_max:1.0051e+00 lr:1.0000e-02
2023-03-31 18:24:27,726 			Learning rate: weights:   1.000e-02    
2023-03-31 18:24:27,726 			Last test performance: 99.30%
2023-03-31 18:24:27,726 ----------------
2023-03-31 18:24:30,887   10  =>  53   		Training 486 pattern with 98.33% 	Forward time: 	 3.06 sec
2023-03-31 18:24:30,887 			Loss:    3.078e-02    			Backward time: 	 0.09 sec 
2023-03-31 18:24:30,888 ADAM: Layer 0 -> dw_min:9.9577e-01  dw_max:1.0041e+00 lr:1.0000e-02
2023-03-31 18:24:30,888 ADAM: Layer 1 -> dw_min:9.9226e-01  dw_max:1.0083e+00 lr:1.0000e-02
2023-03-31 18:24:30,888 ADAM: Layer 2 -> dw_min:9.8875e-01  dw_max:1.0111e+00 lr:1.0000e-02
2023-03-31 18:24:30,888 ADAM: Layer 3 -> dw_min:9.9587e-01  dw_max:1.0047e+00 lr:1.0000e-02
2023-03-31 18:24:30,946 			Learning rate: weights:   1.000e-02    
2023-03-31 18:24:30,946 			Last test performance: 99.30%
2023-03-31 18:24:30,946 ----------------
2023-03-31 18:24:34,107   10  =>  54   		Training 486 pattern with 99.17% 	Forward time: 	 3.06 sec
2023-03-31 18:24:34,107 			Loss:    1.984e-02    			Backward time: 	 0.09 sec 
2023-03-31 18:24:34,107 ADAM: Layer 0 -> dw_min:9.9348e-01  dw_max:1.0049e+00 lr:1.0000e-02
2023-03-31 18:24:34,107 ADAM: Layer 1 -> dw_min:9.9028e-01  dw_max:1.0099e+00 lr:1.0000e-02
2023-03-31 18:24:34,108 ADAM: Layer 2 -> dw_min:9.8921e-01  dw_max:1.0122e+00 lr:1.0000e-02
2023-03-31 18:24:34,108 ADAM: Layer 3 -> dw_min:9.9336e-01  dw_max:1.0049e+00 lr:1.0000e-02
2023-03-31 18:24:34,183 			Learning rate: weights:   1.000e-02    
2023-03-31 18:24:34,183 			Last test performance: 99.30%
2023-03-31 18:24:34,183 ----------------
2023-03-31 18:24:37,346   10  =>  55   		Training 486 pattern with 99.38% 	Forward time: 	 3.07 sec
2023-03-31 18:24:37,346 			Loss:    1.710e-02    			Backward time: 	 0.09 sec 
2023-03-31 18:24:37,346 ADAM: Layer 0 -> dw_min:9.9373e-01  dw_max:1.0047e+00 lr:1.0000e-02
2023-03-31 18:24:37,346 ADAM: Layer 1 -> dw_min:9.8748e-01  dw_max:1.0090e+00 lr:1.0000e-02
2023-03-31 18:24:37,346 ADAM: Layer 2 -> dw_min:9.8358e-01  dw_max:1.0132e+00 lr:1.0000e-02
2023-03-31 18:24:37,346 ADAM: Layer 3 -> dw_min:9.9416e-01  dw_max:1.0043e+00 lr:1.0000e-02
2023-03-31 18:24:37,453 			Learning rate: weights:   1.000e-02    
2023-03-31 18:24:37,453 			Last test performance: 99.30%
2023-03-31 18:24:37,453 ----------------
2023-03-31 18:24:40,614   10  =>  56   		Training 486 pattern with 99.79% 	Forward time: 	 3.06 sec
2023-03-31 18:24:40,614 			Loss:    5.728e-03    			Backward time: 	 0.09 sec 
2023-03-31 18:24:40,614 ADAM: Layer 0 -> dw_min:9.9386e-01  dw_max:1.0043e+00 lr:1.0000e-02
2023-03-31 18:24:40,615 ADAM: Layer 1 -> dw_min:9.8887e-01  dw_max:1.0079e+00 lr:1.0000e-02
2023-03-31 18:24:40,615 ADAM: Layer 2 -> dw_min:9.8535e-01  dw_max:1.0119e+00 lr:1.0000e-02
2023-03-31 18:24:40,615 ADAM: Layer 3 -> dw_min:9.9476e-01  dw_max:1.0038e+00 lr:1.0000e-02
2023-03-31 18:24:40,682 			Learning rate: weights:   1.000e-02    
2023-03-31 18:24:40,682 			Last test performance: 99.30%
2023-03-31 18:24:40,682 ----------------
2023-03-31 18:24:43,844   10  =>  57   		Training 486 pattern with 100.00% 	Forward time: 	 3.06 sec
2023-03-31 18:24:43,844 			Loss:    5.377e-03    			Backward time: 	 0.09 sec 
2023-03-31 18:24:43,844 ADAM: Layer 0 -> dw_min:9.9421e-01  dw_max:1.0040e+00 lr:1.0000e-02
2023-03-31 18:24:43,844 ADAM: Layer 1 -> dw_min:9.8998e-01  dw_max:1.0072e+00 lr:1.0000e-02
2023-03-31 18:24:43,844 ADAM: Layer 2 -> dw_min:9.8662e-01  dw_max:1.0107e+00 lr:1.0000e-02
2023-03-31 18:24:43,844 ADAM: Layer 3 -> dw_min:9.9526e-01  dw_max:1.0034e+00 lr:1.0000e-02
2023-03-31 18:24:43,859 			Learning rate: weights:   1.000e-02    
2023-03-31 18:24:43,859 			Last test performance: 99.30%
2023-03-31 18:24:43,859 ----------------
2023-03-31 18:24:47,018   10  =>  58   		Training 486 pattern with 99.38% 	Forward time: 	 3.06 sec
2023-03-31 18:24:47,018 			Loss:    1.419e-02    			Backward time: 	 0.09 sec 
2023-03-31 18:24:47,019 ADAM: Layer 0 -> dw_min:9.9505e-01  dw_max:1.0043e+00 lr:1.0000e-02
2023-03-31 18:24:47,019 ADAM: Layer 1 -> dw_min:9.9222e-01  dw_max:1.0076e+00 lr:1.0000e-02
2023-03-31 18:24:47,019 ADAM: Layer 2 -> dw_min:9.8803e-01  dw_max:1.0116e+00 lr:1.0000e-02
2023-03-31 18:24:47,019 ADAM: Layer 3 -> dw_min:9.9582e-01  dw_max:1.0041e+00 lr:1.0000e-02
2023-03-31 18:24:47,053 			Learning rate: weights:   1.000e-02    
2023-03-31 18:24:47,053 			Last test performance: 99.30%
2023-03-31 18:24:47,053 ----------------
2023-03-31 18:24:50,214   10  =>  59   		Training 486 pattern with 99.58% 	Forward time: 	 3.06 sec
2023-03-31 18:24:50,214 			Loss:    9.489e-03    			Backward time: 	 0.09 sec 
2023-03-31 18:24:50,214 ADAM: Layer 0 -> dw_min:9.9506e-01  dw_max:1.0042e+00 lr:1.0000e-02
2023-03-31 18:24:50,214 ADAM: Layer 1 -> dw_min:9.9256e-01  dw_max:1.0079e+00 lr:1.0000e-02
2023-03-31 18:24:50,214 ADAM: Layer 2 -> dw_min:9.8798e-01  dw_max:1.0106e+00 lr:1.0000e-02
2023-03-31 18:24:50,214 ADAM: Layer 3 -> dw_min:9.9624e-01  dw_max:1.0039e+00 lr:1.0000e-02
2023-03-31 18:24:50,302 			Learning rate: weights:   1.000e-02    
2023-03-31 18:24:50,302 			Last test performance: 99.30%
2023-03-31 18:24:50,302 ----------------
2023-03-31 18:24:53,463   10  =>  60   		Training 486 pattern with 99.58% 	Forward time: 	 3.06 sec
2023-03-31 18:24:53,463 			Loss:    1.015e-02    			Backward time: 	 0.09 sec 
2023-03-31 18:24:53,463 ADAM: Layer 0 -> dw_min:9.9605e-01  dw_max:1.0034e+00 lr:1.0000e-02
2023-03-31 18:24:53,464 ADAM: Layer 1 -> dw_min:9.9193e-01  dw_max:1.0114e+00 lr:1.0000e-02
2023-03-31 18:24:53,464 ADAM: Layer 2 -> dw_min:9.8655e-01  dw_max:1.0135e+00 lr:1.0000e-02
2023-03-31 18:24:53,464 ADAM: Layer 3 -> dw_min:9.9405e-01  dw_max:1.0047e+00 lr:1.0000e-02
2023-03-31 18:24:53,505 			Learning rate: weights:   1.000e-02    
2023-03-31 18:24:53,505 			Last test performance: 99.30%
2023-03-31 18:24:53,505 ----------------
2023-03-31 18:24:56,665   10  =>  61   		Training 486 pattern with 99.38% 	Forward time: 	 3.06 sec
2023-03-31 18:24:56,665 			Loss:    1.010e-02    			Backward time: 	 0.09 sec 
2023-03-31 18:24:56,666 ADAM: Layer 0 -> dw_min:9.9671e-01  dw_max:1.0039e+00 lr:1.0000e-02
2023-03-31 18:24:56,666 ADAM: Layer 1 -> dw_min:9.8815e-01  dw_max:1.0104e+00 lr:1.0000e-02
2023-03-31 18:24:56,666 ADAM: Layer 2 -> dw_min:9.8788e-01  dw_max:1.0122e+00 lr:1.0000e-02
2023-03-31 18:24:56,666 ADAM: Layer 3 -> dw_min:9.9463e-01  dw_max:1.0042e+00 lr:1.0000e-02
2023-03-31 18:24:56,725 			Learning rate: weights:   1.000e-02    
2023-03-31 18:24:56,725 			Last test performance: 99.30%
2023-03-31 18:24:56,725 ----------------
2023-03-31 18:24:59,889   10  =>  62   		Training 486 pattern with 99.38% 	Forward time: 	 3.07 sec
2023-03-31 18:24:59,889 			Loss:    1.006e-02    			Backward time: 	 0.09 sec 
2023-03-31 18:24:59,890 ADAM: Layer 0 -> dw_min:9.9650e-01  dw_max:1.0037e+00 lr:1.0000e-02
2023-03-31 18:24:59,890 ADAM: Layer 1 -> dw_min:9.8936e-01  dw_max:1.0091e+00 lr:1.0000e-02
2023-03-31 18:24:59,890 ADAM: Layer 2 -> dw_min:9.8909e-01  dw_max:1.0110e+00 lr:1.0000e-02
2023-03-31 18:24:59,890 ADAM: Layer 3 -> dw_min:9.9516e-01  dw_max:1.0038e+00 lr:1.0000e-02
2023-03-31 18:24:59,905 			Learning rate: weights:   1.000e-02    
2023-03-31 18:24:59,905 			Last test performance: 99.30%
2023-03-31 18:24:59,905 ----------------
2023-03-31 18:25:03,068   10  =>  63   		Training 486 pattern with 99.79% 	Forward time: 	 3.06 sec
2023-03-31 18:25:03,068 			Loss:    1.015e-02    			Backward time: 	 0.09 sec 
2023-03-31 18:25:03,068 ADAM: Layer 0 -> dw_min:9.9674e-01  dw_max:1.0032e+00 lr:1.0000e-02
2023-03-31 18:25:03,068 ADAM: Layer 1 -> dw_min:9.9049e-01  dw_max:1.0077e+00 lr:1.0000e-02
2023-03-31 18:25:03,068 ADAM: Layer 2 -> dw_min:9.9017e-01  dw_max:1.0099e+00 lr:1.0000e-02
2023-03-31 18:25:03,069 ADAM: Layer 3 -> dw_min:9.9563e-01  dw_max:1.0035e+00 lr:1.0000e-02
2023-03-31 18:25:03,126 			Learning rate: weights:   1.000e-02    
2023-03-31 18:25:03,127 			Last test performance: 99.30%
2023-03-31 18:25:03,127 ----------------
2023-03-31 18:25:06,286   10  =>  64   		Training 486 pattern with 99.38% 	Forward time: 	 3.06 sec
2023-03-31 18:25:06,286 			Loss:    2.115e-02    			Backward time: 	 0.09 sec 
2023-03-31 18:25:06,286 ADAM: Layer 0 -> dw_min:9.9718e-01  dw_max:1.0034e+00 lr:1.0000e-02
2023-03-31 18:25:06,287 ADAM: Layer 1 -> dw_min:9.9149e-01  dw_max:1.0072e+00 lr:1.0000e-02
2023-03-31 18:25:06,287 ADAM: Layer 2 -> dw_min:9.8927e-01  dw_max:1.0087e+00 lr:1.0000e-02
2023-03-31 18:25:06,287 ADAM: Layer 3 -> dw_min:9.9610e-01  dw_max:1.0031e+00 lr:1.0000e-02
2023-03-31 18:25:06,301 			Learning rate: weights:   1.000e-02    
2023-03-31 18:25:06,301 			Last test performance: 99.30%
2023-03-31 18:25:06,301 ----------------
2023-03-31 18:25:09,461   10  =>  65   		Training 486 pattern with 99.58% 	Forward time: 	 3.06 sec
2023-03-31 18:25:09,461 			Loss:    1.470e-02    			Backward time: 	 0.09 sec 
2023-03-31 18:25:09,461 ADAM: Layer 0 -> dw_min:9.9724e-01  dw_max:1.0033e+00 lr:1.0000e-02
2023-03-31 18:25:09,461 ADAM: Layer 1 -> dw_min:9.9232e-01  dw_max:1.0067e+00 lr:1.0000e-02
2023-03-31 18:25:09,461 ADAM: Layer 2 -> dw_min:9.8934e-01  dw_max:1.0078e+00 lr:1.0000e-02
2023-03-31 18:25:09,461 ADAM: Layer 3 -> dw_min:9.9651e-01  dw_max:1.0038e+00 lr:1.0000e-02
2023-03-31 18:25:09,528 			Learning rate: weights:   1.000e-02    
2023-03-31 18:25:09,528 			Last test performance: 99.30%
2023-03-31 18:25:09,528 ----------------
2023-03-31 18:25:12,692   10  =>  66   		Training 486 pattern with 99.17% 	Forward time: 	 3.07 sec
2023-03-31 18:25:12,692 			Loss:    2.396e-02    			Backward time: 	 0.09 sec 
2023-03-31 18:25:12,692 ADAM: Layer 0 -> dw_min:9.9673e-01  dw_max:1.0035e+00 lr:1.0000e-02
2023-03-31 18:25:12,693 ADAM: Layer 1 -> dw_min:9.9309e-01  dw_max:1.0070e+00 lr:1.0000e-02
2023-03-31 18:25:12,693 ADAM: Layer 2 -> dw_min:9.8818e-01  dw_max:1.0124e+00 lr:1.0000e-02
2023-03-31 18:25:12,693 ADAM: Layer 3 -> dw_min:9.9633e-01  dw_max:1.0037e+00 lr:1.0000e-02
2023-03-31 18:25:12,770 			Learning rate: weights:   1.000e-02    
2023-03-31 18:25:12,770 			Last test performance: 99.30%
2023-03-31 18:25:12,770 ----------------
2023-03-31 18:25:15,931   10  =>  67   		Training 486 pattern with 99.79% 	Forward time: 	 3.06 sec
2023-03-31 18:25:15,931 			Loss:    6.818e-03    			Backward time: 	 0.09 sec 
2023-03-31 18:25:15,931 ADAM: Layer 0 -> dw_min:9.9727e-01  dw_max:1.0024e+00 lr:1.0000e-02
2023-03-31 18:25:15,932 ADAM: Layer 1 -> dw_min:9.9358e-01  dw_max:1.0064e+00 lr:1.0000e-02
2023-03-31 18:25:15,932 ADAM: Layer 2 -> dw_min:9.8932e-01  dw_max:1.0112e+00 lr:1.0000e-02
2023-03-31 18:25:15,932 ADAM: Layer 3 -> dw_min:9.9659e-01  dw_max:1.0034e+00 lr:1.0000e-02
2023-03-31 18:25:15,946 			Learning rate: weights:   1.000e-02    
2023-03-31 18:25:15,946 			Last test performance: 99.30%
2023-03-31 18:25:15,946 ----------------
2023-03-31 18:25:19,106   10  =>  68   		Training 486 pattern with 99.79% 	Forward time: 	 3.06 sec
2023-03-31 18:25:19,106 			Loss:    6.737e-03    			Backward time: 	 0.09 sec 
2023-03-31 18:25:19,107 ADAM: Layer 0 -> dw_min:9.9675e-01  dw_max:1.0020e+00 lr:1.0000e-02
2023-03-31 18:25:19,107 ADAM: Layer 1 -> dw_min:9.8841e-01  dw_max:1.0080e+00 lr:1.0000e-02
2023-03-31 18:25:19,107 ADAM: Layer 2 -> dw_min:9.8670e-01  dw_max:1.0126e+00 lr:1.0000e-02
2023-03-31 18:25:19,107 ADAM: Layer 3 -> dw_min:9.9693e-01  dw_max:1.0034e+00 lr:1.0000e-02
2023-03-31 18:25:19,307 			Learning rate: weights:   1.000e-02    
2023-03-31 18:25:19,308 			Last test performance: 99.30%
2023-03-31 18:25:19,308 ----------------
2023-03-31 18:25:22,471   10  =>  69   		Training 486 pattern with 99.79% 	Forward time: 	 3.06 sec
2023-03-31 18:25:22,471 			Loss:    6.178e-03    			Backward time: 	 0.09 sec 
2023-03-31 18:25:22,471 ADAM: Layer 0 -> dw_min:9.9512e-01  dw_max:1.0022e+00 lr:1.0000e-02
2023-03-31 18:25:22,471 ADAM: Layer 1 -> dw_min:9.8955e-01  dw_max:1.0079e+00 lr:1.0000e-02
2023-03-31 18:25:22,471 ADAM: Layer 2 -> dw_min:9.8802e-01  dw_max:1.0113e+00 lr:1.0000e-02
2023-03-31 18:25:22,472 ADAM: Layer 3 -> dw_min:9.9543e-01  dw_max:1.0032e+00 lr:1.0000e-02
2023-03-31 18:25:22,531 			Learning rate: weights:   1.000e-02    
2023-03-31 18:25:22,531 			Last test performance: 99.30%
2023-03-31 18:25:22,531 ----------------
2023-03-31 18:25:25,692   10  =>  70   		Training 486 pattern with 98.96% 	Forward time: 	 3.06 sec
2023-03-31 18:25:25,692 			Loss:    3.402e-02    			Backward time: 	 0.09 sec 
2023-03-31 18:25:25,693 ADAM: Layer 0 -> dw_min:9.9467e-01  dw_max:1.0029e+00 lr:1.0000e-02
2023-03-31 18:25:25,693 ADAM: Layer 1 -> dw_min:9.9060e-01  dw_max:1.0078e+00 lr:1.0000e-02
2023-03-31 18:25:25,693 ADAM: Layer 2 -> dw_min:9.8864e-01  dw_max:1.0102e+00 lr:1.0000e-02
2023-03-31 18:25:25,693 ADAM: Layer 3 -> dw_min:9.9498e-01  dw_max:1.0035e+00 lr:1.0000e-02
2023-03-31 18:25:25,770 			Learning rate: weights:   1.000e-02    
2023-03-31 18:25:25,770 			Last test performance: 99.30%
2023-03-31 18:25:25,770 ----------------
2023-03-31 18:25:28,930   10  =>  71   		Training 486 pattern with 99.58% 	Forward time: 	 3.06 sec
2023-03-31 18:25:28,930 			Loss:    1.247e-02    			Backward time: 	 0.09 sec 
2023-03-31 18:25:28,930 ADAM: Layer 0 -> dw_min:9.9458e-01  dw_max:1.0037e+00 lr:1.0000e-02
2023-03-31 18:25:28,930 ADAM: Layer 1 -> dw_min:9.9013e-01  dw_max:1.0070e+00 lr:1.0000e-02
2023-03-31 18:25:28,930 ADAM: Layer 2 -> dw_min:9.8975e-01  dw_max:1.0101e+00 lr:1.0000e-02
2023-03-31 18:25:28,931 ADAM: Layer 3 -> dw_min:9.9541e-01  dw_max:1.0031e+00 lr:1.0000e-02
2023-03-31 18:25:28,991 			Learning rate: weights:   1.000e-02    
2023-03-31 18:25:28,991 			Last test performance: 99.30%
2023-03-31 18:25:28,991 ----------------
2023-03-31 18:25:32,152   10  =>  72   		Training 486 pattern with 99.17% 	Forward time: 	 3.06 sec
2023-03-31 18:25:32,152 			Loss:    2.127e-02    			Backward time: 	 0.09 sec 
2023-03-31 18:25:32,152 ADAM: Layer 0 -> dw_min:9.9551e-01  dw_max:1.0044e+00 lr:1.0000e-02
2023-03-31 18:25:32,153 ADAM: Layer 1 -> dw_min:9.8718e-01  dw_max:1.0080e+00 lr:1.0000e-02
2023-03-31 18:25:32,153 ADAM: Layer 2 -> dw_min:9.8650e-01  dw_max:1.0125e+00 lr:1.0000e-02
2023-03-31 18:25:32,153 ADAM: Layer 3 -> dw_min:9.9586e-01  dw_max:1.0087e+00 lr:1.0000e-02
2023-03-31 18:25:32,169 			Learning rate: weights:   1.000e-02    
2023-03-31 18:25:32,169 			Last test performance: 99.30%
2023-03-31 18:25:32,169 ----------------
2023-03-31 18:25:35,328   10  =>  73   		Training 486 pattern with 99.17% 	Forward time: 	 3.06 sec
2023-03-31 18:25:35,328 			Loss:    2.627e-02    			Backward time: 	 0.09 sec 
2023-03-31 18:25:35,328 ADAM: Layer 0 -> dw_min:9.9522e-01  dw_max:1.0040e+00 lr:1.0000e-02
2023-03-31 18:25:35,328 ADAM: Layer 1 -> dw_min:9.8844e-01  dw_max:1.0131e+00 lr:1.0000e-02
2023-03-31 18:25:35,329 ADAM: Layer 2 -> dw_min:9.8764e-01  dw_max:1.0123e+00 lr:1.0000e-02
2023-03-31 18:25:35,329 ADAM: Layer 3 -> dw_min:9.9620e-01  dw_max:1.0078e+00 lr:1.0000e-02
2023-03-31 18:25:35,426 			Learning rate: weights:   1.000e-02    
2023-03-31 18:25:35,426 			Last test performance: 99.30%
2023-03-31 18:25:35,426 ----------------
2023-03-31 18:25:38,588   10  =>  74   		Training 486 pattern with 99.58% 	Forward time: 	 3.06 sec
2023-03-31 18:25:38,588 			Loss:    1.448e-02    			Backward time: 	 0.09 sec 
2023-03-31 18:25:38,588 ADAM: Layer 0 -> dw_min:9.9525e-01  dw_max:1.0040e+00 lr:1.0000e-02
2023-03-31 18:25:38,588 ADAM: Layer 1 -> dw_min:9.8953e-01  dw_max:1.0120e+00 lr:1.0000e-02
2023-03-31 18:25:38,588 ADAM: Layer 2 -> dw_min:9.8751e-01  dw_max:1.0111e+00 lr:1.0000e-02
2023-03-31 18:25:38,589 ADAM: Layer 3 -> dw_min:9.9657e-01  dw_max:1.0071e+00 lr:1.0000e-02
2023-03-31 18:25:38,647 			Learning rate: weights:   1.000e-02    
2023-03-31 18:25:38,647 			Last test performance: 99.30%
2023-03-31 18:25:38,647 ----------------
2023-03-31 18:25:41,808   10  =>  75   		Training 486 pattern with 98.96% 	Forward time: 	 3.06 sec
2023-03-31 18:25:41,808 			Loss:    2.180e-02    			Backward time: 	 0.09 sec 
2023-03-31 18:25:41,809 ADAM: Layer 0 -> dw_min:9.9495e-01  dw_max:1.0043e+00 lr:1.0000e-02
2023-03-31 18:25:41,809 ADAM: Layer 1 -> dw_min:9.9013e-01  dw_max:1.0105e+00 lr:1.0000e-02
2023-03-31 18:25:41,809 ADAM: Layer 2 -> dw_min:9.8689e-01  dw_max:1.0117e+00 lr:1.0000e-02
2023-03-31 18:25:41,809 ADAM: Layer 3 -> dw_min:9.9653e-01  dw_max:1.0064e+00 lr:1.0000e-02
2023-03-31 18:25:41,823 			Learning rate: weights:   1.000e-02    
2023-03-31 18:25:41,823 			Last test performance: 99.30%
2023-03-31 18:25:41,823 ----------------
2023-03-31 18:25:44,983   10  =>  76   		Training 486 pattern with 98.96% 	Forward time: 	 3.06 sec
2023-03-31 18:25:44,983 			Loss:    1.552e-02    			Backward time: 	 0.09 sec 
2023-03-31 18:25:44,984 ADAM: Layer 0 -> dw_min:9.9502e-01  dw_max:1.0039e+00 lr:1.0000e-02
2023-03-31 18:25:44,984 ADAM: Layer 1 -> dw_min:9.9077e-01  dw_max:1.0090e+00 lr:1.0000e-02
2023-03-31 18:25:44,984 ADAM: Layer 2 -> dw_min:9.8820e-01  dw_max:1.0167e+00 lr:1.0000e-02
2023-03-31 18:25:44,984 ADAM: Layer 3 -> dw_min:9.9650e-01  dw_max:1.0058e+00 lr:1.0000e-02
2023-03-31 18:25:45,040 			Learning rate: weights:   1.000e-02    
2023-03-31 18:25:45,040 			Last test performance: 99.30%
2023-03-31 18:25:45,040 ----------------
2023-03-31 18:25:48,202   10  =>  77   		Training 486 pattern with 99.79% 	Forward time: 	 3.06 sec
2023-03-31 18:25:48,202 			Loss:    1.825e-02    			Backward time: 	 0.09 sec 
2023-03-31 18:25:48,203 ADAM: Layer 0 -> dw_min:9.9514e-01  dw_max:1.0042e+00 lr:1.0000e-02
2023-03-31 18:25:48,203 ADAM: Layer 1 -> dw_min:9.9160e-01  dw_max:1.0087e+00 lr:1.0000e-02
2023-03-31 18:25:48,203 ADAM: Layer 2 -> dw_min:9.8937e-01  dw_max:1.0150e+00 lr:1.0000e-02
2023-03-31 18:25:48,203 ADAM: Layer 3 -> dw_min:9.9665e-01  dw_max:1.0052e+00 lr:1.0000e-02
2023-03-31 18:25:48,318 			Learning rate: weights:   1.000e-02    
2023-03-31 18:25:48,318 			Last test performance: 99.30%
2023-03-31 18:25:48,318 ----------------
2023-03-31 18:25:51,479   10  =>  78   		Training 486 pattern with 99.79% 	Forward time: 	 3.06 sec
2023-03-31 18:25:51,479 			Loss:    1.072e-02    			Backward time: 	 0.09 sec 
2023-03-31 18:25:51,480 ADAM: Layer 0 -> dw_min:9.9624e-01  dw_max:1.0041e+00 lr:1.0000e-02
2023-03-31 18:25:51,480 ADAM: Layer 1 -> dw_min:9.9120e-01  dw_max:1.0077e+00 lr:1.0000e-02
2023-03-31 18:25:51,480 ADAM: Layer 2 -> dw_min:9.8898e-01  dw_max:1.0136e+00 lr:1.0000e-02
2023-03-31 18:25:51,480 ADAM: Layer 3 -> dw_min:9.9637e-01  dw_max:1.0047e+00 lr:1.0000e-02
2023-03-31 18:25:51,576 			Learning rate: weights:   1.000e-02    
2023-03-31 18:25:51,576 			Last test performance: 99.30%
2023-03-31 18:25:51,576 ----------------
2023-03-31 18:25:54,736   10  =>  79   		Training 486 pattern with 100.00% 	Forward time: 	 3.06 sec
2023-03-31 18:25:54,736 			Loss:    3.716e-03    			Backward time: 	 0.09 sec 
2023-03-31 18:25:54,736 ADAM: Layer 0 -> dw_min:9.9647e-01  dw_max:1.0038e+00 lr:1.0000e-02
2023-03-31 18:25:54,736 ADAM: Layer 1 -> dw_min:9.9218e-01  dw_max:1.0066e+00 lr:1.0000e-02
2023-03-31 18:25:54,737 ADAM: Layer 2 -> dw_min:9.8957e-01  dw_max:1.0122e+00 lr:1.0000e-02
2023-03-31 18:25:54,737 ADAM: Layer 3 -> dw_min:9.9655e-01  dw_max:1.0040e+00 lr:1.0000e-02
2023-03-31 18:25:54,803 			Learning rate: weights:   1.000e-02    
2023-03-31 18:25:54,803 			Last test performance: 99.30%
2023-03-31 18:25:54,803 ----------------
2023-03-31 18:25:57,965   10  =>  80   		Training 486 pattern with 99.58% 	Forward time: 	 3.06 sec
2023-03-31 18:25:57,965 			Loss:    1.891e-02    			Backward time: 	 0.09 sec 
2023-03-31 18:25:57,965 ADAM: Layer 0 -> dw_min:9.9596e-01  dw_max:1.0052e+00 lr:1.0000e-02
2023-03-31 18:25:57,965 ADAM: Layer 1 -> dw_min:9.9278e-01  dw_max:1.0072e+00 lr:1.0000e-02
2023-03-31 18:25:57,965 ADAM: Layer 2 -> dw_min:9.8637e-01  dw_max:1.0128e+00 lr:1.0000e-02
2023-03-31 18:25:57,965 ADAM: Layer 3 -> dw_min:9.9671e-01  dw_max:1.0038e+00 lr:1.0000e-02
2023-03-31 18:25:58,070 			Learning rate: weights:   1.000e-02    
2023-03-31 18:25:58,070 			Last test performance: 99.30%
2023-03-31 18:25:58,070 ----------------
2023-03-31 18:26:01,238   10  =>  81   		Training 486 pattern with 99.58% 	Forward time: 	 3.07 sec
2023-03-31 18:26:01,238 			Loss:    1.124e-02    			Backward time: 	 0.09 sec 
2023-03-31 18:26:01,238 ADAM: Layer 0 -> dw_min:9.9607e-01  dw_max:1.0051e+00 lr:1.0000e-02
2023-03-31 18:26:01,238 ADAM: Layer 1 -> dw_min:9.9199e-01  dw_max:1.0071e+00 lr:1.0000e-02
2023-03-31 18:26:01,238 ADAM: Layer 2 -> dw_min:9.8774e-01  dw_max:1.0119e+00 lr:1.0000e-02
2023-03-31 18:26:01,238 ADAM: Layer 3 -> dw_min:9.9676e-01  dw_max:1.0035e+00 lr:1.0000e-02
2023-03-31 18:26:01,253 			Learning rate: weights:   1.000e-02    
2023-03-31 18:26:01,253 			Last test performance: 99.30%
2023-03-31 18:26:01,253 ----------------
2023-03-31 18:26:04,417   10  =>  82   		Training 486 pattern with 99.79% 	Forward time: 	 3.06 sec
2023-03-31 18:26:04,417 			Loss:    8.991e-03    			Backward time: 	 0.09 sec 
2023-03-31 18:26:04,417 ADAM: Layer 0 -> dw_min:9.9621e-01  dw_max:1.0047e+00 lr:1.0000e-02
2023-03-31 18:26:04,417 ADAM: Layer 1 -> dw_min:9.9259e-01  dw_max:1.0065e+00 lr:1.0000e-02
2023-03-31 18:26:04,417 ADAM: Layer 2 -> dw_min:9.8768e-01  dw_max:1.0113e+00 lr:1.0000e-02
2023-03-31 18:26:04,417 ADAM: Layer 3 -> dw_min:9.9634e-01  dw_max:1.0031e+00 lr:1.0000e-02
2023-03-31 18:26:04,496 			Learning rate: weights:   1.000e-02    
2023-03-31 18:26:04,496 			Last test performance: 99.30%
2023-03-31 18:26:04,496 ----------------
2023-03-31 18:26:07,657   10  =>  83   		Training 486 pattern with 99.58% 	Forward time: 	 3.06 sec
2023-03-31 18:26:07,657 			Loss:    2.134e-02    			Backward time: 	 0.09 sec 
2023-03-31 18:26:07,657 ADAM: Layer 0 -> dw_min:9.9663e-01  dw_max:1.0037e+00 lr:1.0000e-02
2023-03-31 18:26:07,657 ADAM: Layer 1 -> dw_min:9.9334e-01  dw_max:1.0060e+00 lr:1.0000e-02
2023-03-31 18:26:07,657 ADAM: Layer 2 -> dw_min:9.8891e-01  dw_max:1.0101e+00 lr:1.0000e-02
2023-03-31 18:26:07,657 ADAM: Layer 3 -> dw_min:9.9672e-01  dw_max:1.0028e+00 lr:1.0000e-02
2023-03-31 18:26:07,722 			Learning rate: weights:   1.000e-02    
2023-03-31 18:26:07,722 			Last test performance: 99.30%
2023-03-31 18:26:07,722 ----------------
2023-03-31 18:26:10,883   10  =>  84   		Training 486 pattern with 99.58% 	Forward time: 	 3.06 sec
2023-03-31 18:26:10,883 			Loss:    1.039e-02    			Backward time: 	 0.09 sec 
2023-03-31 18:26:10,883 ADAM: Layer 0 -> dw_min:9.9691e-01  dw_max:1.0030e+00 lr:1.0000e-02
2023-03-31 18:26:10,883 ADAM: Layer 1 -> dw_min:9.9401e-01  dw_max:1.0062e+00 lr:1.0000e-02
2023-03-31 18:26:10,883 ADAM: Layer 2 -> dw_min:9.8703e-01  dw_max:1.0091e+00 lr:1.0000e-02
2023-03-31 18:26:10,883 ADAM: Layer 3 -> dw_min:9.9725e-01  dw_max:1.0035e+00 lr:1.0000e-02
2023-03-31 18:26:10,917 			Learning rate: weights:   1.000e-02    
2023-03-31 18:26:10,917 			Last test performance: 99.30%
2023-03-31 18:26:10,917 ----------------
2023-03-31 18:26:14,078   10  =>  85   		Training 486 pattern with 99.17% 	Forward time: 	 3.06 sec
2023-03-31 18:26:14,078 			Loss:    2.865e-02    			Backward time: 	 0.09 sec 
2023-03-31 18:26:14,079 ADAM: Layer 0 -> dw_min:9.9514e-01  dw_max:1.0036e+00 lr:1.0000e-02
2023-03-31 18:26:14,079 ADAM: Layer 1 -> dw_min:9.9422e-01  dw_max:1.0062e+00 lr:1.0000e-02
2023-03-31 18:26:14,079 ADAM: Layer 2 -> dw_min:9.8834e-01  dw_max:1.0100e+00 lr:1.0000e-02
2023-03-31 18:26:14,079 ADAM: Layer 3 -> dw_min:9.9711e-01  dw_max:1.0042e+00 lr:1.0000e-02
2023-03-31 18:26:14,095 			Learning rate: weights:   1.000e-02    
2023-03-31 18:26:14,095 			Last test performance: 99.30%
2023-03-31 18:26:14,095 ----------------
2023-03-31 18:26:17,257   10  =>  86   		Training 486 pattern with 98.96% 	Forward time: 	 3.06 sec
2023-03-31 18:26:17,257 			Loss:    2.641e-02    			Backward time: 	 0.09 sec 
2023-03-31 18:26:17,257 ADAM: Layer 0 -> dw_min:9.9443e-01  dw_max:1.0043e+00 lr:1.0000e-02
2023-03-31 18:26:17,257 ADAM: Layer 1 -> dw_min:9.8694e-01  dw_max:1.0076e+00 lr:1.0000e-02
2023-03-31 18:26:17,257 ADAM: Layer 2 -> dw_min:9.8845e-01  dw_max:1.0130e+00 lr:1.0000e-02
2023-03-31 18:26:17,257 ADAM: Layer 3 -> dw_min:9.9734e-01  dw_max:1.0046e+00 lr:1.0000e-02
2023-03-31 18:26:17,355 			Learning rate: weights:   1.000e-02    
2023-03-31 18:26:17,355 			Last test performance: 99.30%
2023-03-31 18:26:17,355 ----------------
2023-03-31 18:26:20,515   10  =>  87   		Training 486 pattern with 99.38% 	Forward time: 	 3.06 sec
2023-03-31 18:26:20,515 			Loss:    1.519e-02    			Backward time: 	 0.09 sec 
2023-03-31 18:26:20,516 ADAM: Layer 0 -> dw_min:9.9479e-01  dw_max:1.0036e+00 lr:1.0000e-02
2023-03-31 18:26:20,516 ADAM: Layer 1 -> dw_min:9.8828e-01  dw_max:1.0075e+00 lr:1.0000e-02
2023-03-31 18:26:20,516 ADAM: Layer 2 -> dw_min:9.8960e-01  dw_max:1.0122e+00 lr:1.0000e-02
2023-03-31 18:26:20,516 ADAM: Layer 3 -> dw_min:9.9758e-01  dw_max:1.0042e+00 lr:1.0000e-02
2023-03-31 18:26:20,538 			Learning rate: weights:   1.000e-02    
2023-03-31 18:26:20,538 			Last test performance: 99.30%
2023-03-31 18:26:20,538 ----------------
2023-03-31 18:26:23,699   10  =>  88   		Training 486 pattern with 99.38% 	Forward time: 	 3.06 sec
2023-03-31 18:26:23,699 			Loss:    1.610e-02    			Backward time: 	 0.09 sec 
2023-03-31 18:26:23,699 ADAM: Layer 0 -> dw_min:9.9458e-01  dw_max:1.0034e+00 lr:1.0000e-02
2023-03-31 18:26:23,699 ADAM: Layer 1 -> dw_min:9.8936e-01  dw_max:1.0120e+00 lr:1.0000e-02
2023-03-31 18:26:23,699 ADAM: Layer 2 -> dw_min:9.8680e-01  dw_max:1.0132e+00 lr:1.0000e-02
2023-03-31 18:26:23,699 ADAM: Layer 3 -> dw_min:9.9306e-01  dw_max:1.0079e+00 lr:1.0000e-02
2023-03-31 18:26:23,777 			Learning rate: weights:   1.000e-02    
2023-03-31 18:26:23,778 			Last test performance: 99.30%
2023-03-31 18:26:23,778 ----------------
2023-03-31 18:26:26,938   10  =>  89   		Training 486 pattern with 100.00% 	Forward time: 	 3.06 sec
2023-03-31 18:26:26,938 			Loss:    2.360e-03    			Backward time: 	 0.09 sec 
2023-03-31 18:26:26,938 ADAM: Layer 0 -> dw_min:9.9540e-01  dw_max:1.0029e+00 lr:1.0000e-02
2023-03-31 18:26:26,938 ADAM: Layer 1 -> dw_min:9.9040e-01  dw_max:1.0109e+00 lr:1.0000e-02
2023-03-31 18:26:26,938 ADAM: Layer 2 -> dw_min:9.8811e-01  dw_max:1.0119e+00 lr:1.0000e-02
2023-03-31 18:26:26,938 ADAM: Layer 3 -> dw_min:9.9381e-01  dw_max:1.0070e+00 lr:1.0000e-02
2023-03-31 18:26:27,031 			Learning rate: weights:   1.000e-02    
2023-03-31 18:26:27,031 			Last test performance: 99.30%
2023-03-31 18:26:27,031 ----------------
2023-03-31 18:26:30,191   10  =>  90   		Training 486 pattern with 99.58% 	Forward time: 	 3.06 sec
2023-03-31 18:26:30,191 			Loss:    9.167e-03    			Backward time: 	 0.09 sec 
2023-03-31 18:26:30,191 ADAM: Layer 0 -> dw_min:9.9571e-01  dw_max:1.0032e+00 lr:1.0000e-02
2023-03-31 18:26:30,191 ADAM: Layer 1 -> dw_min:9.9133e-01  dw_max:1.0099e+00 lr:1.0000e-02
2023-03-31 18:26:30,191 ADAM: Layer 2 -> dw_min:9.8930e-01  dw_max:1.0107e+00 lr:1.0000e-02
2023-03-31 18:26:30,191 ADAM: Layer 3 -> dw_min:9.9445e-01  dw_max:1.0062e+00 lr:1.0000e-02
2023-03-31 18:26:30,250 			Learning rate: weights:   1.000e-02    
2023-03-31 18:26:30,250 			Last test performance: 99.30%
2023-03-31 18:26:30,250 ----------------
2023-03-31 18:26:33,409   10  =>  91   		Training 486 pattern with 99.58% 	Forward time: 	 3.06 sec
2023-03-31 18:26:33,409 			Loss:    1.289e-02    			Backward time: 	 0.09 sec 
2023-03-31 18:26:33,409 ADAM: Layer 0 -> dw_min:9.9585e-01  dw_max:1.0031e+00 lr:1.0000e-02
2023-03-31 18:26:33,410 ADAM: Layer 1 -> dw_min:9.9207e-01  dw_max:1.0088e+00 lr:1.0000e-02
2023-03-31 18:26:33,410 ADAM: Layer 2 -> dw_min:9.9036e-01  dw_max:1.0099e+00 lr:1.0000e-02
2023-03-31 18:26:33,410 ADAM: Layer 3 -> dw_min:9.9498e-01  dw_max:1.0055e+00 lr:1.0000e-02
2023-03-31 18:26:33,486 			Learning rate: weights:   1.000e-02    
2023-03-31 18:26:33,486 			Last test performance: 99.30%
2023-03-31 18:26:33,486 ----------------
2023-03-31 18:26:36,645   10  =>  92   		Training 486 pattern with 98.54% 	Forward time: 	 3.06 sec
2023-03-31 18:26:36,646 			Loss:    2.594e-02    			Backward time: 	 0.09 sec 
2023-03-31 18:26:36,646 ADAM: Layer 0 -> dw_min:9.9546e-01  dw_max:1.0031e+00 lr:1.0000e-02
2023-03-31 18:26:36,646 ADAM: Layer 1 -> dw_min:9.9006e-01  dw_max:1.0077e+00 lr:1.0000e-02
2023-03-31 18:26:36,646 ADAM: Layer 2 -> dw_min:9.8961e-01  dw_max:1.0095e+00 lr:1.0000e-02
2023-03-31 18:26:36,646 ADAM: Layer 3 -> dw_min:9.9548e-01  dw_max:1.0050e+00 lr:1.0000e-02
2023-03-31 18:26:36,682 			Learning rate: weights:   1.000e-02    
2023-03-31 18:26:36,682 			Last test performance: 99.30%
2023-03-31 18:26:36,682 ----------------
2023-03-31 18:26:39,841   10  =>  93   		Training 486 pattern with 99.58% 	Forward time: 	 3.06 sec
2023-03-31 18:26:39,841 			Loss:    1.740e-02    			Backward time: 	 0.09 sec 
2023-03-31 18:26:39,841 ADAM: Layer 0 -> dw_min:9.9599e-01  dw_max:1.0031e+00 lr:1.0000e-02
2023-03-31 18:26:39,842 ADAM: Layer 1 -> dw_min:9.9142e-01  dw_max:1.0070e+00 lr:1.0000e-02
2023-03-31 18:26:39,842 ADAM: Layer 2 -> dw_min:9.9064e-01  dw_max:1.0098e+00 lr:1.0000e-02
2023-03-31 18:26:39,842 ADAM: Layer 3 -> dw_min:9.9594e-01  dw_max:1.0042e+00 lr:1.0000e-02
2023-03-31 18:26:39,900 			Learning rate: weights:   1.000e-02    
2023-03-31 18:26:39,900 			Last test performance: 99.30%
2023-03-31 18:26:39,900 ----------------
2023-03-31 18:26:43,060   10  =>  94   		Training 486 pattern with 99.38% 	Forward time: 	 3.06 sec
2023-03-31 18:26:43,060 			Loss:    9.927e-03    			Backward time: 	 0.09 sec 
2023-03-31 18:26:43,061 ADAM: Layer 0 -> dw_min:9.9658e-01  dw_max:1.0031e+00 lr:1.0000e-02
2023-03-31 18:26:43,061 ADAM: Layer 1 -> dw_min:9.9090e-01  dw_max:1.0070e+00 lr:1.0000e-02
2023-03-31 18:26:43,061 ADAM: Layer 2 -> dw_min:9.9155e-01  dw_max:1.0114e+00 lr:1.0000e-02
2023-03-31 18:26:43,061 ADAM: Layer 3 -> dw_min:9.9651e-01  dw_max:1.0047e+00 lr:1.0000e-02
2023-03-31 18:26:43,103 			Learning rate: weights:   1.000e-02    
2023-03-31 18:26:43,103 			Last test performance: 99.30%
2023-03-31 18:26:43,103 ----------------
2023-03-31 18:26:46,263   10  =>  95   		Training 486 pattern with 99.79% 	Forward time: 	 3.06 sec
2023-03-31 18:26:46,263 			Loss:    6.344e-03    			Backward time: 	 0.09 sec 
2023-03-31 18:26:46,263 ADAM: Layer 0 -> dw_min:9.9738e-01  dw_max:1.0026e+00 lr:1.0000e-02
2023-03-31 18:26:46,263 ADAM: Layer 1 -> dw_min:9.9111e-01  dw_max:1.0063e+00 lr:1.0000e-02
2023-03-31 18:26:46,263 ADAM: Layer 2 -> dw_min:9.9013e-01  dw_max:1.0106e+00 lr:1.0000e-02
2023-03-31 18:26:46,263 ADAM: Layer 3 -> dw_min:9.9688e-01  dw_max:1.0044e+00 lr:1.0000e-02
2023-03-31 18:26:46,326 			Learning rate: weights:   1.000e-02    
2023-03-31 18:26:46,326 			Last test performance: 99.30%
2023-03-31 18:26:46,326 ----------------
2023-03-31 18:26:49,485   10  =>  96   		Training 486 pattern with 99.79% 	Forward time: 	 3.06 sec
2023-03-31 18:26:49,485 			Loss:    5.078e-03    			Backward time: 	 0.09 sec 
2023-03-31 18:26:49,485 ADAM: Layer 0 -> dw_min:9.9768e-01  dw_max:1.0024e+00 lr:1.0000e-02
2023-03-31 18:26:49,485 ADAM: Layer 1 -> dw_min:9.9203e-01  dw_max:1.0056e+00 lr:1.0000e-02
2023-03-31 18:26:49,485 ADAM: Layer 2 -> dw_min:9.9050e-01  dw_max:1.0095e+00 lr:1.0000e-02
2023-03-31 18:26:49,486 ADAM: Layer 3 -> dw_min:9.9719e-01  dw_max:1.0042e+00 lr:1.0000e-02
2023-03-31 18:26:49,500 			Learning rate: weights:   1.000e-02    
2023-03-31 18:26:49,500 			Last test performance: 99.30%
2023-03-31 18:26:49,500 ----------------
2023-03-31 18:26:52,660   10  =>  97   		Training 486 pattern with 100.00% 	Forward time: 	 3.06 sec
2023-03-31 18:26:52,660 			Loss:    2.268e-03    			Backward time: 	 0.09 sec 
2023-03-31 18:26:52,660 ADAM: Layer 0 -> dw_min:9.9805e-01  dw_max:1.0026e+00 lr:1.0000e-02
2023-03-31 18:26:52,660 ADAM: Layer 1 -> dw_min:9.9275e-01  dw_max:1.0050e+00 lr:1.0000e-02
2023-03-31 18:26:52,661 ADAM: Layer 2 -> dw_min:9.9049e-01  dw_max:1.0086e+00 lr:1.0000e-02
2023-03-31 18:26:52,661 ADAM: Layer 3 -> dw_min:9.9751e-01  dw_max:1.0038e+00 lr:1.0000e-02
2023-03-31 18:26:52,799 			Learning rate: weights:   1.000e-02    
2023-03-31 18:26:52,799 			Last test performance: 99.30%
2023-03-31 18:26:52,799 ----------------
2023-03-31 18:26:55,961   10  =>  98   		Training 486 pattern with 99.38% 	Forward time: 	 3.06 sec
2023-03-31 18:26:55,961 			Loss:    1.723e-02    			Backward time: 	 0.09 sec 
2023-03-31 18:26:55,961 ADAM: Layer 0 -> dw_min:9.9814e-01  dw_max:1.0032e+00 lr:1.0000e-02
2023-03-31 18:26:55,961 ADAM: Layer 1 -> dw_min:9.9263e-01  dw_max:1.0052e+00 lr:1.0000e-02
2023-03-31 18:26:55,961 ADAM: Layer 2 -> dw_min:9.9142e-01  dw_max:1.0107e+00 lr:1.0000e-02
2023-03-31 18:26:55,962 ADAM: Layer 3 -> dw_min:9.9629e-01  dw_max:1.0052e+00 lr:1.0000e-02
2023-03-31 18:26:56,088 			Learning rate: weights:   1.000e-02    
2023-03-31 18:26:56,088 			Last test performance: 99.30%
2023-03-31 18:26:56,088 ----------------
2023-03-31 18:26:59,251   10  =>  99   		Training 486 pattern with 99.17% 	Forward time: 	 3.07 sec
2023-03-31 18:26:59,251 			Loss:    3.106e-02    			Backward time: 	 0.09 sec 
2023-03-31 18:26:59,252 ADAM: Layer 0 -> dw_min:9.9788e-01  dw_max:1.0028e+00 lr:1.0000e-02
2023-03-31 18:26:59,252 ADAM: Layer 1 -> dw_min:9.9125e-01  dw_max:1.0064e+00 lr:1.0000e-02
2023-03-31 18:26:59,252 ADAM: Layer 2 -> dw_min:9.8771e-01  dw_max:1.0102e+00 lr:1.0000e-02
2023-03-31 18:26:59,252 ADAM: Layer 3 -> dw_min:9.9610e-01  dw_max:1.0047e+00 lr:1.0000e-02
2023-03-31 18:26:59,311 			Learning rate: weights:   1.000e-02    
2023-03-31 18:26:59,311 			Last test performance: 99.30%
2023-03-31 18:26:59,311 ----------------
2023-03-31 18:27:02,475   10  => 100   		Training 486 pattern with 99.79% 	Forward time: 	 3.07 sec
2023-03-31 18:27:02,475 			Loss:    8.511e-03    			Backward time: 	 0.09 sec 
2023-03-31 18:27:02,475 ADAM: Layer 0 -> dw_min:9.9737e-01  dw_max:1.0032e+00 lr:1.0000e-02
2023-03-31 18:27:02,475 ADAM: Layer 1 -> dw_min:9.9127e-01  dw_max:1.0086e+00 lr:1.0000e-02
2023-03-31 18:27:02,476 ADAM: Layer 2 -> dw_min:9.8707e-01  dw_max:1.0109e+00 lr:1.0000e-02
2023-03-31 18:27:02,476 ADAM: Layer 3 -> dw_min:9.9649e-01  dw_max:1.0038e+00 lr:1.0000e-02
2023-03-31 18:27:02,534 			Learning rate: weights:   1.000e-02    
2023-03-31 18:27:02,534 			Last test performance: 99.30%
2023-03-31 18:27:02,534 ----------------
2023-03-31 18:27:05,694   10  => 101   		Training 486 pattern with 99.79% 	Forward time: 	 3.06 sec
2023-03-31 18:27:05,694 			Loss:    3.562e-03    			Backward time: 	 0.09 sec 
2023-03-31 18:27:05,694 ADAM: Layer 0 -> dw_min:9.9811e-01  dw_max:1.0033e+00 lr:1.0000e-02
2023-03-31 18:27:05,694 ADAM: Layer 1 -> dw_min:9.9204e-01  dw_max:1.0077e+00 lr:1.0000e-02
2023-03-31 18:27:05,694 ADAM: Layer 2 -> dw_min:9.8835e-01  dw_max:1.0098e+00 lr:1.0000e-02
2023-03-31 18:27:05,694 ADAM: Layer 3 -> dw_min:9.9687e-01  dw_max:1.0033e+00 lr:1.0000e-02
2023-03-31 18:27:05,900 			Learning rate: weights:   1.000e-02    
2023-03-31 18:27:05,900 			Last test performance: 99.30%
2023-03-31 18:27:05,900 ----------------
2023-03-31 18:27:09,062   10  => 102   		Training 486 pattern with 99.58% 	Forward time: 	 3.06 sec
2023-03-31 18:27:09,062 			Loss:    1.045e-02    			Backward time: 	 0.09 sec 
2023-03-31 18:27:09,062 ADAM: Layer 0 -> dw_min:9.9745e-01  dw_max:1.0025e+00 lr:1.0000e-02
2023-03-31 18:27:09,062 ADAM: Layer 1 -> dw_min:9.9218e-01  dw_max:1.0070e+00 lr:1.0000e-02
2023-03-31 18:27:09,063 ADAM: Layer 2 -> dw_min:9.8900e-01  dw_max:1.0109e+00 lr:1.0000e-02
2023-03-31 18:27:09,063 ADAM: Layer 3 -> dw_min:9.9491e-01  dw_max:1.0072e+00 lr:1.0000e-02
2023-03-31 18:27:09,104 			Learning rate: weights:   1.000e-02    
2023-03-31 18:27:09,104 			Last test performance: 99.30%
2023-03-31 18:27:09,104 ----------------
2023-03-31 18:27:12,264   10  => 103   		Training 486 pattern with 99.79% 	Forward time: 	 3.06 sec
2023-03-31 18:27:12,264 			Loss:    7.099e-03    			Backward time: 	 0.09 sec 
2023-03-31 18:27:12,264 ADAM: Layer 0 -> dw_min:9.9743e-01  dw_max:1.0022e+00 lr:1.0000e-02
2023-03-31 18:27:12,264 ADAM: Layer 1 -> dw_min:9.9311e-01  dw_max:1.0105e+00 lr:1.0000e-02
2023-03-31 18:27:12,264 ADAM: Layer 2 -> dw_min:9.8833e-01  dw_max:1.0102e+00 lr:1.0000e-02
2023-03-31 18:27:12,264 ADAM: Layer 3 -> dw_min:9.9542e-01  dw_max:1.0065e+00 lr:1.0000e-02
2023-03-31 18:27:12,283 			Learning rate: weights:   1.000e-02    
2023-03-31 18:27:12,283 			Last test performance: 99.30%
2023-03-31 18:27:12,283 ----------------
2023-03-31 18:27:15,444   10  => 104   		Training 486 pattern with 99.58% 	Forward time: 	 3.06 sec
2023-03-31 18:27:15,444 			Loss:    1.614e-02    			Backward time: 	 0.09 sec 
2023-03-31 18:27:15,444 ADAM: Layer 0 -> dw_min:9.9769e-01  dw_max:1.0022e+00 lr:1.0000e-02
2023-03-31 18:27:15,444 ADAM: Layer 1 -> dw_min:9.9363e-01  dw_max:1.0095e+00 lr:1.0000e-02
2023-03-31 18:27:15,444 ADAM: Layer 2 -> dw_min:9.8949e-01  dw_max:1.0105e+00 lr:1.0000e-02
2023-03-31 18:27:15,444 ADAM: Layer 3 -> dw_min:9.9587e-01  dw_max:1.0058e+00 lr:1.0000e-02
2023-03-31 18:27:15,580 			Learning rate: weights:   1.000e-02    
2023-03-31 18:27:15,580 			Last test performance: 99.30%
2023-03-31 18:27:15,580 ----------------
2023-03-31 18:27:18,741   10  => 105   		Training 486 pattern with 98.75% 	Forward time: 	 3.06 sec
2023-03-31 18:27:18,741 			Loss:    2.828e-02    			Backward time: 	 0.09 sec 
2023-03-31 18:27:18,742 ADAM: Layer 0 -> dw_min:9.9809e-01  dw_max:1.0021e+00 lr:1.0000e-02
2023-03-31 18:27:18,742 ADAM: Layer 1 -> dw_min:9.9089e-01  dw_max:1.0089e+00 lr:1.0000e-02
2023-03-31 18:27:18,742 ADAM: Layer 2 -> dw_min:9.8562e-01  dw_max:1.0119e+00 lr:1.0000e-02
2023-03-31 18:27:18,742 ADAM: Layer 3 -> dw_min:9.9607e-01  dw_max:1.0054e+00 lr:1.0000e-02
2023-03-31 18:27:18,800 			Learning rate: weights:   1.000e-02    
2023-03-31 18:27:18,800 			Last test performance: 99.30%
2023-03-31 18:27:18,800 ----------------
2023-03-31 18:27:21,960   10  => 106   		Training 486 pattern with 99.79% 	Forward time: 	 3.06 sec
2023-03-31 18:27:21,960 			Loss:    9.723e-03    			Backward time: 	 0.09 sec 
2023-03-31 18:27:21,960 ADAM: Layer 0 -> dw_min:9.9818e-01  dw_max:1.0020e+00 lr:1.0000e-02
2023-03-31 18:27:21,960 ADAM: Layer 1 -> dw_min:9.9186e-01  dw_max:1.0085e+00 lr:1.0000e-02
2023-03-31 18:27:21,960 ADAM: Layer 2 -> dw_min:9.8706e-01  dw_max:1.0107e+00 lr:1.0000e-02
2023-03-31 18:27:21,960 ADAM: Layer 3 -> dw_min:9.9646e-01  dw_max:1.0048e+00 lr:1.0000e-02
2023-03-31 18:27:22,020 			Learning rate: weights:   1.000e-02    
2023-03-31 18:27:22,020 			Last test performance: 99.30%
2023-03-31 18:27:22,020 ----------------
2023-03-31 18:27:25,179   10  => 107   		Training 486 pattern with 99.38% 	Forward time: 	 3.06 sec
2023-03-31 18:27:25,179 			Loss:    1.087e-02    			Backward time: 	 0.09 sec 
2023-03-31 18:27:25,179 ADAM: Layer 0 -> dw_min:9.9820e-01  dw_max:1.0016e+00 lr:1.0000e-02
2023-03-31 18:27:25,180 ADAM: Layer 1 -> dw_min:9.9239e-01  dw_max:1.0091e+00 lr:1.0000e-02
2023-03-31 18:27:25,180 ADAM: Layer 2 -> dw_min:9.8698e-01  dw_max:1.0124e+00 lr:1.0000e-02
2023-03-31 18:27:25,180 ADAM: Layer 3 -> dw_min:9.9479e-01  dw_max:1.0047e+00 lr:1.0000e-02
2023-03-31 18:27:25,223 			Learning rate: weights:   1.000e-02    
2023-03-31 18:27:25,223 			Last test performance: 99.30%
2023-03-31 18:27:25,223 ----------------
2023-03-31 18:27:28,383   10  => 108   		Training 486 pattern with 99.58% 	Forward time: 	 3.06 sec
2023-03-31 18:27:28,383 			Loss:    6.541e-03    			Backward time: 	 0.09 sec 
2023-03-31 18:27:28,383 ADAM: Layer 0 -> dw_min:9.9724e-01  dw_max:1.0020e+00 lr:1.0000e-02
2023-03-31 18:27:28,383 ADAM: Layer 1 -> dw_min:9.9328e-01  dw_max:1.0083e+00 lr:1.0000e-02
2023-03-31 18:27:28,383 ADAM: Layer 2 -> dw_min:9.8824e-01  dw_max:1.0112e+00 lr:1.0000e-02
2023-03-31 18:27:28,383 ADAM: Layer 3 -> dw_min:9.9525e-01  dw_max:1.0043e+00 lr:1.0000e-02
2023-03-31 18:27:28,467 			Learning rate: weights:   1.000e-02    
2023-03-31 18:27:28,467 			Last test performance: 99.30%
2023-03-31 18:27:28,467 ----------------
2023-03-31 18:27:31,630   10  => 109   		Training 486 pattern with 98.96% 	Forward time: 	 3.06 sec
2023-03-31 18:27:31,630 			Loss:    2.414e-02    			Backward time: 	 0.09 sec 
2023-03-31 18:27:31,630 ADAM: Layer 0 -> dw_min:9.9711e-01  dw_max:1.0034e+00 lr:1.0000e-02
2023-03-31 18:27:31,630 ADAM: Layer 1 -> dw_min:9.9300e-01  dw_max:1.0087e+00 lr:1.0000e-02
2023-03-31 18:27:31,630 ADAM: Layer 2 -> dw_min:9.8921e-01  dw_max:1.0101e+00 lr:1.0000e-02
2023-03-31 18:27:31,630 ADAM: Layer 3 -> dw_min:9.9572e-01  dw_max:1.0039e+00 lr:1.0000e-02
2023-03-31 18:27:31,710 			Learning rate: weights:   1.000e-02    
2023-03-31 18:27:31,710 			Last test performance: 99.30%
2023-03-31 18:27:31,710 ----------------
2023-03-31 18:27:34,870   10  => 110   		Training 486 pattern with 99.58% 	Forward time: 	 3.06 sec
2023-03-31 18:27:34,870 			Loss:    1.147e-02    			Backward time: 	 0.09 sec 
2023-03-31 18:27:34,870 ADAM: Layer 0 -> dw_min:9.9754e-01  dw_max:1.0028e+00 lr:1.0000e-02
2023-03-31 18:27:34,870 ADAM: Layer 1 -> dw_min:9.9370e-01  dw_max:1.0081e+00 lr:1.0000e-02
2023-03-31 18:27:34,870 ADAM: Layer 2 -> dw_min:9.9034e-01  dw_max:1.0091e+00 lr:1.0000e-02
2023-03-31 18:27:34,870 ADAM: Layer 3 -> dw_min:9.9628e-01  dw_max:1.0035e+00 lr:1.0000e-02
2023-03-31 18:27:34,967 			Learning rate: weights:   1.000e-02    
2023-03-31 18:27:34,967 			Last test performance: 99.30%
2023-03-31 18:27:34,967 ----------------
2023-03-31 18:27:38,128   10  => 111   		Training 486 pattern with 100.00% 	Forward time: 	 3.06 sec
2023-03-31 18:27:38,128 			Loss:    2.456e-03    			Backward time: 	 0.09 sec 
2023-03-31 18:27:38,128 ADAM: Layer 0 -> dw_min:9.9782e-01  dw_max:1.0025e+00 lr:1.0000e-02
2023-03-31 18:27:38,128 ADAM: Layer 1 -> dw_min:9.9433e-01  dw_max:1.0072e+00 lr:1.0000e-02
2023-03-31 18:27:38,128 ADAM: Layer 2 -> dw_min:9.9129e-01  dw_max:1.0082e+00 lr:1.0000e-02
2023-03-31 18:27:38,128 ADAM: Layer 3 -> dw_min:9.9659e-01  dw_max:1.0032e+00 lr:1.0000e-02
2023-03-31 18:27:38,143 			Learning rate: weights:   1.000e-02    
2023-03-31 18:27:38,143 			Last test performance: 99.30%
2023-03-31 18:27:38,143 ----------------
2023-03-31 18:27:41,303   10  => 112   		Training 486 pattern with 99.58% 	Forward time: 	 3.06 sec
2023-03-31 18:27:41,303 			Loss:    2.624e-02    			Backward time: 	 0.09 sec 
2023-03-31 18:27:41,303 ADAM: Layer 0 -> dw_min:9.9773e-01  dw_max:1.0023e+00 lr:1.0000e-02
2023-03-31 18:27:41,303 ADAM: Layer 1 -> dw_min:9.9353e-01  dw_max:1.0065e+00 lr:1.0000e-02
2023-03-31 18:27:41,303 ADAM: Layer 2 -> dw_min:9.8877e-01  dw_max:1.0081e+00 lr:1.0000e-02
2023-03-31 18:27:41,303 ADAM: Layer 3 -> dw_min:9.9548e-01  dw_max:1.0037e+00 lr:1.0000e-02
2023-03-31 18:27:41,328 			Learning rate: weights:   1.000e-02    
2023-03-31 18:27:41,328 			Last test performance: 99.30%
2023-03-31 18:27:41,328 ----------------
2023-03-31 18:27:44,488   10  => 113   		Training 486 pattern with 99.79% 	Forward time: 	 3.06 sec
2023-03-31 18:27:44,488 			Loss:    6.541e-03    			Backward time: 	 0.09 sec 
2023-03-31 18:27:44,488 ADAM: Layer 0 -> dw_min:9.9708e-01  dw_max:1.0029e+00 lr:1.0000e-02
2023-03-31 18:27:44,488 ADAM: Layer 1 -> dw_min:9.9272e-01  dw_max:1.0076e+00 lr:1.0000e-02
2023-03-31 18:27:44,488 ADAM: Layer 2 -> dw_min:9.8872e-01  dw_max:1.0122e+00 lr:1.0000e-02
2023-03-31 18:27:44,488 ADAM: Layer 3 -> dw_min:9.9593e-01  dw_max:1.0036e+00 lr:1.0000e-02
2023-03-31 18:27:44,546 			Learning rate: weights:   1.000e-02    
2023-03-31 18:27:44,547 			Last test performance: 99.30%
2023-03-31 18:27:44,547 ----------------
2023-03-31 18:27:47,708   10  => 114   		Training 486 pattern with 99.58% 	Forward time: 	 3.06 sec
2023-03-31 18:27:47,708 			Loss:    1.379e-02    			Backward time: 	 0.09 sec 
2023-03-31 18:27:47,708 ADAM: Layer 0 -> dw_min:9.9714e-01  dw_max:1.0032e+00 lr:1.0000e-02
2023-03-31 18:27:47,708 ADAM: Layer 1 -> dw_min:9.9246e-01  dw_max:1.0063e+00 lr:1.0000e-02
2023-03-31 18:27:47,709 ADAM: Layer 2 -> dw_min:9.8980e-01  dw_max:1.0110e+00 lr:1.0000e-02
2023-03-31 18:27:47,709 ADAM: Layer 3 -> dw_min:9.9622e-01  dw_max:1.0036e+00 lr:1.0000e-02
2023-03-31 18:27:47,770 			Learning rate: weights:   1.000e-02    
2023-03-31 18:27:47,770 			Last test performance: 99.30%
2023-03-31 18:27:47,770 ----------------
2023-03-31 18:27:50,931   10  => 115   		Training 486 pattern with 99.58% 	Forward time: 	 3.06 sec
2023-03-31 18:27:50,931 			Loss:    1.418e-02    			Backward time: 	 0.09 sec 
2023-03-31 18:27:50,931 ADAM: Layer 0 -> dw_min:9.9646e-01  dw_max:1.0035e+00 lr:1.0000e-02
2023-03-31 18:27:50,932 ADAM: Layer 1 -> dw_min:9.9315e-01  dw_max:1.0101e+00 lr:1.0000e-02
2023-03-31 18:27:50,932 ADAM: Layer 2 -> dw_min:9.8768e-01  dw_max:1.0099e+00 lr:1.0000e-02
2023-03-31 18:27:50,932 ADAM: Layer 3 -> dw_min:9.9661e-01  dw_max:1.0033e+00 lr:1.0000e-02
2023-03-31 18:27:51,002 			Learning rate: weights:   1.000e-02    
2023-03-31 18:27:51,002 			Last test performance: 99.30%
2023-03-31 18:27:51,002 ----------------
2023-03-31 18:27:54,164   10  => 116   		Training 486 pattern with 99.38% 	Forward time: 	 3.06 sec
2023-03-31 18:27:54,164 			Loss:    1.090e-02    			Backward time: 	 0.09 sec 
2023-03-31 18:27:54,164 ADAM: Layer 0 -> dw_min:9.9701e-01  dw_max:1.0033e+00 lr:1.0000e-02
2023-03-31 18:27:54,164 ADAM: Layer 1 -> dw_min:9.9223e-01  dw_max:1.0094e+00 lr:1.0000e-02
2023-03-31 18:27:54,164 ADAM: Layer 2 -> dw_min:9.8710e-01  dw_max:1.0116e+00 lr:1.0000e-02
2023-03-31 18:27:54,165 ADAM: Layer 3 -> dw_min:9.9688e-01  dw_max:1.0041e+00 lr:1.0000e-02
2023-03-31 18:27:54,226 			Learning rate: weights:   1.000e-02    
2023-03-31 18:27:54,226 			Last test performance: 99.30%
2023-03-31 18:27:54,226 ----------------
2023-03-31 18:27:57,387   10  => 117   		Training 486 pattern with 98.33% 	Forward time: 	 3.06 sec
2023-03-31 18:27:57,387 			Loss:    3.232e-02    			Backward time: 	 0.09 sec 
2023-03-31 18:27:57,387 ADAM: Layer 0 -> dw_min:9.9701e-01  dw_max:1.0037e+00 lr:1.0000e-02
2023-03-31 18:27:57,387 ADAM: Layer 1 -> dw_min:9.9182e-01  dw_max:1.0082e+00 lr:1.0000e-02
2023-03-31 18:27:57,387 ADAM: Layer 2 -> dw_min:9.8509e-01  dw_max:1.0123e+00 lr:1.0000e-02
2023-03-31 18:27:57,387 ADAM: Layer 3 -> dw_min:9.9575e-01  dw_max:1.0066e+00 lr:1.0000e-02
2023-03-31 18:27:57,458 			Learning rate: weights:   1.000e-02    
2023-03-31 18:27:57,458 			Last test performance: 99.30%
2023-03-31 18:27:57,458 ----------------
2023-03-31 18:28:00,622   10  => 118   		Training 486 pattern with 99.58% 	Forward time: 	 3.07 sec
2023-03-31 18:28:00,622 			Loss:    8.626e-03    			Backward time: 	 0.09 sec 
2023-03-31 18:28:00,622 ADAM: Layer 0 -> dw_min:9.9632e-01  dw_max:1.0049e+00 lr:1.0000e-02
2023-03-31 18:28:00,622 ADAM: Layer 1 -> dw_min:9.9234e-01  dw_max:1.0117e+00 lr:1.0000e-02
2023-03-31 18:28:00,622 ADAM: Layer 2 -> dw_min:9.8641e-01  dw_max:1.0136e+00 lr:1.0000e-02
2023-03-31 18:28:00,623 ADAM: Layer 3 -> dw_min:9.9618e-01  dw_max:1.0065e+00 lr:1.0000e-02
2023-03-31 18:28:00,809 			Learning rate: weights:   1.000e-02    
2023-03-31 18:28:00,809 			Last test performance: 99.30%
2023-03-31 18:28:00,809 ----------------
2023-03-31 18:28:03,973   10  => 119   		Training 486 pattern with 99.38% 	Forward time: 	 3.06 sec
2023-03-31 18:28:03,973 			Loss:    1.088e-02    			Backward time: 	 0.09 sec 
2023-03-31 18:28:03,973 ADAM: Layer 0 -> dw_min:9.9549e-01  dw_max:1.0046e+00 lr:1.0000e-02
2023-03-31 18:28:03,974 ADAM: Layer 1 -> dw_min:9.9274e-01  dw_max:1.0108e+00 lr:1.0000e-02
2023-03-31 18:28:03,974 ADAM: Layer 2 -> dw_min:9.8776e-01  dw_max:1.0123e+00 lr:1.0000e-02
2023-03-31 18:28:03,974 ADAM: Layer 3 -> dw_min:9.9653e-01  dw_max:1.0059e+00 lr:1.0000e-02
2023-03-31 18:28:03,989 			Learning rate: weights:   1.000e-02    
2023-03-31 18:28:03,989 			Last test performance: 99.30%
2023-03-31 18:28:03,989 ----------------
2023-03-31 18:28:07,149   10  => 120   		Training 486 pattern with 100.00% 	Forward time: 	 3.06 sec
2023-03-31 18:28:07,149 			Loss:    3.917e-03    			Backward time: 	 0.09 sec 
2023-03-31 18:28:07,149 ADAM: Layer 0 -> dw_min:9.9608e-01  dw_max:1.0043e+00 lr:1.0000e-02
2023-03-31 18:28:07,149 ADAM: Layer 1 -> dw_min:9.9345e-01  dw_max:1.0098e+00 lr:1.0000e-02
2023-03-31 18:28:07,149 ADAM: Layer 2 -> dw_min:9.8814e-01  dw_max:1.0110e+00 lr:1.0000e-02
2023-03-31 18:28:07,149 ADAM: Layer 3 -> dw_min:9.9687e-01  dw_max:1.0051e+00 lr:1.0000e-02
2023-03-31 18:28:07,205 			Learning rate: weights:   1.000e-02    
2023-03-31 18:28:07,205 			Last test performance: 99.30%
2023-03-31 18:28:07,205 ----------------
2023-03-31 18:28:10,365   10  => 121   		Training 486 pattern with 99.58% 	Forward time: 	 3.06 sec
2023-03-31 18:28:10,365 			Loss:    9.005e-03    			Backward time: 	 0.09 sec 
2023-03-31 18:28:10,365 ADAM: Layer 0 -> dw_min:9.9613e-01  dw_max:1.0043e+00 lr:1.0000e-02
2023-03-31 18:28:10,365 ADAM: Layer 1 -> dw_min:9.9398e-01  dw_max:1.0090e+00 lr:1.0000e-02
2023-03-31 18:28:10,365 ADAM: Layer 2 -> dw_min:9.8932e-01  dw_max:1.0109e+00 lr:1.0000e-02
2023-03-31 18:28:10,365 ADAM: Layer 3 -> dw_min:9.9697e-01  dw_max:1.0047e+00 lr:1.0000e-02
2023-03-31 18:28:10,495 			Learning rate: weights:   1.000e-02    
2023-03-31 18:28:10,495 			Last test performance: 99.30%
2023-03-31 18:28:10,495 ----------------
2023-03-31 18:28:13,657   10  => 122   		Training 486 pattern with 99.38% 	Forward time: 	 3.06 sec
2023-03-31 18:28:13,657 			Loss:    1.820e-02    			Backward time: 	 0.09 sec 
2023-03-31 18:28:13,657 ADAM: Layer 0 -> dw_min:9.9563e-01  dw_max:1.0045e+00 lr:1.0000e-02
2023-03-31 18:28:13,657 ADAM: Layer 1 -> dw_min:9.9127e-01  dw_max:1.0084e+00 lr:1.0000e-02
2023-03-31 18:28:13,657 ADAM: Layer 2 -> dw_min:9.8974e-01  dw_max:1.0099e+00 lr:1.0000e-02
2023-03-31 18:28:13,657 ADAM: Layer 3 -> dw_min:9.9619e-01  dw_max:1.0043e+00 lr:1.0000e-02
2023-03-31 18:28:13,714 			Learning rate: weights:   1.000e-02    
2023-03-31 18:28:13,714 			Last test performance: 99.30%
2023-03-31 18:28:13,714 ----------------
2023-03-31 18:28:16,874   10  => 123   		Training 486 pattern with 99.38% 	Forward time: 	 3.06 sec
2023-03-31 18:28:16,874 			Loss:    9.994e-03    			Backward time: 	 0.09 sec 
2023-03-31 18:28:16,874 ADAM: Layer 0 -> dw_min:9.9578e-01  dw_max:1.0043e+00 lr:1.0000e-02
2023-03-31 18:28:16,874 ADAM: Layer 1 -> dw_min:9.9171e-01  dw_max:1.0077e+00 lr:1.0000e-02
2023-03-31 18:28:16,874 ADAM: Layer 2 -> dw_min:9.8804e-01  dw_max:1.0124e+00 lr:1.0000e-02
2023-03-31 18:28:16,874 ADAM: Layer 3 -> dw_min:9.9487e-01  dw_max:1.0039e+00 lr:1.0000e-02
2023-03-31 18:28:16,931 			Learning rate: weights:   1.000e-02    
2023-03-31 18:28:16,931 			Last test performance: 99.30%
2023-03-31 18:28:16,931 ----------------
2023-03-31 18:28:20,091   10  => 124   		Training 486 pattern with 99.17% 	Forward time: 	 3.06 sec
2023-03-31 18:28:20,091 			Loss:    2.245e-02    			Backward time: 	 0.09 sec 
2023-03-31 18:28:20,091 ADAM: Layer 0 -> dw_min:9.9608e-01  dw_max:1.0031e+00 lr:1.0000e-02
2023-03-31 18:28:20,092 ADAM: Layer 1 -> dw_min:9.9224e-01  dw_max:1.0089e+00 lr:1.0000e-02
2023-03-31 18:28:20,092 ADAM: Layer 2 -> dw_min:9.8980e-01  dw_max:1.0112e+00 lr:1.0000e-02
2023-03-31 18:28:20,092 ADAM: Layer 3 -> dw_min:9.9654e-01  dw_max:1.0035e+00 lr:1.0000e-02
2023-03-31 18:28:20,108 
2023-03-31 18:28:20,108 Testing:
2023-03-31 18:28:20,261 		24 of 10000 with 100.00% 	 Time used:  0.15 sec
2023-03-31 18:28:20,414 		48 of 10000 with 100.00% 	 Time used:  0.15 sec
2023-03-31 18:28:20,566 		72 of 10000 with 100.00% 	 Time used:  0.15 sec
2023-03-31 18:28:20,719 		96 of 10000 with 100.00% 	 Time used:  0.15 sec
2023-03-31 18:28:20,872 		120 of 10000 with 99.17% 	 Time used:  0.15 sec
2023-03-31 18:28:21,025 		144 of 10000 with 99.31% 	 Time used:  0.15 sec
2023-03-31 18:28:21,177 		168 of 10000 with 98.81% 	 Time used:  0.15 sec
2023-03-31 18:28:21,330 		192 of 10000 with 98.96% 	 Time used:  0.15 sec
2023-03-31 18:28:21,483 		216 of 10000 with 99.07% 	 Time used:  0.15 sec
2023-03-31 18:28:21,635 		240 of 10000 with 99.17% 	 Time used:  0.15 sec
2023-03-31 18:28:21,788 		264 of 10000 with 99.24% 	 Time used:  0.15 sec
2023-03-31 18:28:21,941 		288 of 10000 with 99.31% 	 Time used:  0.15 sec
2023-03-31 18:28:22,094 		312 of 10000 with 99.36% 	 Time used:  0.15 sec
2023-03-31 18:28:22,247 		336 of 10000 with 99.40% 	 Time used:  0.15 sec
2023-03-31 18:28:22,399 		360 of 10000 with 99.44% 	 Time used:  0.15 sec
2023-03-31 18:28:22,552 		384 of 10000 with 99.48% 	 Time used:  0.15 sec
2023-03-31 18:28:22,705 		408 of 10000 with 99.51% 	 Time used:  0.15 sec
2023-03-31 18:28:22,857 		432 of 10000 with 99.54% 	 Time used:  0.15 sec
2023-03-31 18:28:23,010 		456 of 10000 with 99.56% 	 Time used:  0.15 sec
2023-03-31 18:28:23,163 		480 of 10000 with 99.58% 	 Time used:  0.15 sec
2023-03-31 18:28:23,315 		504 of 10000 with 99.60% 	 Time used:  0.15 sec
2023-03-31 18:28:23,468 		528 of 10000 with 99.62% 	 Time used:  0.15 sec
2023-03-31 18:28:23,620 		552 of 10000 with 99.64% 	 Time used:  0.15 sec
2023-03-31 18:28:23,773 		576 of 10000 with 99.65% 	 Time used:  0.15 sec
2023-03-31 18:28:23,926 		600 of 10000 with 99.50% 	 Time used:  0.15 sec
2023-03-31 18:28:24,078 		624 of 10000 with 99.52% 	 Time used:  0.15 sec
2023-03-31 18:28:24,231 		648 of 10000 with 99.54% 	 Time used:  0.15 sec
2023-03-31 18:28:24,384 		672 of 10000 with 99.40% 	 Time used:  0.15 sec
2023-03-31 18:28:24,536 		696 of 10000 with 99.28% 	 Time used:  0.15 sec
2023-03-31 18:28:24,689 		720 of 10000 with 99.17% 	 Time used:  0.15 sec
2023-03-31 18:28:24,842 		744 of 10000 with 99.19% 	 Time used:  0.15 sec
2023-03-31 18:28:24,994 		768 of 10000 with 99.22% 	 Time used:  0.15 sec
2023-03-31 18:28:25,147 		792 of 10000 with 99.24% 	 Time used:  0.15 sec
2023-03-31 18:28:25,300 		816 of 10000 with 99.26% 	 Time used:  0.15 sec
2023-03-31 18:28:25,452 		840 of 10000 with 99.29% 	 Time used:  0.15 sec
2023-03-31 18:28:25,605 		864 of 10000 with 99.31% 	 Time used:  0.15 sec
2023-03-31 18:28:25,758 		888 of 10000 with 99.32% 	 Time used:  0.15 sec
2023-03-31 18:28:25,910 		912 of 10000 with 99.34% 	 Time used:  0.15 sec
2023-03-31 18:28:26,063 		936 of 10000 with 99.36% 	 Time used:  0.15 sec
2023-03-31 18:28:26,216 		960 of 10000 with 99.27% 	 Time used:  0.15 sec
2023-03-31 18:28:26,368 		984 of 10000 with 99.19% 	 Time used:  0.15 sec
2023-03-31 18:28:26,521 		1008 of 10000 with 99.21% 	 Time used:  0.15 sec
2023-03-31 18:28:26,674 		1032 of 10000 with 99.22% 	 Time used:  0.15 sec
2023-03-31 18:28:26,826 		1056 of 10000 with 99.24% 	 Time used:  0.15 sec
2023-03-31 18:28:26,979 		1080 of 10000 with 99.26% 	 Time used:  0.15 sec
2023-03-31 18:28:27,131 		1104 of 10000 with 99.28% 	 Time used:  0.15 sec
2023-03-31 18:28:27,284 		1128 of 10000 with 99.20% 	 Time used:  0.15 sec
2023-03-31 18:28:27,437 		1152 of 10000 with 99.22% 	 Time used:  0.15 sec
2023-03-31 18:28:27,589 		1176 of 10000 with 99.23% 	 Time used:  0.15 sec
2023-03-31 18:28:27,742 		1200 of 10000 with 99.25% 	 Time used:  0.15 sec
2023-03-31 18:28:27,895 		1224 of 10000 with 99.26% 	 Time used:  0.15 sec
2023-03-31 18:28:28,047 		1248 of 10000 with 99.20% 	 Time used:  0.15 sec
2023-03-31 18:28:28,200 		1272 of 10000 with 99.21% 	 Time used:  0.15 sec
2023-03-31 18:28:28,353 		1296 of 10000 with 99.23% 	 Time used:  0.15 sec
2023-03-31 18:28:28,505 		1320 of 10000 with 99.24% 	 Time used:  0.15 sec
2023-03-31 18:28:28,658 		1344 of 10000 with 99.26% 	 Time used:  0.15 sec
2023-03-31 18:28:28,811 		1368 of 10000 with 99.27% 	 Time used:  0.15 sec
2023-03-31 18:28:28,963 		1392 of 10000 with 99.28% 	 Time used:  0.15 sec
2023-03-31 18:28:29,116 		1416 of 10000 with 99.22% 	 Time used:  0.15 sec
2023-03-31 18:28:29,269 		1440 of 10000 with 99.24% 	 Time used:  0.15 sec
2023-03-31 18:28:29,421 		1464 of 10000 with 99.25% 	 Time used:  0.15 sec
2023-03-31 18:28:29,574 		1488 of 10000 with 99.26% 	 Time used:  0.15 sec
2023-03-31 18:28:29,727 		1512 of 10000 with 99.27% 	 Time used:  0.15 sec
2023-03-31 18:28:29,879 		1536 of 10000 with 99.28% 	 Time used:  0.15 sec
2023-03-31 18:28:30,032 		1560 of 10000 with 99.29% 	 Time used:  0.15 sec
2023-03-31 18:28:30,185 		1584 of 10000 with 99.31% 	 Time used:  0.15 sec
2023-03-31 18:28:30,337 		1608 of 10000 with 99.32% 	 Time used:  0.15 sec
2023-03-31 18:28:30,490 		1632 of 10000 with 99.33% 	 Time used:  0.15 sec
2023-03-31 18:28:30,643 		1656 of 10000 with 99.34% 	 Time used:  0.15 sec
2023-03-31 18:28:30,795 		1680 of 10000 with 99.35% 	 Time used:  0.15 sec
2023-03-31 18:28:30,948 		1704 of 10000 with 99.35% 	 Time used:  0.15 sec
2023-03-31 18:28:31,100 		1728 of 10000 with 99.31% 	 Time used:  0.15 sec
2023-03-31 18:28:31,253 		1752 of 10000 with 99.26% 	 Time used:  0.15 sec
2023-03-31 18:28:31,406 		1776 of 10000 with 99.27% 	 Time used:  0.15 sec
2023-03-31 18:28:31,558 		1800 of 10000 with 99.22% 	 Time used:  0.15 sec
2023-03-31 18:28:31,711 		1824 of 10000 with 99.23% 	 Time used:  0.15 sec
2023-03-31 18:28:31,864 		1848 of 10000 with 99.24% 	 Time used:  0.15 sec
2023-03-31 18:28:32,016 		1872 of 10000 with 99.25% 	 Time used:  0.15 sec
2023-03-31 18:28:32,169 		1896 of 10000 with 99.21% 	 Time used:  0.15 sec
2023-03-31 18:28:32,322 		1920 of 10000 with 99.17% 	 Time used:  0.15 sec
2023-03-31 18:28:32,474 		1944 of 10000 with 99.18% 	 Time used:  0.15 sec
2023-03-31 18:28:32,627 		1968 of 10000 with 99.19% 	 Time used:  0.15 sec
2023-03-31 18:28:32,780 		1992 of 10000 with 99.20% 	 Time used:  0.15 sec
2023-03-31 18:28:32,932 		2016 of 10000 with 99.21% 	 Time used:  0.15 sec
2023-03-31 18:28:33,085 		2040 of 10000 with 99.17% 	 Time used:  0.15 sec
2023-03-31 18:28:33,238 		2064 of 10000 with 99.18% 	 Time used:  0.15 sec
2023-03-31 18:28:33,390 		2088 of 10000 with 99.14% 	 Time used:  0.15 sec
2023-03-31 18:28:33,543 		2112 of 10000 with 99.15% 	 Time used:  0.15 sec
2023-03-31 18:28:33,696 		2136 of 10000 with 98.97% 	 Time used:  0.15 sec
2023-03-31 18:28:33,848 		2160 of 10000 with 98.98% 	 Time used:  0.15 sec
2023-03-31 18:28:34,001 		2184 of 10000 with 98.99% 	 Time used:  0.15 sec
2023-03-31 18:28:34,153 		2208 of 10000 with 99.00% 	 Time used:  0.15 sec
2023-03-31 18:28:34,306 		2232 of 10000 with 99.01% 	 Time used:  0.15 sec
2023-03-31 18:28:34,459 		2256 of 10000 with 99.02% 	 Time used:  0.15 sec
2023-03-31 18:28:34,611 		2280 of 10000 with 99.04% 	 Time used:  0.15 sec
2023-03-31 18:28:34,764 		2304 of 10000 with 99.00% 	 Time used:  0.15 sec
2023-03-31 18:28:34,917 		2328 of 10000 with 99.01% 	 Time used:  0.15 sec
2023-03-31 18:28:35,069 		2352 of 10000 with 99.02% 	 Time used:  0.15 sec
2023-03-31 18:28:35,222 		2376 of 10000 with 99.03% 	 Time used:  0.15 sec
2023-03-31 18:28:35,375 		2400 of 10000 with 99.04% 	 Time used:  0.15 sec
2023-03-31 18:28:35,527 		2424 of 10000 with 99.01% 	 Time used:  0.15 sec
2023-03-31 18:28:35,680 		2448 of 10000 with 99.02% 	 Time used:  0.15 sec
2023-03-31 18:28:35,833 		2472 of 10000 with 98.95% 	 Time used:  0.15 sec
2023-03-31 18:28:35,985 		2496 of 10000 with 98.92% 	 Time used:  0.15 sec
2023-03-31 18:28:36,138 		2520 of 10000 with 98.93% 	 Time used:  0.15 sec
2023-03-31 18:28:36,291 		2544 of 10000 with 98.94% 	 Time used:  0.15 sec
2023-03-31 18:28:36,443 		2568 of 10000 with 98.95% 	 Time used:  0.15 sec
2023-03-31 18:28:36,596 		2592 of 10000 with 98.96% 	 Time used:  0.15 sec
2023-03-31 18:28:36,749 		2616 of 10000 with 98.93% 	 Time used:  0.15 sec
2023-03-31 18:28:36,901 		2640 of 10000 with 98.94% 	 Time used:  0.15 sec
2023-03-31 18:28:37,054 		2664 of 10000 with 98.95% 	 Time used:  0.15 sec
2023-03-31 18:28:37,207 		2688 of 10000 with 98.96% 	 Time used:  0.15 sec
2023-03-31 18:28:37,359 		2712 of 10000 with 98.97% 	 Time used:  0.15 sec
2023-03-31 18:28:37,512 		2736 of 10000 with 98.98% 	 Time used:  0.15 sec
2023-03-31 18:28:37,665 		2760 of 10000 with 98.99% 	 Time used:  0.15 sec
2023-03-31 18:28:37,817 		2784 of 10000 with 98.99% 	 Time used:  0.15 sec
2023-03-31 18:28:37,970 		2808 of 10000 with 99.00% 	 Time used:  0.15 sec
2023-03-31 18:28:38,123 		2832 of 10000 with 99.01% 	 Time used:  0.15 sec
2023-03-31 18:28:38,275 		2856 of 10000 with 99.02% 	 Time used:  0.15 sec
2023-03-31 18:28:38,428 		2880 of 10000 with 99.03% 	 Time used:  0.15 sec
2023-03-31 18:28:38,581 		2904 of 10000 with 99.04% 	 Time used:  0.15 sec
2023-03-31 18:28:38,733 		2928 of 10000 with 99.04% 	 Time used:  0.15 sec
2023-03-31 18:28:38,886 		2952 of 10000 with 99.02% 	 Time used:  0.15 sec
2023-03-31 18:28:39,039 		2976 of 10000 with 99.03% 	 Time used:  0.15 sec
2023-03-31 18:28:39,191 		3000 of 10000 with 99.03% 	 Time used:  0.15 sec
2023-03-31 18:28:39,344 		3024 of 10000 with 99.04% 	 Time used:  0.15 sec
2023-03-31 18:28:39,497 		3048 of 10000 with 99.02% 	 Time used:  0.15 sec
2023-03-31 18:28:39,649 		3072 of 10000 with 99.02% 	 Time used:  0.15 sec
2023-03-31 18:28:39,802 		3096 of 10000 with 99.03% 	 Time used:  0.15 sec
2023-03-31 18:28:39,955 		3120 of 10000 with 99.04% 	 Time used:  0.15 sec
2023-03-31 18:28:40,107 		3144 of 10000 with 99.05% 	 Time used:  0.15 sec
2023-03-31 18:28:40,260 		3168 of 10000 with 99.05% 	 Time used:  0.15 sec
2023-03-31 18:28:40,413 		3192 of 10000 with 99.06% 	 Time used:  0.15 sec
2023-03-31 18:28:40,565 		3216 of 10000 with 99.07% 	 Time used:  0.15 sec
2023-03-31 18:28:40,718 		3240 of 10000 with 99.04% 	 Time used:  0.15 sec
2023-03-31 18:28:40,871 		3264 of 10000 with 99.05% 	 Time used:  0.15 sec
2023-03-31 18:28:41,023 		3288 of 10000 with 99.06% 	 Time used:  0.15 sec
2023-03-31 18:28:41,176 		3312 of 10000 with 99.06% 	 Time used:  0.15 sec
2023-03-31 18:28:41,329 		3336 of 10000 with 99.07% 	 Time used:  0.15 sec
2023-03-31 18:28:41,481 		3360 of 10000 with 99.08% 	 Time used:  0.15 sec
2023-03-31 18:28:41,634 		3384 of 10000 with 99.08% 	 Time used:  0.15 sec
2023-03-31 18:28:41,787 		3408 of 10000 with 99.09% 	 Time used:  0.15 sec
2023-03-31 18:28:41,939 		3432 of 10000 with 99.07% 	 Time used:  0.15 sec
2023-03-31 18:28:42,092 		3456 of 10000 with 99.07% 	 Time used:  0.15 sec
2023-03-31 18:28:42,245 		3480 of 10000 with 99.08% 	 Time used:  0.15 sec
2023-03-31 18:28:42,397 		3504 of 10000 with 99.09% 	 Time used:  0.15 sec
2023-03-31 18:28:42,550 		3528 of 10000 with 99.09% 	 Time used:  0.15 sec
2023-03-31 18:28:42,703 		3552 of 10000 with 99.10% 	 Time used:  0.15 sec
2023-03-31 18:28:42,855 		3576 of 10000 with 99.05% 	 Time used:  0.15 sec
2023-03-31 18:28:43,008 		3600 of 10000 with 99.06% 	 Time used:  0.15 sec
2023-03-31 18:28:43,161 		3624 of 10000 with 99.06% 	 Time used:  0.15 sec
2023-03-31 18:28:43,313 		3648 of 10000 with 99.07% 	 Time used:  0.15 sec
2023-03-31 18:28:43,466 		3672 of 10000 with 99.07% 	 Time used:  0.15 sec
2023-03-31 18:28:43,619 		3696 of 10000 with 99.08% 	 Time used:  0.15 sec
2023-03-31 18:28:43,771 		3720 of 10000 with 99.09% 	 Time used:  0.15 sec
2023-03-31 18:28:43,924 		3744 of 10000 with 99.07% 	 Time used:  0.15 sec
2023-03-31 18:28:44,076 		3768 of 10000 with 99.04% 	 Time used:  0.15 sec
2023-03-31 18:28:44,229 		3792 of 10000 with 99.05% 	 Time used:  0.15 sec
2023-03-31 18:28:44,382 		3816 of 10000 with 99.03% 	 Time used:  0.15 sec
2023-03-31 18:28:44,535 		3840 of 10000 with 99.04% 	 Time used:  0.15 sec
2023-03-31 18:28:44,687 		3864 of 10000 with 99.02% 	 Time used:  0.15 sec
2023-03-31 18:28:44,840 		3888 of 10000 with 99.02% 	 Time used:  0.15 sec
2023-03-31 18:28:44,993 		3912 of 10000 with 99.03% 	 Time used:  0.15 sec
2023-03-31 18:28:45,145 		3936 of 10000 with 99.03% 	 Time used:  0.15 sec
2023-03-31 18:28:45,298 		3960 of 10000 with 99.04% 	 Time used:  0.15 sec
2023-03-31 18:28:45,450 		3984 of 10000 with 99.05% 	 Time used:  0.15 sec
2023-03-31 18:28:45,603 		4008 of 10000 with 99.05% 	 Time used:  0.15 sec
2023-03-31 18:28:45,756 		4032 of 10000 with 99.06% 	 Time used:  0.15 sec
2023-03-31 18:28:45,908 		4056 of 10000 with 99.06% 	 Time used:  0.15 sec
2023-03-31 18:28:46,061 		4080 of 10000 with 99.07% 	 Time used:  0.15 sec
2023-03-31 18:28:46,214 		4104 of 10000 with 99.07% 	 Time used:  0.15 sec
2023-03-31 18:28:46,366 		4128 of 10000 with 99.08% 	 Time used:  0.15 sec
2023-03-31 18:28:46,519 		4152 of 10000 with 99.08% 	 Time used:  0.15 sec
2023-03-31 18:28:46,672 		4176 of 10000 with 99.09% 	 Time used:  0.15 sec
2023-03-31 18:28:46,824 		4200 of 10000 with 99.07% 	 Time used:  0.15 sec
2023-03-31 18:28:46,977 		4224 of 10000 with 99.08% 	 Time used:  0.15 sec
2023-03-31 18:28:47,130 		4248 of 10000 with 99.08% 	 Time used:  0.15 sec
2023-03-31 18:28:47,282 		4272 of 10000 with 99.06% 	 Time used:  0.15 sec
2023-03-31 18:28:47,435 		4296 of 10000 with 99.07% 	 Time used:  0.15 sec
2023-03-31 18:28:47,588 		4320 of 10000 with 99.07% 	 Time used:  0.15 sec
2023-03-31 18:28:47,740 		4344 of 10000 with 99.08% 	 Time used:  0.15 sec
2023-03-31 18:28:47,893 		4368 of 10000 with 99.08% 	 Time used:  0.15 sec
2023-03-31 18:28:48,046 		4392 of 10000 with 99.09% 	 Time used:  0.15 sec
2023-03-31 18:28:48,198 		4416 of 10000 with 99.09% 	 Time used:  0.15 sec
2023-03-31 18:28:48,351 		4440 of 10000 with 99.10% 	 Time used:  0.15 sec
2023-03-31 18:28:48,504 		4464 of 10000 with 99.08% 	 Time used:  0.15 sec
2023-03-31 18:28:48,656 		4488 of 10000 with 99.09% 	 Time used:  0.15 sec
2023-03-31 18:28:48,809 		4512 of 10000 with 99.07% 	 Time used:  0.15 sec
2023-03-31 18:28:48,962 		4536 of 10000 with 99.07% 	 Time used:  0.15 sec
2023-03-31 18:28:49,114 		4560 of 10000 with 99.08% 	 Time used:  0.15 sec
2023-03-31 18:28:49,267 		4584 of 10000 with 99.08% 	 Time used:  0.15 sec
2023-03-31 18:28:49,420 		4608 of 10000 with 99.09% 	 Time used:  0.15 sec
2023-03-31 18:28:49,572 		4632 of 10000 with 99.09% 	 Time used:  0.15 sec
2023-03-31 18:28:49,725 		4656 of 10000 with 99.10% 	 Time used:  0.15 sec
2023-03-31 18:28:49,878 		4680 of 10000 with 99.10% 	 Time used:  0.15 sec
2023-03-31 18:28:50,030 		4704 of 10000 with 99.11% 	 Time used:  0.15 sec
2023-03-31 18:28:50,183 		4728 of 10000 with 99.11% 	 Time used:  0.15 sec
2023-03-31 18:28:50,336 		4752 of 10000 with 99.12% 	 Time used:  0.15 sec
2023-03-31 18:28:50,488 		4776 of 10000 with 99.10% 	 Time used:  0.15 sec
2023-03-31 18:28:50,641 		4800 of 10000 with 99.10% 	 Time used:  0.15 sec
2023-03-31 18:28:50,794 		4824 of 10000 with 99.09% 	 Time used:  0.15 sec
2023-03-31 18:28:50,946 		4848 of 10000 with 99.09% 	 Time used:  0.15 sec
2023-03-31 18:28:51,099 		4872 of 10000 with 99.08% 	 Time used:  0.15 sec
2023-03-31 18:28:51,252 		4896 of 10000 with 99.08% 	 Time used:  0.15 sec
2023-03-31 18:28:51,404 		4920 of 10000 with 99.09% 	 Time used:  0.15 sec
2023-03-31 18:28:51,557 		4944 of 10000 with 99.09% 	 Time used:  0.15 sec
2023-03-31 18:28:51,710 		4968 of 10000 with 99.09% 	 Time used:  0.15 sec
2023-03-31 18:28:51,862 		4992 of 10000 with 99.10% 	 Time used:  0.15 sec
2023-03-31 18:28:52,015 		5016 of 10000 with 99.10% 	 Time used:  0.15 sec
2023-03-31 18:28:52,167 		5040 of 10000 with 99.11% 	 Time used:  0.15 sec
2023-03-31 18:28:52,320 		5064 of 10000 with 99.11% 	 Time used:  0.15 sec
2023-03-31 18:28:52,473 		5088 of 10000 with 99.12% 	 Time used:  0.15 sec
2023-03-31 18:28:52,626 		5112 of 10000 with 99.12% 	 Time used:  0.15 sec
2023-03-31 18:28:52,778 		5136 of 10000 with 99.12% 	 Time used:  0.15 sec
2023-03-31 18:28:52,931 		5160 of 10000 with 99.13% 	 Time used:  0.15 sec
2023-03-31 18:28:53,083 		5184 of 10000 with 99.13% 	 Time used:  0.15 sec
2023-03-31 18:28:53,236 		5208 of 10000 with 99.14% 	 Time used:  0.15 sec
2023-03-31 18:28:53,389 		5232 of 10000 with 99.14% 	 Time used:  0.15 sec
2023-03-31 18:28:53,541 		5256 of 10000 with 99.14% 	 Time used:  0.15 sec
2023-03-31 18:28:53,694 		5280 of 10000 with 99.15% 	 Time used:  0.15 sec
2023-03-31 18:28:53,847 		5304 of 10000 with 99.15% 	 Time used:  0.15 sec
2023-03-31 18:28:53,999 		5328 of 10000 with 99.16% 	 Time used:  0.15 sec
2023-03-31 18:28:54,152 		5352 of 10000 with 99.16% 	 Time used:  0.15 sec
2023-03-31 18:28:54,305 		5376 of 10000 with 99.16% 	 Time used:  0.15 sec
2023-03-31 18:28:54,457 		5400 of 10000 with 99.17% 	 Time used:  0.15 sec
2023-03-31 18:28:54,610 		5424 of 10000 with 99.17% 	 Time used:  0.15 sec
2023-03-31 18:28:54,763 		5448 of 10000 with 99.17% 	 Time used:  0.15 sec
2023-03-31 18:28:54,915 		5472 of 10000 with 99.18% 	 Time used:  0.15 sec
2023-03-31 18:28:55,069 		5496 of 10000 with 99.18% 	 Time used:  0.15 sec
2023-03-31 18:28:55,221 		5520 of 10000 with 99.18% 	 Time used:  0.15 sec
2023-03-31 18:28:55,374 		5544 of 10000 with 99.19% 	 Time used:  0.15 sec
2023-03-31 18:28:55,527 		5568 of 10000 with 99.19% 	 Time used:  0.15 sec
2023-03-31 18:28:55,679 		5592 of 10000 with 99.20% 	 Time used:  0.15 sec
2023-03-31 18:28:55,832 		5616 of 10000 with 99.20% 	 Time used:  0.15 sec
2023-03-31 18:28:55,985 		5640 of 10000 with 99.18% 	 Time used:  0.15 sec
2023-03-31 18:28:56,137 		5664 of 10000 with 99.15% 	 Time used:  0.15 sec
2023-03-31 18:28:56,290 		5688 of 10000 with 99.16% 	 Time used:  0.15 sec
2023-03-31 18:28:56,443 		5712 of 10000 with 99.16% 	 Time used:  0.15 sec
2023-03-31 18:28:56,595 		5736 of 10000 with 99.16% 	 Time used:  0.15 sec
2023-03-31 18:28:56,748 		5760 of 10000 with 99.17% 	 Time used:  0.15 sec
2023-03-31 18:28:56,900 		5784 of 10000 with 99.17% 	 Time used:  0.15 sec
2023-03-31 18:28:57,053 		5808 of 10000 with 99.17% 	 Time used:  0.15 sec
2023-03-31 18:28:57,206 		5832 of 10000 with 99.18% 	 Time used:  0.15 sec
2023-03-31 18:28:57,358 		5856 of 10000 with 99.18% 	 Time used:  0.15 sec
2023-03-31 18:28:57,511 		5880 of 10000 with 99.18% 	 Time used:  0.15 sec
2023-03-31 18:28:57,664 		5904 of 10000 with 99.19% 	 Time used:  0.15 sec
2023-03-31 18:28:57,817 		5928 of 10000 with 99.19% 	 Time used:  0.15 sec
2023-03-31 18:28:57,970 		5952 of 10000 with 99.18% 	 Time used:  0.15 sec
2023-03-31 18:28:58,123 		5976 of 10000 with 99.16% 	 Time used:  0.15 sec
2023-03-31 18:28:58,275 		6000 of 10000 with 99.13% 	 Time used:  0.15 sec
2023-03-31 18:28:58,429 		6024 of 10000 with 99.14% 	 Time used:  0.15 sec
2023-03-31 18:28:58,581 		6048 of 10000 with 99.14% 	 Time used:  0.15 sec
2023-03-31 18:28:58,735 		6072 of 10000 with 99.14% 	 Time used:  0.15 sec
2023-03-31 18:28:58,888 		6096 of 10000 with 99.15% 	 Time used:  0.15 sec
2023-03-31 18:28:59,041 		6120 of 10000 with 99.15% 	 Time used:  0.15 sec
2023-03-31 18:28:59,193 		6144 of 10000 with 99.15% 	 Time used:  0.15 sec
2023-03-31 18:28:59,346 		6168 of 10000 with 99.14% 	 Time used:  0.15 sec
2023-03-31 18:28:59,499 		6192 of 10000 with 99.13% 	 Time used:  0.15 sec
2023-03-31 18:28:59,651 		6216 of 10000 with 99.13% 	 Time used:  0.15 sec
2023-03-31 18:28:59,804 		6240 of 10000 with 99.13% 	 Time used:  0.15 sec
2023-03-31 18:28:59,957 		6264 of 10000 with 99.14% 	 Time used:  0.15 sec
2023-03-31 18:29:00,109 		6288 of 10000 with 99.14% 	 Time used:  0.15 sec
2023-03-31 18:29:00,262 		6312 of 10000 with 99.14% 	 Time used:  0.15 sec
2023-03-31 18:29:00,415 		6336 of 10000 with 99.15% 	 Time used:  0.15 sec
2023-03-31 18:29:00,568 		6360 of 10000 with 99.15% 	 Time used:  0.15 sec
2023-03-31 18:29:00,720 		6384 of 10000 with 99.15% 	 Time used:  0.15 sec
2023-03-31 18:29:00,873 		6408 of 10000 with 99.16% 	 Time used:  0.15 sec
2023-03-31 18:29:01,026 		6432 of 10000 with 99.16% 	 Time used:  0.15 sec
2023-03-31 18:29:01,178 		6456 of 10000 with 99.16% 	 Time used:  0.15 sec
2023-03-31 18:29:01,331 		6480 of 10000 with 99.17% 	 Time used:  0.15 sec
2023-03-31 18:29:01,484 		6504 of 10000 with 99.17% 	 Time used:  0.15 sec
2023-03-31 18:29:01,636 		6528 of 10000 with 99.17% 	 Time used:  0.15 sec
2023-03-31 18:29:01,789 		6552 of 10000 with 99.18% 	 Time used:  0.15 sec
2023-03-31 18:29:01,942 		6576 of 10000 with 99.15% 	 Time used:  0.15 sec
2023-03-31 18:29:02,095 		6600 of 10000 with 99.15% 	 Time used:  0.15 sec
2023-03-31 18:29:02,248 		6624 of 10000 with 99.15% 	 Time used:  0.15 sec
2023-03-31 18:29:02,401 		6648 of 10000 with 99.14% 	 Time used:  0.15 sec
2023-03-31 18:29:02,554 		6672 of 10000 with 99.15% 	 Time used:  0.15 sec
2023-03-31 18:29:02,707 		6696 of 10000 with 99.15% 	 Time used:  0.15 sec
2023-03-31 18:29:02,860 		6720 of 10000 with 99.15% 	 Time used:  0.15 sec
2023-03-31 18:29:03,012 		6744 of 10000 with 99.15% 	 Time used:  0.15 sec
2023-03-31 18:29:03,165 		6768 of 10000 with 99.16% 	 Time used:  0.15 sec
2023-03-31 18:29:03,318 		6792 of 10000 with 99.15% 	 Time used:  0.15 sec
2023-03-31 18:29:03,470 		6816 of 10000 with 99.15% 	 Time used:  0.15 sec
2023-03-31 18:29:03,623 		6840 of 10000 with 99.15% 	 Time used:  0.15 sec
2023-03-31 18:29:03,776 		6864 of 10000 with 99.16% 	 Time used:  0.15 sec
2023-03-31 18:29:03,929 		6888 of 10000 with 99.16% 	 Time used:  0.15 sec
2023-03-31 18:29:04,081 		6912 of 10000 with 99.16% 	 Time used:  0.15 sec
2023-03-31 18:29:04,234 		6936 of 10000 with 99.16% 	 Time used:  0.15 sec
2023-03-31 18:29:04,387 		6960 of 10000 with 99.17% 	 Time used:  0.15 sec
2023-03-31 18:29:04,539 		6984 of 10000 with 99.17% 	 Time used:  0.15 sec
2023-03-31 18:29:04,692 		7008 of 10000 with 99.17% 	 Time used:  0.15 sec
2023-03-31 18:29:04,845 		7032 of 10000 with 99.18% 	 Time used:  0.15 sec
2023-03-31 18:29:04,998 		7056 of 10000 with 99.18% 	 Time used:  0.15 sec
2023-03-31 18:29:05,150 		7080 of 10000 with 99.18% 	 Time used:  0.15 sec
2023-03-31 18:29:05,303 		7104 of 10000 with 99.18% 	 Time used:  0.15 sec
2023-03-31 18:29:05,455 		7128 of 10000 with 99.19% 	 Time used:  0.15 sec
2023-03-31 18:29:05,608 		7152 of 10000 with 99.19% 	 Time used:  0.15 sec
2023-03-31 18:29:05,761 		7176 of 10000 with 99.19% 	 Time used:  0.15 sec
2023-03-31 18:29:05,913 		7200 of 10000 with 99.19% 	 Time used:  0.15 sec
2023-03-31 18:29:06,066 		7224 of 10000 with 99.20% 	 Time used:  0.15 sec
2023-03-31 18:29:06,219 		7248 of 10000 with 99.20% 	 Time used:  0.15 sec
2023-03-31 18:29:06,372 		7272 of 10000 with 99.20% 	 Time used:  0.15 sec
2023-03-31 18:29:06,524 		7296 of 10000 with 99.21% 	 Time used:  0.15 sec
2023-03-31 18:29:06,677 		7320 of 10000 with 99.21% 	 Time used:  0.15 sec
2023-03-31 18:29:06,830 		7344 of 10000 with 99.21% 	 Time used:  0.15 sec
2023-03-31 18:29:06,982 		7368 of 10000 with 99.21% 	 Time used:  0.15 sec
2023-03-31 18:29:07,135 		7392 of 10000 with 99.22% 	 Time used:  0.15 sec
2023-03-31 18:29:07,288 		7416 of 10000 with 99.22% 	 Time used:  0.15 sec
2023-03-31 18:29:07,440 		7440 of 10000 with 99.22% 	 Time used:  0.15 sec
2023-03-31 18:29:07,593 		7464 of 10000 with 99.22% 	 Time used:  0.15 sec
2023-03-31 18:29:07,746 		7488 of 10000 with 99.23% 	 Time used:  0.15 sec
2023-03-31 18:29:07,898 		7512 of 10000 with 99.23% 	 Time used:  0.15 sec
2023-03-31 18:29:08,051 		7536 of 10000 with 99.23% 	 Time used:  0.15 sec
2023-03-31 18:29:08,204 		7560 of 10000 with 99.23% 	 Time used:  0.15 sec
2023-03-31 18:29:08,356 		7584 of 10000 with 99.24% 	 Time used:  0.15 sec
2023-03-31 18:29:08,509 		7608 of 10000 with 99.24% 	 Time used:  0.15 sec
2023-03-31 18:29:08,662 		7632 of 10000 with 99.24% 	 Time used:  0.15 sec
2023-03-31 18:29:08,814 		7656 of 10000 with 99.24% 	 Time used:  0.15 sec
2023-03-31 18:29:08,967 		7680 of 10000 with 99.24% 	 Time used:  0.15 sec
2023-03-31 18:29:09,120 		7704 of 10000 with 99.25% 	 Time used:  0.15 sec
2023-03-31 18:29:09,272 		7728 of 10000 with 99.25% 	 Time used:  0.15 sec
2023-03-31 18:29:09,425 		7752 of 10000 with 99.25% 	 Time used:  0.15 sec
2023-03-31 18:29:09,578 		7776 of 10000 with 99.25% 	 Time used:  0.15 sec
2023-03-31 18:29:09,730 		7800 of 10000 with 99.26% 	 Time used:  0.15 sec
2023-03-31 18:29:09,883 		7824 of 10000 with 99.26% 	 Time used:  0.15 sec
2023-03-31 18:29:10,036 		7848 of 10000 with 99.26% 	 Time used:  0.15 sec
2023-03-31 18:29:10,189 		7872 of 10000 with 99.25% 	 Time used:  0.15 sec
2023-03-31 18:29:10,341 		7896 of 10000 with 99.25% 	 Time used:  0.15 sec
2023-03-31 18:29:10,494 		7920 of 10000 with 99.24% 	 Time used:  0.15 sec
2023-03-31 18:29:10,647 		7944 of 10000 with 99.23% 	 Time used:  0.15 sec
2023-03-31 18:29:10,799 		7968 of 10000 with 99.23% 	 Time used:  0.15 sec
2023-03-31 18:29:10,952 		7992 of 10000 with 99.24% 	 Time used:  0.15 sec
2023-03-31 18:29:11,105 		8016 of 10000 with 99.24% 	 Time used:  0.15 sec
2023-03-31 18:29:11,257 		8040 of 10000 with 99.24% 	 Time used:  0.15 sec
2023-03-31 18:29:11,410 		8064 of 10000 with 99.24% 	 Time used:  0.15 sec
2023-03-31 18:29:11,563 		8088 of 10000 with 99.25% 	 Time used:  0.15 sec
2023-03-31 18:29:11,715 		8112 of 10000 with 99.25% 	 Time used:  0.15 sec
2023-03-31 18:29:11,868 		8136 of 10000 with 99.25% 	 Time used:  0.15 sec
2023-03-31 18:29:12,021 		8160 of 10000 with 99.25% 	 Time used:  0.15 sec
2023-03-31 18:29:12,174 		8184 of 10000 with 99.25% 	 Time used:  0.15 sec
2023-03-31 18:29:12,326 		8208 of 10000 with 99.26% 	 Time used:  0.15 sec
2023-03-31 18:29:12,479 		8232 of 10000 with 99.26% 	 Time used:  0.15 sec
2023-03-31 18:29:12,632 		8256 of 10000 with 99.26% 	 Time used:  0.15 sec
2023-03-31 18:29:12,785 		8280 of 10000 with 99.26% 	 Time used:  0.15 sec
2023-03-31 18:29:12,937 		8304 of 10000 with 99.27% 	 Time used:  0.15 sec
2023-03-31 18:29:13,090 		8328 of 10000 with 99.26% 	 Time used:  0.15 sec
2023-03-31 18:29:13,243 		8352 of 10000 with 99.26% 	 Time used:  0.15 sec
2023-03-31 18:29:13,395 		8376 of 10000 with 99.26% 	 Time used:  0.15 sec
2023-03-31 18:29:13,548 		8400 of 10000 with 99.26% 	 Time used:  0.15 sec
2023-03-31 18:29:13,701 		8424 of 10000 with 99.25% 	 Time used:  0.15 sec
2023-03-31 18:29:13,853 		8448 of 10000 with 99.25% 	 Time used:  0.15 sec
2023-03-31 18:29:14,006 		8472 of 10000 with 99.26% 	 Time used:  0.15 sec
2023-03-31 18:29:14,159 		8496 of 10000 with 99.26% 	 Time used:  0.15 sec
2023-03-31 18:29:14,311 		8520 of 10000 with 99.26% 	 Time used:  0.15 sec
2023-03-31 18:29:14,464 		8544 of 10000 with 99.25% 	 Time used:  0.15 sec
2023-03-31 18:29:14,617 		8568 of 10000 with 99.25% 	 Time used:  0.15 sec
2023-03-31 18:29:14,769 		8592 of 10000 with 99.26% 	 Time used:  0.15 sec
2023-03-31 18:29:14,922 		8616 of 10000 with 99.26% 	 Time used:  0.15 sec
2023-03-31 18:29:15,075 		8640 of 10000 with 99.26% 	 Time used:  0.15 sec
2023-03-31 18:29:15,227 		8664 of 10000 with 99.26% 	 Time used:  0.15 sec
2023-03-31 18:29:15,380 		8688 of 10000 with 99.26% 	 Time used:  0.15 sec
2023-03-31 18:29:15,533 		8712 of 10000 with 99.27% 	 Time used:  0.15 sec
2023-03-31 18:29:15,686 		8736 of 10000 with 99.27% 	 Time used:  0.15 sec
2023-03-31 18:29:15,838 		8760 of 10000 with 99.27% 	 Time used:  0.15 sec
2023-03-31 18:29:15,991 		8784 of 10000 with 99.27% 	 Time used:  0.15 sec
2023-03-31 18:29:16,144 		8808 of 10000 with 99.27% 	 Time used:  0.15 sec
2023-03-31 18:29:16,296 		8832 of 10000 with 99.28% 	 Time used:  0.15 sec
2023-03-31 18:29:16,449 		8856 of 10000 with 99.28% 	 Time used:  0.15 sec
2023-03-31 18:29:16,602 		8880 of 10000 with 99.28% 	 Time used:  0.15 sec
2023-03-31 18:29:16,754 		8904 of 10000 with 99.28% 	 Time used:  0.15 sec
2023-03-31 18:29:16,907 		8928 of 10000 with 99.28% 	 Time used:  0.15 sec
2023-03-31 18:29:17,060 		8952 of 10000 with 99.29% 	 Time used:  0.15 sec
2023-03-31 18:29:17,212 		8976 of 10000 with 99.29% 	 Time used:  0.15 sec
2023-03-31 18:29:17,365 		9000 of 10000 with 99.29% 	 Time used:  0.15 sec
2023-03-31 18:29:17,518 		9024 of 10000 with 99.29% 	 Time used:  0.15 sec
2023-03-31 18:29:17,670 		9048 of 10000 with 99.29% 	 Time used:  0.15 sec
2023-03-31 18:29:17,823 		9072 of 10000 with 99.29% 	 Time used:  0.15 sec
2023-03-31 18:29:17,976 		9096 of 10000 with 99.30% 	 Time used:  0.15 sec
2023-03-31 18:29:18,128 		9120 of 10000 with 99.30% 	 Time used:  0.15 sec
2023-03-31 18:29:18,281 		9144 of 10000 with 99.30% 	 Time used:  0.15 sec
2023-03-31 18:29:18,434 		9168 of 10000 with 99.30% 	 Time used:  0.15 sec
2023-03-31 18:29:18,586 		9192 of 10000 with 99.30% 	 Time used:  0.15 sec
2023-03-31 18:29:18,739 		9216 of 10000 with 99.31% 	 Time used:  0.15 sec
2023-03-31 18:29:18,892 		9240 of 10000 with 99.31% 	 Time used:  0.15 sec
2023-03-31 18:29:19,044 		9264 of 10000 with 99.31% 	 Time used:  0.15 sec
2023-03-31 18:29:19,197 		9288 of 10000 with 99.31% 	 Time used:  0.15 sec
2023-03-31 18:29:19,350 		9312 of 10000 with 99.31% 	 Time used:  0.15 sec
2023-03-31 18:29:19,502 		9336 of 10000 with 99.31% 	 Time used:  0.15 sec
2023-03-31 18:29:19,655 		9360 of 10000 with 99.32% 	 Time used:  0.15 sec
2023-03-31 18:29:19,808 		9384 of 10000 with 99.32% 	 Time used:  0.15 sec
2023-03-31 18:29:19,960 		9408 of 10000 with 99.32% 	 Time used:  0.15 sec
2023-03-31 18:29:20,113 		9432 of 10000 with 99.32% 	 Time used:  0.15 sec
2023-03-31 18:29:20,266 		9456 of 10000 with 99.32% 	 Time used:  0.15 sec
2023-03-31 18:29:20,418 		9480 of 10000 with 99.32% 	 Time used:  0.15 sec
2023-03-31 18:29:20,571 		9504 of 10000 with 99.33% 	 Time used:  0.15 sec
2023-03-31 18:29:20,724 		9528 of 10000 with 99.32% 	 Time used:  0.15 sec
2023-03-31 18:29:20,876 		9552 of 10000 with 99.32% 	 Time used:  0.15 sec
2023-03-31 18:29:21,029 		9576 of 10000 with 99.32% 	 Time used:  0.15 sec
2023-03-31 18:29:21,182 		9600 of 10000 with 99.32% 	 Time used:  0.15 sec
2023-03-31 18:29:21,334 		9624 of 10000 with 99.32% 	 Time used:  0.15 sec
2023-03-31 18:29:21,487 		9648 of 10000 with 99.33% 	 Time used:  0.15 sec
2023-03-31 18:29:21,639 		9672 of 10000 with 99.33% 	 Time used:  0.15 sec
2023-03-31 18:29:21,792 		9696 of 10000 with 99.32% 	 Time used:  0.15 sec
2023-03-31 18:29:21,945 		9720 of 10000 with 99.32% 	 Time used:  0.15 sec
2023-03-31 18:29:22,098 		9744 of 10000 with 99.31% 	 Time used:  0.15 sec
2023-03-31 18:29:22,250 		9768 of 10000 with 99.31% 	 Time used:  0.15 sec
2023-03-31 18:29:22,403 		9792 of 10000 with 99.32% 	 Time used:  0.15 sec
2023-03-31 18:29:22,556 		9816 of 10000 with 99.32% 	 Time used:  0.15 sec
2023-03-31 18:29:22,708 		9840 of 10000 with 99.32% 	 Time used:  0.15 sec
2023-03-31 18:29:22,861 		9864 of 10000 with 99.32% 	 Time used:  0.15 sec
2023-03-31 18:29:23,014 		9888 of 10000 with 99.32% 	 Time used:  0.15 sec
2023-03-31 18:29:23,166 		9912 of 10000 with 99.32% 	 Time used:  0.15 sec
2023-03-31 18:29:23,319 		9936 of 10000 with 99.33% 	 Time used:  0.15 sec
2023-03-31 18:29:23,472 		9960 of 10000 with 99.33% 	 Time used:  0.15 sec
2023-03-31 18:29:23,624 		9984 of 10000 with 99.33% 	 Time used:  0.15 sec
2023-03-31 18:29:23,725 		10000 of 10000 with 99.33% 	 Time used:  0.10 sec
2023-03-31 18:29:23,725 
2023-03-31 18:29:23,726 			Learning rate: weights:   1.000e-02    
2023-03-31 18:29:23,726 			Last test performance: 99.33%
2023-03-31 18:29:23,726 ----------------
2023-03-31 18:29:26,888   11  =>  0    		Training 486 pattern with 99.38% 	Forward time: 	 3.06 sec
2023-03-31 18:29:26,888 			Loss:    2.628e-02    			Backward time: 	 0.09 sec 
2023-03-31 18:29:26,888 ADAM: Layer 0 -> dw_min:9.9649e-01  dw_max:1.0028e+00 lr:1.0000e-02
2023-03-31 18:29:26,888 ADAM: Layer 1 -> dw_min:9.9298e-01  dw_max:1.0080e+00 lr:1.0000e-02
2023-03-31 18:29:26,889 ADAM: Layer 2 -> dw_min:9.9082e-01  dw_max:1.0100e+00 lr:1.0000e-02
2023-03-31 18:29:26,889 ADAM: Layer 3 -> dw_min:9.9688e-01  dw_max:1.0031e+00 lr:1.0000e-02
2023-03-31 18:29:26,905 			Learning rate: weights:   1.000e-02    
2023-03-31 18:29:26,905 			Last test performance: 99.33%
2023-03-31 18:29:26,905 ----------------
2023-03-31 18:29:30,065   11  =>  1    		Training 486 pattern with 99.17% 	Forward time: 	 3.06 sec
2023-03-31 18:29:30,065 			Loss:    2.671e-02    			Backward time: 	 0.09 sec 
2023-03-31 18:29:30,065 ADAM: Layer 0 -> dw_min:9.9611e-01  dw_max:1.0030e+00 lr:1.0000e-02
2023-03-31 18:29:30,065 ADAM: Layer 1 -> dw_min:9.9280e-01  dw_max:1.0107e+00 lr:1.0000e-02
2023-03-31 18:29:30,065 ADAM: Layer 2 -> dw_min:9.8890e-01  dw_max:1.0104e+00 lr:1.0000e-02
2023-03-31 18:29:30,065 ADAM: Layer 3 -> dw_min:9.9628e-01  dw_max:1.0043e+00 lr:1.0000e-02
2023-03-31 18:29:30,127 			Learning rate: weights:   1.000e-02    
2023-03-31 18:29:30,127 			Last test performance: 99.33%
2023-03-31 18:29:30,127 ----------------
2023-03-31 18:29:33,289   11  =>  2    		Training 486 pattern with 99.58% 	Forward time: 	 3.06 sec
2023-03-31 18:29:33,289 			Loss:    1.264e-02    			Backward time: 	 0.09 sec 
2023-03-31 18:29:33,289 ADAM: Layer 0 -> dw_min:9.9636e-01  dw_max:1.0029e+00 lr:1.0000e-02
2023-03-31 18:29:33,289 ADAM: Layer 1 -> dw_min:9.9271e-01  dw_max:1.0097e+00 lr:1.0000e-02
2023-03-31 18:29:33,289 ADAM: Layer 2 -> dw_min:9.8921e-01  dw_max:1.0128e+00 lr:1.0000e-02
2023-03-31 18:29:33,289 ADAM: Layer 3 -> dw_min:9.9571e-01  dw_max:1.0041e+00 lr:1.0000e-02
2023-03-31 18:29:33,305 			Learning rate: weights:   1.000e-02    
2023-03-31 18:29:33,305 			Last test performance: 99.33%
2023-03-31 18:29:33,305 ----------------
2023-03-31 18:29:36,465   11  =>  3    		Training 486 pattern with 99.79% 	Forward time: 	 3.06 sec
2023-03-31 18:29:36,465 			Loss:    4.012e-03    			Backward time: 	 0.09 sec 
2023-03-31 18:29:36,465 ADAM: Layer 0 -> dw_min:9.9712e-01  dw_max:1.0022e+00 lr:1.0000e-02
2023-03-31 18:29:36,465 ADAM: Layer 1 -> dw_min:9.9372e-01  dw_max:1.0086e+00 lr:1.0000e-02
2023-03-31 18:29:36,465 ADAM: Layer 2 -> dw_min:9.8819e-01  dw_max:1.0118e+00 lr:1.0000e-02
2023-03-31 18:29:36,465 ADAM: Layer 3 -> dw_min:9.9612e-01  dw_max:1.0037e+00 lr:1.0000e-02
2023-03-31 18:29:36,557 			Learning rate: weights:   1.000e-02    
2023-03-31 18:29:36,557 			Last test performance: 99.33%
2023-03-31 18:29:36,557 ----------------
2023-03-31 18:29:39,717   11  =>  4    		Training 486 pattern with 99.79% 	Forward time: 	 3.06 sec
2023-03-31 18:29:39,717 			Loss:    4.811e-03    			Backward time: 	 0.09 sec 
2023-03-31 18:29:39,717 ADAM: Layer 0 -> dw_min:9.9737e-01  dw_max:1.0020e+00 lr:1.0000e-02
2023-03-31 18:29:39,718 ADAM: Layer 1 -> dw_min:9.9395e-01  dw_max:1.0077e+00 lr:1.0000e-02
2023-03-31 18:29:39,718 ADAM: Layer 2 -> dw_min:9.8814e-01  dw_max:1.0116e+00 lr:1.0000e-02
2023-03-31 18:29:39,718 ADAM: Layer 3 -> dw_min:9.9649e-01  dw_max:1.0049e+00 lr:1.0000e-02
2023-03-31 18:29:39,785 			Learning rate: weights:   1.000e-02    
2023-03-31 18:29:39,785 			Last test performance: 99.33%
2023-03-31 18:29:39,785 ----------------
2023-03-31 18:29:42,946   11  =>  5    		Training 486 pattern with 99.79% 	Forward time: 	 3.06 sec
2023-03-31 18:29:42,946 			Loss:    4.688e-03    			Backward time: 	 0.09 sec 
2023-03-31 18:29:42,946 ADAM: Layer 0 -> dw_min:9.9800e-01  dw_max:1.0022e+00 lr:1.0000e-02
2023-03-31 18:29:42,946 ADAM: Layer 1 -> dw_min:9.9430e-01  dw_max:1.0071e+00 lr:1.0000e-02
2023-03-31 18:29:42,947 ADAM: Layer 2 -> dw_min:9.8932e-01  dw_max:1.0105e+00 lr:1.0000e-02
2023-03-31 18:29:42,947 ADAM: Layer 3 -> dw_min:9.9645e-01  dw_max:1.0044e+00 lr:1.0000e-02
2023-03-31 18:29:43,024 			Learning rate: weights:   1.000e-02    
2023-03-31 18:29:43,024 			Last test performance: 99.33%
2023-03-31 18:29:43,024 ----------------
2023-03-31 18:29:46,186   11  =>  6    		Training 486 pattern with 99.38% 	Forward time: 	 3.06 sec
2023-03-31 18:29:46,186 			Loss:    1.567e-02    			Backward time: 	 0.09 sec 
2023-03-31 18:29:46,186 ADAM: Layer 0 -> dw_min:9.9716e-01  dw_max:1.0045e+00 lr:1.0000e-02
2023-03-31 18:29:46,186 ADAM: Layer 1 -> dw_min:9.8646e-01  dw_max:1.0086e+00 lr:1.0000e-02
2023-03-31 18:29:46,186 ADAM: Layer 2 -> dw_min:9.8753e-01  dw_max:1.0106e+00 lr:1.0000e-02
2023-03-31 18:29:46,186 ADAM: Layer 3 -> dw_min:9.9637e-01  dw_max:1.0040e+00 lr:1.0000e-02
2023-03-31 18:29:46,252 			Learning rate: weights:   1.000e-02    
2023-03-31 18:29:46,252 			Last test performance: 99.33%
2023-03-31 18:29:46,252 ----------------
2023-03-31 18:29:49,414   11  =>  7    		Training 486 pattern with 100.00% 	Forward time: 	 3.06 sec
2023-03-31 18:29:49,414 			Loss:    2.634e-03    			Backward time: 	 0.09 sec 
2023-03-31 18:29:49,414 ADAM: Layer 0 -> dw_min:9.9729e-01  dw_max:1.0042e+00 lr:1.0000e-02
2023-03-31 18:29:49,414 ADAM: Layer 1 -> dw_min:9.8704e-01  dw_max:1.0077e+00 lr:1.0000e-02
2023-03-31 18:29:49,415 ADAM: Layer 2 -> dw_min:9.8876e-01  dw_max:1.0096e+00 lr:1.0000e-02
2023-03-31 18:29:49,415 ADAM: Layer 3 -> dw_min:9.9639e-01  dw_max:1.0036e+00 lr:1.0000e-02
2023-03-31 18:29:49,492 			Learning rate: weights:   1.000e-02    
2023-03-31 18:29:49,492 			Last test performance: 99.33%
2023-03-31 18:29:49,492 ----------------
2023-03-31 18:29:52,652   11  =>  8    		Training 486 pattern with 99.38% 	Forward time: 	 3.06 sec
2023-03-31 18:29:52,652 			Loss:    1.059e-02    			Backward time: 	 0.09 sec 
2023-03-31 18:29:52,652 ADAM: Layer 0 -> dw_min:9.9662e-01  dw_max:1.0036e+00 lr:1.0000e-02
2023-03-31 18:29:52,652 ADAM: Layer 1 -> dw_min:9.8799e-01  dw_max:1.0100e+00 lr:1.0000e-02
2023-03-31 18:29:52,652 ADAM: Layer 2 -> dw_min:9.8957e-01  dw_max:1.0115e+00 lr:1.0000e-02
2023-03-31 18:29:52,652 ADAM: Layer 3 -> dw_min:9.9655e-01  dw_max:1.0032e+00 lr:1.0000e-02
2023-03-31 18:29:52,668 			Learning rate: weights:   1.000e-02    
2023-03-31 18:29:52,668 			Last test performance: 99.33%
2023-03-31 18:29:52,668 ----------------
2023-03-31 18:29:55,829   11  =>  9    		Training 486 pattern with 99.79% 	Forward time: 	 3.06 sec
2023-03-31 18:29:55,830 			Loss:    7.417e-03    			Backward time: 	 0.09 sec 
2023-03-31 18:29:55,830 ADAM: Layer 0 -> dw_min:9.9704e-01  dw_max:1.0034e+00 lr:1.0000e-02
2023-03-31 18:29:55,830 ADAM: Layer 1 -> dw_min:9.8913e-01  dw_max:1.0097e+00 lr:1.0000e-02
2023-03-31 18:29:55,830 ADAM: Layer 2 -> dw_min:9.8814e-01  dw_max:1.0104e+00 lr:1.0000e-02
2023-03-31 18:29:55,830 ADAM: Layer 3 -> dw_min:9.9688e-01  dw_max:1.0035e+00 lr:1.0000e-02
2023-03-31 18:29:55,908 			Learning rate: weights:   1.000e-02    
2023-03-31 18:29:55,908 			Last test performance: 99.33%
2023-03-31 18:29:55,908 ----------------
2023-03-31 18:29:59,072   11  =>  10   		Training 486 pattern with 99.79% 	Forward time: 	 3.07 sec
2023-03-31 18:29:59,072 			Loss:    5.949e-03    			Backward time: 	 0.09 sec 
2023-03-31 18:29:59,072 ADAM: Layer 0 -> dw_min:9.9786e-01  dw_max:1.0031e+00 lr:1.0000e-02
2023-03-31 18:29:59,072 ADAM: Layer 1 -> dw_min:9.9040e-01  dw_max:1.0088e+00 lr:1.0000e-02
2023-03-31 18:29:59,072 ADAM: Layer 2 -> dw_min:9.8932e-01  dw_max:1.0107e+00 lr:1.0000e-02
2023-03-31 18:29:59,073 ADAM: Layer 3 -> dw_min:9.9705e-01  dw_max:1.0031e+00 lr:1.0000e-02
2023-03-31 18:29:59,131 			Learning rate: weights:   1.000e-02    
2023-03-31 18:29:59,131 			Last test performance: 99.33%
2023-03-31 18:29:59,131 ----------------
2023-03-31 18:30:02,294   11  =>  11   		Training 486 pattern with 99.38% 	Forward time: 	 3.06 sec
2023-03-31 18:30:02,294 			Loss:    1.263e-02    			Backward time: 	 0.09 sec 
2023-03-31 18:30:02,295 ADAM: Layer 0 -> dw_min:9.9790e-01  dw_max:1.0030e+00 lr:1.0000e-02
2023-03-31 18:30:02,295 ADAM: Layer 1 -> dw_min:9.9107e-01  dw_max:1.0079e+00 lr:1.0000e-02
2023-03-31 18:30:02,295 ADAM: Layer 2 -> dw_min:9.8790e-01  dw_max:1.0115e+00 lr:1.0000e-02
2023-03-31 18:30:02,295 ADAM: Layer 3 -> dw_min:9.9470e-01  dw_max:1.0034e+00 lr:1.0000e-02
2023-03-31 18:30:02,352 			Learning rate: weights:   1.000e-02    
2023-03-31 18:30:02,352 			Last test performance: 99.33%
2023-03-31 18:30:02,352 ----------------
2023-03-31 18:30:05,512   11  =>  12   		Training 486 pattern with 99.38% 	Forward time: 	 3.06 sec
2023-03-31 18:30:05,512 			Loss:    1.221e-02    			Backward time: 	 0.09 sec 
2023-03-31 18:30:05,512 ADAM: Layer 0 -> dw_min:9.9755e-01  dw_max:1.0030e+00 lr:1.0000e-02
2023-03-31 18:30:05,513 ADAM: Layer 1 -> dw_min:9.9142e-01  dw_max:1.0070e+00 lr:1.0000e-02
2023-03-31 18:30:05,513 ADAM: Layer 2 -> dw_min:9.8769e-01  dw_max:1.0103e+00 lr:1.0000e-02
2023-03-31 18:30:05,513 ADAM: Layer 3 -> dw_min:9.9518e-01  dw_max:1.0052e+00 lr:1.0000e-02
2023-03-31 18:30:05,578 			Learning rate: weights:   1.000e-02    
2023-03-31 18:30:05,578 			Last test performance: 99.33%
2023-03-31 18:30:05,578 ----------------
2023-03-31 18:30:08,739   11  =>  13   		Training 486 pattern with 99.38% 	Forward time: 	 3.06 sec
2023-03-31 18:30:08,739 			Loss:    1.520e-02    			Backward time: 	 0.09 sec 
2023-03-31 18:30:08,739 ADAM: Layer 0 -> dw_min:9.9736e-01  dw_max:1.0037e+00 lr:1.0000e-02
2023-03-31 18:30:08,739 ADAM: Layer 1 -> dw_min:9.9209e-01  dw_max:1.0067e+00 lr:1.0000e-02
2023-03-31 18:30:08,739 ADAM: Layer 2 -> dw_min:9.8877e-01  dw_max:1.0093e+00 lr:1.0000e-02
2023-03-31 18:30:08,740 ADAM: Layer 3 -> dw_min:9.9563e-01  dw_max:1.0047e+00 lr:1.0000e-02
2023-03-31 18:30:08,754 			Learning rate: weights:   1.000e-02    
2023-03-31 18:30:08,754 			Last test performance: 99.33%
2023-03-31 18:30:08,754 ----------------
2023-03-31 18:30:11,914   11  =>  14   		Training 486 pattern with 99.38% 	Forward time: 	 3.06 sec
2023-03-31 18:30:11,914 			Loss:    1.950e-02    			Backward time: 	 0.09 sec 
2023-03-31 18:30:11,914 ADAM: Layer 0 -> dw_min:9.9686e-01  dw_max:1.0035e+00 lr:1.0000e-02
2023-03-31 18:30:11,914 ADAM: Layer 1 -> dw_min:9.9265e-01  dw_max:1.0076e+00 lr:1.0000e-02
2023-03-31 18:30:11,914 ADAM: Layer 2 -> dw_min:9.8816e-01  dw_max:1.0110e+00 lr:1.0000e-02
2023-03-31 18:30:11,914 ADAM: Layer 3 -> dw_min:9.9602e-01  dw_max:1.0058e+00 lr:1.0000e-02
2023-03-31 18:30:11,970 			Learning rate: weights:   1.000e-02    
2023-03-31 18:30:11,970 			Last test performance: 99.33%
2023-03-31 18:30:11,970 ----------------
2023-03-31 18:30:15,132   11  =>  15   		Training 486 pattern with 99.79% 	Forward time: 	 3.06 sec
2023-03-31 18:30:15,132 			Loss:    9.314e-03    			Backward time: 	 0.09 sec 
2023-03-31 18:30:15,132 ADAM: Layer 0 -> dw_min:9.9699e-01  dw_max:1.0041e+00 lr:1.0000e-02
2023-03-31 18:30:15,132 ADAM: Layer 1 -> dw_min:9.9236e-01  dw_max:1.0097e+00 lr:1.0000e-02
2023-03-31 18:30:15,132 ADAM: Layer 2 -> dw_min:9.8934e-01  dw_max:1.0099e+00 lr:1.0000e-02
2023-03-31 18:30:15,132 ADAM: Layer 3 -> dw_min:9.9622e-01  dw_max:1.0052e+00 lr:1.0000e-02
2023-03-31 18:30:15,201 			Learning rate: weights:   1.000e-02    
2023-03-31 18:30:15,201 			Last test performance: 99.33%
2023-03-31 18:30:15,201 ----------------
2023-03-31 18:30:18,364   11  =>  16   		Training 486 pattern with 99.58% 	Forward time: 	 3.06 sec
2023-03-31 18:30:18,364 			Loss:    1.422e-02    			Backward time: 	 0.09 sec 
2023-03-31 18:30:18,364 ADAM: Layer 0 -> dw_min:9.9712e-01  dw_max:1.0038e+00 lr:1.0000e-02
2023-03-31 18:30:18,364 ADAM: Layer 1 -> dw_min:9.8976e-01  dw_max:1.0081e+00 lr:1.0000e-02
2023-03-31 18:30:18,364 ADAM: Layer 2 -> dw_min:9.8838e-01  dw_max:1.0089e+00 lr:1.0000e-02
2023-03-31 18:30:18,364 ADAM: Layer 3 -> dw_min:9.9661e-01  dw_max:1.0042e+00 lr:1.0000e-02
2023-03-31 18:30:18,381 			Learning rate: weights:   1.000e-02    
2023-03-31 18:30:18,381 			Last test performance: 99.33%
2023-03-31 18:30:18,381 ----------------
2023-03-31 18:30:21,543   11  =>  17   		Training 486 pattern with 99.58% 	Forward time: 	 3.06 sec
2023-03-31 18:30:21,543 			Loss:    1.141e-02    			Backward time: 	 0.09 sec 
2023-03-31 18:30:21,543 ADAM: Layer 0 -> dw_min:9.9727e-01  dw_max:1.0039e+00 lr:1.0000e-02
2023-03-31 18:30:21,543 ADAM: Layer 1 -> dw_min:9.9102e-01  dw_max:1.0079e+00 lr:1.0000e-02
2023-03-31 18:30:21,543 ADAM: Layer 2 -> dw_min:9.8930e-01  dw_max:1.0081e+00 lr:1.0000e-02
2023-03-31 18:30:21,543 ADAM: Layer 3 -> dw_min:9.9655e-01  dw_max:1.0038e+00 lr:1.0000e-02
2023-03-31 18:30:21,623 			Learning rate: weights:   1.000e-02    
2023-03-31 18:30:21,623 			Last test performance: 99.33%
2023-03-31 18:30:21,623 ----------------
2023-03-31 18:30:24,785   11  =>  18   		Training 486 pattern with 99.79% 	Forward time: 	 3.06 sec
2023-03-31 18:30:24,785 			Loss:    4.365e-03    			Backward time: 	 0.09 sec 
2023-03-31 18:30:24,785 ADAM: Layer 0 -> dw_min:9.9758e-01  dw_max:1.0036e+00 lr:1.0000e-02
2023-03-31 18:30:24,785 ADAM: Layer 1 -> dw_min:9.9175e-01  dw_max:1.0071e+00 lr:1.0000e-02
2023-03-31 18:30:24,785 ADAM: Layer 2 -> dw_min:9.9031e-01  dw_max:1.0086e+00 lr:1.0000e-02
2023-03-31 18:30:24,785 ADAM: Layer 3 -> dw_min:9.9687e-01  dw_max:1.0034e+00 lr:1.0000e-02
2023-03-31 18:30:24,815 			Learning rate: weights:   1.000e-02    
2023-03-31 18:30:24,816 			Last test performance: 99.33%
2023-03-31 18:30:24,816 ----------------
2023-03-31 18:30:27,976   11  =>  19   		Training 486 pattern with 100.00% 	Forward time: 	 3.06 sec
2023-03-31 18:30:27,976 			Loss:    3.017e-03    			Backward time: 	 0.09 sec 
2023-03-31 18:30:27,976 ADAM: Layer 0 -> dw_min:9.9728e-01  dw_max:1.0038e+00 lr:1.0000e-02
2023-03-31 18:30:27,976 ADAM: Layer 1 -> dw_min:9.9263e-01  dw_max:1.0064e+00 lr:1.0000e-02
2023-03-31 18:30:27,976 ADAM: Layer 2 -> dw_min:9.9123e-01  dw_max:1.0078e+00 lr:1.0000e-02
2023-03-31 18:30:27,976 ADAM: Layer 3 -> dw_min:9.9661e-01  dw_max:1.0031e+00 lr:1.0000e-02
2023-03-31 18:30:28,000 			Learning rate: weights:   1.000e-02    
2023-03-31 18:30:28,000 			Last test performance: 99.33%
2023-03-31 18:30:28,000 ----------------
2023-03-31 18:30:31,160   11  =>  20   		Training 486 pattern with 99.58% 	Forward time: 	 3.06 sec
2023-03-31 18:30:31,160 			Loss:    1.117e-02    			Backward time: 	 0.09 sec 
2023-03-31 18:30:31,160 ADAM: Layer 0 -> dw_min:9.9691e-01  dw_max:1.0037e+00 lr:1.0000e-02
2023-03-31 18:30:31,160 ADAM: Layer 1 -> dw_min:9.9318e-01  dw_max:1.0065e+00 lr:1.0000e-02
2023-03-31 18:30:31,160 ADAM: Layer 2 -> dw_min:9.8700e-01  dw_max:1.0118e+00 lr:1.0000e-02
2023-03-31 18:30:31,160 ADAM: Layer 3 -> dw_min:9.9688e-01  dw_max:1.0029e+00 lr:1.0000e-02
2023-03-31 18:30:31,227 			Learning rate: weights:   1.000e-02    
2023-03-31 18:30:31,227 			Last test performance: 99.33%
2023-03-31 18:30:31,227 ----------------
2023-03-31 18:30:34,388   11  =>  21   		Training 486 pattern with 99.79% 	Forward time: 	 3.06 sec
2023-03-31 18:30:34,388 			Loss:    5.768e-03    			Backward time: 	 0.09 sec 
2023-03-31 18:30:34,388 ADAM: Layer 0 -> dw_min:9.9713e-01  dw_max:1.0037e+00 lr:1.0000e-02
2023-03-31 18:30:34,388 ADAM: Layer 1 -> dw_min:9.9483e-01  dw_max:1.0085e+00 lr:1.0000e-02
2023-03-31 18:30:34,388 ADAM: Layer 2 -> dw_min:9.8825e-01  dw_max:1.0107e+00 lr:1.0000e-02
2023-03-31 18:30:34,388 ADAM: Layer 3 -> dw_min:9.9726e-01  dw_max:1.0032e+00 lr:1.0000e-02
2023-03-31 18:30:34,443 			Learning rate: weights:   1.000e-02    
2023-03-31 18:30:34,443 			Last test performance: 99.33%
2023-03-31 18:30:34,443 ----------------
2023-03-31 18:30:37,603   11  =>  22   		Training 486 pattern with 99.79% 	Forward time: 	 3.06 sec
2023-03-31 18:30:37,603 			Loss:    7.466e-03    			Backward time: 	 0.09 sec 
2023-03-31 18:30:37,603 ADAM: Layer 0 -> dw_min:9.9693e-01  dw_max:1.0035e+00 lr:1.0000e-02
2023-03-31 18:30:37,603 ADAM: Layer 1 -> dw_min:9.9379e-01  dw_max:1.0101e+00 lr:1.0000e-02
2023-03-31 18:30:37,603 ADAM: Layer 2 -> dw_min:9.8644e-01  dw_max:1.0128e+00 lr:1.0000e-02
2023-03-31 18:30:37,603 ADAM: Layer 3 -> dw_min:9.9683e-01  dw_max:1.0047e+00 lr:1.0000e-02
2023-03-31 18:30:37,747 			Learning rate: weights:   1.000e-02    
2023-03-31 18:30:37,747 			Last test performance: 99.33%
2023-03-31 18:30:37,747 ----------------
2023-03-31 18:30:40,907   11  =>  23   		Training 486 pattern with 100.00% 	Forward time: 	 3.06 sec
2023-03-31 18:30:40,907 			Loss:    2.791e-03    			Backward time: 	 0.09 sec 
2023-03-31 18:30:40,908 ADAM: Layer 0 -> dw_min:9.9712e-01  dw_max:1.0035e+00 lr:1.0000e-02
2023-03-31 18:30:40,908 ADAM: Layer 1 -> dw_min:9.9444e-01  dw_max:1.0091e+00 lr:1.0000e-02
2023-03-31 18:30:40,908 ADAM: Layer 2 -> dw_min:9.8781e-01  dw_max:1.0115e+00 lr:1.0000e-02
2023-03-31 18:30:40,908 ADAM: Layer 3 -> dw_min:9.9719e-01  dw_max:1.0041e+00 lr:1.0000e-02
2023-03-31 18:30:40,967 			Learning rate: weights:   1.000e-02    
2023-03-31 18:30:40,967 			Last test performance: 99.33%
2023-03-31 18:30:40,967 ----------------
2023-03-31 18:30:44,128   11  =>  24   		Training 486 pattern with 99.79% 	Forward time: 	 3.06 sec
2023-03-31 18:30:44,128 			Loss:    5.948e-03    			Backward time: 	 0.09 sec 
2023-03-31 18:30:44,128 ADAM: Layer 0 -> dw_min:9.9725e-01  dw_max:1.0034e+00 lr:1.0000e-02
2023-03-31 18:30:44,128 ADAM: Layer 1 -> dw_min:9.9441e-01  dw_max:1.0080e+00 lr:1.0000e-02
2023-03-31 18:30:44,129 ADAM: Layer 2 -> dw_min:9.8902e-01  dw_max:1.0104e+00 lr:1.0000e-02
2023-03-31 18:30:44,129 ADAM: Layer 3 -> dw_min:9.9743e-01  dw_max:1.0037e+00 lr:1.0000e-02
2023-03-31 18:30:44,196 			Learning rate: weights:   1.000e-02    
2023-03-31 18:30:44,196 			Last test performance: 99.33%
2023-03-31 18:30:44,197 ----------------
2023-03-31 18:30:47,359   11  =>  25   		Training 486 pattern with 99.38% 	Forward time: 	 3.06 sec
2023-03-31 18:30:47,359 			Loss:    1.012e-02    			Backward time: 	 0.09 sec 
2023-03-31 18:30:47,359 ADAM: Layer 0 -> dw_min:9.9659e-01  dw_max:1.0032e+00 lr:1.0000e-02
2023-03-31 18:30:47,359 ADAM: Layer 1 -> dw_min:9.9465e-01  dw_max:1.0069e+00 lr:1.0000e-02
2023-03-31 18:30:47,359 ADAM: Layer 2 -> dw_min:9.9011e-01  dw_max:1.0094e+00 lr:1.0000e-02
2023-03-31 18:30:47,360 ADAM: Layer 3 -> dw_min:9.9730e-01  dw_max:1.0035e+00 lr:1.0000e-02
2023-03-31 18:30:47,418 			Learning rate: weights:   1.000e-02    
2023-03-31 18:30:47,418 			Last test performance: 99.33%
2023-03-31 18:30:47,418 ----------------
2023-03-31 18:30:50,577   11  =>  26   		Training 486 pattern with 99.79% 	Forward time: 	 3.06 sec
2023-03-31 18:30:50,577 			Loss:    7.500e-03    			Backward time: 	 0.09 sec 
2023-03-31 18:30:50,577 ADAM: Layer 0 -> dw_min:9.9609e-01  dw_max:1.0035e+00 lr:1.0000e-02
2023-03-31 18:30:50,577 ADAM: Layer 1 -> dw_min:9.9339e-01  dw_max:1.0062e+00 lr:1.0000e-02
2023-03-31 18:30:50,577 ADAM: Layer 2 -> dw_min:9.9080e-01  dw_max:1.0096e+00 lr:1.0000e-02
2023-03-31 18:30:50,578 ADAM: Layer 3 -> dw_min:9.9731e-01  dw_max:1.0031e+00 lr:1.0000e-02
2023-03-31 18:30:50,646 			Learning rate: weights:   1.000e-02    
2023-03-31 18:30:50,646 			Last test performance: 99.33%
2023-03-31 18:30:50,646 ----------------
2023-03-31 18:30:53,807   11  =>  27   		Training 486 pattern with 99.17% 	Forward time: 	 3.06 sec
2023-03-31 18:30:53,807 			Loss:    1.084e-02    			Backward time: 	 0.09 sec 
2023-03-31 18:30:53,807 ADAM: Layer 0 -> dw_min:9.9640e-01  dw_max:1.0039e+00 lr:1.0000e-02
2023-03-31 18:30:53,807 ADAM: Layer 1 -> dw_min:9.9457e-01  dw_max:1.0088e+00 lr:1.0000e-02
2023-03-31 18:30:53,807 ADAM: Layer 2 -> dw_min:9.8938e-01  dw_max:1.0095e+00 lr:1.0000e-02
2023-03-31 18:30:53,807 ADAM: Layer 3 -> dw_min:9.9709e-01  dw_max:1.0030e+00 lr:1.0000e-02
2023-03-31 18:30:53,865 			Learning rate: weights:   1.000e-02    
2023-03-31 18:30:53,865 			Last test performance: 99.33%
2023-03-31 18:30:53,865 ----------------
2023-03-31 18:30:57,025   11  =>  28   		Training 486 pattern with 99.17% 	Forward time: 	 3.06 sec
2023-03-31 18:30:57,026 			Loss:    1.616e-02    			Backward time: 	 0.09 sec 
2023-03-31 18:30:57,026 ADAM: Layer 0 -> dw_min:9.9704e-01  dw_max:1.0041e+00 lr:1.0000e-02
2023-03-31 18:30:57,026 ADAM: Layer 1 -> dw_min:9.9296e-01  dw_max:1.0083e+00 lr:1.0000e-02
2023-03-31 18:30:57,026 ADAM: Layer 2 -> dw_min:9.8974e-01  dw_max:1.0128e+00 lr:1.0000e-02
2023-03-31 18:30:57,026 ADAM: Layer 3 -> dw_min:9.9738e-01  dw_max:1.0026e+00 lr:1.0000e-02
2023-03-31 18:30:57,040 			Learning rate: weights:   1.000e-02    
2023-03-31 18:30:57,040 			Last test performance: 99.33%
2023-03-31 18:30:57,040 ----------------
2023-03-31 18:31:00,203   11  =>  29   		Training 486 pattern with 98.96% 	Forward time: 	 3.06 sec
2023-03-31 18:31:00,203 			Loss:    2.547e-02    			Backward time: 	 0.09 sec 
2023-03-31 18:31:00,203 ADAM: Layer 0 -> dw_min:9.9576e-01  dw_max:1.0038e+00 lr:1.0000e-02
2023-03-31 18:31:00,203 ADAM: Layer 1 -> dw_min:9.9292e-01  dw_max:1.0114e+00 lr:1.0000e-02
2023-03-31 18:31:00,204 ADAM: Layer 2 -> dw_min:9.8884e-01  dw_max:1.0115e+00 lr:1.0000e-02
2023-03-31 18:31:00,204 ADAM: Layer 3 -> dw_min:9.9765e-01  dw_max:1.0024e+00 lr:1.0000e-02
2023-03-31 18:31:00,247 			Learning rate: weights:   1.000e-02    
2023-03-31 18:31:00,247 			Last test performance: 99.33%
2023-03-31 18:31:00,247 ----------------
2023-03-31 18:31:03,411   11  =>  30   		Training 486 pattern with 99.58% 	Forward time: 	 3.07 sec
2023-03-31 18:31:03,411 			Loss:    1.491e-02    			Backward time: 	 0.09 sec 
2023-03-31 18:31:03,411 ADAM: Layer 0 -> dw_min:9.9571e-01  dw_max:1.0035e+00 lr:1.0000e-02
2023-03-31 18:31:03,411 ADAM: Layer 1 -> dw_min:9.9393e-01  dw_max:1.0104e+00 lr:1.0000e-02
2023-03-31 18:31:03,411 ADAM: Layer 2 -> dw_min:9.8967e-01  dw_max:1.0110e+00 lr:1.0000e-02
2023-03-31 18:31:03,411 ADAM: Layer 3 -> dw_min:9.9544e-01  dw_max:1.0043e+00 lr:1.0000e-02
2023-03-31 18:31:03,426 			Learning rate: weights:   1.000e-02    
2023-03-31 18:31:03,426 			Last test performance: 99.33%
2023-03-31 18:31:03,426 ----------------
2023-03-31 18:31:06,586   11  =>  31   		Training 486 pattern with 99.79% 	Forward time: 	 3.06 sec
2023-03-31 18:31:06,586 			Loss:    5.508e-03    			Backward time: 	 0.09 sec 
2023-03-31 18:31:06,586 ADAM: Layer 0 -> dw_min:9.9575e-01  dw_max:1.0037e+00 lr:1.0000e-02
2023-03-31 18:31:06,586 ADAM: Layer 1 -> dw_min:9.9451e-01  dw_max:1.0093e+00 lr:1.0000e-02
2023-03-31 18:31:06,586 ADAM: Layer 2 -> dw_min:9.9060e-01  dw_max:1.0099e+00 lr:1.0000e-02
2023-03-31 18:31:06,586 ADAM: Layer 3 -> dw_min:9.9589e-01  dw_max:1.0037e+00 lr:1.0000e-02
2023-03-31 18:31:06,644 			Learning rate: weights:   1.000e-02    
2023-03-31 18:31:06,644 			Last test performance: 99.33%
2023-03-31 18:31:06,644 ----------------
2023-03-31 18:31:09,804   11  =>  32   		Training 486 pattern with 99.58% 	Forward time: 	 3.06 sec
2023-03-31 18:31:09,804 			Loss:    6.594e-03    			Backward time: 	 0.09 sec 
2023-03-31 18:31:09,804 ADAM: Layer 0 -> dw_min:9.9578e-01  dw_max:1.0030e+00 lr:1.0000e-02
2023-03-31 18:31:09,804 ADAM: Layer 1 -> dw_min:9.9097e-01  dw_max:1.0083e+00 lr:1.0000e-02
2023-03-31 18:31:09,804 ADAM: Layer 2 -> dw_min:9.9002e-01  dw_max:1.0112e+00 lr:1.0000e-02
2023-03-31 18:31:09,804 ADAM: Layer 3 -> dw_min:9.9625e-01  dw_max:1.0034e+00 lr:1.0000e-02
2023-03-31 18:31:09,820 			Learning rate: weights:   1.000e-02    
2023-03-31 18:31:09,820 			Last test performance: 99.33%
2023-03-31 18:31:09,820 ----------------
2023-03-31 18:31:12,980   11  =>  33   		Training 486 pattern with 99.79% 	Forward time: 	 3.06 sec
2023-03-31 18:31:12,980 			Loss:    1.233e-02    			Backward time: 	 0.09 sec 
2023-03-31 18:31:12,981 ADAM: Layer 0 -> dw_min:9.9614e-01  dw_max:1.0027e+00 lr:1.0000e-02
2023-03-31 18:31:12,981 ADAM: Layer 1 -> dw_min:9.9183e-01  dw_max:1.0074e+00 lr:1.0000e-02
2023-03-31 18:31:12,981 ADAM: Layer 2 -> dw_min:9.9100e-01  dw_max:1.0101e+00 lr:1.0000e-02
2023-03-31 18:31:12,981 ADAM: Layer 3 -> dw_min:9.9627e-01  dw_max:1.0039e+00 lr:1.0000e-02
2023-03-31 18:31:13,022 			Learning rate: weights:   1.000e-02    
2023-03-31 18:31:13,022 			Last test performance: 99.33%
2023-03-31 18:31:13,022 ----------------
2023-03-31 18:31:16,182   11  =>  34   		Training 486 pattern with 99.58% 	Forward time: 	 3.06 sec
2023-03-31 18:31:16,182 			Loss:    1.560e-02    			Backward time: 	 0.09 sec 
2023-03-31 18:31:16,182 ADAM: Layer 0 -> dw_min:9.9560e-01  dw_max:1.0037e+00 lr:1.0000e-02
2023-03-31 18:31:16,182 ADAM: Layer 1 -> dw_min:9.9195e-01  dw_max:1.0073e+00 lr:1.0000e-02
2023-03-31 18:31:16,182 ADAM: Layer 2 -> dw_min:9.8918e-01  dw_max:1.0127e+00 lr:1.0000e-02
2023-03-31 18:31:16,182 ADAM: Layer 3 -> dw_min:9.9548e-01  dw_max:1.0051e+00 lr:1.0000e-02
2023-03-31 18:31:16,197 			Learning rate: weights:   1.000e-02    
2023-03-31 18:31:16,197 			Last test performance: 99.33%
2023-03-31 18:31:16,197 ----------------
2023-03-31 18:31:19,356   11  =>  35   		Training 486 pattern with 99.17% 	Forward time: 	 3.06 sec
2023-03-31 18:31:19,356 			Loss:    9.620e-03    			Backward time: 	 0.09 sec 
2023-03-31 18:31:19,357 ADAM: Layer 0 -> dw_min:9.9473e-01  dw_max:1.0042e+00 lr:1.0000e-02
2023-03-31 18:31:19,357 ADAM: Layer 1 -> dw_min:9.9136e-01  dw_max:1.0095e+00 lr:1.0000e-02
2023-03-31 18:31:19,357 ADAM: Layer 2 -> dw_min:9.8789e-01  dw_max:1.0115e+00 lr:1.0000e-02
2023-03-31 18:31:19,357 ADAM: Layer 3 -> dw_min:9.9579e-01  dw_max:1.0046e+00 lr:1.0000e-02
2023-03-31 18:31:19,372 			Learning rate: weights:   1.000e-02    
2023-03-31 18:31:19,372 			Last test performance: 99.33%
2023-03-31 18:31:19,372 ----------------
2023-03-31 18:31:22,532   11  =>  36   		Training 486 pattern with 99.58% 	Forward time: 	 3.06 sec
2023-03-31 18:31:22,532 			Loss:    9.209e-03    			Backward time: 	 0.09 sec 
2023-03-31 18:31:22,532 ADAM: Layer 0 -> dw_min:9.9570e-01  dw_max:1.0044e+00 lr:1.0000e-02
2023-03-31 18:31:22,532 ADAM: Layer 1 -> dw_min:9.9194e-01  dw_max:1.0086e+00 lr:1.0000e-02
2023-03-31 18:31:22,532 ADAM: Layer 2 -> dw_min:9.8833e-01  dw_max:1.0129e+00 lr:1.0000e-02
2023-03-31 18:31:22,532 ADAM: Layer 3 -> dw_min:9.9620e-01  dw_max:1.0055e+00 lr:1.0000e-02
2023-03-31 18:31:22,601 			Learning rate: weights:   1.000e-02    
2023-03-31 18:31:22,601 			Last test performance: 99.33%
2023-03-31 18:31:22,601 ----------------
2023-03-31 18:31:25,761   11  =>  37   		Training 486 pattern with 99.79% 	Forward time: 	 3.06 sec
2023-03-31 18:31:25,761 			Loss:    7.264e-03    			Backward time: 	 0.09 sec 
2023-03-31 18:31:25,761 ADAM: Layer 0 -> dw_min:9.9546e-01  dw_max:1.0042e+00 lr:1.0000e-02
2023-03-31 18:31:25,761 ADAM: Layer 1 -> dw_min:9.9224e-01  dw_max:1.0077e+00 lr:1.0000e-02
2023-03-31 18:31:25,761 ADAM: Layer 2 -> dw_min:9.8947e-01  dw_max:1.0116e+00 lr:1.0000e-02
2023-03-31 18:31:25,761 ADAM: Layer 3 -> dw_min:9.9657e-01  dw_max:1.0050e+00 lr:1.0000e-02
2023-03-31 18:31:25,947 			Learning rate: weights:   1.000e-02    
2023-03-31 18:31:25,947 			Last test performance: 99.33%
2023-03-31 18:31:25,947 ----------------
2023-03-31 18:31:29,107   11  =>  38   		Training 486 pattern with 99.79% 	Forward time: 	 3.06 sec
2023-03-31 18:31:29,107 			Loss:    7.344e-03    			Backward time: 	 0.09 sec 
2023-03-31 18:31:29,107 ADAM: Layer 0 -> dw_min:9.9536e-01  dw_max:1.0041e+00 lr:1.0000e-02
2023-03-31 18:31:29,107 ADAM: Layer 1 -> dw_min:9.9145e-01  dw_max:1.0068e+00 lr:1.0000e-02
2023-03-31 18:31:29,107 ADAM: Layer 2 -> dw_min:9.8620e-01  dw_max:1.0105e+00 lr:1.0000e-02
2023-03-31 18:31:29,107 ADAM: Layer 3 -> dw_min:9.9499e-01  dw_max:1.0045e+00 lr:1.0000e-02
2023-03-31 18:31:29,163 			Learning rate: weights:   1.000e-02    
2023-03-31 18:31:29,163 			Last test performance: 99.33%
2023-03-31 18:31:29,163 ----------------
2023-03-31 18:31:32,323   11  =>  39   		Training 486 pattern with 99.17% 	Forward time: 	 3.06 sec
2023-03-31 18:31:32,323 			Loss:    1.781e-02    			Backward time: 	 0.09 sec 
2023-03-31 18:31:32,324 ADAM: Layer 0 -> dw_min:9.9479e-01  dw_max:1.0044e+00 lr:1.0000e-02
2023-03-31 18:31:32,324 ADAM: Layer 1 -> dw_min:9.9084e-01  dw_max:1.0094e+00 lr:1.0000e-02
2023-03-31 18:31:32,324 ADAM: Layer 2 -> dw_min:9.8668e-01  dw_max:1.0125e+00 lr:1.0000e-02
2023-03-31 18:31:32,324 ADAM: Layer 3 -> dw_min:9.9508e-01  dw_max:1.0041e+00 lr:1.0000e-02
2023-03-31 18:31:32,338 			Learning rate: weights:   1.000e-02    
2023-03-31 18:31:32,338 			Last test performance: 99.33%
2023-03-31 18:31:32,338 ----------------
2023-03-31 18:31:35,498   11  =>  40   		Training 486 pattern with 99.38% 	Forward time: 	 3.06 sec
2023-03-31 18:31:35,498 			Loss:    1.567e-02    			Backward time: 	 0.09 sec 
2023-03-31 18:31:35,498 ADAM: Layer 0 -> dw_min:9.9441e-01  dw_max:1.0049e+00 lr:1.0000e-02
2023-03-31 18:31:35,498 ADAM: Layer 1 -> dw_min:9.9167e-01  dw_max:1.0098e+00 lr:1.0000e-02
2023-03-31 18:31:35,498 ADAM: Layer 2 -> dw_min:9.8812e-01  dw_max:1.0123e+00 lr:1.0000e-02
2023-03-31 18:31:35,498 ADAM: Layer 3 -> dw_min:9.9563e-01  dw_max:1.0039e+00 lr:1.0000e-02
2023-03-31 18:31:35,554 			Learning rate: weights:   1.000e-02    
2023-03-31 18:31:35,554 			Last test performance: 99.33%
2023-03-31 18:31:35,554 ----------------
2023-03-31 18:31:38,714   11  =>  41   		Training 486 pattern with 99.38% 	Forward time: 	 3.06 sec
2023-03-31 18:31:38,714 			Loss:    2.160e-02    			Backward time: 	 0.09 sec 
2023-03-31 18:31:38,714 ADAM: Layer 0 -> dw_min:9.9402e-01  dw_max:1.0044e+00 lr:1.0000e-02
2023-03-31 18:31:38,715 ADAM: Layer 1 -> dw_min:9.9181e-01  dw_max:1.0087e+00 lr:1.0000e-02
2023-03-31 18:31:38,715 ADAM: Layer 2 -> dw_min:9.8679e-01  dw_max:1.0119e+00 lr:1.0000e-02
2023-03-31 18:31:38,715 ADAM: Layer 3 -> dw_min:9.9605e-01  dw_max:1.0043e+00 lr:1.0000e-02
2023-03-31 18:31:38,731 			Learning rate: weights:   1.000e-02    
2023-03-31 18:31:38,731 			Last test performance: 99.33%
2023-03-31 18:31:38,731 ----------------
2023-03-31 18:31:41,891   11  =>  42   		Training 486 pattern with 100.00% 	Forward time: 	 3.06 sec
2023-03-31 18:31:41,891 			Loss:    2.167e-03    			Backward time: 	 0.09 sec 
2023-03-31 18:31:41,891 ADAM: Layer 0 -> dw_min:9.9462e-01  dw_max:1.0039e+00 lr:1.0000e-02
2023-03-31 18:31:41,891 ADAM: Layer 1 -> dw_min:9.9253e-01  dw_max:1.0078e+00 lr:1.0000e-02
2023-03-31 18:31:41,891 ADAM: Layer 2 -> dw_min:9.8810e-01  dw_max:1.0107e+00 lr:1.0000e-02
2023-03-31 18:31:41,891 ADAM: Layer 3 -> dw_min:9.9643e-01  dw_max:1.0038e+00 lr:1.0000e-02
2023-03-31 18:31:41,947 			Learning rate: weights:   1.000e-02    
2023-03-31 18:31:41,947 			Last test performance: 99.33%
2023-03-31 18:31:41,947 ----------------
2023-03-31 18:31:45,106   11  =>  43   		Training 486 pattern with 99.17% 	Forward time: 	 3.06 sec
2023-03-31 18:31:45,106 			Loss:    3.260e-02    			Backward time: 	 0.09 sec 
2023-03-31 18:31:45,106 ADAM: Layer 0 -> dw_min:9.9523e-01  dw_max:1.0031e+00 lr:1.0000e-02
2023-03-31 18:31:45,107 ADAM: Layer 1 -> dw_min:9.8863e-01  dw_max:1.0101e+00 lr:1.0000e-02
2023-03-31 18:31:45,107 ADAM: Layer 2 -> dw_min:9.8851e-01  dw_max:1.0117e+00 lr:1.0000e-02
2023-03-31 18:31:45,107 ADAM: Layer 3 -> dw_min:9.9512e-01  dw_max:1.0036e+00 lr:1.0000e-02
2023-03-31 18:31:45,165 			Learning rate: weights:   1.000e-02    
2023-03-31 18:31:45,165 			Last test performance: 99.33%
2023-03-31 18:31:45,165 ----------------
2023-03-31 18:31:48,326   11  =>  44   		Training 486 pattern with 99.38% 	Forward time: 	 3.06 sec
2023-03-31 18:31:48,326 			Loss:    1.326e-02    			Backward time: 	 0.09 sec 
2023-03-31 18:31:48,326 ADAM: Layer 0 -> dw_min:9.9581e-01  dw_max:1.0021e+00 lr:1.0000e-02
2023-03-31 18:31:48,327 ADAM: Layer 1 -> dw_min:9.8591e-01  dw_max:1.0093e+00 lr:1.0000e-02
2023-03-31 18:31:48,327 ADAM: Layer 2 -> dw_min:9.8938e-01  dw_max:1.0106e+00 lr:1.0000e-02
2023-03-31 18:31:48,327 ADAM: Layer 3 -> dw_min:9.9559e-01  dw_max:1.0036e+00 lr:1.0000e-02
2023-03-31 18:31:48,388 			Learning rate: weights:   1.000e-02    
2023-03-31 18:31:48,388 			Last test performance: 99.33%
2023-03-31 18:31:48,388 ----------------
2023-03-31 18:31:51,548   11  =>  45   		Training 486 pattern with 99.58% 	Forward time: 	 3.06 sec
2023-03-31 18:31:51,548 			Loss:    7.512e-03    			Backward time: 	 0.09 sec 
2023-03-31 18:31:51,548 ADAM: Layer 0 -> dw_min:9.9617e-01  dw_max:1.0019e+00 lr:1.0000e-02
2023-03-31 18:31:51,548 ADAM: Layer 1 -> dw_min:9.8349e-01  dw_max:1.0084e+00 lr:1.0000e-02
2023-03-31 18:31:51,548 ADAM: Layer 2 -> dw_min:9.8797e-01  dw_max:1.0132e+00 lr:1.0000e-02
2023-03-31 18:31:51,548 ADAM: Layer 3 -> dw_min:9.9568e-01  dw_max:1.0034e+00 lr:1.0000e-02
2023-03-31 18:31:51,604 			Learning rate: weights:   1.000e-02    
2023-03-31 18:31:51,604 			Last test performance: 99.33%
2023-03-31 18:31:51,604 ----------------
2023-03-31 18:31:54,764   11  =>  46   		Training 486 pattern with 99.79% 	Forward time: 	 3.06 sec
2023-03-31 18:31:54,764 			Loss:    5.422e-03    			Backward time: 	 0.09 sec 
2023-03-31 18:31:54,764 ADAM: Layer 0 -> dw_min:9.9675e-01  dw_max:1.0023e+00 lr:1.0000e-02
2023-03-31 18:31:54,764 ADAM: Layer 1 -> dw_min:9.8514e-01  dw_max:1.0074e+00 lr:1.0000e-02
2023-03-31 18:31:54,764 ADAM: Layer 2 -> dw_min:9.8917e-01  dw_max:1.0124e+00 lr:1.0000e-02
2023-03-31 18:31:54,764 ADAM: Layer 3 -> dw_min:9.9602e-01  dw_max:1.0030e+00 lr:1.0000e-02
2023-03-31 18:31:54,778 			Learning rate: weights:   1.000e-02    
2023-03-31 18:31:54,778 			Last test performance: 99.33%
2023-03-31 18:31:54,778 ----------------
2023-03-31 18:31:57,940   11  =>  47   		Training 486 pattern with 100.00% 	Forward time: 	 3.06 sec
2023-03-31 18:31:57,940 			Loss:    2.474e-03    			Backward time: 	 0.09 sec 
2023-03-31 18:31:57,940 ADAM: Layer 0 -> dw_min:9.9677e-01  dw_max:1.0021e+00 lr:1.0000e-02
2023-03-31 18:31:57,940 ADAM: Layer 1 -> dw_min:9.8672e-01  dw_max:1.0067e+00 lr:1.0000e-02
2023-03-31 18:31:57,940 ADAM: Layer 2 -> dw_min:9.9024e-01  dw_max:1.0112e+00 lr:1.0000e-02
2023-03-31 18:31:57,940 ADAM: Layer 3 -> dw_min:9.9639e-01  dw_max:1.0027e+00 lr:1.0000e-02
2023-03-31 18:31:58,057 			Learning rate: weights:   1.000e-02    
2023-03-31 18:31:58,057 			Last test performance: 99.33%
2023-03-31 18:31:58,057 ----------------
2023-03-31 18:32:01,222   11  =>  48   		Training 486 pattern with 100.00% 	Forward time: 	 3.07 sec
2023-03-31 18:32:01,222 			Loss:    5.015e-03    			Backward time: 	 0.09 sec 
2023-03-31 18:32:01,222 ADAM: Layer 0 -> dw_min:9.9691e-01  dw_max:1.0021e+00 lr:1.0000e-02
2023-03-31 18:32:01,222 ADAM: Layer 1 -> dw_min:9.8927e-01  dw_max:1.0061e+00 lr:1.0000e-02
2023-03-31 18:32:01,222 ADAM: Layer 2 -> dw_min:9.9121e-01  dw_max:1.0100e+00 lr:1.0000e-02
2023-03-31 18:32:01,222 ADAM: Layer 3 -> dw_min:9.9666e-01  dw_max:1.0031e+00 lr:1.0000e-02
2023-03-31 18:32:01,389 			Learning rate: weights:   1.000e-02    
2023-03-31 18:32:01,389 			Last test performance: 99.33%
2023-03-31 18:32:01,389 ----------------
2023-03-31 18:32:04,553   11  =>  49   		Training 486 pattern with 99.58% 	Forward time: 	 3.06 sec
2023-03-31 18:32:04,553 			Loss:    2.457e-02    			Backward time: 	 0.09 sec 
2023-03-31 18:32:04,553 ADAM: Layer 0 -> dw_min:9.9684e-01  dw_max:1.0025e+00 lr:1.0000e-02
2023-03-31 18:32:04,553 ADAM: Layer 1 -> dw_min:9.9019e-01  dw_max:1.0096e+00 lr:1.0000e-02
2023-03-31 18:32:04,553 ADAM: Layer 2 -> dw_min:9.8789e-01  dw_max:1.0130e+00 lr:1.0000e-02
2023-03-31 18:32:04,553 ADAM: Layer 3 -> dw_min:9.9633e-01  dw_max:1.0053e+00 lr:1.0000e-02
2023-03-31 18:32:04,613 			Learning rate: weights:   1.000e-02    
2023-03-31 18:32:04,613 			Last test performance: 99.33%
2023-03-31 18:32:04,613 ----------------
2023-03-31 18:32:07,775   11  =>  50   		Training 486 pattern with 99.79% 	Forward time: 	 3.06 sec
2023-03-31 18:32:07,775 			Loss:    1.093e-02    			Backward time: 	 0.09 sec 
2023-03-31 18:32:07,775 ADAM: Layer 0 -> dw_min:9.9699e-01  dw_max:1.0025e+00 lr:1.0000e-02
2023-03-31 18:32:07,775 ADAM: Layer 1 -> dw_min:9.9149e-01  dw_max:1.0115e+00 lr:1.0000e-02
2023-03-31 18:32:07,775 ADAM: Layer 2 -> dw_min:9.8744e-01  dw_max:1.0114e+00 lr:1.0000e-02
2023-03-31 18:32:07,775 ADAM: Layer 3 -> dw_min:9.9675e-01  dw_max:1.0050e+00 lr:1.0000e-02
2023-03-31 18:32:07,791 			Learning rate: weights:   1.000e-02    
2023-03-31 18:32:07,791 			Last test performance: 99.33%
2023-03-31 18:32:07,791 ----------------
2023-03-31 18:32:10,953   11  =>  51   		Training 486 pattern with 99.79% 	Forward time: 	 3.06 sec
2023-03-31 18:32:10,953 			Loss:    9.074e-03    			Backward time: 	 0.09 sec 
2023-03-31 18:32:10,953 ADAM: Layer 0 -> dw_min:9.9721e-01  dw_max:1.0022e+00 lr:1.0000e-02
2023-03-31 18:32:10,953 ADAM: Layer 1 -> dw_min:9.9236e-01  dw_max:1.0104e+00 lr:1.0000e-02
2023-03-31 18:32:10,954 ADAM: Layer 2 -> dw_min:9.8869e-01  dw_max:1.0103e+00 lr:1.0000e-02
2023-03-31 18:32:10,954 ADAM: Layer 3 -> dw_min:9.9706e-01  dw_max:1.0044e+00 lr:1.0000e-02
2023-03-31 18:32:10,995 			Learning rate: weights:   1.000e-02    
2023-03-31 18:32:10,995 			Last test performance: 99.33%
2023-03-31 18:32:10,995 ----------------
2023-03-31 18:32:14,155   11  =>  52   		Training 486 pattern with 99.38% 	Forward time: 	 3.06 sec
2023-03-31 18:32:14,155 			Loss:    1.590e-02    			Backward time: 	 0.09 sec 
2023-03-31 18:32:14,155 ADAM: Layer 0 -> dw_min:9.9719e-01  dw_max:1.0038e+00 lr:1.0000e-02
2023-03-31 18:32:14,155 ADAM: Layer 1 -> dw_min:9.9381e-01  dw_max:1.0092e+00 lr:1.0000e-02
2023-03-31 18:32:14,155 ADAM: Layer 2 -> dw_min:9.8723e-01  dw_max:1.0130e+00 lr:1.0000e-02
2023-03-31 18:32:14,156 ADAM: Layer 3 -> dw_min:9.9705e-01  dw_max:1.0039e+00 lr:1.0000e-02
2023-03-31 18:32:14,205 			Learning rate: weights:   1.000e-02    
2023-03-31 18:32:14,205 			Last test performance: 99.33%
2023-03-31 18:32:14,205 ----------------
2023-03-31 18:32:17,369   11  =>  53   		Training 486 pattern with 99.38% 	Forward time: 	 3.07 sec
2023-03-31 18:32:17,369 			Loss:    2.041e-02    			Backward time: 	 0.09 sec 
2023-03-31 18:32:17,369 ADAM: Layer 0 -> dw_min:9.9702e-01  dw_max:1.0039e+00 lr:1.0000e-02
2023-03-31 18:32:17,369 ADAM: Layer 1 -> dw_min:9.9273e-01  dw_max:1.0081e+00 lr:1.0000e-02
2023-03-31 18:32:17,369 ADAM: Layer 2 -> dw_min:9.8850e-01  dw_max:1.0117e+00 lr:1.0000e-02
2023-03-31 18:32:17,369 ADAM: Layer 3 -> dw_min:9.9636e-01  dw_max:1.0050e+00 lr:1.0000e-02
2023-03-31 18:32:17,385 			Learning rate: weights:   1.000e-02    
2023-03-31 18:32:17,385 			Last test performance: 99.33%
2023-03-31 18:32:17,385 ----------------
2023-03-31 18:32:20,548   11  =>  54   		Training 486 pattern with 99.79% 	Forward time: 	 3.06 sec
2023-03-31 18:32:20,548 			Loss:    9.824e-03    			Backward time: 	 0.09 sec 
2023-03-31 18:32:20,548 ADAM: Layer 0 -> dw_min:9.9552e-01  dw_max:1.0060e+00 lr:1.0000e-02
2023-03-31 18:32:20,548 ADAM: Layer 1 -> dw_min:9.9353e-01  dw_max:1.0071e+00 lr:1.0000e-02
2023-03-31 18:32:20,548 ADAM: Layer 2 -> dw_min:9.8973e-01  dw_max:1.0115e+00 lr:1.0000e-02
2023-03-31 18:32:20,548 ADAM: Layer 3 -> dw_min:9.9671e-01  dw_max:1.0045e+00 lr:1.0000e-02
2023-03-31 18:32:20,575 			Learning rate: weights:   1.000e-02    
2023-03-31 18:32:20,575 			Last test performance: 99.33%
2023-03-31 18:32:20,575 ----------------
2023-03-31 18:32:23,737   11  =>  55   		Training 486 pattern with 99.58% 	Forward time: 	 3.06 sec
2023-03-31 18:32:23,737 			Loss:    8.343e-03    			Backward time: 	 0.09 sec 
2023-03-31 18:32:23,737 ADAM: Layer 0 -> dw_min:9.9606e-01  dw_max:1.0050e+00 lr:1.0000e-02
2023-03-31 18:32:23,737 ADAM: Layer 1 -> dw_min:9.9005e-01  dw_max:1.0106e+00 lr:1.0000e-02
2023-03-31 18:32:23,737 ADAM: Layer 2 -> dw_min:9.8929e-01  dw_max:1.0103e+00 lr:1.0000e-02
2023-03-31 18:32:23,737 ADAM: Layer 3 -> dw_min:9.9703e-01  dw_max:1.0041e+00 lr:1.0000e-02
2023-03-31 18:32:23,862 			Learning rate: weights:   1.000e-02    
2023-03-31 18:32:23,862 			Last test performance: 99.33%
2023-03-31 18:32:23,862 ----------------
2023-03-31 18:32:27,023   11  =>  56   		Training 486 pattern with 98.96% 	Forward time: 	 3.06 sec
2023-03-31 18:32:27,023 			Loss:    3.762e-02    			Backward time: 	 0.09 sec 
2023-03-31 18:32:27,023 ADAM: Layer 0 -> dw_min:9.9579e-01  dw_max:1.0066e+00 lr:1.0000e-02
2023-03-31 18:32:27,024 ADAM: Layer 1 -> dw_min:9.8994e-01  dw_max:1.0098e+00 lr:1.0000e-02
2023-03-31 18:32:27,024 ADAM: Layer 2 -> dw_min:9.8815e-01  dw_max:1.0101e+00 lr:1.0000e-02
2023-03-31 18:32:27,024 ADAM: Layer 3 -> dw_min:9.9666e-01  dw_max:1.0050e+00 lr:1.0000e-02
2023-03-31 18:32:27,106 			Learning rate: weights:   1.000e-02    
2023-03-31 18:32:27,106 			Last test performance: 99.33%
2023-03-31 18:32:27,106 ----------------
2023-03-31 18:32:30,266   11  =>  57   		Training 486 pattern with 99.17% 	Forward time: 	 3.06 sec
2023-03-31 18:32:30,266 			Loss:    3.786e-02    			Backward time: 	 0.09 sec 
2023-03-31 18:32:30,266 ADAM: Layer 0 -> dw_min:9.9563e-01  dw_max:1.0066e+00 lr:1.0000e-02
2023-03-31 18:32:30,266 ADAM: Layer 1 -> dw_min:9.8961e-01  dw_max:1.0090e+00 lr:1.0000e-02
2023-03-31 18:32:30,267 ADAM: Layer 2 -> dw_min:9.8888e-01  dw_max:1.0102e+00 lr:1.0000e-02
2023-03-31 18:32:30,267 ADAM: Layer 3 -> dw_min:9.9649e-01  dw_max:1.0053e+00 lr:1.0000e-02
2023-03-31 18:32:30,355 			Learning rate: weights:   1.000e-02    
2023-03-31 18:32:30,355 			Last test performance: 99.33%
2023-03-31 18:32:30,355 ----------------
2023-03-31 18:32:33,517   11  =>  58   		Training 486 pattern with 99.17% 	Forward time: 	 3.06 sec
2023-03-31 18:32:33,517 			Loss:    1.889e-02    			Backward time: 	 0.09 sec 
2023-03-31 18:32:33,517 ADAM: Layer 0 -> dw_min:9.9582e-01  dw_max:1.0067e+00 lr:1.0000e-02
2023-03-31 18:32:33,517 ADAM: Layer 1 -> dw_min:9.9054e-01  dw_max:1.0090e+00 lr:1.0000e-02
2023-03-31 18:32:33,517 ADAM: Layer 2 -> dw_min:9.8901e-01  dw_max:1.0134e+00 lr:1.0000e-02
2023-03-31 18:32:33,517 ADAM: Layer 3 -> dw_min:9.9643e-01  dw_max:1.0053e+00 lr:1.0000e-02
2023-03-31 18:32:33,572 			Learning rate: weights:   1.000e-02    
2023-03-31 18:32:33,572 			Last test performance: 99.33%
2023-03-31 18:32:33,572 ----------------
2023-03-31 18:32:36,734   11  =>  59   		Training 486 pattern with 99.38% 	Forward time: 	 3.06 sec
2023-03-31 18:32:36,734 			Loss:    1.816e-02    			Backward time: 	 0.09 sec 
2023-03-31 18:32:36,734 ADAM: Layer 0 -> dw_min:9.9584e-01  dw_max:1.0051e+00 lr:1.0000e-02
2023-03-31 18:32:36,734 ADAM: Layer 1 -> dw_min:9.8998e-01  dw_max:1.0109e+00 lr:1.0000e-02
2023-03-31 18:32:36,735 ADAM: Layer 2 -> dw_min:9.8709e-01  dw_max:1.0126e+00 lr:1.0000e-02
2023-03-31 18:32:36,735 ADAM: Layer 3 -> dw_min:9.9186e-01  dw_max:1.0051e+00 lr:1.0000e-02
2023-03-31 18:32:36,771 			Learning rate: weights:   1.000e-02    
2023-03-31 18:32:36,771 			Last test performance: 99.33%
2023-03-31 18:32:36,771 ----------------
2023-03-31 18:32:39,931   11  =>  60   		Training 486 pattern with 99.17% 	Forward time: 	 3.06 sec
2023-03-31 18:32:39,931 			Loss:    1.924e-02    			Backward time: 	 0.09 sec 
2023-03-31 18:32:39,931 ADAM: Layer 0 -> dw_min:9.9537e-01  dw_max:1.0056e+00 lr:1.0000e-02
2023-03-31 18:32:39,931 ADAM: Layer 1 -> dw_min:9.9105e-01  dw_max:1.0100e+00 lr:1.0000e-02
2023-03-31 18:32:39,931 ADAM: Layer 2 -> dw_min:9.8690e-01  dw_max:1.0120e+00 lr:1.0000e-02
2023-03-31 18:32:39,931 ADAM: Layer 3 -> dw_min:9.9252e-01  dw_max:1.0046e+00 lr:1.0000e-02
2023-03-31 18:32:39,994 			Learning rate: weights:   1.000e-02    
2023-03-31 18:32:39,994 			Last test performance: 99.33%
2023-03-31 18:32:39,994 ----------------
2023-03-31 18:32:43,154   11  =>  61   		Training 486 pattern with 99.17% 	Forward time: 	 3.06 sec
2023-03-31 18:32:43,154 			Loss:    1.910e-02    			Backward time: 	 0.09 sec 
2023-03-31 18:32:43,155 ADAM: Layer 0 -> dw_min:9.9484e-01  dw_max:1.0053e+00 lr:1.0000e-02
2023-03-31 18:32:43,155 ADAM: Layer 1 -> dw_min:9.8893e-01  dw_max:1.0092e+00 lr:1.0000e-02
2023-03-31 18:32:43,155 ADAM: Layer 2 -> dw_min:9.8748e-01  dw_max:1.0123e+00 lr:1.0000e-02
2023-03-31 18:32:43,155 ADAM: Layer 3 -> dw_min:9.9324e-01  dw_max:1.0053e+00 lr:1.0000e-02
2023-03-31 18:32:43,258 			Learning rate: weights:   1.000e-02    
2023-03-31 18:32:43,258 			Last test performance: 99.33%
2023-03-31 18:32:43,258 ----------------
2023-03-31 18:32:46,419   11  =>  62   		Training 486 pattern with 99.38% 	Forward time: 	 3.06 sec
2023-03-31 18:32:46,419 			Loss:    1.325e-02    			Backward time: 	 0.09 sec 
2023-03-31 18:32:46,419 ADAM: Layer 0 -> dw_min:9.9438e-01  dw_max:1.0057e+00 lr:1.0000e-02
2023-03-31 18:32:46,419 ADAM: Layer 1 -> dw_min:9.8954e-01  dw_max:1.0082e+00 lr:1.0000e-02
2023-03-31 18:32:46,419 ADAM: Layer 2 -> dw_min:9.8689e-01  dw_max:1.0111e+00 lr:1.0000e-02
2023-03-31 18:32:46,419 ADAM: Layer 3 -> dw_min:9.9389e-01  dw_max:1.0048e+00 lr:1.0000e-02
2023-03-31 18:32:46,435 			Learning rate: weights:   1.000e-02    
2023-03-31 18:32:46,435 			Last test performance: 99.33%
2023-03-31 18:32:46,435 ----------------
2023-03-31 18:32:49,596   11  =>  63   		Training 486 pattern with 100.00% 	Forward time: 	 3.06 sec
2023-03-31 18:32:49,596 			Loss:    3.632e-03    			Backward time: 	 0.09 sec 
2023-03-31 18:32:49,596 ADAM: Layer 0 -> dw_min:9.9512e-01  dw_max:1.0051e+00 lr:1.0000e-02
2023-03-31 18:32:49,596 ADAM: Layer 1 -> dw_min:9.9042e-01  dw_max:1.0074e+00 lr:1.0000e-02
2023-03-31 18:32:49,597 ADAM: Layer 2 -> dw_min:9.8837e-01  dw_max:1.0100e+00 lr:1.0000e-02
2023-03-31 18:32:49,597 ADAM: Layer 3 -> dw_min:9.9456e-01  dw_max:1.0043e+00 lr:1.0000e-02
2023-03-31 18:32:49,650 			Learning rate: weights:   1.000e-02    
2023-03-31 18:32:49,650 			Last test performance: 99.33%
2023-03-31 18:32:49,650 ----------------
2023-03-31 18:32:52,812   11  =>  64   		Training 486 pattern with 99.79% 	Forward time: 	 3.06 sec
2023-03-31 18:32:52,812 			Loss:    4.203e-03    			Backward time: 	 0.09 sec 
2023-03-31 18:32:52,812 ADAM: Layer 0 -> dw_min:9.9570e-01  dw_max:1.0047e+00 lr:1.0000e-02
2023-03-31 18:32:52,812 ADAM: Layer 1 -> dw_min:9.9150e-01  dw_max:1.0066e+00 lr:1.0000e-02
2023-03-31 18:32:52,812 ADAM: Layer 2 -> dw_min:9.8953e-01  dw_max:1.0090e+00 lr:1.0000e-02
2023-03-31 18:32:52,812 ADAM: Layer 3 -> dw_min:9.9507e-01  dw_max:1.0039e+00 lr:1.0000e-02
2023-03-31 18:32:52,890 			Learning rate: weights:   1.000e-02    
2023-03-31 18:32:52,890 			Last test performance: 99.33%
2023-03-31 18:32:52,890 ----------------
2023-03-31 18:32:56,054   11  =>  65   		Training 486 pattern with 100.00% 	Forward time: 	 3.07 sec
2023-03-31 18:32:56,054 			Loss:    4.393e-03    			Backward time: 	 0.09 sec 
2023-03-31 18:32:56,055 ADAM: Layer 0 -> dw_min:9.9613e-01  dw_max:1.0051e+00 lr:1.0000e-02
2023-03-31 18:32:56,055 ADAM: Layer 1 -> dw_min:9.9219e-01  dw_max:1.0060e+00 lr:1.0000e-02
2023-03-31 18:32:56,055 ADAM: Layer 2 -> dw_min:9.9049e-01  dw_max:1.0081e+00 lr:1.0000e-02
2023-03-31 18:32:56,055 ADAM: Layer 3 -> dw_min:9.9555e-01  dw_max:1.0036e+00 lr:1.0000e-02
2023-03-31 18:32:56,122 			Learning rate: weights:   1.000e-02    
2023-03-31 18:32:56,122 			Last test performance: 99.33%
2023-03-31 18:32:56,122 ----------------
2023-03-31 18:32:59,289   11  =>  66   		Training 486 pattern with 99.79% 	Forward time: 	 3.07 sec
2023-03-31 18:32:59,289 			Loss:    9.171e-03    			Backward time: 	 0.09 sec 
2023-03-31 18:32:59,290 ADAM: Layer 0 -> dw_min:9.9633e-01  dw_max:1.0042e+00 lr:1.0000e-02
2023-03-31 18:32:59,290 ADAM: Layer 1 -> dw_min:9.9249e-01  dw_max:1.0061e+00 lr:1.0000e-02
2023-03-31 18:32:59,290 ADAM: Layer 2 -> dw_min:9.8997e-01  dw_max:1.0092e+00 lr:1.0000e-02
2023-03-31 18:32:59,290 ADAM: Layer 3 -> dw_min:9.9595e-01  dw_max:1.0023e+00 lr:1.0000e-02
2023-03-31 18:32:59,366 			Learning rate: weights:   1.000e-02    
2023-03-31 18:32:59,366 			Last test performance: 99.33%
2023-03-31 18:32:59,366 ----------------
2023-03-31 18:33:02,532   11  =>  67   		Training 486 pattern with 99.38% 	Forward time: 	 3.07 sec
2023-03-31 18:33:02,532 			Loss:    2.761e-02    			Backward time: 	 0.09 sec 
2023-03-31 18:33:02,532 ADAM: Layer 0 -> dw_min:9.9648e-01  dw_max:1.0040e+00 lr:1.0000e-02
2023-03-31 18:33:02,532 ADAM: Layer 1 -> dw_min:9.9306e-01  dw_max:1.0059e+00 lr:1.0000e-02
2023-03-31 18:33:02,532 ADAM: Layer 2 -> dw_min:9.8712e-01  dw_max:1.0112e+00 lr:1.0000e-02
2023-03-31 18:33:02,533 ADAM: Layer 3 -> dw_min:9.9631e-01  dw_max:1.0043e+00 lr:1.0000e-02
2023-03-31 18:33:02,591 			Learning rate: weights:   1.000e-02    
2023-03-31 18:33:02,591 			Last test performance: 99.33%
2023-03-31 18:33:02,591 ----------------
2023-03-31 18:33:05,755   11  =>  68   		Training 486 pattern with 98.33% 	Forward time: 	 3.07 sec
2023-03-31 18:33:05,755 			Loss:    2.810e-02    			Backward time: 	 0.09 sec 
2023-03-31 18:33:05,755 ADAM: Layer 0 -> dw_min:9.9686e-01  dw_max:1.0039e+00 lr:1.0000e-02
2023-03-31 18:33:05,755 ADAM: Layer 1 -> dw_min:9.9011e-01  dw_max:1.0074e+00 lr:1.0000e-02
2023-03-31 18:33:05,755 ADAM: Layer 2 -> dw_min:9.8728e-01  dw_max:1.0128e+00 lr:1.0000e-02
2023-03-31 18:33:05,756 ADAM: Layer 3 -> dw_min:9.9667e-01  dw_max:1.0042e+00 lr:1.0000e-02
2023-03-31 18:33:05,823 			Learning rate: weights:   1.000e-02    
2023-03-31 18:33:05,823 			Last test performance: 99.33%
2023-03-31 18:33:05,823 ----------------
2023-03-31 18:33:08,983   11  =>  69   		Training 486 pattern with 98.96% 	Forward time: 	 3.06 sec
2023-03-31 18:33:08,983 			Loss:    2.709e-02    			Backward time: 	 0.09 sec 
2023-03-31 18:33:08,983 ADAM: Layer 0 -> dw_min:9.9668e-01  dw_max:1.0048e+00 lr:1.0000e-02
2023-03-31 18:33:08,983 ADAM: Layer 1 -> dw_min:9.8722e-01  dw_max:1.0099e+00 lr:1.0000e-02
2023-03-31 18:33:08,983 ADAM: Layer 2 -> dw_min:9.8478e-01  dw_max:1.0122e+00 lr:1.0000e-02
2023-03-31 18:33:08,983 ADAM: Layer 3 -> dw_min:9.9664e-01  dw_max:1.0038e+00 lr:1.0000e-02
2023-03-31 18:33:09,039 			Learning rate: weights:   1.000e-02    
2023-03-31 18:33:09,039 			Last test performance: 99.33%
2023-03-31 18:33:09,039 ----------------
2023-03-31 18:33:12,201   11  =>  70   		Training 486 pattern with 99.38% 	Forward time: 	 3.06 sec
2023-03-31 18:33:12,201 			Loss:    1.692e-02    			Backward time: 	 0.09 sec 
2023-03-31 18:33:12,201 ADAM: Layer 0 -> dw_min:9.9547e-01  dw_max:1.0039e+00 lr:1.0000e-02
2023-03-31 18:33:12,201 ADAM: Layer 1 -> dw_min:9.8768e-01  dw_max:1.0093e+00 lr:1.0000e-02
2023-03-31 18:33:12,201 ADAM: Layer 2 -> dw_min:9.8624e-01  dw_max:1.0116e+00 lr:1.0000e-02
2023-03-31 18:33:12,201 ADAM: Layer 3 -> dw_min:9.9477e-01  dw_max:1.0054e+00 lr:1.0000e-02
2023-03-31 18:33:12,257 			Learning rate: weights:   1.000e-02    
2023-03-31 18:33:12,257 			Last test performance: 99.33%
2023-03-31 18:33:12,257 ----------------
2023-03-31 18:33:15,417   11  =>  71   		Training 486 pattern with 99.79% 	Forward time: 	 3.06 sec
2023-03-31 18:33:15,417 			Loss:    7.040e-03    			Backward time: 	 0.09 sec 
2023-03-31 18:33:15,417 ADAM: Layer 0 -> dw_min:9.9562e-01  dw_max:1.0044e+00 lr:1.0000e-02
2023-03-31 18:33:15,417 ADAM: Layer 1 -> dw_min:9.8902e-01  dw_max:1.0084e+00 lr:1.0000e-02
2023-03-31 18:33:15,417 ADAM: Layer 2 -> dw_min:9.8760e-01  dw_max:1.0104e+00 lr:1.0000e-02
2023-03-31 18:33:15,417 ADAM: Layer 3 -> dw_min:9.9528e-01  dw_max:1.0048e+00 lr:1.0000e-02
2023-03-31 18:33:15,431 			Learning rate: weights:   1.000e-02    
2023-03-31 18:33:15,431 			Last test performance: 99.33%
2023-03-31 18:33:15,431 ----------------
2023-03-31 18:33:18,593   11  =>  72   		Training 486 pattern with 98.96% 	Forward time: 	 3.06 sec
2023-03-31 18:33:18,593 			Loss:    2.383e-02    			Backward time: 	 0.09 sec 
2023-03-31 18:33:18,593 ADAM: Layer 0 -> dw_min:9.9542e-01  dw_max:1.0038e+00 lr:1.0000e-02
2023-03-31 18:33:18,594 ADAM: Layer 1 -> dw_min:9.9006e-01  dw_max:1.0081e+00 lr:1.0000e-02
2023-03-31 18:33:18,594 ADAM: Layer 2 -> dw_min:9.8767e-01  dw_max:1.0117e+00 lr:1.0000e-02
2023-03-31 18:33:18,594 ADAM: Layer 3 -> dw_min:9.9568e-01  dw_max:1.0044e+00 lr:1.0000e-02
2023-03-31 18:33:18,652 			Learning rate: weights:   1.000e-02    
2023-03-31 18:33:18,652 			Last test performance: 99.33%
2023-03-31 18:33:18,652 ----------------
2023-03-31 18:33:21,811   11  =>  73   		Training 486 pattern with 99.79% 	Forward time: 	 3.06 sec
2023-03-31 18:33:21,811 			Loss:    6.763e-03    			Backward time: 	 0.09 sec 
2023-03-31 18:33:21,811 ADAM: Layer 0 -> dw_min:9.9570e-01  dw_max:1.0036e+00 lr:1.0000e-02
2023-03-31 18:33:21,811 ADAM: Layer 1 -> dw_min:9.9106e-01  dw_max:1.0091e+00 lr:1.0000e-02
2023-03-31 18:33:21,811 ADAM: Layer 2 -> dw_min:9.8847e-01  dw_max:1.0105e+00 lr:1.0000e-02
2023-03-31 18:33:21,812 ADAM: Layer 3 -> dw_min:9.9545e-01  dw_max:1.0048e+00 lr:1.0000e-02
2023-03-31 18:33:21,826 			Learning rate: weights:   1.000e-02    
2023-03-31 18:33:21,826 			Last test performance: 99.33%
2023-03-31 18:33:21,826 ----------------
2023-03-31 18:33:24,987   11  =>  74   		Training 486 pattern with 99.58% 	Forward time: 	 3.06 sec
2023-03-31 18:33:24,987 			Loss:    6.797e-03    			Backward time: 	 0.09 sec 
2023-03-31 18:33:24,987 ADAM: Layer 0 -> dw_min:9.9575e-01  dw_max:1.0036e+00 lr:1.0000e-02
2023-03-31 18:33:24,987 ADAM: Layer 1 -> dw_min:9.9191e-01  dw_max:1.0082e+00 lr:1.0000e-02
2023-03-31 18:33:24,987 ADAM: Layer 2 -> dw_min:9.8853e-01  dw_max:1.0101e+00 lr:1.0000e-02
2023-03-31 18:33:24,987 ADAM: Layer 3 -> dw_min:9.9516e-01  dw_max:1.0043e+00 lr:1.0000e-02
2023-03-31 18:33:25,071 			Learning rate: weights:   1.000e-02    
2023-03-31 18:33:25,071 			Last test performance: 99.33%
2023-03-31 18:33:25,071 ----------------
2023-03-31 18:33:28,232   11  =>  75   		Training 486 pattern with 100.00% 	Forward time: 	 3.06 sec
2023-03-31 18:33:28,232 			Loss:    4.970e-03    			Backward time: 	 0.09 sec 
2023-03-31 18:33:28,233 ADAM: Layer 0 -> dw_min:9.9638e-01  dw_max:1.0035e+00 lr:1.0000e-02
2023-03-31 18:33:28,233 ADAM: Layer 1 -> dw_min:9.9261e-01  dw_max:1.0067e+00 lr:1.0000e-02
2023-03-31 18:33:28,233 ADAM: Layer 2 -> dw_min:9.8966e-01  dw_max:1.0091e+00 lr:1.0000e-02
2023-03-31 18:33:28,233 ADAM: Layer 3 -> dw_min:9.9562e-01  dw_max:1.0042e+00 lr:1.0000e-02
2023-03-31 18:33:28,248 			Learning rate: weights:   1.000e-02    
2023-03-31 18:33:28,248 			Last test performance: 99.33%
2023-03-31 18:33:28,248 ----------------
2023-03-31 18:33:31,409   11  =>  76   		Training 486 pattern with 99.79% 	Forward time: 	 3.06 sec
2023-03-31 18:33:31,409 			Loss:    1.008e-02    			Backward time: 	 0.09 sec 
2023-03-31 18:33:31,409 ADAM: Layer 0 -> dw_min:9.9677e-01  dw_max:1.0033e+00 lr:1.0000e-02
2023-03-31 18:33:31,409 ADAM: Layer 1 -> dw_min:9.9333e-01  dw_max:1.0064e+00 lr:1.0000e-02
2023-03-31 18:33:31,409 ADAM: Layer 2 -> dw_min:9.9015e-01  dw_max:1.0082e+00 lr:1.0000e-02
2023-03-31 18:33:31,409 ADAM: Layer 3 -> dw_min:9.9606e-01  dw_max:1.0038e+00 lr:1.0000e-02
2023-03-31 18:33:31,498 			Learning rate: weights:   1.000e-02    
2023-03-31 18:33:31,498 			Last test performance: 99.33%
2023-03-31 18:33:31,498 ----------------
2023-03-31 18:33:34,660   11  =>  77   		Training 486 pattern with 99.58% 	Forward time: 	 3.06 sec
2023-03-31 18:33:34,660 			Loss:    1.615e-02    			Backward time: 	 0.09 sec 
2023-03-31 18:33:34,660 ADAM: Layer 0 -> dw_min:9.9729e-01  dw_max:1.0034e+00 lr:1.0000e-02
2023-03-31 18:33:34,660 ADAM: Layer 1 -> dw_min:9.9321e-01  dw_max:1.0063e+00 lr:1.0000e-02
2023-03-31 18:33:34,660 ADAM: Layer 2 -> dw_min:9.8719e-01  dw_max:1.0074e+00 lr:1.0000e-02
2023-03-31 18:33:34,660 ADAM: Layer 3 -> dw_min:9.9654e-01  dw_max:1.0034e+00 lr:1.0000e-02
2023-03-31 18:33:34,698 			Learning rate: weights:   1.000e-02    
2023-03-31 18:33:34,698 			Last test performance: 99.33%
2023-03-31 18:33:34,698 ----------------
2023-03-31 18:33:37,858   11  =>  78   		Training 486 pattern with 99.38% 	Forward time: 	 3.06 sec
2023-03-31 18:33:37,858 			Loss:    2.485e-02    			Backward time: 	 0.09 sec 
2023-03-31 18:33:37,858 ADAM: Layer 0 -> dw_min:9.9724e-01  dw_max:1.0026e+00 lr:1.0000e-02
2023-03-31 18:33:37,858 ADAM: Layer 1 -> dw_min:9.9374e-01  dw_max:1.0086e+00 lr:1.0000e-02
2023-03-31 18:33:37,858 ADAM: Layer 2 -> dw_min:9.8846e-01  dw_max:1.0101e+00 lr:1.0000e-02
2023-03-31 18:33:37,858 ADAM: Layer 3 -> dw_min:9.9666e-01  dw_max:1.0031e+00 lr:1.0000e-02
2023-03-31 18:33:37,916 			Learning rate: weights:   1.000e-02    
2023-03-31 18:33:37,916 			Last test performance: 99.33%
2023-03-31 18:33:37,916 ----------------
2023-03-31 18:33:41,077   11  =>  79   		Training 486 pattern with 99.79% 	Forward time: 	 3.06 sec
2023-03-31 18:33:41,077 			Loss:    7.539e-03    			Backward time: 	 0.09 sec 
2023-03-31 18:33:41,077 ADAM: Layer 0 -> dw_min:9.9773e-01  dw_max:1.0024e+00 lr:1.0000e-02
2023-03-31 18:33:41,077 ADAM: Layer 1 -> dw_min:9.9308e-01  dw_max:1.0079e+00 lr:1.0000e-02
2023-03-31 18:33:41,077 ADAM: Layer 2 -> dw_min:9.8952e-01  dw_max:1.0111e+00 lr:1.0000e-02
2023-03-31 18:33:41,077 ADAM: Layer 3 -> dw_min:9.9699e-01  dw_max:1.0031e+00 lr:1.0000e-02
2023-03-31 18:33:41,132 			Learning rate: weights:   1.000e-02    
2023-03-31 18:33:41,132 			Last test performance: 99.33%
2023-03-31 18:33:41,132 ----------------
2023-03-31 18:33:44,290   11  =>  80   		Training 486 pattern with 98.96% 	Forward time: 	 3.06 sec
2023-03-31 18:33:44,290 			Loss:    2.730e-02    			Backward time: 	 0.09 sec 
2023-03-31 18:33:44,291 ADAM: Layer 0 -> dw_min:9.9753e-01  dw_max:1.0033e+00 lr:1.0000e-02
2023-03-31 18:33:44,291 ADAM: Layer 1 -> dw_min:9.9275e-01  dw_max:1.0088e+00 lr:1.0000e-02
2023-03-31 18:33:44,291 ADAM: Layer 2 -> dw_min:9.8881e-01  dw_max:1.0101e+00 lr:1.0000e-02
2023-03-31 18:33:44,291 ADAM: Layer 3 -> dw_min:9.9592e-01  dw_max:1.0038e+00 lr:1.0000e-02
2023-03-31 18:33:44,377 			Learning rate: weights:   1.000e-02    
2023-03-31 18:33:44,377 			Last test performance: 99.33%
2023-03-31 18:33:44,377 ----------------
2023-03-31 18:33:47,537   11  =>  81   		Training 486 pattern with 100.00% 	Forward time: 	 3.06 sec
2023-03-31 18:33:47,537 			Loss:    4.842e-03    			Backward time: 	 0.09 sec 
2023-03-31 18:33:47,538 ADAM: Layer 0 -> dw_min:9.9763e-01  dw_max:1.0033e+00 lr:1.0000e-02
2023-03-31 18:33:47,538 ADAM: Layer 1 -> dw_min:9.9301e-01  dw_max:1.0079e+00 lr:1.0000e-02
2023-03-31 18:33:47,538 ADAM: Layer 2 -> dw_min:9.8990e-01  dw_max:1.0091e+00 lr:1.0000e-02
2023-03-31 18:33:47,538 ADAM: Layer 3 -> dw_min:9.9645e-01  dw_max:1.0034e+00 lr:1.0000e-02
2023-03-31 18:33:47,595 			Learning rate: weights:   1.000e-02    
2023-03-31 18:33:47,595 			Last test performance: 99.33%
2023-03-31 18:33:47,595 ----------------
2023-03-31 18:33:50,757   11  =>  82   		Training 486 pattern with 99.58% 	Forward time: 	 3.06 sec
2023-03-31 18:33:50,757 			Loss:    1.117e-02    			Backward time: 	 0.09 sec 
2023-03-31 18:33:50,757 ADAM: Layer 0 -> dw_min:9.9823e-01  dw_max:1.0027e+00 lr:1.0000e-02
2023-03-31 18:33:50,757 ADAM: Layer 1 -> dw_min:9.9364e-01  dw_max:1.0072e+00 lr:1.0000e-02
2023-03-31 18:33:50,757 ADAM: Layer 2 -> dw_min:9.8843e-01  dw_max:1.0116e+00 lr:1.0000e-02
2023-03-31 18:33:50,757 ADAM: Layer 3 -> dw_min:9.9679e-01  dw_max:1.0031e+00 lr:1.0000e-02
2023-03-31 18:33:50,812 			Learning rate: weights:   1.000e-02    
2023-03-31 18:33:50,812 			Last test performance: 99.33%
2023-03-31 18:33:50,812 ----------------
2023-03-31 18:33:53,973   11  =>  83   		Training 486 pattern with 99.79% 	Forward time: 	 3.06 sec
2023-03-31 18:33:53,973 			Loss:    7.707e-03    			Backward time: 	 0.09 sec 
2023-03-31 18:33:53,973 ADAM: Layer 0 -> dw_min:9.9843e-01  dw_max:1.0016e+00 lr:1.0000e-02
2023-03-31 18:33:53,973 ADAM: Layer 1 -> dw_min:9.9278e-01  dw_max:1.0068e+00 lr:1.0000e-02
2023-03-31 18:33:53,973 ADAM: Layer 2 -> dw_min:9.8933e-01  dw_max:1.0104e+00 lr:1.0000e-02
2023-03-31 18:33:53,974 ADAM: Layer 3 -> dw_min:9.9716e-01  dw_max:1.0028e+00 lr:1.0000e-02
2023-03-31 18:33:54,053 			Learning rate: weights:   1.000e-02    
2023-03-31 18:33:54,053 			Last test performance: 99.33%
2023-03-31 18:33:54,053 ----------------
2023-03-31 18:33:57,214   11  =>  84   		Training 486 pattern with 99.79% 	Forward time: 	 3.06 sec
2023-03-31 18:33:57,214 			Loss:    6.009e-03    			Backward time: 	 0.09 sec 
2023-03-31 18:33:57,214 ADAM: Layer 0 -> dw_min:9.9753e-01  dw_max:1.0018e+00 lr:1.0000e-02
2023-03-31 18:33:57,214 ADAM: Layer 1 -> dw_min:9.9329e-01  dw_max:1.0058e+00 lr:1.0000e-02
2023-03-31 18:33:57,215 ADAM: Layer 2 -> dw_min:9.9043e-01  dw_max:1.0093e+00 lr:1.0000e-02
2023-03-31 18:33:57,215 ADAM: Layer 3 -> dw_min:9.9745e-01  dw_max:1.0025e+00 lr:1.0000e-02
2023-03-31 18:33:57,274 			Learning rate: weights:   1.000e-02    
2023-03-31 18:33:57,274 			Last test performance: 99.33%
2023-03-31 18:33:57,274 ----------------
2023-03-31 18:34:00,437   11  =>  85   		Training 486 pattern with 99.79% 	Forward time: 	 3.07 sec
2023-03-31 18:34:00,437 			Loss:    1.021e-02    			Backward time: 	 0.09 sec 
2023-03-31 18:34:00,437 ADAM: Layer 0 -> dw_min:9.9768e-01  dw_max:1.0018e+00 lr:1.0000e-02
2023-03-31 18:34:00,437 ADAM: Layer 1 -> dw_min:9.9075e-01  dw_max:1.0061e+00 lr:1.0000e-02
2023-03-31 18:34:00,437 ADAM: Layer 2 -> dw_min:9.9166e-01  dw_max:1.0087e+00 lr:1.0000e-02
2023-03-31 18:34:00,438 ADAM: Layer 3 -> dw_min:9.9779e-01  dw_max:1.0022e+00 lr:1.0000e-02
2023-03-31 18:34:00,493 			Learning rate: weights:   1.000e-02    
2023-03-31 18:34:00,493 			Last test performance: 99.33%
2023-03-31 18:34:00,493 ----------------
2023-03-31 18:34:03,657   11  =>  86   		Training 486 pattern with 99.79% 	Forward time: 	 3.07 sec
2023-03-31 18:34:03,657 			Loss:    1.065e-02    			Backward time: 	 0.09 sec 
2023-03-31 18:34:03,658 ADAM: Layer 0 -> dw_min:9.9732e-01  dw_max:1.0022e+00 lr:1.0000e-02
2023-03-31 18:34:03,658 ADAM: Layer 1 -> dw_min:9.9136e-01  dw_max:1.0062e+00 lr:1.0000e-02
2023-03-31 18:34:03,658 ADAM: Layer 2 -> dw_min:9.8840e-01  dw_max:1.0095e+00 lr:1.0000e-02
2023-03-31 18:34:03,658 ADAM: Layer 3 -> dw_min:9.9788e-01  dw_max:1.0041e+00 lr:1.0000e-02
2023-03-31 18:34:03,716 			Learning rate: weights:   1.000e-02    
2023-03-31 18:34:03,716 			Last test performance: 99.33%
2023-03-31 18:34:03,716 ----------------
2023-03-31 18:34:06,878   11  =>  87   		Training 486 pattern with 99.79% 	Forward time: 	 3.06 sec
2023-03-31 18:34:06,878 			Loss:    4.253e-03    			Backward time: 	 0.09 sec 
2023-03-31 18:34:06,878 ADAM: Layer 0 -> dw_min:9.9764e-01  dw_max:1.0021e+00 lr:1.0000e-02
2023-03-31 18:34:06,878 ADAM: Layer 1 -> dw_min:9.9217e-01  dw_max:1.0053e+00 lr:1.0000e-02
2023-03-31 18:34:06,878 ADAM: Layer 2 -> dw_min:9.8972e-01  dw_max:1.0087e+00 lr:1.0000e-02
2023-03-31 18:34:06,878 ADAM: Layer 3 -> dw_min:9.9809e-01  dw_max:1.0038e+00 lr:1.0000e-02
2023-03-31 18:34:06,894 			Learning rate: weights:   1.000e-02    
2023-03-31 18:34:06,894 			Last test performance: 99.33%
2023-03-31 18:34:06,894 ----------------
2023-03-31 18:34:10,054   11  =>  88   		Training 486 pattern with 99.17% 	Forward time: 	 3.06 sec
2023-03-31 18:34:10,054 			Loss:    2.589e-02    			Backward time: 	 0.09 sec 
2023-03-31 18:34:10,054 ADAM: Layer 0 -> dw_min:9.9762e-01  dw_max:1.0019e+00 lr:1.0000e-02
2023-03-31 18:34:10,054 ADAM: Layer 1 -> dw_min:9.9308e-01  dw_max:1.0116e+00 lr:1.0000e-02
2023-03-31 18:34:10,054 ADAM: Layer 2 -> dw_min:9.8632e-01  dw_max:1.0134e+00 lr:1.0000e-02
2023-03-31 18:34:10,054 ADAM: Layer 3 -> dw_min:9.9751e-01  dw_max:1.0102e+00 lr:1.0000e-02
2023-03-31 18:34:10,071 			Learning rate: weights:   1.000e-02    
2023-03-31 18:34:10,071 			Last test performance: 99.33%
2023-03-31 18:34:10,071 ----------------
2023-03-31 18:34:13,232   11  =>  89   		Training 486 pattern with 98.96% 	Forward time: 	 3.06 sec
2023-03-31 18:34:13,232 			Loss:    1.978e-02    			Backward time: 	 0.09 sec 
2023-03-31 18:34:13,233 ADAM: Layer 0 -> dw_min:9.9780e-01  dw_max:1.0032e+00 lr:1.0000e-02
2023-03-31 18:34:13,233 ADAM: Layer 1 -> dw_min:9.9382e-01  dw_max:1.0104e+00 lr:1.0000e-02
2023-03-31 18:34:13,233 ADAM: Layer 2 -> dw_min:9.8768e-01  dw_max:1.0121e+00 lr:1.0000e-02
2023-03-31 18:34:13,233 ADAM: Layer 3 -> dw_min:9.9697e-01  dw_max:1.0092e+00 lr:1.0000e-02
2023-03-31 18:34:13,290 			Learning rate: weights:   1.000e-02    
2023-03-31 18:34:13,290 			Last test performance: 99.33%
2023-03-31 18:34:13,291 ----------------
2023-03-31 18:34:16,452   11  =>  90   		Training 486 pattern with 98.96% 	Forward time: 	 3.06 sec
2023-03-31 18:34:16,453 			Loss:    3.297e-02    			Backward time: 	 0.09 sec 
2023-03-31 18:34:16,453 ADAM: Layer 0 -> dw_min:9.9692e-01  dw_max:1.0030e+00 lr:1.0000e-02
2023-03-31 18:34:16,453 ADAM: Layer 1 -> dw_min:9.9234e-01  dw_max:1.0100e+00 lr:1.0000e-02
2023-03-31 18:34:16,453 ADAM: Layer 2 -> dw_min:9.8890e-01  dw_max:1.0122e+00 lr:1.0000e-02
2023-03-31 18:34:16,453 ADAM: Layer 3 -> dw_min:9.9641e-01  dw_max:1.0082e+00 lr:1.0000e-02
2023-03-31 18:34:16,468 			Learning rate: weights:   1.000e-02    
2023-03-31 18:34:16,468 			Last test performance: 99.33%
2023-03-31 18:34:16,468 ----------------
2023-03-31 18:34:19,628   11  =>  91   		Training 486 pattern with 99.58% 	Forward time: 	 3.06 sec
2023-03-31 18:34:19,628 			Loss:    1.141e-02    			Backward time: 	 0.09 sec 
2023-03-31 18:34:19,628 ADAM: Layer 0 -> dw_min:9.9722e-01  dw_max:1.0028e+00 lr:1.0000e-02
2023-03-31 18:34:19,629 ADAM: Layer 1 -> dw_min:9.9377e-01  dw_max:1.0090e+00 lr:1.0000e-02
2023-03-31 18:34:19,629 ADAM: Layer 2 -> dw_min:9.9000e-01  dw_max:1.0110e+00 lr:1.0000e-02
2023-03-31 18:34:19,629 ADAM: Layer 3 -> dw_min:9.9676e-01  dw_max:1.0074e+00 lr:1.0000e-02
2023-03-31 18:34:19,706 			Learning rate: weights:   1.000e-02    
2023-03-31 18:34:19,706 			Last test performance: 99.33%
2023-03-31 18:34:19,706 ----------------
2023-03-31 18:34:22,866   11  =>  92   		Training 486 pattern with 99.79% 	Forward time: 	 3.06 sec
2023-03-31 18:34:22,866 			Loss:    7.606e-03    			Backward time: 	 0.09 sec 
2023-03-31 18:34:22,866 ADAM: Layer 0 -> dw_min:9.9692e-01  dw_max:1.0040e+00 lr:1.0000e-02
2023-03-31 18:34:22,866 ADAM: Layer 1 -> dw_min:9.8920e-01  dw_max:1.0089e+00 lr:1.0000e-02
2023-03-31 18:34:22,866 ADAM: Layer 2 -> dw_min:9.9100e-01  dw_max:1.0123e+00 lr:1.0000e-02
2023-03-31 18:34:22,867 ADAM: Layer 3 -> dw_min:9.9711e-01  dw_max:1.0067e+00 lr:1.0000e-02
2023-03-31 18:34:22,970 			Learning rate: weights:   1.000e-02    
2023-03-31 18:34:22,970 			Last test performance: 99.33%
2023-03-31 18:34:22,970 ----------------
2023-03-31 18:34:26,131   11  =>  93   		Training 486 pattern with 99.58% 	Forward time: 	 3.06 sec
2023-03-31 18:34:26,131 			Loss:    8.082e-03    			Backward time: 	 0.09 sec 
2023-03-31 18:34:26,131 ADAM: Layer 0 -> dw_min:9.9677e-01  dw_max:1.0036e+00 lr:1.0000e-02
2023-03-31 18:34:26,131 ADAM: Layer 1 -> dw_min:9.9046e-01  dw_max:1.0080e+00 lr:1.0000e-02
2023-03-31 18:34:26,131 ADAM: Layer 2 -> dw_min:9.8827e-01  dw_max:1.0136e+00 lr:1.0000e-02
2023-03-31 18:34:26,131 ADAM: Layer 3 -> dw_min:9.9739e-01  dw_max:1.0061e+00 lr:1.0000e-02
2023-03-31 18:34:26,189 			Learning rate: weights:   1.000e-02    
2023-03-31 18:34:26,189 			Last test performance: 99.33%
2023-03-31 18:34:26,189 ----------------
2023-03-31 18:34:29,349   11  =>  94   		Training 486 pattern with 99.38% 	Forward time: 	 3.06 sec
2023-03-31 18:34:29,349 			Loss:    1.420e-02    			Backward time: 	 0.09 sec 
2023-03-31 18:34:29,349 ADAM: Layer 0 -> dw_min:9.9686e-01  dw_max:1.0037e+00 lr:1.0000e-02
2023-03-31 18:34:29,349 ADAM: Layer 1 -> dw_min:9.9132e-01  dw_max:1.0075e+00 lr:1.0000e-02
2023-03-31 18:34:29,349 ADAM: Layer 2 -> dw_min:9.8940e-01  dw_max:1.0122e+00 lr:1.0000e-02
2023-03-31 18:34:29,349 ADAM: Layer 3 -> dw_min:9.9718e-01  dw_max:1.0055e+00 lr:1.0000e-02
2023-03-31 18:34:29,409 			Learning rate: weights:   1.000e-02    
2023-03-31 18:34:29,409 			Last test performance: 99.33%
2023-03-31 18:34:29,409 ----------------
2023-03-31 18:34:32,569   11  =>  95   		Training 486 pattern with 99.38% 	Forward time: 	 3.06 sec
2023-03-31 18:34:32,569 			Loss:    3.197e-02    			Backward time: 	 0.09 sec 
2023-03-31 18:34:32,570 ADAM: Layer 0 -> dw_min:9.9647e-01  dw_max:1.0034e+00 lr:1.0000e-02
2023-03-31 18:34:32,570 ADAM: Layer 1 -> dw_min:9.9210e-01  dw_max:1.0070e+00 lr:1.0000e-02
2023-03-31 18:34:32,570 ADAM: Layer 2 -> dw_min:9.9046e-01  dw_max:1.0110e+00 lr:1.0000e-02
2023-03-31 18:34:32,570 ADAM: Layer 3 -> dw_min:9.9746e-01  dw_max:1.0050e+00 lr:1.0000e-02
2023-03-31 18:34:32,794 			Learning rate: weights:   1.000e-02    
2023-03-31 18:34:32,794 			Last test performance: 99.33%
2023-03-31 18:34:32,794 ----------------
2023-03-31 18:34:35,956   11  =>  96   		Training 486 pattern with 99.17% 	Forward time: 	 3.06 sec
2023-03-31 18:34:35,956 			Loss:    1.458e-02    			Backward time: 	 0.09 sec 
2023-03-31 18:34:35,957 ADAM: Layer 0 -> dw_min:9.9666e-01  dw_max:1.0040e+00 lr:1.0000e-02
2023-03-31 18:34:35,957 ADAM: Layer 1 -> dw_min:9.9247e-01  dw_max:1.0092e+00 lr:1.0000e-02
2023-03-31 18:34:35,957 ADAM: Layer 2 -> dw_min:9.8708e-01  dw_max:1.0131e+00 lr:1.0000e-02
2023-03-31 18:34:35,957 ADAM: Layer 3 -> dw_min:9.9713e-01  dw_max:1.0045e+00 lr:1.0000e-02
2023-03-31 18:34:36,020 			Learning rate: weights:   1.000e-02    
2023-03-31 18:34:36,020 			Last test performance: 99.33%
2023-03-31 18:34:36,020 ----------------
2023-03-31 18:34:39,181   11  =>  97   		Training 486 pattern with 99.58% 	Forward time: 	 3.06 sec
2023-03-31 18:34:39,181 			Loss:    8.773e-03    			Backward time: 	 0.09 sec 
2023-03-31 18:34:39,181 ADAM: Layer 0 -> dw_min:9.9700e-01  dw_max:1.0039e+00 lr:1.0000e-02
2023-03-31 18:34:39,181 ADAM: Layer 1 -> dw_min:9.9336e-01  dw_max:1.0088e+00 lr:1.0000e-02
2023-03-31 18:34:39,181 ADAM: Layer 2 -> dw_min:9.8837e-01  dw_max:1.0118e+00 lr:1.0000e-02
2023-03-31 18:34:39,181 ADAM: Layer 3 -> dw_min:9.9727e-01  dw_max:1.0043e+00 lr:1.0000e-02
2023-03-31 18:34:39,239 			Learning rate: weights:   1.000e-02    
2023-03-31 18:34:39,239 			Last test performance: 99.33%
2023-03-31 18:34:39,239 ----------------
2023-03-31 18:34:42,400   11  =>  98   		Training 486 pattern with 99.38% 	Forward time: 	 3.06 sec
2023-03-31 18:34:42,400 			Loss:    2.610e-02    			Backward time: 	 0.09 sec 
2023-03-31 18:34:42,400 ADAM: Layer 0 -> dw_min:9.9764e-01  dw_max:1.0034e+00 lr:1.0000e-02
2023-03-31 18:34:42,400 ADAM: Layer 1 -> dw_min:9.9299e-01  dw_max:1.0087e+00 lr:1.0000e-02
2023-03-31 18:34:42,400 ADAM: Layer 2 -> dw_min:9.8909e-01  dw_max:1.0109e+00 lr:1.0000e-02
2023-03-31 18:34:42,400 ADAM: Layer 3 -> dw_min:9.9619e-01  dw_max:1.0059e+00 lr:1.0000e-02
2023-03-31 18:34:42,415 			Learning rate: weights:   1.000e-02    
2023-03-31 18:34:42,415 			Last test performance: 99.33%
2023-03-31 18:34:42,415 ----------------
2023-03-31 18:34:45,575   11  =>  99   		Training 486 pattern with 99.79% 	Forward time: 	 3.06 sec
2023-03-31 18:34:45,575 			Loss:    5.193e-03    			Backward time: 	 0.09 sec 
2023-03-31 18:34:45,575 ADAM: Layer 0 -> dw_min:9.9739e-01  dw_max:1.0035e+00 lr:1.0000e-02
2023-03-31 18:34:45,576 ADAM: Layer 1 -> dw_min:9.9253e-01  dw_max:1.0078e+00 lr:1.0000e-02
2023-03-31 18:34:45,576 ADAM: Layer 2 -> dw_min:9.9018e-01  dw_max:1.0123e+00 lr:1.0000e-02
2023-03-31 18:34:45,576 ADAM: Layer 3 -> dw_min:9.9657e-01  dw_max:1.0053e+00 lr:1.0000e-02
2023-03-31 18:34:45,590 			Learning rate: weights:   1.000e-02    
2023-03-31 18:34:45,590 			Last test performance: 99.33%
2023-03-31 18:34:45,590 ----------------
2023-03-31 18:34:48,751   11  => 100   		Training 486 pattern with 99.58% 	Forward time: 	 3.06 sec
2023-03-31 18:34:48,751 			Loss:    1.798e-02    			Backward time: 	 0.09 sec 
2023-03-31 18:34:48,752 ADAM: Layer 0 -> dw_min:9.9737e-01  dw_max:1.0029e+00 lr:1.0000e-02
2023-03-31 18:34:48,752 ADAM: Layer 1 -> dw_min:9.9177e-01  dw_max:1.0070e+00 lr:1.0000e-02
2023-03-31 18:34:48,752 ADAM: Layer 2 -> dw_min:9.8839e-01  dw_max:1.0111e+00 lr:1.0000e-02
2023-03-31 18:34:48,752 ADAM: Layer 3 -> dw_min:9.9685e-01  dw_max:1.0048e+00 lr:1.0000e-02
2023-03-31 18:34:48,928 			Learning rate: weights:   1.000e-02    
2023-03-31 18:34:48,928 			Last test performance: 99.33%
2023-03-31 18:34:48,928 ----------------
2023-03-31 18:34:52,091   11  => 101   		Training 486 pattern with 98.96% 	Forward time: 	 3.06 sec
2023-03-31 18:34:52,091 			Loss:    1.824e-02    			Backward time: 	 0.09 sec 
2023-03-31 18:34:52,091 ADAM: Layer 0 -> dw_min:9.9644e-01  dw_max:1.0021e+00 lr:1.0000e-02
2023-03-31 18:34:52,091 ADAM: Layer 1 -> dw_min:9.9228e-01  dw_max:1.0070e+00 lr:1.0000e-02
2023-03-31 18:34:52,091 ADAM: Layer 2 -> dw_min:9.8980e-01  dw_max:1.0105e+00 lr:1.0000e-02
2023-03-31 18:34:52,091 ADAM: Layer 3 -> dw_min:9.9702e-01  dw_max:1.0043e+00 lr:1.0000e-02
2023-03-31 18:34:52,151 			Learning rate: weights:   1.000e-02    
2023-03-31 18:34:52,151 			Last test performance: 99.33%
2023-03-31 18:34:52,151 ----------------
2023-03-31 18:34:55,312   11  => 102   		Training 486 pattern with 99.58% 	Forward time: 	 3.06 sec
2023-03-31 18:34:55,312 			Loss:    1.329e-02    			Backward time: 	 0.09 sec 
2023-03-31 18:34:55,312 ADAM: Layer 0 -> dw_min:9.9648e-01  dw_max:1.0028e+00 lr:1.0000e-02
2023-03-31 18:34:55,312 ADAM: Layer 1 -> dw_min:9.8995e-01  dw_max:1.0088e+00 lr:1.0000e-02
2023-03-31 18:34:55,312 ADAM: Layer 2 -> dw_min:9.9013e-01  dw_max:1.0104e+00 lr:1.0000e-02
2023-03-31 18:34:55,312 ADAM: Layer 3 -> dw_min:9.9694e-01  dw_max:1.0038e+00 lr:1.0000e-02
2023-03-31 18:34:55,417 			Learning rate: weights:   1.000e-02    
2023-03-31 18:34:55,417 			Last test performance: 99.33%
2023-03-31 18:34:55,417 ----------------
2023-03-31 18:34:58,580   11  => 103   		Training 486 pattern with 100.00% 	Forward time: 	 3.06 sec
2023-03-31 18:34:58,580 			Loss:    5.946e-03    			Backward time: 	 0.09 sec 
2023-03-31 18:34:58,580 ADAM: Layer 0 -> dw_min:9.9679e-01  dw_max:1.0028e+00 lr:1.0000e-02
2023-03-31 18:34:58,580 ADAM: Layer 1 -> dw_min:9.9079e-01  dw_max:1.0080e+00 lr:1.0000e-02
2023-03-31 18:34:58,580 ADAM: Layer 2 -> dw_min:9.9111e-01  dw_max:1.0094e+00 lr:1.0000e-02
2023-03-31 18:34:58,580 ADAM: Layer 3 -> dw_min:9.9715e-01  dw_max:1.0037e+00 lr:1.0000e-02
2023-03-31 18:34:58,649 			Learning rate: weights:   1.000e-02    
2023-03-31 18:34:58,649 			Last test performance: 99.33%
2023-03-31 18:34:58,649 ----------------
2023-03-31 18:35:01,813   11  => 104   		Training 486 pattern with 99.79% 	Forward time: 	 3.07 sec
2023-03-31 18:35:01,813 			Loss:    1.711e-02    			Backward time: 	 0.09 sec 
2023-03-31 18:35:01,814 ADAM: Layer 0 -> dw_min:9.9744e-01  dw_max:1.0024e+00 lr:1.0000e-02
2023-03-31 18:35:01,814 ADAM: Layer 1 -> dw_min:9.9167e-01  dw_max:1.0075e+00 lr:1.0000e-02
2023-03-31 18:35:01,814 ADAM: Layer 2 -> dw_min:9.8729e-01  dw_max:1.0108e+00 lr:1.0000e-02
2023-03-31 18:35:01,814 ADAM: Layer 3 -> dw_min:9.9727e-01  dw_max:1.0033e+00 lr:1.0000e-02
2023-03-31 18:35:01,873 			Learning rate: weights:   1.000e-02    
2023-03-31 18:35:01,873 			Last test performance: 99.33%
2023-03-31 18:35:01,873 ----------------
2023-03-31 18:35:05,036   11  => 105   		Training 486 pattern with 99.79% 	Forward time: 	 3.06 sec
2023-03-31 18:35:05,036 			Loss:    8.050e-03    			Backward time: 	 0.09 sec 
2023-03-31 18:35:05,036 ADAM: Layer 0 -> dw_min:9.9762e-01  dw_max:1.0023e+00 lr:1.0000e-02
2023-03-31 18:35:05,036 ADAM: Layer 1 -> dw_min:9.9228e-01  dw_max:1.0066e+00 lr:1.0000e-02
2023-03-31 18:35:05,036 ADAM: Layer 2 -> dw_min:9.8833e-01  dw_max:1.0100e+00 lr:1.0000e-02
2023-03-31 18:35:05,036 ADAM: Layer 3 -> dw_min:9.9725e-01  dw_max:1.0029e+00 lr:1.0000e-02
2023-03-31 18:35:05,095 			Learning rate: weights:   1.000e-02    
2023-03-31 18:35:05,095 			Last test performance: 99.33%
2023-03-31 18:35:05,095 ----------------
2023-03-31 18:35:08,256   11  => 106   		Training 486 pattern with 99.38% 	Forward time: 	 3.06 sec
2023-03-31 18:35:08,256 			Loss:    1.582e-02    			Backward time: 	 0.09 sec 
2023-03-31 18:35:08,256 ADAM: Layer 0 -> dw_min:9.9733e-01  dw_max:1.0023e+00 lr:1.0000e-02
2023-03-31 18:35:08,256 ADAM: Layer 1 -> dw_min:9.9297e-01  dw_max:1.0061e+00 lr:1.0000e-02
2023-03-31 18:35:08,256 ADAM: Layer 2 -> dw_min:9.8943e-01  dw_max:1.0091e+00 lr:1.0000e-02
2023-03-31 18:35:08,257 ADAM: Layer 3 -> dw_min:9.9785e-01  dw_max:1.0027e+00 lr:1.0000e-02
2023-03-31 18:35:08,314 			Learning rate: weights:   1.000e-02    
2023-03-31 18:35:08,314 			Last test performance: 99.33%
2023-03-31 18:35:08,314 ----------------
2023-03-31 18:35:11,476   11  => 107   		Training 486 pattern with 99.58% 	Forward time: 	 3.06 sec
2023-03-31 18:35:11,476 			Loss:    7.507e-03    			Backward time: 	 0.09 sec 
2023-03-31 18:35:11,476 ADAM: Layer 0 -> dw_min:9.9727e-01  dw_max:1.0022e+00 lr:1.0000e-02
2023-03-31 18:35:11,476 ADAM: Layer 1 -> dw_min:9.9313e-01  dw_max:1.0061e+00 lr:1.0000e-02
2023-03-31 18:35:11,476 ADAM: Layer 2 -> dw_min:9.8796e-01  dw_max:1.0100e+00 lr:1.0000e-02
2023-03-31 18:35:11,476 ADAM: Layer 3 -> dw_min:9.9781e-01  dw_max:1.0026e+00 lr:1.0000e-02
2023-03-31 18:35:11,491 			Learning rate: weights:   1.000e-02    
2023-03-31 18:35:11,491 			Last test performance: 99.33%
2023-03-31 18:35:11,491 ----------------
2023-03-31 18:35:14,653   11  => 108   		Training 486 pattern with 99.38% 	Forward time: 	 3.06 sec
2023-03-31 18:35:14,653 			Loss:    1.712e-02    			Backward time: 	 0.09 sec 
2023-03-31 18:35:14,654 ADAM: Layer 0 -> dw_min:9.9713e-01  dw_max:1.0024e+00 lr:1.0000e-02
2023-03-31 18:35:14,654 ADAM: Layer 1 -> dw_min:9.8956e-01  dw_max:1.0088e+00 lr:1.0000e-02
2023-03-31 18:35:14,654 ADAM: Layer 2 -> dw_min:9.8875e-01  dw_max:1.0092e+00 lr:1.0000e-02
2023-03-31 18:35:14,654 ADAM: Layer 3 -> dw_min:9.9689e-01  dw_max:1.0040e+00 lr:1.0000e-02
2023-03-31 18:35:14,710 			Learning rate: weights:   1.000e-02    
2023-03-31 18:35:14,710 			Last test performance: 99.33%
2023-03-31 18:35:14,710 ----------------
2023-03-31 18:35:17,870   11  => 109   		Training 486 pattern with 99.38% 	Forward time: 	 3.06 sec
2023-03-31 18:35:17,870 			Loss:    1.351e-02    			Backward time: 	 0.09 sec 
2023-03-31 18:35:17,871 ADAM: Layer 0 -> dw_min:9.9709e-01  dw_max:1.0026e+00 lr:1.0000e-02
2023-03-31 18:35:17,871 ADAM: Layer 1 -> dw_min:9.9018e-01  dw_max:1.0081e+00 lr:1.0000e-02
2023-03-31 18:35:17,871 ADAM: Layer 2 -> dw_min:9.8505e-01  dw_max:1.0134e+00 lr:1.0000e-02
2023-03-31 18:35:17,871 ADAM: Layer 3 -> dw_min:9.9183e-01  dw_max:1.0082e+00 lr:1.0000e-02
2023-03-31 18:35:17,940 			Learning rate: weights:   1.000e-02    
2023-03-31 18:35:17,940 			Last test performance: 99.33%
2023-03-31 18:35:17,940 ----------------
2023-03-31 18:35:21,102   11  => 110   		Training 486 pattern with 99.58% 	Forward time: 	 3.06 sec
2023-03-31 18:35:21,102 			Loss:    7.934e-03    			Backward time: 	 0.09 sec 
2023-03-31 18:35:21,103 ADAM: Layer 0 -> dw_min:9.9766e-01  dw_max:1.0028e+00 lr:1.0000e-02
2023-03-31 18:35:21,103 ADAM: Layer 1 -> dw_min:9.9113e-01  dw_max:1.0071e+00 lr:1.0000e-02
2023-03-31 18:35:21,103 ADAM: Layer 2 -> dw_min:9.8630e-01  dw_max:1.0120e+00 lr:1.0000e-02
2023-03-31 18:35:21,103 ADAM: Layer 3 -> dw_min:9.9268e-01  dw_max:1.0073e+00 lr:1.0000e-02
2023-03-31 18:35:21,160 			Learning rate: weights:   1.000e-02    
2023-03-31 18:35:21,160 			Last test performance: 99.33%
2023-03-31 18:35:21,160 ----------------
2023-03-31 18:35:24,324   11  => 111   		Training 486 pattern with 99.79% 	Forward time: 	 3.07 sec
2023-03-31 18:35:24,324 			Loss:    6.002e-03    			Backward time: 	 0.09 sec 
2023-03-31 18:35:24,324 ADAM: Layer 0 -> dw_min:9.9718e-01  dw_max:1.0035e+00 lr:1.0000e-02
2023-03-31 18:35:24,324 ADAM: Layer 1 -> dw_min:9.9183e-01  dw_max:1.0068e+00 lr:1.0000e-02
2023-03-31 18:35:24,324 ADAM: Layer 2 -> dw_min:9.8764e-01  dw_max:1.0108e+00 lr:1.0000e-02
2023-03-31 18:35:24,325 ADAM: Layer 3 -> dw_min:9.9343e-01  dw_max:1.0066e+00 lr:1.0000e-02
2023-03-31 18:35:24,340 			Learning rate: weights:   1.000e-02    
2023-03-31 18:35:24,340 			Last test performance: 99.33%
2023-03-31 18:35:24,340 ----------------
2023-03-31 18:35:27,503   11  => 112   		Training 486 pattern with 99.58% 	Forward time: 	 3.07 sec
2023-03-31 18:35:27,503 			Loss:    8.032e-03    			Backward time: 	 0.09 sec 
2023-03-31 18:35:27,504 ADAM: Layer 0 -> dw_min:9.9741e-01  dw_max:1.0028e+00 lr:1.0000e-02
2023-03-31 18:35:27,504 ADAM: Layer 1 -> dw_min:9.9049e-01  dw_max:1.0082e+00 lr:1.0000e-02
2023-03-31 18:35:27,504 ADAM: Layer 2 -> dw_min:9.8529e-01  dw_max:1.0107e+00 lr:1.0000e-02
2023-03-31 18:35:27,504 ADAM: Layer 3 -> dw_min:9.9395e-01  dw_max:1.0059e+00 lr:1.0000e-02
2023-03-31 18:35:27,608 			Learning rate: weights:   1.000e-02    
2023-03-31 18:35:27,608 			Last test performance: 99.33%
2023-03-31 18:35:27,608 ----------------
2023-03-31 18:35:30,771   11  => 113   		Training 486 pattern with 99.38% 	Forward time: 	 3.06 sec
2023-03-31 18:35:30,771 			Loss:    1.964e-02    			Backward time: 	 0.09 sec 
2023-03-31 18:35:30,771 ADAM: Layer 0 -> dw_min:9.9751e-01  dw_max:1.0029e+00 lr:1.0000e-02
2023-03-31 18:35:30,771 ADAM: Layer 1 -> dw_min:9.9143e-01  dw_max:1.0075e+00 lr:1.0000e-02
2023-03-31 18:35:30,771 ADAM: Layer 2 -> dw_min:9.8607e-01  dw_max:1.0097e+00 lr:1.0000e-02
2023-03-31 18:35:30,771 ADAM: Layer 3 -> dw_min:9.9453e-01  dw_max:1.0054e+00 lr:1.0000e-02
2023-03-31 18:35:30,788 			Learning rate: weights:   1.000e-02    
2023-03-31 18:35:30,788 			Last test performance: 99.33%
2023-03-31 18:35:30,788 ----------------
2023-03-31 18:35:33,951   11  => 114   		Training 486 pattern with 99.79% 	Forward time: 	 3.06 sec
2023-03-31 18:35:33,951 			Loss:    7.915e-03    			Backward time: 	 0.09 sec 
2023-03-31 18:35:33,952 ADAM: Layer 0 -> dw_min:9.9696e-01  dw_max:1.0030e+00 lr:1.0000e-02
2023-03-31 18:35:33,952 ADAM: Layer 1 -> dw_min:9.9010e-01  dw_max:1.0071e+00 lr:1.0000e-02
2023-03-31 18:35:33,952 ADAM: Layer 2 -> dw_min:9.8746e-01  dw_max:1.0095e+00 lr:1.0000e-02
2023-03-31 18:35:33,952 ADAM: Layer 3 -> dw_min:9.9517e-01  dw_max:1.0047e+00 lr:1.0000e-02
2023-03-31 18:35:34,031 			Learning rate: weights:   1.000e-02    
2023-03-31 18:35:34,031 			Last test performance: 99.33%
2023-03-31 18:35:34,031 ----------------
2023-03-31 18:35:37,195   11  => 115   		Training 486 pattern with 99.79% 	Forward time: 	 3.07 sec
2023-03-31 18:35:37,195 			Loss:    9.978e-03    			Backward time: 	 0.09 sec 
2023-03-31 18:35:37,195 ADAM: Layer 0 -> dw_min:9.9742e-01  dw_max:1.0025e+00 lr:1.0000e-02
2023-03-31 18:35:37,195 ADAM: Layer 1 -> dw_min:9.9107e-01  dw_max:1.0064e+00 lr:1.0000e-02
2023-03-31 18:35:37,195 ADAM: Layer 2 -> dw_min:9.8870e-01  dw_max:1.0086e+00 lr:1.0000e-02
2023-03-31 18:35:37,196 ADAM: Layer 3 -> dw_min:9.9565e-01  dw_max:1.0043e+00 lr:1.0000e-02
2023-03-31 18:35:37,278 			Learning rate: weights:   1.000e-02    
2023-03-31 18:35:37,278 			Last test performance: 99.33%
2023-03-31 18:35:37,278 ----------------
2023-03-31 18:35:40,441   11  => 116   		Training 486 pattern with 99.58% 	Forward time: 	 3.06 sec
2023-03-31 18:35:40,441 			Loss:    1.054e-02    			Backward time: 	 0.09 sec 
2023-03-31 18:35:40,441 ADAM: Layer 0 -> dw_min:9.9713e-01  dw_max:1.0028e+00 lr:1.0000e-02
2023-03-31 18:35:40,441 ADAM: Layer 1 -> dw_min:9.9054e-01  dw_max:1.0081e+00 lr:1.0000e-02
2023-03-31 18:35:40,441 ADAM: Layer 2 -> dw_min:9.8750e-01  dw_max:1.0106e+00 lr:1.0000e-02
2023-03-31 18:35:40,441 ADAM: Layer 3 -> dw_min:9.9544e-01  dw_max:1.0058e+00 lr:1.0000e-02
2023-03-31 18:35:40,458 			Learning rate: weights:   1.000e-02    
2023-03-31 18:35:40,458 			Last test performance: 99.33%
2023-03-31 18:35:40,458 ----------------
2023-03-31 18:35:43,622   11  => 117   		Training 486 pattern with 99.17% 	Forward time: 	 3.07 sec
2023-03-31 18:35:43,622 			Loss:    3.320e-02    			Backward time: 	 0.09 sec 
2023-03-31 18:35:43,622 ADAM: Layer 0 -> dw_min:9.9568e-01  dw_max:1.0032e+00 lr:1.0000e-02
2023-03-31 18:35:43,622 ADAM: Layer 1 -> dw_min:9.9113e-01  dw_max:1.0099e+00 lr:1.0000e-02
2023-03-31 18:35:43,622 ADAM: Layer 2 -> dw_min:9.8840e-01  dw_max:1.0095e+00 lr:1.0000e-02
2023-03-31 18:35:43,622 ADAM: Layer 3 -> dw_min:9.9500e-01  dw_max:1.0053e+00 lr:1.0000e-02
2023-03-31 18:35:43,705 			Learning rate: weights:   1.000e-02    
2023-03-31 18:35:43,705 			Last test performance: 99.33%
2023-03-31 18:35:43,705 ----------------
2023-03-31 18:35:46,869   11  => 118   		Training 486 pattern with 99.17% 	Forward time: 	 3.07 sec
2023-03-31 18:35:46,869 			Loss:    1.606e-02    			Backward time: 	 0.09 sec 
2023-03-31 18:35:46,869 ADAM: Layer 0 -> dw_min:9.9537e-01  dw_max:1.0039e+00 lr:1.0000e-02
2023-03-31 18:35:46,869 ADAM: Layer 1 -> dw_min:9.8930e-01  dw_max:1.0109e+00 lr:1.0000e-02
2023-03-31 18:35:46,869 ADAM: Layer 2 -> dw_min:9.8776e-01  dw_max:1.0112e+00 lr:1.0000e-02
2023-03-31 18:35:46,869 ADAM: Layer 3 -> dw_min:9.9509e-01  dw_max:1.0047e+00 lr:1.0000e-02
2023-03-31 18:35:46,884 			Learning rate: weights:   1.000e-02    
2023-03-31 18:35:46,884 			Last test performance: 99.33%
2023-03-31 18:35:46,884 ----------------
2023-03-31 18:35:50,048   11  => 119   		Training 486 pattern with 99.17% 	Forward time: 	 3.07 sec
2023-03-31 18:35:50,048 			Loss:    1.868e-02    			Backward time: 	 0.09 sec 
2023-03-31 18:35:50,048 ADAM: Layer 0 -> dw_min:9.9581e-01  dw_max:1.0030e+00 lr:1.0000e-02
2023-03-31 18:35:50,048 ADAM: Layer 1 -> dw_min:9.9072e-01  dw_max:1.0085e+00 lr:1.0000e-02
2023-03-31 18:35:50,048 ADAM: Layer 2 -> dw_min:9.8789e-01  dw_max:1.0129e+00 lr:1.0000e-02
2023-03-31 18:35:50,049 ADAM: Layer 3 -> dw_min:9.9557e-01  dw_max:1.0043e+00 lr:1.0000e-02
2023-03-31 18:35:50,126 			Learning rate: weights:   1.000e-02    
2023-03-31 18:35:50,126 			Last test performance: 99.33%
2023-03-31 18:35:50,126 ----------------
2023-03-31 18:35:53,290   11  => 120   		Training 486 pattern with 98.96% 	Forward time: 	 3.07 sec
2023-03-31 18:35:53,290 			Loss:    2.691e-02    			Backward time: 	 0.09 sec 
2023-03-31 18:35:53,290 ADAM: Layer 0 -> dw_min:9.9565e-01  dw_max:1.0032e+00 lr:1.0000e-02
2023-03-31 18:35:53,290 ADAM: Layer 1 -> dw_min:9.8916e-01  dw_max:1.0099e+00 lr:1.0000e-02
2023-03-31 18:35:53,290 ADAM: Layer 2 -> dw_min:9.8724e-01  dw_max:1.0125e+00 lr:1.0000e-02
2023-03-31 18:35:53,290 ADAM: Layer 3 -> dw_min:9.9462e-01  dw_max:1.0059e+00 lr:1.0000e-02
2023-03-31 18:35:53,469 			Learning rate: weights:   1.000e-02    
2023-03-31 18:35:53,469 			Last test performance: 99.33%
2023-03-31 18:35:53,469 ----------------
2023-03-31 18:35:56,634   11  => 121   		Training 486 pattern with 99.38% 	Forward time: 	 3.07 sec
2023-03-31 18:35:56,634 			Loss:    1.460e-02    			Backward time: 	 0.09 sec 
2023-03-31 18:35:56,634 ADAM: Layer 0 -> dw_min:9.9409e-01  dw_max:1.0050e+00 lr:1.0000e-02
2023-03-31 18:35:56,634 ADAM: Layer 1 -> dw_min:9.9014e-01  dw_max:1.0090e+00 lr:1.0000e-02
2023-03-31 18:35:56,634 ADAM: Layer 2 -> dw_min:9.8851e-01  dw_max:1.0119e+00 lr:1.0000e-02
2023-03-31 18:35:56,634 ADAM: Layer 3 -> dw_min:9.9516e-01  dw_max:1.0051e+00 lr:1.0000e-02
2023-03-31 18:35:56,718 			Learning rate: weights:   1.000e-02    
2023-03-31 18:35:56,718 			Last test performance: 99.33%
2023-03-31 18:35:56,718 ----------------
2023-03-31 18:35:59,884   11  => 122   		Training 486 pattern with 99.17% 	Forward time: 	 3.07 sec
2023-03-31 18:35:59,884 			Loss:    2.364e-02    			Backward time: 	 0.09 sec 
2023-03-31 18:35:59,884 ADAM: Layer 0 -> dw_min:9.9433e-01  dw_max:1.0047e+00 lr:1.0000e-02
2023-03-31 18:35:59,884 ADAM: Layer 1 -> dw_min:9.9162e-01  dw_max:1.0083e+00 lr:1.0000e-02
2023-03-31 18:35:59,884 ADAM: Layer 2 -> dw_min:9.8780e-01  dw_max:1.0109e+00 lr:1.0000e-02
2023-03-31 18:35:59,884 ADAM: Layer 3 -> dw_min:9.9629e-01  dw_max:1.0047e+00 lr:1.0000e-02
2023-03-31 18:35:59,941 			Learning rate: weights:   1.000e-02    
2023-03-31 18:35:59,941 			Last test performance: 99.33%
2023-03-31 18:35:59,941 ----------------
2023-03-31 18:36:03,106   11  => 123   		Training 486 pattern with 99.17% 	Forward time: 	 3.07 sec
2023-03-31 18:36:03,106 			Loss:    2.656e-02    			Backward time: 	 0.09 sec 
2023-03-31 18:36:03,106 ADAM: Layer 0 -> dw_min:9.9528e-01  dw_max:1.0048e+00 lr:1.0000e-02
2023-03-31 18:36:03,106 ADAM: Layer 1 -> dw_min:9.8862e-01  dw_max:1.0088e+00 lr:1.0000e-02
2023-03-31 18:36:03,107 ADAM: Layer 2 -> dw_min:9.8716e-01  dw_max:1.0118e+00 lr:1.0000e-02
2023-03-31 18:36:03,107 ADAM: Layer 3 -> dw_min:9.9362e-01  dw_max:1.0062e+00 lr:1.0000e-02
2023-03-31 18:36:03,195 			Learning rate: weights:   1.000e-02    
2023-03-31 18:36:03,195 			Last test performance: 99.33%
2023-03-31 18:36:03,195 ----------------
2023-03-31 18:36:06,359   11  => 124   		Training 486 pattern with 100.00% 	Forward time: 	 3.07 sec
2023-03-31 18:36:06,359 			Loss:    3.026e-03    			Backward time: 	 0.09 sec 
2023-03-31 18:36:06,359 ADAM: Layer 0 -> dw_min:9.9587e-01  dw_max:1.0043e+00 lr:1.0000e-02
2023-03-31 18:36:06,359 ADAM: Layer 1 -> dw_min:9.8948e-01  dw_max:1.0079e+00 lr:1.0000e-02
2023-03-31 18:36:06,360 ADAM: Layer 2 -> dw_min:9.8822e-01  dw_max:1.0107e+00 lr:1.0000e-02
2023-03-31 18:36:06,360 ADAM: Layer 3 -> dw_min:9.9419e-01  dw_max:1.0056e+00 lr:1.0000e-02
2023-03-31 18:36:06,402 
2023-03-31 18:36:06,402 Testing:
2023-03-31 18:36:06,563 		24 of 10000 with 100.00% 	 Time used:  0.16 sec
2023-03-31 18:36:06,716 		48 of 10000 with 100.00% 	 Time used:  0.15 sec
2023-03-31 18:36:06,868 		72 of 10000 with 100.00% 	 Time used:  0.15 sec
2023-03-31 18:36:07,021 		96 of 10000 with 100.00% 	 Time used:  0.15 sec
2023-03-31 18:36:07,174 		120 of 10000 with 99.17% 	 Time used:  0.15 sec
2023-03-31 18:36:07,327 		144 of 10000 with 99.31% 	 Time used:  0.15 sec
2023-03-31 18:36:07,479 		168 of 10000 with 99.40% 	 Time used:  0.15 sec
2023-03-31 18:36:07,632 		192 of 10000 with 99.48% 	 Time used:  0.15 sec
2023-03-31 18:36:07,785 		216 of 10000 with 99.54% 	 Time used:  0.15 sec
2023-03-31 18:36:07,938 		240 of 10000 with 99.58% 	 Time used:  0.15 sec
2023-03-31 18:36:08,090 		264 of 10000 with 99.62% 	 Time used:  0.15 sec
2023-03-31 18:36:08,243 		288 of 10000 with 99.65% 	 Time used:  0.15 sec
2023-03-31 18:36:08,396 		312 of 10000 with 99.68% 	 Time used:  0.15 sec
2023-03-31 18:36:08,548 		336 of 10000 with 99.70% 	 Time used:  0.15 sec
2023-03-31 18:36:08,701 		360 of 10000 with 99.72% 	 Time used:  0.15 sec
2023-03-31 18:36:08,854 		384 of 10000 with 99.74% 	 Time used:  0.15 sec
2023-03-31 18:36:09,007 		408 of 10000 with 99.75% 	 Time used:  0.15 sec
2023-03-31 18:36:09,159 		432 of 10000 with 99.77% 	 Time used:  0.15 sec
2023-03-31 18:36:09,312 		456 of 10000 with 99.78% 	 Time used:  0.15 sec
2023-03-31 18:36:09,465 		480 of 10000 with 99.79% 	 Time used:  0.15 sec
2023-03-31 18:36:09,618 		504 of 10000 with 99.80% 	 Time used:  0.15 sec
2023-03-31 18:36:09,770 		528 of 10000 with 99.81% 	 Time used:  0.15 sec
2023-03-31 18:36:09,923 		552 of 10000 with 99.82% 	 Time used:  0.15 sec
2023-03-31 18:36:10,076 		576 of 10000 with 99.83% 	 Time used:  0.15 sec
2023-03-31 18:36:10,229 		600 of 10000 with 99.67% 	 Time used:  0.15 sec
2023-03-31 18:36:10,381 		624 of 10000 with 99.68% 	 Time used:  0.15 sec
2023-03-31 18:36:10,534 		648 of 10000 with 99.69% 	 Time used:  0.15 sec
2023-03-31 18:36:10,687 		672 of 10000 with 99.55% 	 Time used:  0.15 sec
2023-03-31 18:36:10,839 		696 of 10000 with 99.43% 	 Time used:  0.15 sec
2023-03-31 18:36:10,992 		720 of 10000 with 99.44% 	 Time used:  0.15 sec
2023-03-31 18:36:11,145 		744 of 10000 with 99.46% 	 Time used:  0.15 sec
2023-03-31 18:36:11,297 		768 of 10000 with 99.48% 	 Time used:  0.15 sec
2023-03-31 18:36:11,450 		792 of 10000 with 99.49% 	 Time used:  0.15 sec
2023-03-31 18:36:11,603 		816 of 10000 with 99.51% 	 Time used:  0.15 sec
2023-03-31 18:36:11,756 		840 of 10000 with 99.52% 	 Time used:  0.15 sec
2023-03-31 18:36:11,908 		864 of 10000 with 99.54% 	 Time used:  0.15 sec
2023-03-31 18:36:12,061 		888 of 10000 with 99.55% 	 Time used:  0.15 sec
2023-03-31 18:36:12,214 		912 of 10000 with 99.56% 	 Time used:  0.15 sec
2023-03-31 18:36:12,367 		936 of 10000 with 99.57% 	 Time used:  0.15 sec
2023-03-31 18:36:12,519 		960 of 10000 with 99.48% 	 Time used:  0.15 sec
2023-03-31 18:36:12,672 		984 of 10000 with 99.49% 	 Time used:  0.15 sec
2023-03-31 18:36:12,825 		1008 of 10000 with 99.50% 	 Time used:  0.15 sec
2023-03-31 18:36:12,977 		1032 of 10000 with 99.52% 	 Time used:  0.15 sec
2023-03-31 18:36:13,130 		1056 of 10000 with 99.53% 	 Time used:  0.15 sec
2023-03-31 18:36:13,283 		1080 of 10000 with 99.54% 	 Time used:  0.15 sec
2023-03-31 18:36:13,436 		1104 of 10000 with 99.55% 	 Time used:  0.15 sec
2023-03-31 18:36:13,588 		1128 of 10000 with 99.47% 	 Time used:  0.15 sec
2023-03-31 18:36:13,741 		1152 of 10000 with 99.48% 	 Time used:  0.15 sec
2023-03-31 18:36:13,894 		1176 of 10000 with 99.49% 	 Time used:  0.15 sec
2023-03-31 18:36:14,046 		1200 of 10000 with 99.50% 	 Time used:  0.15 sec
2023-03-31 18:36:14,199 		1224 of 10000 with 99.51% 	 Time used:  0.15 sec
2023-03-31 18:36:14,352 		1248 of 10000 with 99.36% 	 Time used:  0.15 sec
2023-03-31 18:36:14,505 		1272 of 10000 with 99.37% 	 Time used:  0.15 sec
2023-03-31 18:36:14,657 		1296 of 10000 with 99.38% 	 Time used:  0.15 sec
2023-03-31 18:36:14,810 		1320 of 10000 with 99.39% 	 Time used:  0.15 sec
2023-03-31 18:36:14,963 		1344 of 10000 with 99.40% 	 Time used:  0.15 sec
2023-03-31 18:36:15,116 		1368 of 10000 with 99.42% 	 Time used:  0.15 sec
2023-03-31 18:36:15,268 		1392 of 10000 with 99.43% 	 Time used:  0.15 sec
2023-03-31 18:36:15,421 		1416 of 10000 with 99.29% 	 Time used:  0.15 sec
2023-03-31 18:36:15,574 		1440 of 10000 with 99.31% 	 Time used:  0.15 sec
2023-03-31 18:36:15,726 		1464 of 10000 with 99.32% 	 Time used:  0.15 sec
2023-03-31 18:36:15,879 		1488 of 10000 with 99.33% 	 Time used:  0.15 sec
2023-03-31 18:36:16,032 		1512 of 10000 with 99.34% 	 Time used:  0.15 sec
2023-03-31 18:36:16,184 		1536 of 10000 with 99.28% 	 Time used:  0.15 sec
2023-03-31 18:36:16,337 		1560 of 10000 with 99.29% 	 Time used:  0.15 sec
2023-03-31 18:36:16,490 		1584 of 10000 with 99.31% 	 Time used:  0.15 sec
2023-03-31 18:36:16,643 		1608 of 10000 with 99.32% 	 Time used:  0.15 sec
2023-03-31 18:36:16,795 		1632 of 10000 with 99.33% 	 Time used:  0.15 sec
2023-03-31 18:36:16,948 		1656 of 10000 with 99.34% 	 Time used:  0.15 sec
2023-03-31 18:36:17,101 		1680 of 10000 with 99.35% 	 Time used:  0.15 sec
2023-03-31 18:36:17,253 		1704 of 10000 with 99.35% 	 Time used:  0.15 sec
2023-03-31 18:36:17,406 		1728 of 10000 with 99.31% 	 Time used:  0.15 sec
2023-03-31 18:36:17,559 		1752 of 10000 with 99.26% 	 Time used:  0.15 sec
2023-03-31 18:36:17,712 		1776 of 10000 with 99.27% 	 Time used:  0.15 sec
2023-03-31 18:36:17,864 		1800 of 10000 with 99.22% 	 Time used:  0.15 sec
2023-03-31 18:36:18,017 		1824 of 10000 with 99.23% 	 Time used:  0.15 sec
2023-03-31 18:36:18,170 		1848 of 10000 with 99.24% 	 Time used:  0.15 sec
2023-03-31 18:36:18,322 		1872 of 10000 with 99.25% 	 Time used:  0.15 sec
2023-03-31 18:36:18,475 		1896 of 10000 with 99.26% 	 Time used:  0.15 sec
2023-03-31 18:36:18,628 		1920 of 10000 with 99.22% 	 Time used:  0.15 sec
2023-03-31 18:36:18,780 		1944 of 10000 with 99.23% 	 Time used:  0.15 sec
2023-03-31 18:36:18,933 		1968 of 10000 with 99.24% 	 Time used:  0.15 sec
2023-03-31 18:36:19,086 		1992 of 10000 with 99.25% 	 Time used:  0.15 sec
2023-03-31 18:36:19,239 		2016 of 10000 with 99.26% 	 Time used:  0.15 sec
2023-03-31 18:36:19,391 		2040 of 10000 with 99.22% 	 Time used:  0.15 sec
2023-03-31 18:36:19,544 		2064 of 10000 with 99.22% 	 Time used:  0.15 sec
2023-03-31 18:36:19,697 		2088 of 10000 with 99.19% 	 Time used:  0.15 sec
2023-03-31 18:36:19,849 		2112 of 10000 with 99.20% 	 Time used:  0.15 sec
2023-03-31 18:36:20,002 		2136 of 10000 with 99.11% 	 Time used:  0.15 sec
2023-03-31 18:36:20,155 		2160 of 10000 with 99.12% 	 Time used:  0.15 sec
2023-03-31 18:36:20,307 		2184 of 10000 with 99.13% 	 Time used:  0.15 sec
2023-03-31 18:36:20,460 		2208 of 10000 with 99.14% 	 Time used:  0.15 sec
2023-03-31 18:36:20,613 		2232 of 10000 with 99.15% 	 Time used:  0.15 sec
2023-03-31 18:36:20,766 		2256 of 10000 with 99.16% 	 Time used:  0.15 sec
2023-03-31 18:36:20,918 		2280 of 10000 with 99.12% 	 Time used:  0.15 sec
2023-03-31 18:36:21,071 		2304 of 10000 with 99.09% 	 Time used:  0.15 sec
2023-03-31 18:36:21,224 		2328 of 10000 with 99.10% 	 Time used:  0.15 sec
2023-03-31 18:36:21,377 		2352 of 10000 with 99.11% 	 Time used:  0.15 sec
2023-03-31 18:36:21,529 		2376 of 10000 with 99.12% 	 Time used:  0.15 sec
2023-03-31 18:36:21,682 		2400 of 10000 with 99.12% 	 Time used:  0.15 sec
2023-03-31 18:36:21,835 		2424 of 10000 with 99.13% 	 Time used:  0.15 sec
2023-03-31 18:36:21,987 		2448 of 10000 with 99.14% 	 Time used:  0.15 sec
2023-03-31 18:36:22,140 		2472 of 10000 with 99.11% 	 Time used:  0.15 sec
2023-03-31 18:36:22,293 		2496 of 10000 with 99.08% 	 Time used:  0.15 sec
2023-03-31 18:36:22,445 		2520 of 10000 with 99.09% 	 Time used:  0.15 sec
2023-03-31 18:36:22,598 		2544 of 10000 with 99.10% 	 Time used:  0.15 sec
2023-03-31 18:36:22,751 		2568 of 10000 with 99.10% 	 Time used:  0.15 sec
2023-03-31 18:36:22,903 		2592 of 10000 with 99.07% 	 Time used:  0.15 sec
2023-03-31 18:36:23,056 		2616 of 10000 with 99.04% 	 Time used:  0.15 sec
2023-03-31 18:36:23,209 		2640 of 10000 with 99.05% 	 Time used:  0.15 sec
2023-03-31 18:36:23,362 		2664 of 10000 with 99.02% 	 Time used:  0.15 sec
2023-03-31 18:36:23,514 		2688 of 10000 with 99.03% 	 Time used:  0.15 sec
2023-03-31 18:36:23,667 		2712 of 10000 with 99.04% 	 Time used:  0.15 sec
2023-03-31 18:36:23,820 		2736 of 10000 with 99.05% 	 Time used:  0.15 sec
2023-03-31 18:36:23,972 		2760 of 10000 with 99.06% 	 Time used:  0.15 sec
2023-03-31 18:36:24,125 		2784 of 10000 with 99.07% 	 Time used:  0.15 sec
2023-03-31 18:36:24,278 		2808 of 10000 with 99.07% 	 Time used:  0.15 sec
2023-03-31 18:36:24,430 		2832 of 10000 with 99.05% 	 Time used:  0.15 sec
2023-03-31 18:36:24,583 		2856 of 10000 with 99.05% 	 Time used:  0.15 sec
2023-03-31 18:36:24,736 		2880 of 10000 with 99.06% 	 Time used:  0.15 sec
2023-03-31 18:36:24,889 		2904 of 10000 with 99.07% 	 Time used:  0.15 sec
2023-03-31 18:36:25,041 		2928 of 10000 with 99.08% 	 Time used:  0.15 sec
2023-03-31 18:36:25,194 		2952 of 10000 with 99.05% 	 Time used:  0.15 sec
2023-03-31 18:36:25,347 		2976 of 10000 with 99.06% 	 Time used:  0.15 sec
2023-03-31 18:36:25,499 		3000 of 10000 with 99.07% 	 Time used:  0.15 sec
2023-03-31 18:36:25,652 		3024 of 10000 with 99.07% 	 Time used:  0.15 sec
2023-03-31 18:36:25,805 		3048 of 10000 with 99.08% 	 Time used:  0.15 sec
2023-03-31 18:36:25,958 		3072 of 10000 with 99.09% 	 Time used:  0.15 sec
2023-03-31 18:36:26,110 		3096 of 10000 with 99.10% 	 Time used:  0.15 sec
2023-03-31 18:36:26,263 		3120 of 10000 with 99.10% 	 Time used:  0.15 sec
2023-03-31 18:36:26,416 		3144 of 10000 with 99.11% 	 Time used:  0.15 sec
2023-03-31 18:36:26,568 		3168 of 10000 with 99.12% 	 Time used:  0.15 sec
2023-03-31 18:36:26,721 		3192 of 10000 with 99.12% 	 Time used:  0.15 sec
2023-03-31 18:36:26,874 		3216 of 10000 with 99.13% 	 Time used:  0.15 sec
2023-03-31 18:36:27,026 		3240 of 10000 with 99.10% 	 Time used:  0.15 sec
2023-03-31 18:36:27,179 		3264 of 10000 with 99.11% 	 Time used:  0.15 sec
2023-03-31 18:36:27,332 		3288 of 10000 with 99.12% 	 Time used:  0.15 sec
2023-03-31 18:36:27,484 		3312 of 10000 with 99.12% 	 Time used:  0.15 sec
2023-03-31 18:36:27,637 		3336 of 10000 with 99.13% 	 Time used:  0.15 sec
2023-03-31 18:36:27,790 		3360 of 10000 with 99.14% 	 Time used:  0.15 sec
2023-03-31 18:36:27,942 		3384 of 10000 with 99.14% 	 Time used:  0.15 sec
2023-03-31 18:36:28,095 		3408 of 10000 with 99.15% 	 Time used:  0.15 sec
2023-03-31 18:36:28,248 		3432 of 10000 with 99.13% 	 Time used:  0.15 sec
2023-03-31 18:36:28,401 		3456 of 10000 with 99.13% 	 Time used:  0.15 sec
2023-03-31 18:36:28,553 		3480 of 10000 with 99.14% 	 Time used:  0.15 sec
2023-03-31 18:36:28,706 		3504 of 10000 with 99.14% 	 Time used:  0.15 sec
2023-03-31 18:36:28,859 		3528 of 10000 with 99.15% 	 Time used:  0.15 sec
2023-03-31 18:36:29,011 		3552 of 10000 with 99.16% 	 Time used:  0.15 sec
2023-03-31 18:36:29,164 		3576 of 10000 with 99.13% 	 Time used:  0.15 sec
2023-03-31 18:36:29,317 		3600 of 10000 with 99.14% 	 Time used:  0.15 sec
2023-03-31 18:36:29,469 		3624 of 10000 with 99.14% 	 Time used:  0.15 sec
2023-03-31 18:36:29,622 		3648 of 10000 with 99.15% 	 Time used:  0.15 sec
2023-03-31 18:36:29,775 		3672 of 10000 with 99.16% 	 Time used:  0.15 sec
2023-03-31 18:36:29,928 		3696 of 10000 with 99.16% 	 Time used:  0.15 sec
2023-03-31 18:36:30,080 		3720 of 10000 with 99.17% 	 Time used:  0.15 sec
2023-03-31 18:36:30,282 		3744 of 10000 with 99.15% 	 Time used:  0.16 sec
2023-03-31 18:36:30,435 		3768 of 10000 with 99.10% 	 Time used:  0.15 sec
2023-03-31 18:36:30,587 		3792 of 10000 with 99.10% 	 Time used:  0.15 sec
2023-03-31 18:36:30,740 		3816 of 10000 with 99.08% 	 Time used:  0.15 sec
2023-03-31 18:36:30,893 		3840 of 10000 with 99.09% 	 Time used:  0.15 sec
2023-03-31 18:36:31,046 		3864 of 10000 with 99.07% 	 Time used:  0.15 sec
2023-03-31 18:36:31,198 		3888 of 10000 with 99.07% 	 Time used:  0.15 sec
2023-03-31 18:36:31,351 		3912 of 10000 with 99.08% 	 Time used:  0.15 sec
2023-03-31 18:36:31,504 		3936 of 10000 with 99.09% 	 Time used:  0.15 sec
2023-03-31 18:36:31,657 		3960 of 10000 with 99.09% 	 Time used:  0.15 sec
2023-03-31 18:36:31,809 		3984 of 10000 with 99.10% 	 Time used:  0.15 sec
2023-03-31 18:36:31,962 		4008 of 10000 with 99.10% 	 Time used:  0.15 sec
2023-03-31 18:36:32,115 		4032 of 10000 with 99.11% 	 Time used:  0.15 sec
2023-03-31 18:36:32,268 		4056 of 10000 with 99.11% 	 Time used:  0.15 sec
2023-03-31 18:36:32,421 		4080 of 10000 with 99.12% 	 Time used:  0.15 sec
2023-03-31 18:36:32,573 		4104 of 10000 with 99.12% 	 Time used:  0.15 sec
2023-03-31 18:36:32,726 		4128 of 10000 with 99.13% 	 Time used:  0.15 sec
2023-03-31 18:36:32,879 		4152 of 10000 with 99.13% 	 Time used:  0.15 sec
2023-03-31 18:36:33,032 		4176 of 10000 with 99.14% 	 Time used:  0.15 sec
2023-03-31 18:36:33,184 		4200 of 10000 with 99.12% 	 Time used:  0.15 sec
2023-03-31 18:36:33,337 		4224 of 10000 with 99.12% 	 Time used:  0.15 sec
2023-03-31 18:36:33,490 		4248 of 10000 with 99.13% 	 Time used:  0.15 sec
2023-03-31 18:36:33,643 		4272 of 10000 with 99.13% 	 Time used:  0.15 sec
2023-03-31 18:36:33,795 		4296 of 10000 with 99.14% 	 Time used:  0.15 sec
2023-03-31 18:36:33,948 		4320 of 10000 with 99.14% 	 Time used:  0.15 sec
2023-03-31 18:36:34,101 		4344 of 10000 with 99.15% 	 Time used:  0.15 sec
2023-03-31 18:36:34,254 		4368 of 10000 with 99.15% 	 Time used:  0.15 sec
2023-03-31 18:36:34,406 		4392 of 10000 with 99.16% 	 Time used:  0.15 sec
2023-03-31 18:36:34,559 		4416 of 10000 with 99.16% 	 Time used:  0.15 sec
2023-03-31 18:36:34,712 		4440 of 10000 with 99.17% 	 Time used:  0.15 sec
2023-03-31 18:36:34,864 		4464 of 10000 with 99.17% 	 Time used:  0.15 sec
2023-03-31 18:36:35,017 		4488 of 10000 with 99.15% 	 Time used:  0.15 sec
2023-03-31 18:36:35,170 		4512 of 10000 with 99.16% 	 Time used:  0.15 sec
2023-03-31 18:36:35,323 		4536 of 10000 with 99.16% 	 Time used:  0.15 sec
2023-03-31 18:36:35,475 		4560 of 10000 with 99.17% 	 Time used:  0.15 sec
2023-03-31 18:36:35,628 		4584 of 10000 with 99.17% 	 Time used:  0.15 sec
2023-03-31 18:36:35,781 		4608 of 10000 with 99.18% 	 Time used:  0.15 sec
2023-03-31 18:36:35,934 		4632 of 10000 with 99.18% 	 Time used:  0.15 sec
2023-03-31 18:36:36,086 		4656 of 10000 with 99.18% 	 Time used:  0.15 sec
2023-03-31 18:36:36,239 		4680 of 10000 with 99.19% 	 Time used:  0.15 sec
2023-03-31 18:36:36,392 		4704 of 10000 with 99.19% 	 Time used:  0.15 sec
2023-03-31 18:36:36,544 		4728 of 10000 with 99.20% 	 Time used:  0.15 sec
2023-03-31 18:36:36,697 		4752 of 10000 with 99.18% 	 Time used:  0.15 sec
2023-03-31 18:36:36,850 		4776 of 10000 with 99.18% 	 Time used:  0.15 sec
2023-03-31 18:36:37,003 		4800 of 10000 with 99.19% 	 Time used:  0.15 sec
2023-03-31 18:36:37,155 		4824 of 10000 with 99.17% 	 Time used:  0.15 sec
2023-03-31 18:36:37,308 		4848 of 10000 with 99.17% 	 Time used:  0.15 sec
2023-03-31 18:36:37,461 		4872 of 10000 with 99.16% 	 Time used:  0.15 sec
2023-03-31 18:36:37,613 		4896 of 10000 with 99.16% 	 Time used:  0.15 sec
2023-03-31 18:36:37,766 		4920 of 10000 with 99.17% 	 Time used:  0.15 sec
2023-03-31 18:36:37,919 		4944 of 10000 with 99.17% 	 Time used:  0.15 sec
2023-03-31 18:36:38,072 		4968 of 10000 with 99.17% 	 Time used:  0.15 sec
2023-03-31 18:36:38,224 		4992 of 10000 with 99.18% 	 Time used:  0.15 sec
2023-03-31 18:36:38,377 		5016 of 10000 with 99.18% 	 Time used:  0.15 sec
2023-03-31 18:36:38,530 		5040 of 10000 with 99.19% 	 Time used:  0.15 sec
2023-03-31 18:36:38,682 		5064 of 10000 with 99.19% 	 Time used:  0.15 sec
2023-03-31 18:36:38,835 		5088 of 10000 with 99.19% 	 Time used:  0.15 sec
2023-03-31 18:36:38,988 		5112 of 10000 with 99.20% 	 Time used:  0.15 sec
2023-03-31 18:36:39,141 		5136 of 10000 with 99.20% 	 Time used:  0.15 sec
2023-03-31 18:36:39,293 		5160 of 10000 with 99.21% 	 Time used:  0.15 sec
2023-03-31 18:36:39,446 		5184 of 10000 with 99.21% 	 Time used:  0.15 sec
2023-03-31 18:36:39,599 		5208 of 10000 with 99.21% 	 Time used:  0.15 sec
2023-03-31 18:36:39,751 		5232 of 10000 with 99.22% 	 Time used:  0.15 sec
2023-03-31 18:36:39,904 		5256 of 10000 with 99.22% 	 Time used:  0.15 sec
2023-03-31 18:36:40,057 		5280 of 10000 with 99.22% 	 Time used:  0.15 sec
2023-03-31 18:36:40,210 		5304 of 10000 with 99.23% 	 Time used:  0.15 sec
2023-03-31 18:36:40,362 		5328 of 10000 with 99.23% 	 Time used:  0.15 sec
2023-03-31 18:36:40,515 		5352 of 10000 with 99.23% 	 Time used:  0.15 sec
2023-03-31 18:36:40,668 		5376 of 10000 with 99.24% 	 Time used:  0.15 sec
2023-03-31 18:36:40,820 		5400 of 10000 with 99.24% 	 Time used:  0.15 sec
2023-03-31 18:36:40,973 		5424 of 10000 with 99.24% 	 Time used:  0.15 sec
2023-03-31 18:36:41,126 		5448 of 10000 with 99.25% 	 Time used:  0.15 sec
2023-03-31 18:36:41,279 		5472 of 10000 with 99.25% 	 Time used:  0.15 sec
2023-03-31 18:36:41,431 		5496 of 10000 with 99.25% 	 Time used:  0.15 sec
2023-03-31 18:36:41,584 		5520 of 10000 with 99.26% 	 Time used:  0.15 sec
2023-03-31 18:36:41,737 		5544 of 10000 with 99.26% 	 Time used:  0.15 sec
2023-03-31 18:36:41,889 		5568 of 10000 with 99.26% 	 Time used:  0.15 sec
2023-03-31 18:36:42,042 		5592 of 10000 with 99.27% 	 Time used:  0.15 sec
2023-03-31 18:36:42,195 		5616 of 10000 with 99.27% 	 Time used:  0.15 sec
2023-03-31 18:36:42,347 		5640 of 10000 with 99.27% 	 Time used:  0.15 sec
2023-03-31 18:36:42,500 		5664 of 10000 with 99.24% 	 Time used:  0.15 sec
2023-03-31 18:36:42,653 		5688 of 10000 with 99.24% 	 Time used:  0.15 sec
2023-03-31 18:36:42,806 		5712 of 10000 with 99.25% 	 Time used:  0.15 sec
2023-03-31 18:36:42,958 		5736 of 10000 with 99.25% 	 Time used:  0.15 sec
2023-03-31 18:36:43,111 		5760 of 10000 with 99.25% 	 Time used:  0.15 sec
2023-03-31 18:36:43,264 		5784 of 10000 with 99.26% 	 Time used:  0.15 sec
2023-03-31 18:36:43,417 		5808 of 10000 with 99.26% 	 Time used:  0.15 sec
2023-03-31 18:36:43,569 		5832 of 10000 with 99.26% 	 Time used:  0.15 sec
2023-03-31 18:36:43,722 		5856 of 10000 with 99.27% 	 Time used:  0.15 sec
2023-03-31 18:36:43,875 		5880 of 10000 with 99.27% 	 Time used:  0.15 sec
2023-03-31 18:36:44,027 		5904 of 10000 with 99.27% 	 Time used:  0.15 sec
2023-03-31 18:36:44,180 		5928 of 10000 with 99.27% 	 Time used:  0.15 sec
2023-03-31 18:36:44,333 		5952 of 10000 with 99.26% 	 Time used:  0.15 sec
2023-03-31 18:36:44,486 		5976 of 10000 with 99.26% 	 Time used:  0.15 sec
2023-03-31 18:36:44,638 		6000 of 10000 with 99.27% 	 Time used:  0.15 sec
2023-03-31 18:36:44,791 		6024 of 10000 with 99.27% 	 Time used:  0.15 sec
2023-03-31 18:36:44,944 		6048 of 10000 with 99.27% 	 Time used:  0.15 sec
2023-03-31 18:36:45,096 		6072 of 10000 with 99.28% 	 Time used:  0.15 sec
2023-03-31 18:36:45,249 		6096 of 10000 with 99.28% 	 Time used:  0.15 sec
2023-03-31 18:36:45,402 		6120 of 10000 with 99.26% 	 Time used:  0.15 sec
2023-03-31 18:36:45,555 		6144 of 10000 with 99.27% 	 Time used:  0.15 sec
2023-03-31 18:36:45,707 		6168 of 10000 with 99.25% 	 Time used:  0.15 sec
2023-03-31 18:36:45,860 		6192 of 10000 with 99.22% 	 Time used:  0.15 sec
2023-03-31 18:36:46,013 		6216 of 10000 with 99.23% 	 Time used:  0.15 sec
2023-03-31 18:36:46,165 		6240 of 10000 with 99.23% 	 Time used:  0.15 sec
2023-03-31 18:36:46,318 		6264 of 10000 with 99.23% 	 Time used:  0.15 sec
2023-03-31 18:36:46,471 		6288 of 10000 with 99.24% 	 Time used:  0.15 sec
2023-03-31 18:36:46,624 		6312 of 10000 with 99.24% 	 Time used:  0.15 sec
2023-03-31 18:36:46,776 		6336 of 10000 with 99.24% 	 Time used:  0.15 sec
2023-03-31 18:36:46,929 		6360 of 10000 with 99.25% 	 Time used:  0.15 sec
2023-03-31 18:36:47,082 		6384 of 10000 with 99.25% 	 Time used:  0.15 sec
2023-03-31 18:36:47,234 		6408 of 10000 with 99.25% 	 Time used:  0.15 sec
2023-03-31 18:36:47,387 		6432 of 10000 with 99.25% 	 Time used:  0.15 sec
2023-03-31 18:36:47,540 		6456 of 10000 with 99.26% 	 Time used:  0.15 sec
2023-03-31 18:36:47,693 		6480 of 10000 with 99.26% 	 Time used:  0.15 sec
2023-03-31 18:36:47,845 		6504 of 10000 with 99.26% 	 Time used:  0.15 sec
2023-03-31 18:36:47,998 		6528 of 10000 with 99.26% 	 Time used:  0.15 sec
2023-03-31 18:36:48,151 		6552 of 10000 with 99.27% 	 Time used:  0.15 sec
2023-03-31 18:36:48,303 		6576 of 10000 with 99.22% 	 Time used:  0.15 sec
2023-03-31 18:36:48,456 		6600 of 10000 with 99.20% 	 Time used:  0.15 sec
2023-03-31 18:36:48,609 		6624 of 10000 with 99.20% 	 Time used:  0.15 sec
2023-03-31 18:36:48,762 		6648 of 10000 with 99.19% 	 Time used:  0.15 sec
2023-03-31 18:36:48,914 		6672 of 10000 with 99.19% 	 Time used:  0.15 sec
2023-03-31 18:36:49,067 		6696 of 10000 with 99.19% 	 Time used:  0.15 sec
2023-03-31 18:36:49,220 		6720 of 10000 with 99.20% 	 Time used:  0.15 sec
2023-03-31 18:36:49,373 		6744 of 10000 with 99.20% 	 Time used:  0.15 sec
2023-03-31 18:36:49,525 		6768 of 10000 with 99.20% 	 Time used:  0.15 sec
2023-03-31 18:36:49,678 		6792 of 10000 with 99.19% 	 Time used:  0.15 sec
2023-03-31 18:36:49,831 		6816 of 10000 with 99.19% 	 Time used:  0.15 sec
2023-03-31 18:36:49,983 		6840 of 10000 with 99.20% 	 Time used:  0.15 sec
2023-03-31 18:36:50,136 		6864 of 10000 with 99.20% 	 Time used:  0.15 sec
2023-03-31 18:36:50,289 		6888 of 10000 with 99.20% 	 Time used:  0.15 sec
2023-03-31 18:36:50,442 		6912 of 10000 with 99.20% 	 Time used:  0.15 sec
2023-03-31 18:36:50,594 		6936 of 10000 with 99.21% 	 Time used:  0.15 sec
2023-03-31 18:36:50,747 		6960 of 10000 with 99.21% 	 Time used:  0.15 sec
2023-03-31 18:36:50,900 		6984 of 10000 with 99.21% 	 Time used:  0.15 sec
2023-03-31 18:36:51,053 		7008 of 10000 with 99.22% 	 Time used:  0.15 sec
2023-03-31 18:36:51,205 		7032 of 10000 with 99.22% 	 Time used:  0.15 sec
2023-03-31 18:36:51,358 		7056 of 10000 with 99.22% 	 Time used:  0.15 sec
2023-03-31 18:36:51,511 		7080 of 10000 with 99.22% 	 Time used:  0.15 sec
2023-03-31 18:36:51,664 		7104 of 10000 with 99.23% 	 Time used:  0.15 sec
2023-03-31 18:36:51,816 		7128 of 10000 with 99.23% 	 Time used:  0.15 sec
2023-03-31 18:36:51,969 		7152 of 10000 with 99.23% 	 Time used:  0.15 sec
2023-03-31 18:36:52,122 		7176 of 10000 with 99.23% 	 Time used:  0.15 sec
2023-03-31 18:36:52,274 		7200 of 10000 with 99.24% 	 Time used:  0.15 sec
2023-03-31 18:36:52,427 		7224 of 10000 with 99.24% 	 Time used:  0.15 sec
2023-03-31 18:36:52,580 		7248 of 10000 with 99.24% 	 Time used:  0.15 sec
2023-03-31 18:36:52,732 		7272 of 10000 with 99.24% 	 Time used:  0.15 sec
2023-03-31 18:36:52,885 		7296 of 10000 with 99.25% 	 Time used:  0.15 sec
2023-03-31 18:36:53,038 		7320 of 10000 with 99.25% 	 Time used:  0.15 sec
2023-03-31 18:36:53,191 		7344 of 10000 with 99.25% 	 Time used:  0.15 sec
2023-03-31 18:36:53,343 		7368 of 10000 with 99.25% 	 Time used:  0.15 sec
2023-03-31 18:36:53,496 		7392 of 10000 with 99.26% 	 Time used:  0.15 sec
2023-03-31 18:36:53,649 		7416 of 10000 with 99.26% 	 Time used:  0.15 sec
2023-03-31 18:36:53,802 		7440 of 10000 with 99.25% 	 Time used:  0.15 sec
2023-03-31 18:36:53,954 		7464 of 10000 with 99.25% 	 Time used:  0.15 sec
2023-03-31 18:36:54,107 		7488 of 10000 with 99.25% 	 Time used:  0.15 sec
2023-03-31 18:36:54,260 		7512 of 10000 with 99.24% 	 Time used:  0.15 sec
2023-03-31 18:36:54,412 		7536 of 10000 with 99.24% 	 Time used:  0.15 sec
2023-03-31 18:36:54,565 		7560 of 10000 with 99.25% 	 Time used:  0.15 sec
2023-03-31 18:36:54,718 		7584 of 10000 with 99.25% 	 Time used:  0.15 sec
2023-03-31 18:36:54,871 		7608 of 10000 with 99.25% 	 Time used:  0.15 sec
2023-03-31 18:36:55,023 		7632 of 10000 with 99.25% 	 Time used:  0.15 sec
2023-03-31 18:36:55,176 		7656 of 10000 with 99.26% 	 Time used:  0.15 sec
2023-03-31 18:36:55,329 		7680 of 10000 with 99.26% 	 Time used:  0.15 sec
2023-03-31 18:36:55,481 		7704 of 10000 with 99.26% 	 Time used:  0.15 sec
2023-03-31 18:36:55,634 		7728 of 10000 with 99.26% 	 Time used:  0.15 sec
2023-03-31 18:36:55,788 		7752 of 10000 with 99.26% 	 Time used:  0.15 sec
2023-03-31 18:36:55,940 		7776 of 10000 with 99.27% 	 Time used:  0.15 sec
2023-03-31 18:36:56,093 		7800 of 10000 with 99.27% 	 Time used:  0.15 sec
2023-03-31 18:36:56,246 		7824 of 10000 with 99.27% 	 Time used:  0.15 sec
2023-03-31 18:36:56,399 		7848 of 10000 with 99.27% 	 Time used:  0.15 sec
2023-03-31 18:36:56,551 		7872 of 10000 with 99.28% 	 Time used:  0.15 sec
2023-03-31 18:36:56,704 		7896 of 10000 with 99.28% 	 Time used:  0.15 sec
2023-03-31 18:36:56,857 		7920 of 10000 with 99.28% 	 Time used:  0.15 sec
2023-03-31 18:36:57,010 		7944 of 10000 with 99.28% 	 Time used:  0.15 sec
2023-03-31 18:36:57,162 		7968 of 10000 with 99.28% 	 Time used:  0.15 sec
2023-03-31 18:36:57,315 		7992 of 10000 with 99.29% 	 Time used:  0.15 sec
2023-03-31 18:36:57,468 		8016 of 10000 with 99.29% 	 Time used:  0.15 sec
2023-03-31 18:36:57,621 		8040 of 10000 with 99.29% 	 Time used:  0.15 sec
2023-03-31 18:36:57,773 		8064 of 10000 with 99.29% 	 Time used:  0.15 sec
2023-03-31 18:36:57,926 		8088 of 10000 with 99.30% 	 Time used:  0.15 sec
2023-03-31 18:36:58,079 		8112 of 10000 with 99.30% 	 Time used:  0.15 sec
2023-03-31 18:36:58,232 		8136 of 10000 with 99.30% 	 Time used:  0.15 sec
2023-03-31 18:36:58,384 		8160 of 10000 with 99.30% 	 Time used:  0.15 sec
2023-03-31 18:36:58,538 		8184 of 10000 with 99.30% 	 Time used:  0.15 sec
2023-03-31 18:36:58,691 		8208 of 10000 with 99.31% 	 Time used:  0.15 sec
2023-03-31 18:36:58,844 		8232 of 10000 with 99.31% 	 Time used:  0.15 sec
2023-03-31 18:36:58,997 		8256 of 10000 with 99.31% 	 Time used:  0.15 sec
2023-03-31 18:36:59,150 		8280 of 10000 with 99.31% 	 Time used:  0.15 sec
2023-03-31 18:36:59,304 		8304 of 10000 with 99.31% 	 Time used:  0.15 sec
2023-03-31 18:36:59,457 		8328 of 10000 with 99.29% 	 Time used:  0.15 sec
2023-03-31 18:36:59,609 		8352 of 10000 with 99.29% 	 Time used:  0.15 sec
2023-03-31 18:36:59,762 		8376 of 10000 with 99.30% 	 Time used:  0.15 sec
2023-03-31 18:36:59,915 		8400 of 10000 with 99.30% 	 Time used:  0.15 sec
2023-03-31 18:37:00,068 		8424 of 10000 with 99.29% 	 Time used:  0.15 sec
2023-03-31 18:37:00,220 		8448 of 10000 with 99.29% 	 Time used:  0.15 sec
2023-03-31 18:37:00,373 		8472 of 10000 with 99.29% 	 Time used:  0.15 sec
2023-03-31 18:37:00,526 		8496 of 10000 with 99.29% 	 Time used:  0.15 sec
2023-03-31 18:37:00,679 		8520 of 10000 with 99.30% 	 Time used:  0.15 sec
2023-03-31 18:37:00,831 		8544 of 10000 with 99.30% 	 Time used:  0.15 sec
2023-03-31 18:37:00,984 		8568 of 10000 with 99.30% 	 Time used:  0.15 sec
2023-03-31 18:37:01,137 		8592 of 10000 with 99.30% 	 Time used:  0.15 sec
2023-03-31 18:37:01,290 		8616 of 10000 with 99.30% 	 Time used:  0.15 sec
2023-03-31 18:37:01,443 		8640 of 10000 with 99.31% 	 Time used:  0.15 sec
2023-03-31 18:37:01,595 		8664 of 10000 with 99.31% 	 Time used:  0.15 sec
2023-03-31 18:37:01,748 		8688 of 10000 with 99.31% 	 Time used:  0.15 sec
2023-03-31 18:37:01,901 		8712 of 10000 with 99.31% 	 Time used:  0.15 sec
2023-03-31 18:37:02,054 		8736 of 10000 with 99.31% 	 Time used:  0.15 sec
2023-03-31 18:37:02,207 		8760 of 10000 with 99.32% 	 Time used:  0.15 sec
2023-03-31 18:37:02,360 		8784 of 10000 with 99.32% 	 Time used:  0.15 sec
2023-03-31 18:37:02,513 		8808 of 10000 with 99.32% 	 Time used:  0.15 sec
2023-03-31 18:37:02,666 		8832 of 10000 with 99.32% 	 Time used:  0.15 sec
2023-03-31 18:37:02,819 		8856 of 10000 with 99.32% 	 Time used:  0.15 sec
2023-03-31 18:37:02,971 		8880 of 10000 with 99.32% 	 Time used:  0.15 sec
2023-03-31 18:37:03,124 		8904 of 10000 with 99.33% 	 Time used:  0.15 sec
2023-03-31 18:37:03,277 		8928 of 10000 with 99.33% 	 Time used:  0.15 sec
2023-03-31 18:37:03,430 		8952 of 10000 with 99.33% 	 Time used:  0.15 sec
2023-03-31 18:37:03,583 		8976 of 10000 with 99.33% 	 Time used:  0.15 sec
2023-03-31 18:37:03,736 		9000 of 10000 with 99.33% 	 Time used:  0.15 sec
2023-03-31 18:37:03,888 		9024 of 10000 with 99.32% 	 Time used:  0.15 sec
2023-03-31 18:37:04,041 		9048 of 10000 with 99.33% 	 Time used:  0.15 sec
2023-03-31 18:37:04,194 		9072 of 10000 with 99.33% 	 Time used:  0.15 sec
2023-03-31 18:37:04,347 		9096 of 10000 with 99.33% 	 Time used:  0.15 sec
2023-03-31 18:37:04,499 		9120 of 10000 with 99.33% 	 Time used:  0.15 sec
2023-03-31 18:37:04,652 		9144 of 10000 with 99.33% 	 Time used:  0.15 sec
2023-03-31 18:37:04,805 		9168 of 10000 with 99.33% 	 Time used:  0.15 sec
2023-03-31 18:37:04,958 		9192 of 10000 with 99.34% 	 Time used:  0.15 sec
2023-03-31 18:37:05,111 		9216 of 10000 with 99.34% 	 Time used:  0.15 sec
2023-03-31 18:37:05,263 		9240 of 10000 with 99.34% 	 Time used:  0.15 sec
2023-03-31 18:37:05,416 		9264 of 10000 with 99.34% 	 Time used:  0.15 sec
2023-03-31 18:37:05,569 		9288 of 10000 with 99.34% 	 Time used:  0.15 sec
2023-03-31 18:37:05,722 		9312 of 10000 with 99.34% 	 Time used:  0.15 sec
2023-03-31 18:37:05,874 		9336 of 10000 with 99.35% 	 Time used:  0.15 sec
2023-03-31 18:37:06,027 		9360 of 10000 with 99.35% 	 Time used:  0.15 sec
2023-03-31 18:37:06,180 		9384 of 10000 with 99.35% 	 Time used:  0.15 sec
2023-03-31 18:37:06,333 		9408 of 10000 with 99.35% 	 Time used:  0.15 sec
2023-03-31 18:37:06,485 		9432 of 10000 with 99.35% 	 Time used:  0.15 sec
2023-03-31 18:37:06,638 		9456 of 10000 with 99.35% 	 Time used:  0.15 sec
2023-03-31 18:37:06,791 		9480 of 10000 with 99.36% 	 Time used:  0.15 sec
2023-03-31 18:37:06,944 		9504 of 10000 with 99.36% 	 Time used:  0.15 sec
2023-03-31 18:37:07,096 		9528 of 10000 with 99.35% 	 Time used:  0.15 sec
2023-03-31 18:37:07,249 		9552 of 10000 with 99.35% 	 Time used:  0.15 sec
2023-03-31 18:37:07,402 		9576 of 10000 with 99.35% 	 Time used:  0.15 sec
2023-03-31 18:37:07,555 		9600 of 10000 with 99.35% 	 Time used:  0.15 sec
2023-03-31 18:37:07,707 		9624 of 10000 with 99.36% 	 Time used:  0.15 sec
2023-03-31 18:37:07,860 		9648 of 10000 with 99.36% 	 Time used:  0.15 sec
2023-03-31 18:37:08,013 		9672 of 10000 with 99.36% 	 Time used:  0.15 sec
2023-03-31 18:37:08,165 		9696 of 10000 with 99.35% 	 Time used:  0.15 sec
2023-03-31 18:37:08,318 		9720 of 10000 with 99.35% 	 Time used:  0.15 sec
2023-03-31 18:37:08,471 		9744 of 10000 with 99.34% 	 Time used:  0.15 sec
2023-03-31 18:37:08,624 		9768 of 10000 with 99.34% 	 Time used:  0.15 sec
2023-03-31 18:37:08,776 		9792 of 10000 with 99.35% 	 Time used:  0.15 sec
2023-03-31 18:37:08,929 		9816 of 10000 with 99.35% 	 Time used:  0.15 sec
2023-03-31 18:37:09,082 		9840 of 10000 with 99.34% 	 Time used:  0.15 sec
2023-03-31 18:37:09,234 		9864 of 10000 with 99.34% 	 Time used:  0.15 sec
2023-03-31 18:37:09,387 		9888 of 10000 with 99.34% 	 Time used:  0.15 sec
2023-03-31 18:37:09,540 		9912 of 10000 with 99.34% 	 Time used:  0.15 sec
2023-03-31 18:37:09,693 		9936 of 10000 with 99.35% 	 Time used:  0.15 sec
2023-03-31 18:37:09,845 		9960 of 10000 with 99.35% 	 Time used:  0.15 sec
2023-03-31 18:37:09,998 		9984 of 10000 with 99.35% 	 Time used:  0.15 sec
2023-03-31 18:37:10,098 		10000 of 10000 with 99.35% 	 Time used:  0.10 sec
2023-03-31 18:37:10,098 
2023-03-31 18:37:10,100 			Learning rate: weights:   1.000e-02    
2023-03-31 18:37:10,100 			Last test performance: 99.35%
2023-03-31 18:37:10,100 ----------------
2023-03-31 18:37:13,265   12  =>  0    		Training 486 pattern with 99.17% 	Forward time: 	 3.07 sec
2023-03-31 18:37:13,265 			Loss:    1.989e-02    			Backward time: 	 0.09 sec 
2023-03-31 18:37:13,265 ADAM: Layer 0 -> dw_min:9.9626e-01  dw_max:1.0039e+00 lr:1.0000e-02
2023-03-31 18:37:13,265 ADAM: Layer 1 -> dw_min:9.9050e-01  dw_max:1.0072e+00 lr:1.0000e-02
2023-03-31 18:37:13,265 ADAM: Layer 2 -> dw_min:9.8940e-01  dw_max:1.0097e+00 lr:1.0000e-02
2023-03-31 18:37:13,265 ADAM: Layer 3 -> dw_min:9.9477e-01  dw_max:1.0050e+00 lr:1.0000e-02
2023-03-31 18:37:13,280 			Learning rate: weights:   1.000e-02    
2023-03-31 18:37:13,280 			Last test performance: 99.35%
2023-03-31 18:37:13,280 ----------------
2023-03-31 18:37:16,443   12  =>  1    		Training 486 pattern with 99.79% 	Forward time: 	 3.06 sec
2023-03-31 18:37:16,443 			Loss:    5.677e-03    			Backward time: 	 0.09 sec 
2023-03-31 18:37:16,443 ADAM: Layer 0 -> dw_min:9.9679e-01  dw_max:1.0041e+00 lr:1.0000e-02
2023-03-31 18:37:16,443 ADAM: Layer 1 -> dw_min:9.9148e-01  dw_max:1.0063e+00 lr:1.0000e-02
2023-03-31 18:37:16,443 ADAM: Layer 2 -> dw_min:9.9045e-01  dw_max:1.0087e+00 lr:1.0000e-02
2023-03-31 18:37:16,443 ADAM: Layer 3 -> dw_min:9.9528e-01  dw_max:1.0042e+00 lr:1.0000e-02
2023-03-31 18:37:16,510 			Learning rate: weights:   1.000e-02    
2023-03-31 18:37:16,510 			Last test performance: 99.35%
2023-03-31 18:37:16,511 ----------------
2023-03-31 18:37:19,674   12  =>  2    		Training 486 pattern with 99.79% 	Forward time: 	 3.06 sec
2023-03-31 18:37:19,674 			Loss:    6.676e-03    			Backward time: 	 0.09 sec 
2023-03-31 18:37:19,674 ADAM: Layer 0 -> dw_min:9.9709e-01  dw_max:1.0044e+00 lr:1.0000e-02
2023-03-31 18:37:19,674 ADAM: Layer 1 -> dw_min:9.9151e-01  dw_max:1.0065e+00 lr:1.0000e-02
2023-03-31 18:37:19,674 ADAM: Layer 2 -> dw_min:9.8802e-01  dw_max:1.0088e+00 lr:1.0000e-02
2023-03-31 18:37:19,674 ADAM: Layer 3 -> dw_min:9.9572e-01  dw_max:1.0038e+00 lr:1.0000e-02
2023-03-31 18:37:19,838 			Learning rate: weights:   1.000e-02    
2023-03-31 18:37:19,838 			Last test performance: 99.35%
2023-03-31 18:37:19,838 ----------------
2023-03-31 18:37:23,001   12  =>  3    		Training 486 pattern with 99.58% 	Forward time: 	 3.06 sec
2023-03-31 18:37:23,001 			Loss:    2.207e-02    			Backward time: 	 0.09 sec 
2023-03-31 18:37:23,001 ADAM: Layer 0 -> dw_min:9.9764e-01  dw_max:1.0031e+00 lr:1.0000e-02
2023-03-31 18:37:23,001 ADAM: Layer 1 -> dw_min:9.9254e-01  dw_max:1.0101e+00 lr:1.0000e-02
2023-03-31 18:37:23,002 ADAM: Layer 2 -> dw_min:9.8931e-01  dw_max:1.0101e+00 lr:1.0000e-02
2023-03-31 18:37:23,002 ADAM: Layer 3 -> dw_min:9.9615e-01  dw_max:1.0034e+00 lr:1.0000e-02
2023-03-31 18:37:23,061 			Learning rate: weights:   1.000e-02    
2023-03-31 18:37:23,061 			Last test performance: 99.35%
2023-03-31 18:37:23,061 ----------------
2023-03-31 18:37:26,223   12  =>  4    		Training 486 pattern with 100.00% 	Forward time: 	 3.06 sec
2023-03-31 18:37:26,223 			Loss:    3.317e-03    			Backward time: 	 0.09 sec 
2023-03-31 18:37:26,223 ADAM: Layer 0 -> dw_min:9.9743e-01  dw_max:1.0029e+00 lr:1.0000e-02
2023-03-31 18:37:26,223 ADAM: Layer 1 -> dw_min:9.9327e-01  dw_max:1.0090e+00 lr:1.0000e-02
2023-03-31 18:37:26,224 ADAM: Layer 2 -> dw_min:9.9037e-01  dw_max:1.0091e+00 lr:1.0000e-02
2023-03-31 18:37:26,224 ADAM: Layer 3 -> dw_min:9.9649e-01  dw_max:1.0030e+00 lr:1.0000e-02
2023-03-31 18:37:26,280 			Learning rate: weights:   1.000e-02    
2023-03-31 18:37:26,280 			Last test performance: 99.35%
2023-03-31 18:37:26,280 ----------------
2023-03-31 18:37:29,441   12  =>  5    		Training 486 pattern with 99.58% 	Forward time: 	 3.06 sec
2023-03-31 18:37:29,441 			Loss:    1.099e-02    			Backward time: 	 0.09 sec 
2023-03-31 18:37:29,441 ADAM: Layer 0 -> dw_min:9.9659e-01  dw_max:1.0036e+00 lr:1.0000e-02
2023-03-31 18:37:29,441 ADAM: Layer 1 -> dw_min:9.9376e-01  dw_max:1.0079e+00 lr:1.0000e-02
2023-03-31 18:37:29,441 ADAM: Layer 2 -> dw_min:9.9050e-01  dw_max:1.0085e+00 lr:1.0000e-02
2023-03-31 18:37:29,441 ADAM: Layer 3 -> dw_min:9.9683e-01  dw_max:1.0026e+00 lr:1.0000e-02
2023-03-31 18:37:29,456 			Learning rate: weights:   1.000e-02    
2023-03-31 18:37:29,456 			Last test performance: 99.35%
2023-03-31 18:37:29,456 ----------------
2023-03-31 18:37:32,616   12  =>  6    		Training 486 pattern with 100.00% 	Forward time: 	 3.06 sec
2023-03-31 18:37:32,616 			Loss:    4.290e-03    			Backward time: 	 0.09 sec 
2023-03-31 18:37:32,616 ADAM: Layer 0 -> dw_min:9.9678e-01  dw_max:1.0031e+00 lr:1.0000e-02
2023-03-31 18:37:32,616 ADAM: Layer 1 -> dw_min:9.9452e-01  dw_max:1.0071e+00 lr:1.0000e-02
2023-03-31 18:37:32,617 ADAM: Layer 2 -> dw_min:9.9131e-01  dw_max:1.0091e+00 lr:1.0000e-02
2023-03-31 18:37:32,617 ADAM: Layer 3 -> dw_min:9.9712e-01  dw_max:1.0020e+00 lr:1.0000e-02
2023-03-31 18:37:32,657 			Learning rate: weights:   1.000e-02    
2023-03-31 18:37:32,657 			Last test performance: 99.35%
2023-03-31 18:37:32,657 ----------------
2023-03-31 18:37:35,817   12  =>  7    		Training 486 pattern with 99.58% 	Forward time: 	 3.06 sec
2023-03-31 18:37:35,817 			Loss:    8.880e-03    			Backward time: 	 0.09 sec 
2023-03-31 18:37:35,817 ADAM: Layer 0 -> dw_min:9.9637e-01  dw_max:1.0035e+00 lr:1.0000e-02
2023-03-31 18:37:35,817 ADAM: Layer 1 -> dw_min:9.9456e-01  dw_max:1.0063e+00 lr:1.0000e-02
2023-03-31 18:37:35,817 ADAM: Layer 2 -> dw_min:9.9206e-01  dw_max:1.0090e+00 lr:1.0000e-02
2023-03-31 18:37:35,817 ADAM: Layer 3 -> dw_min:9.9657e-01  dw_max:1.0033e+00 lr:1.0000e-02
2023-03-31 18:37:35,832 			Learning rate: weights:   1.000e-02    
2023-03-31 18:37:35,832 			Last test performance: 99.35%
2023-03-31 18:37:35,832 ----------------
2023-03-31 18:37:38,992   12  =>  8    		Training 486 pattern with 98.54% 	Forward time: 	 3.06 sec
2023-03-31 18:37:38,992 			Loss:    3.239e-02    			Backward time: 	 0.09 sec 
2023-03-31 18:37:38,992 ADAM: Layer 0 -> dw_min:9.9605e-01  dw_max:1.0035e+00 lr:1.0000e-02
2023-03-31 18:37:38,992 ADAM: Layer 1 -> dw_min:9.9040e-01  dw_max:1.0071e+00 lr:1.0000e-02
2023-03-31 18:37:38,992 ADAM: Layer 2 -> dw_min:9.8923e-01  dw_max:1.0132e+00 lr:1.0000e-02
2023-03-31 18:37:38,992 ADAM: Layer 3 -> dw_min:9.9666e-01  dw_max:1.0031e+00 lr:1.0000e-02
2023-03-31 18:37:39,052 			Learning rate: weights:   1.000e-02    
2023-03-31 18:37:39,052 			Last test performance: 99.35%
2023-03-31 18:37:39,052 ----------------
2023-03-31 18:37:42,212   12  =>  9    		Training 486 pattern with 99.58% 	Forward time: 	 3.06 sec
2023-03-31 18:37:42,212 			Loss:    9.033e-03    			Backward time: 	 0.09 sec 
2023-03-31 18:37:42,212 ADAM: Layer 0 -> dw_min:9.9549e-01  dw_max:1.0037e+00 lr:1.0000e-02
2023-03-31 18:37:42,212 ADAM: Layer 1 -> dw_min:9.8935e-01  dw_max:1.0129e+00 lr:1.0000e-02
2023-03-31 18:37:42,212 ADAM: Layer 2 -> dw_min:9.8687e-01  dw_max:1.0119e+00 lr:1.0000e-02
2023-03-31 18:37:42,212 ADAM: Layer 3 -> dw_min:9.9699e-01  dw_max:1.0028e+00 lr:1.0000e-02
2023-03-31 18:37:42,268 			Learning rate: weights:   1.000e-02    
2023-03-31 18:37:42,268 			Last test performance: 99.35%
2023-03-31 18:37:42,268 ----------------
2023-03-31 18:37:45,428   12  =>  10   		Training 486 pattern with 99.58% 	Forward time: 	 3.06 sec
2023-03-31 18:37:45,428 			Loss:    8.882e-03    			Backward time: 	 0.09 sec 
2023-03-31 18:37:45,428 ADAM: Layer 0 -> dw_min:9.9563e-01  dw_max:1.0037e+00 lr:1.0000e-02
2023-03-31 18:37:45,428 ADAM: Layer 1 -> dw_min:9.9040e-01  dw_max:1.0116e+00 lr:1.0000e-02
2023-03-31 18:37:45,428 ADAM: Layer 2 -> dw_min:9.8679e-01  dw_max:1.0124e+00 lr:1.0000e-02
2023-03-31 18:37:45,428 ADAM: Layer 3 -> dw_min:9.9730e-01  dw_max:1.0026e+00 lr:1.0000e-02
2023-03-31 18:37:45,505 			Learning rate: weights:   1.000e-02    
2023-03-31 18:37:45,505 			Last test performance: 99.35%
2023-03-31 18:37:45,506 ----------------
2023-03-31 18:37:48,665   12  =>  11   		Training 486 pattern with 99.38% 	Forward time: 	 3.06 sec
2023-03-31 18:37:48,665 			Loss:    1.149e-02    			Backward time: 	 0.09 sec 
2023-03-31 18:37:48,665 ADAM: Layer 0 -> dw_min:9.9585e-01  dw_max:1.0037e+00 lr:1.0000e-02
2023-03-31 18:37:48,665 ADAM: Layer 1 -> dw_min:9.9148e-01  dw_max:1.0104e+00 lr:1.0000e-02
2023-03-31 18:37:48,665 ADAM: Layer 2 -> dw_min:9.8810e-01  dw_max:1.0112e+00 lr:1.0000e-02
2023-03-31 18:37:48,665 ADAM: Layer 3 -> dw_min:9.9693e-01  dw_max:1.0032e+00 lr:1.0000e-02
2023-03-31 18:37:48,750 			Learning rate: weights:   1.000e-02    
2023-03-31 18:37:48,750 			Last test performance: 99.35%
2023-03-31 18:37:48,750 ----------------
2023-03-31 18:37:51,911   12  =>  12   		Training 486 pattern with 99.79% 	Forward time: 	 3.06 sec
2023-03-31 18:37:51,912 			Loss:    1.040e-02    			Backward time: 	 0.09 sec 
2023-03-31 18:37:51,912 ADAM: Layer 0 -> dw_min:9.9544e-01  dw_max:1.0038e+00 lr:1.0000e-02
2023-03-31 18:37:51,912 ADAM: Layer 1 -> dw_min:9.9233e-01  dw_max:1.0109e+00 lr:1.0000e-02
2023-03-31 18:37:51,912 ADAM: Layer 2 -> dw_min:9.8926e-01  dw_max:1.0104e+00 lr:1.0000e-02
2023-03-31 18:37:51,912 ADAM: Layer 3 -> dw_min:9.9717e-01  dw_max:1.0029e+00 lr:1.0000e-02
2023-03-31 18:37:51,976 			Learning rate: weights:   1.000e-02    
2023-03-31 18:37:51,976 			Last test performance: 99.35%
2023-03-31 18:37:51,976 ----------------
2023-03-31 18:37:55,138   12  =>  13   		Training 486 pattern with 99.58% 	Forward time: 	 3.06 sec
2023-03-31 18:37:55,138 			Loss:    1.132e-02    			Backward time: 	 0.09 sec 
2023-03-31 18:37:55,138 ADAM: Layer 0 -> dw_min:9.9485e-01  dw_max:1.0039e+00 lr:1.0000e-02
2023-03-31 18:37:55,138 ADAM: Layer 1 -> dw_min:9.9236e-01  dw_max:1.0110e+00 lr:1.0000e-02
2023-03-31 18:37:55,139 ADAM: Layer 2 -> dw_min:9.8830e-01  dw_max:1.0094e+00 lr:1.0000e-02
2023-03-31 18:37:55,139 ADAM: Layer 3 -> dw_min:9.9670e-01  dw_max:1.0039e+00 lr:1.0000e-02
2023-03-31 18:37:55,197 			Learning rate: weights:   1.000e-02    
2023-03-31 18:37:55,197 			Last test performance: 99.35%
2023-03-31 18:37:55,197 ----------------
2023-03-31 18:37:58,357   12  =>  14   		Training 486 pattern with 99.17% 	Forward time: 	 3.06 sec
2023-03-31 18:37:58,358 			Loss:    2.595e-02    			Backward time: 	 0.09 sec 
2023-03-31 18:37:58,358 ADAM: Layer 0 -> dw_min:9.9491e-01  dw_max:1.0039e+00 lr:1.0000e-02
2023-03-31 18:37:58,358 ADAM: Layer 1 -> dw_min:9.9138e-01  dw_max:1.0107e+00 lr:1.0000e-02
2023-03-31 18:37:58,358 ADAM: Layer 2 -> dw_min:9.8616e-01  dw_max:1.0125e+00 lr:1.0000e-02
2023-03-31 18:37:58,358 ADAM: Layer 3 -> dw_min:9.9538e-01  dw_max:1.0066e+00 lr:1.0000e-02
2023-03-31 18:37:58,385 			Learning rate: weights:   1.000e-02    
2023-03-31 18:37:58,385 			Last test performance: 99.35%
2023-03-31 18:37:58,385 ----------------
2023-03-31 18:38:01,549   12  =>  15   		Training 486 pattern with 99.17% 	Forward time: 	 3.07 sec
2023-03-31 18:38:01,549 			Loss:    1.452e-02    			Backward time: 	 0.09 sec 
2023-03-31 18:38:01,549 ADAM: Layer 0 -> dw_min:9.9414e-01  dw_max:1.0047e+00 lr:1.0000e-02
2023-03-31 18:38:01,549 ADAM: Layer 1 -> dw_min:9.9030e-01  dw_max:1.0096e+00 lr:1.0000e-02
2023-03-31 18:38:01,549 ADAM: Layer 2 -> dw_min:9.8730e-01  dw_max:1.0113e+00 lr:1.0000e-02
2023-03-31 18:38:01,549 ADAM: Layer 3 -> dw_min:9.9563e-01  dw_max:1.0059e+00 lr:1.0000e-02
2023-03-31 18:38:01,591 			Learning rate: weights:   1.000e-02    
2023-03-31 18:38:01,591 			Last test performance: 99.35%
2023-03-31 18:38:01,591 ----------------
2023-03-31 18:38:04,755   12  =>  16   		Training 486 pattern with 98.75% 	Forward time: 	 3.07 sec
2023-03-31 18:38:04,755 			Loss:    3.359e-02    			Backward time: 	 0.09 sec 
2023-03-31 18:38:04,756 ADAM: Layer 0 -> dw_min:9.9509e-01  dw_max:1.0047e+00 lr:1.0000e-02
2023-03-31 18:38:04,756 ADAM: Layer 1 -> dw_min:9.9128e-01  dw_max:1.0094e+00 lr:1.0000e-02
2023-03-31 18:38:04,756 ADAM: Layer 2 -> dw_min:9.8837e-01  dw_max:1.0123e+00 lr:1.0000e-02
2023-03-31 18:38:04,756 ADAM: Layer 3 -> dw_min:9.9611e-01  dw_max:1.0053e+00 lr:1.0000e-02
2023-03-31 18:38:04,834 			Learning rate: weights:   1.000e-02    
2023-03-31 18:38:04,834 			Last test performance: 99.35%
2023-03-31 18:38:04,834 ----------------
2023-03-31 18:38:07,996   12  =>  17   		Training 486 pattern with 100.00% 	Forward time: 	 3.06 sec
2023-03-31 18:38:07,996 			Loss:    1.944e-03    			Backward time: 	 0.09 sec 
2023-03-31 18:38:07,996 ADAM: Layer 0 -> dw_min:9.9548e-01  dw_max:1.0044e+00 lr:1.0000e-02
2023-03-31 18:38:07,996 ADAM: Layer 1 -> dw_min:9.9204e-01  dw_max:1.0092e+00 lr:1.0000e-02
2023-03-31 18:38:07,996 ADAM: Layer 2 -> dw_min:9.8953e-01  dw_max:1.0111e+00 lr:1.0000e-02
2023-03-31 18:38:07,996 ADAM: Layer 3 -> dw_min:9.9646e-01  dw_max:1.0048e+00 lr:1.0000e-02
2023-03-31 18:38:08,055 			Learning rate: weights:   1.000e-02    
2023-03-31 18:38:08,055 			Last test performance: 99.35%
2023-03-31 18:38:08,055 ----------------
2023-03-31 18:38:11,216   12  =>  18   		Training 486 pattern with 99.58% 	Forward time: 	 3.06 sec
2023-03-31 18:38:11,216 			Loss:    7.715e-03    			Backward time: 	 0.09 sec 
2023-03-31 18:38:11,217 ADAM: Layer 0 -> dw_min:9.9522e-01  dw_max:1.0043e+00 lr:1.0000e-02
2023-03-31 18:38:11,217 ADAM: Layer 1 -> dw_min:9.9133e-01  dw_max:1.0081e+00 lr:1.0000e-02
2023-03-31 18:38:11,217 ADAM: Layer 2 -> dw_min:9.8681e-01  dw_max:1.0139e+00 lr:1.0000e-02
2023-03-31 18:38:11,217 ADAM: Layer 3 -> dw_min:9.9572e-01  dw_max:1.0071e+00 lr:1.0000e-02
2023-03-31 18:38:11,284 			Learning rate: weights:   1.000e-02    
2023-03-31 18:38:11,284 			Last test performance: 99.35%
2023-03-31 18:38:11,284 ----------------
2023-03-31 18:38:14,447   12  =>  19   		Training 486 pattern with 99.38% 	Forward time: 	 3.06 sec
2023-03-31 18:38:14,447 			Loss:    8.168e-03    			Backward time: 	 0.09 sec 
2023-03-31 18:38:14,447 ADAM: Layer 0 -> dw_min:9.9547e-01  dw_max:1.0039e+00 lr:1.0000e-02
2023-03-31 18:38:14,447 ADAM: Layer 1 -> dw_min:9.8978e-01  dw_max:1.0075e+00 lr:1.0000e-02
2023-03-31 18:38:14,447 ADAM: Layer 2 -> dw_min:9.8812e-01  dw_max:1.0132e+00 lr:1.0000e-02
2023-03-31 18:38:14,447 ADAM: Layer 3 -> dw_min:9.9615e-01  dw_max:1.0064e+00 lr:1.0000e-02
2023-03-31 18:38:14,536 			Learning rate: weights:   1.000e-02    
2023-03-31 18:38:14,536 			Last test performance: 99.35%
2023-03-31 18:38:14,536 ----------------
2023-03-31 18:38:17,699   12  =>  20   		Training 486 pattern with 99.58% 	Forward time: 	 3.06 sec
2023-03-31 18:38:17,699 			Loss:    9.569e-03    			Backward time: 	 0.09 sec 
2023-03-31 18:38:17,699 ADAM: Layer 0 -> dw_min:9.9608e-01  dw_max:1.0034e+00 lr:1.0000e-02
2023-03-31 18:38:17,699 ADAM: Layer 1 -> dw_min:9.9191e-01  dw_max:1.0072e+00 lr:1.0000e-02
2023-03-31 18:38:17,699 ADAM: Layer 2 -> dw_min:9.8919e-01  dw_max:1.0119e+00 lr:1.0000e-02
2023-03-31 18:38:17,699 ADAM: Layer 3 -> dw_min:9.9654e-01  dw_max:1.0054e+00 lr:1.0000e-02
2023-03-31 18:38:17,719 			Learning rate: weights:   1.000e-02    
2023-03-31 18:38:17,719 			Last test performance: 99.35%
2023-03-31 18:38:17,719 ----------------
2023-03-31 18:38:20,879   12  =>  21   		Training 486 pattern with 99.58% 	Forward time: 	 3.06 sec
2023-03-31 18:38:20,879 			Loss:    1.010e-02    			Backward time: 	 0.09 sec 
2023-03-31 18:38:20,879 ADAM: Layer 0 -> dw_min:9.9652e-01  dw_max:1.0025e+00 lr:1.0000e-02
2023-03-31 18:38:20,879 ADAM: Layer 1 -> dw_min:9.9250e-01  dw_max:1.0071e+00 lr:1.0000e-02
2023-03-31 18:38:20,880 ADAM: Layer 2 -> dw_min:9.9031e-01  dw_max:1.0107e+00 lr:1.0000e-02
2023-03-31 18:38:20,880 ADAM: Layer 3 -> dw_min:9.9689e-01  dw_max:1.0049e+00 lr:1.0000e-02
2023-03-31 18:38:20,936 			Learning rate: weights:   1.000e-02    
2023-03-31 18:38:20,936 			Last test performance: 99.35%
2023-03-31 18:38:20,937 ----------------
2023-03-31 18:38:24,097   12  =>  22   		Training 486 pattern with 99.17% 	Forward time: 	 3.06 sec
2023-03-31 18:38:24,098 			Loss:    1.213e-02    			Backward time: 	 0.09 sec 
2023-03-31 18:38:24,098 ADAM: Layer 0 -> dw_min:9.9674e-01  dw_max:1.0034e+00 lr:1.0000e-02
2023-03-31 18:38:24,098 ADAM: Layer 1 -> dw_min:9.9255e-01  dw_max:1.0063e+00 lr:1.0000e-02
2023-03-31 18:38:24,098 ADAM: Layer 2 -> dw_min:9.8781e-01  dw_max:1.0126e+00 lr:1.0000e-02
2023-03-31 18:38:24,098 ADAM: Layer 3 -> dw_min:9.9730e-01  dw_max:1.0044e+00 lr:1.0000e-02
2023-03-31 18:38:24,164 			Learning rate: weights:   1.000e-02    
2023-03-31 18:38:24,164 			Last test performance: 99.35%
2023-03-31 18:38:24,164 ----------------
2023-03-31 18:38:27,325   12  =>  23   		Training 486 pattern with 99.58% 	Forward time: 	 3.06 sec
2023-03-31 18:38:27,325 			Loss:    1.839e-02    			Backward time: 	 0.09 sec 
2023-03-31 18:38:27,325 ADAM: Layer 0 -> dw_min:9.9702e-01  dw_max:1.0032e+00 lr:1.0000e-02
2023-03-31 18:38:27,325 ADAM: Layer 1 -> dw_min:9.9318e-01  dw_max:1.0056e+00 lr:1.0000e-02
2023-03-31 18:38:27,325 ADAM: Layer 2 -> dw_min:9.8881e-01  dw_max:1.0113e+00 lr:1.0000e-02
2023-03-31 18:38:27,325 ADAM: Layer 3 -> dw_min:9.9760e-01  dw_max:1.0039e+00 lr:1.0000e-02
2023-03-31 18:38:27,340 			Learning rate: weights:   1.000e-02    
2023-03-31 18:38:27,340 			Last test performance: 99.35%
2023-03-31 18:38:27,340 ----------------
2023-03-31 18:38:30,501   12  =>  24   		Training 486 pattern with 100.00% 	Forward time: 	 3.06 sec
2023-03-31 18:38:30,501 			Loss:    5.063e-03    			Backward time: 	 0.09 sec 
2023-03-31 18:38:30,501 ADAM: Layer 0 -> dw_min:9.9687e-01  dw_max:1.0036e+00 lr:1.0000e-02
2023-03-31 18:38:30,501 ADAM: Layer 1 -> dw_min:9.9192e-01  dw_max:1.0053e+00 lr:1.0000e-02
2023-03-31 18:38:30,501 ADAM: Layer 2 -> dw_min:9.8991e-01  dw_max:1.0121e+00 lr:1.0000e-02
2023-03-31 18:38:30,501 ADAM: Layer 3 -> dw_min:9.9723e-01  dw_max:1.0035e+00 lr:1.0000e-02
2023-03-31 18:38:30,579 			Learning rate: weights:   1.000e-02    
2023-03-31 18:38:30,579 			Last test performance: 99.35%
2023-03-31 18:38:30,579 ----------------
2023-03-31 18:38:33,739   12  =>  25   		Training 486 pattern with 99.38% 	Forward time: 	 3.06 sec
2023-03-31 18:38:33,739 			Loss:    1.085e-02    			Backward time: 	 0.09 sec 
2023-03-31 18:38:33,740 ADAM: Layer 0 -> dw_min:9.9671e-01  dw_max:1.0042e+00 lr:1.0000e-02
2023-03-31 18:38:33,740 ADAM: Layer 1 -> dw_min:9.9202e-01  dw_max:1.0080e+00 lr:1.0000e-02
2023-03-31 18:38:33,740 ADAM: Layer 2 -> dw_min:9.8777e-01  dw_max:1.0123e+00 lr:1.0000e-02
2023-03-31 18:38:33,740 ADAM: Layer 3 -> dw_min:9.9719e-01  dw_max:1.0034e+00 lr:1.0000e-02
2023-03-31 18:38:33,817 			Learning rate: weights:   1.000e-02    
2023-03-31 18:38:33,817 			Last test performance: 99.35%
2023-03-31 18:38:33,817 ----------------
2023-03-31 18:38:36,978   12  =>  26   		Training 486 pattern with 100.00% 	Forward time: 	 3.06 sec
2023-03-31 18:38:36,978 			Loss:    1.756e-03    			Backward time: 	 0.09 sec 
2023-03-31 18:38:36,978 ADAM: Layer 0 -> dw_min:9.9689e-01  dw_max:1.0037e+00 lr:1.0000e-02
2023-03-31 18:38:36,979 ADAM: Layer 1 -> dw_min:9.9280e-01  dw_max:1.0073e+00 lr:1.0000e-02
2023-03-31 18:38:36,979 ADAM: Layer 2 -> dw_min:9.8907e-01  dw_max:1.0110e+00 lr:1.0000e-02
2023-03-31 18:38:36,979 ADAM: Layer 3 -> dw_min:9.9747e-01  dw_max:1.0031e+00 lr:1.0000e-02
2023-03-31 18:38:37,042 			Learning rate: weights:   1.000e-02    
2023-03-31 18:38:37,042 			Last test performance: 99.35%
2023-03-31 18:38:37,042 ----------------
2023-03-31 18:38:40,204   12  =>  27   		Training 486 pattern with 99.38% 	Forward time: 	 3.06 sec
2023-03-31 18:38:40,204 			Loss:    1.701e-02    			Backward time: 	 0.09 sec 
2023-03-31 18:38:40,205 ADAM: Layer 0 -> dw_min:9.9627e-01  dw_max:1.0037e+00 lr:1.0000e-02
2023-03-31 18:38:40,205 ADAM: Layer 1 -> dw_min:9.9138e-01  dw_max:1.0081e+00 lr:1.0000e-02
2023-03-31 18:38:40,205 ADAM: Layer 2 -> dw_min:9.8685e-01  dw_max:1.0137e+00 lr:1.0000e-02
2023-03-31 18:38:40,205 ADAM: Layer 3 -> dw_min:9.9399e-01  dw_max:1.0049e+00 lr:1.0000e-02
2023-03-31 18:38:40,264 			Learning rate: weights:   1.000e-02    
2023-03-31 18:38:40,264 			Last test performance: 99.35%
2023-03-31 18:38:40,264 ----------------
2023-03-31 18:38:43,427   12  =>  28   		Training 486 pattern with 99.79% 	Forward time: 	 3.07 sec
2023-03-31 18:38:43,427 			Loss:    4.102e-03    			Backward time: 	 0.09 sec 
2023-03-31 18:38:43,427 ADAM: Layer 0 -> dw_min:9.9657e-01  dw_max:1.0035e+00 lr:1.0000e-02
2023-03-31 18:38:43,427 ADAM: Layer 1 -> dw_min:9.9223e-01  dw_max:1.0073e+00 lr:1.0000e-02
2023-03-31 18:38:43,427 ADAM: Layer 2 -> dw_min:9.8815e-01  dw_max:1.0124e+00 lr:1.0000e-02
2023-03-31 18:38:43,427 ADAM: Layer 3 -> dw_min:9.9457e-01  dw_max:1.0048e+00 lr:1.0000e-02
2023-03-31 18:38:43,543 			Learning rate: weights:   1.000e-02    
2023-03-31 18:38:43,543 			Last test performance: 99.35%
2023-03-31 18:38:43,543 ----------------
2023-03-31 18:38:46,705   12  =>  29   		Training 486 pattern with 99.17% 	Forward time: 	 3.06 sec
2023-03-31 18:38:46,705 			Loss:    1.193e-02    			Backward time: 	 0.09 sec 
2023-03-31 18:38:46,706 ADAM: Layer 0 -> dw_min:9.9616e-01  dw_max:1.0035e+00 lr:1.0000e-02
2023-03-31 18:38:46,706 ADAM: Layer 1 -> dw_min:9.9207e-01  dw_max:1.0090e+00 lr:1.0000e-02
2023-03-31 18:38:46,706 ADAM: Layer 2 -> dw_min:9.8934e-01  dw_max:1.0113e+00 lr:1.0000e-02
2023-03-31 18:38:46,706 ADAM: Layer 3 -> dw_min:9.9509e-01  dw_max:1.0043e+00 lr:1.0000e-02
2023-03-31 18:38:46,765 			Learning rate: weights:   1.000e-02    
2023-03-31 18:38:46,765 			Last test performance: 99.35%
2023-03-31 18:38:46,765 ----------------
2023-03-31 18:38:49,925   12  =>  30   		Training 486 pattern with 99.58% 	Forward time: 	 3.06 sec
2023-03-31 18:38:49,925 			Loss:    7.735e-03    			Backward time: 	 0.09 sec 
2023-03-31 18:38:49,925 ADAM: Layer 0 -> dw_min:9.9596e-01  dw_max:1.0033e+00 lr:1.0000e-02
2023-03-31 18:38:49,925 ADAM: Layer 1 -> dw_min:9.9155e-01  dw_max:1.0081e+00 lr:1.0000e-02
2023-03-31 18:38:49,925 ADAM: Layer 2 -> dw_min:9.9020e-01  dw_max:1.0125e+00 lr:1.0000e-02
2023-03-31 18:38:49,926 ADAM: Layer 3 -> dw_min:9.9555e-01  dw_max:1.0038e+00 lr:1.0000e-02
2023-03-31 18:38:49,966 			Learning rate: weights:   1.000e-02    
2023-03-31 18:38:49,966 			Last test performance: 99.35%
2023-03-31 18:38:49,966 ----------------
2023-03-31 18:38:53,126   12  =>  31   		Training 486 pattern with 99.79% 	Forward time: 	 3.06 sec
2023-03-31 18:38:53,126 			Loss:    1.205e-02    			Backward time: 	 0.09 sec 
2023-03-31 18:38:53,126 ADAM: Layer 0 -> dw_min:9.9589e-01  dw_max:1.0030e+00 lr:1.0000e-02
2023-03-31 18:38:53,127 ADAM: Layer 1 -> dw_min:9.9137e-01  dw_max:1.0073e+00 lr:1.0000e-02
2023-03-31 18:38:53,127 ADAM: Layer 2 -> dw_min:9.9101e-01  dw_max:1.0113e+00 lr:1.0000e-02
2023-03-31 18:38:53,127 ADAM: Layer 3 -> dw_min:9.9599e-01  dw_max:1.0033e+00 lr:1.0000e-02
2023-03-31 18:38:53,142 			Learning rate: weights:   1.000e-02    
2023-03-31 18:38:53,142 			Last test performance: 99.35%
2023-03-31 18:38:53,142 ----------------
2023-03-31 18:38:56,302   12  =>  32   		Training 486 pattern with 98.54% 	Forward time: 	 3.06 sec
2023-03-31 18:38:56,302 			Loss:    2.851e-02    			Backward time: 	 0.09 sec 
2023-03-31 18:38:56,302 ADAM: Layer 0 -> dw_min:9.9466e-01  dw_max:1.0042e+00 lr:1.0000e-02
2023-03-31 18:38:56,302 ADAM: Layer 1 -> dw_min:9.8789e-01  dw_max:1.0097e+00 lr:1.0000e-02
2023-03-31 18:38:56,303 ADAM: Layer 2 -> dw_min:9.8673e-01  dw_max:1.0137e+00 lr:1.0000e-02
2023-03-31 18:38:56,303 ADAM: Layer 3 -> dw_min:9.9392e-01  dw_max:1.0056e+00 lr:1.0000e-02
2023-03-31 18:38:56,318 			Learning rate: weights:   1.000e-02    
2023-03-31 18:38:56,318 			Last test performance: 99.35%
2023-03-31 18:38:56,318 ----------------
2023-03-31 18:38:59,480   12  =>  33   		Training 486 pattern with 100.00% 	Forward time: 	 3.06 sec
2023-03-31 18:38:59,480 			Loss:    2.049e-03    			Backward time: 	 0.09 sec 
2023-03-31 18:38:59,480 ADAM: Layer 0 -> dw_min:9.9520e-01  dw_max:1.0034e+00 lr:1.0000e-02
2023-03-31 18:38:59,480 ADAM: Layer 1 -> dw_min:9.8897e-01  dw_max:1.0085e+00 lr:1.0000e-02
2023-03-31 18:38:59,481 ADAM: Layer 2 -> dw_min:9.8804e-01  dw_max:1.0123e+00 lr:1.0000e-02
2023-03-31 18:38:59,481 ADAM: Layer 3 -> dw_min:9.9451e-01  dw_max:1.0050e+00 lr:1.0000e-02
2023-03-31 18:38:59,538 			Learning rate: weights:   1.000e-02    
2023-03-31 18:38:59,538 			Last test performance: 99.35%
2023-03-31 18:38:59,538 ----------------
2023-03-31 18:39:02,699   12  =>  34   		Training 486 pattern with 99.17% 	Forward time: 	 3.06 sec
2023-03-31 18:39:02,699 			Loss:    3.366e-02    			Backward time: 	 0.09 sec 
2023-03-31 18:39:02,700 ADAM: Layer 0 -> dw_min:9.9580e-01  dw_max:1.0035e+00 lr:1.0000e-02
2023-03-31 18:39:02,700 ADAM: Layer 1 -> dw_min:9.8986e-01  dw_max:1.0076e+00 lr:1.0000e-02
2023-03-31 18:39:02,700 ADAM: Layer 2 -> dw_min:9.8915e-01  dw_max:1.0112e+00 lr:1.0000e-02
2023-03-31 18:39:02,700 ADAM: Layer 3 -> dw_min:9.9503e-01  dw_max:1.0047e+00 lr:1.0000e-02
2023-03-31 18:39:02,715 			Learning rate: weights:   1.000e-02    
2023-03-31 18:39:02,715 			Last test performance: 99.35%
2023-03-31 18:39:02,715 ----------------
2023-03-31 18:39:05,878   12  =>  35   		Training 486 pattern with 99.38% 	Forward time: 	 3.06 sec
2023-03-31 18:39:05,878 			Loss:    9.509e-03    			Backward time: 	 0.09 sec 
2023-03-31 18:39:05,878 ADAM: Layer 0 -> dw_min:9.9421e-01  dw_max:1.0043e+00 lr:1.0000e-02
2023-03-31 18:39:05,878 ADAM: Layer 1 -> dw_min:9.9033e-01  dw_max:1.0106e+00 lr:1.0000e-02
2023-03-31 18:39:05,878 ADAM: Layer 2 -> dw_min:9.8608e-01  dw_max:1.0142e+00 lr:1.0000e-02
2023-03-31 18:39:05,878 ADAM: Layer 3 -> dw_min:9.9242e-01  dw_max:1.0049e+00 lr:1.0000e-02
2023-03-31 18:39:05,974 			Learning rate: weights:   1.000e-02    
2023-03-31 18:39:05,974 			Last test performance: 99.35%
2023-03-31 18:39:05,974 ----------------
2023-03-31 18:39:09,136   12  =>  36   		Training 486 pattern with 99.58% 	Forward time: 	 3.06 sec
2023-03-31 18:39:09,136 			Loss:    1.370e-02    			Backward time: 	 0.09 sec 
2023-03-31 18:39:09,136 ADAM: Layer 0 -> dw_min:9.9427e-01  dw_max:1.0045e+00 lr:1.0000e-02
2023-03-31 18:39:09,136 ADAM: Layer 1 -> dw_min:9.9032e-01  dw_max:1.0095e+00 lr:1.0000e-02
2023-03-31 18:39:09,136 ADAM: Layer 2 -> dw_min:9.8670e-01  dw_max:1.0128e+00 lr:1.0000e-02
2023-03-31 18:39:09,137 ADAM: Layer 3 -> dw_min:9.9313e-01  dw_max:1.0044e+00 lr:1.0000e-02
2023-03-31 18:39:09,216 			Learning rate: weights:   1.000e-02    
2023-03-31 18:39:09,216 			Last test performance: 99.35%
2023-03-31 18:39:09,216 ----------------
2023-03-31 18:39:12,378   12  =>  37   		Training 486 pattern with 99.79% 	Forward time: 	 3.06 sec
2023-03-31 18:39:12,378 			Loss:    7.272e-03    			Backward time: 	 0.09 sec 
2023-03-31 18:39:12,378 ADAM: Layer 0 -> dw_min:9.9489e-01  dw_max:1.0041e+00 lr:1.0000e-02
2023-03-31 18:39:12,378 ADAM: Layer 1 -> dw_min:9.9121e-01  dw_max:1.0086e+00 lr:1.0000e-02
2023-03-31 18:39:12,378 ADAM: Layer 2 -> dw_min:9.8799e-01  dw_max:1.0115e+00 lr:1.0000e-02
2023-03-31 18:39:12,378 ADAM: Layer 3 -> dw_min:9.9389e-01  dw_max:1.0041e+00 lr:1.0000e-02
2023-03-31 18:39:12,434 			Learning rate: weights:   1.000e-02    
2023-03-31 18:39:12,434 			Last test performance: 99.35%
2023-03-31 18:39:12,434 ----------------
2023-03-31 18:39:15,595   12  =>  38   		Training 486 pattern with 99.58% 	Forward time: 	 3.06 sec
2023-03-31 18:39:15,595 			Loss:    1.276e-02    			Backward time: 	 0.09 sec 
2023-03-31 18:39:15,595 ADAM: Layer 0 -> dw_min:9.9567e-01  dw_max:1.0037e+00 lr:1.0000e-02
2023-03-31 18:39:15,596 ADAM: Layer 1 -> dw_min:9.9028e-01  dw_max:1.0074e+00 lr:1.0000e-02
2023-03-31 18:39:15,596 ADAM: Layer 2 -> dw_min:9.8918e-01  dw_max:1.0102e+00 lr:1.0000e-02
2023-03-31 18:39:15,596 ADAM: Layer 3 -> dw_min:9.9440e-01  dw_max:1.0037e+00 lr:1.0000e-02
2023-03-31 18:39:15,615 			Learning rate: weights:   1.000e-02    
2023-03-31 18:39:15,615 			Last test performance: 99.35%
2023-03-31 18:39:15,615 ----------------
2023-03-31 18:39:18,775   12  =>  39   		Training 486 pattern with 99.58% 	Forward time: 	 3.06 sec
2023-03-31 18:39:18,775 			Loss:    1.207e-02    			Backward time: 	 0.09 sec 
2023-03-31 18:39:18,775 ADAM: Layer 0 -> dw_min:9.9610e-01  dw_max:1.0030e+00 lr:1.0000e-02
2023-03-31 18:39:18,775 ADAM: Layer 1 -> dw_min:9.9148e-01  dw_max:1.0069e+00 lr:1.0000e-02
2023-03-31 18:39:18,776 ADAM: Layer 2 -> dw_min:9.8788e-01  dw_max:1.0126e+00 lr:1.0000e-02
2023-03-31 18:39:18,776 ADAM: Layer 3 -> dw_min:9.9494e-01  dw_max:1.0033e+00 lr:1.0000e-02
2023-03-31 18:39:18,835 			Learning rate: weights:   1.000e-02    
2023-03-31 18:39:18,835 			Last test performance: 99.35%
2023-03-31 18:39:18,835 ----------------
2023-03-31 18:39:21,997   12  =>  40   		Training 486 pattern with 99.38% 	Forward time: 	 3.06 sec
2023-03-31 18:39:21,997 			Loss:    2.439e-02    			Backward time: 	 0.09 sec 
2023-03-31 18:39:21,997 ADAM: Layer 0 -> dw_min:9.9627e-01  dw_max:1.0027e+00 lr:1.0000e-02
2023-03-31 18:39:21,997 ADAM: Layer 1 -> dw_min:9.9122e-01  dw_max:1.0067e+00 lr:1.0000e-02
2023-03-31 18:39:21,997 ADAM: Layer 2 -> dw_min:9.8763e-01  dw_max:1.0126e+00 lr:1.0000e-02
2023-03-31 18:39:21,997 ADAM: Layer 3 -> dw_min:9.9459e-01  dw_max:1.0038e+00 lr:1.0000e-02
2023-03-31 18:39:22,131 			Learning rate: weights:   1.000e-02    
2023-03-31 18:39:22,131 			Last test performance: 99.35%
2023-03-31 18:39:22,131 ----------------
2023-03-31 18:39:25,292   12  =>  41   		Training 486 pattern with 99.58% 	Forward time: 	 3.06 sec
2023-03-31 18:39:25,292 			Loss:    1.371e-02    			Backward time: 	 0.09 sec 
2023-03-31 18:39:25,292 ADAM: Layer 0 -> dw_min:9.9639e-01  dw_max:1.0029e+00 lr:1.0000e-02
2023-03-31 18:39:25,292 ADAM: Layer 1 -> dw_min:9.9272e-01  dw_max:1.0064e+00 lr:1.0000e-02
2023-03-31 18:39:25,292 ADAM: Layer 2 -> dw_min:9.8857e-01  dw_max:1.0121e+00 lr:1.0000e-02
2023-03-31 18:39:25,292 ADAM: Layer 3 -> dw_min:9.9515e-01  dw_max:1.0040e+00 lr:1.0000e-02
2023-03-31 18:39:25,369 			Learning rate: weights:   1.000e-02    
2023-03-31 18:39:25,369 			Last test performance: 99.35%
2023-03-31 18:39:25,369 ----------------
2023-03-31 18:39:28,531   12  =>  42   		Training 486 pattern with 99.38% 	Forward time: 	 3.06 sec
2023-03-31 18:39:28,531 			Loss:    1.539e-02    			Backward time: 	 0.09 sec 
2023-03-31 18:39:28,531 ADAM: Layer 0 -> dw_min:9.9570e-01  dw_max:1.0038e+00 lr:1.0000e-02
2023-03-31 18:39:28,531 ADAM: Layer 1 -> dw_min:9.9145e-01  dw_max:1.0067e+00 lr:1.0000e-02
2023-03-31 18:39:28,531 ADAM: Layer 2 -> dw_min:9.8939e-01  dw_max:1.0112e+00 lr:1.0000e-02
2023-03-31 18:39:28,531 ADAM: Layer 3 -> dw_min:9.9567e-01  dw_max:1.0041e+00 lr:1.0000e-02
2023-03-31 18:39:28,713 			Learning rate: weights:   1.000e-02    
2023-03-31 18:39:28,714 			Last test performance: 99.35%
2023-03-31 18:39:28,714 ----------------
2023-03-31 18:39:31,877   12  =>  43   		Training 486 pattern with 99.17% 	Forward time: 	 3.06 sec
2023-03-31 18:39:31,877 			Loss:    1.427e-02    			Backward time: 	 0.09 sec 
2023-03-31 18:39:31,877 ADAM: Layer 0 -> dw_min:9.9484e-01  dw_max:1.0051e+00 lr:1.0000e-02
2023-03-31 18:39:31,877 ADAM: Layer 1 -> dw_min:9.9179e-01  dw_max:1.0086e+00 lr:1.0000e-02
2023-03-31 18:39:31,877 ADAM: Layer 2 -> dw_min:9.8795e-01  dw_max:1.0123e+00 lr:1.0000e-02
2023-03-31 18:39:31,877 ADAM: Layer 3 -> dw_min:9.9610e-01  dw_max:1.0041e+00 lr:1.0000e-02
2023-03-31 18:39:31,937 			Learning rate: weights:   1.000e-02    
2023-03-31 18:39:31,937 			Last test performance: 99.35%
2023-03-31 18:39:31,937 ----------------
2023-03-31 18:39:35,100   12  =>  44   		Training 486 pattern with 99.58% 	Forward time: 	 3.06 sec
2023-03-31 18:39:35,100 			Loss:    1.843e-02    			Backward time: 	 0.09 sec 
2023-03-31 18:39:35,100 ADAM: Layer 0 -> dw_min:9.9502e-01  dw_max:1.0052e+00 lr:1.0000e-02
2023-03-31 18:39:35,100 ADAM: Layer 1 -> dw_min:9.9274e-01  dw_max:1.0080e+00 lr:1.0000e-02
2023-03-31 18:39:35,100 ADAM: Layer 2 -> dw_min:9.8914e-01  dw_max:1.0111e+00 lr:1.0000e-02
2023-03-31 18:39:35,100 ADAM: Layer 3 -> dw_min:9.9662e-01  dw_max:1.0038e+00 lr:1.0000e-02
2023-03-31 18:39:35,194 			Learning rate: weights:   1.000e-02    
2023-03-31 18:39:35,194 			Last test performance: 99.35%
2023-03-31 18:39:35,194 ----------------
2023-03-31 18:39:38,355   12  =>  45   		Training 486 pattern with 99.79% 	Forward time: 	 3.06 sec
2023-03-31 18:39:38,355 			Loss:    6.821e-03    			Backward time: 	 0.09 sec 
2023-03-31 18:39:38,355 ADAM: Layer 0 -> dw_min:9.9471e-01  dw_max:1.0061e+00 lr:1.0000e-02
2023-03-31 18:39:38,355 ADAM: Layer 1 -> dw_min:9.9243e-01  dw_max:1.0071e+00 lr:1.0000e-02
2023-03-31 18:39:38,355 ADAM: Layer 2 -> dw_min:9.8794e-01  dw_max:1.0104e+00 lr:1.0000e-02
2023-03-31 18:39:38,355 ADAM: Layer 3 -> dw_min:9.9697e-01  dw_max:1.0034e+00 lr:1.0000e-02
2023-03-31 18:39:38,406 			Learning rate: weights:   1.000e-02    
2023-03-31 18:39:38,406 			Last test performance: 99.35%
2023-03-31 18:39:38,407 ----------------
2023-03-31 18:39:41,566   12  =>  46   		Training 486 pattern with 99.58% 	Forward time: 	 3.06 sec
2023-03-31 18:39:41,566 			Loss:    1.257e-02    			Backward time: 	 0.09 sec 
2023-03-31 18:39:41,566 ADAM: Layer 0 -> dw_min:9.9471e-01  dw_max:1.0065e+00 lr:1.0000e-02
2023-03-31 18:39:41,566 ADAM: Layer 1 -> dw_min:9.8995e-01  dw_max:1.0132e+00 lr:1.0000e-02
2023-03-31 18:39:41,566 ADAM: Layer 2 -> dw_min:9.8639e-01  dw_max:1.0108e+00 lr:1.0000e-02
2023-03-31 18:39:41,566 ADAM: Layer 3 -> dw_min:9.9638e-01  dw_max:1.0036e+00 lr:1.0000e-02
2023-03-31 18:39:41,624 			Learning rate: weights:   1.000e-02    
2023-03-31 18:39:41,624 			Last test performance: 99.35%
2023-03-31 18:39:41,624 ----------------
2023-03-31 18:39:44,784   12  =>  47   		Training 486 pattern with 99.38% 	Forward time: 	 3.06 sec
2023-03-31 18:39:44,784 			Loss:    1.680e-02    			Backward time: 	 0.09 sec 
2023-03-31 18:39:44,785 ADAM: Layer 0 -> dw_min:9.9529e-01  dw_max:1.0058e+00 lr:1.0000e-02
2023-03-31 18:39:44,785 ADAM: Layer 1 -> dw_min:9.9113e-01  dw_max:1.0119e+00 lr:1.0000e-02
2023-03-31 18:39:44,785 ADAM: Layer 2 -> dw_min:9.8774e-01  dw_max:1.0109e+00 lr:1.0000e-02
2023-03-31 18:39:44,785 ADAM: Layer 3 -> dw_min:9.9676e-01  dw_max:1.0057e+00 lr:1.0000e-02
2023-03-31 18:39:44,840 			Learning rate: weights:   1.000e-02    
2023-03-31 18:39:44,840 			Last test performance: 99.35%
2023-03-31 18:39:44,840 ----------------
2023-03-31 18:39:48,000   12  =>  48   		Training 486 pattern with 99.38% 	Forward time: 	 3.06 sec
2023-03-31 18:39:48,000 			Loss:    1.164e-02    			Backward time: 	 0.09 sec 
2023-03-31 18:39:48,000 ADAM: Layer 0 -> dw_min:9.9644e-01  dw_max:1.0049e+00 lr:1.0000e-02
2023-03-31 18:39:48,001 ADAM: Layer 1 -> dw_min:9.9158e-01  dw_max:1.0109e+00 lr:1.0000e-02
2023-03-31 18:39:48,001 ADAM: Layer 2 -> dw_min:9.8806e-01  dw_max:1.0099e+00 lr:1.0000e-02
2023-03-31 18:39:48,001 ADAM: Layer 3 -> dw_min:9.9610e-01  dw_max:1.0051e+00 lr:1.0000e-02
2023-03-31 18:39:48,043 			Learning rate: weights:   1.000e-02    
2023-03-31 18:39:48,043 			Last test performance: 99.35%
2023-03-31 18:39:48,043 ----------------
2023-03-31 18:39:51,203   12  =>  49   		Training 486 pattern with 99.38% 	Forward time: 	 3.06 sec
2023-03-31 18:39:51,203 			Loss:    2.525e-02    			Backward time: 	 0.09 sec 
2023-03-31 18:39:51,203 ADAM: Layer 0 -> dw_min:9.9720e-01  dw_max:1.0043e+00 lr:1.0000e-02
2023-03-31 18:39:51,203 ADAM: Layer 1 -> dw_min:9.9196e-01  dw_max:1.0099e+00 lr:1.0000e-02
2023-03-31 18:39:51,204 ADAM: Layer 2 -> dw_min:9.8907e-01  dw_max:1.0097e+00 lr:1.0000e-02
2023-03-31 18:39:51,204 ADAM: Layer 3 -> dw_min:9.9651e-01  dw_max:1.0046e+00 lr:1.0000e-02
2023-03-31 18:39:51,269 			Learning rate: weights:   1.000e-02    
2023-03-31 18:39:51,270 			Last test performance: 99.35%
2023-03-31 18:39:51,270 ----------------
2023-03-31 18:39:54,431   12  =>  50   		Training 486 pattern with 99.17% 	Forward time: 	 3.06 sec
2023-03-31 18:39:54,431 			Loss:    3.368e-02    			Backward time: 	 0.09 sec 
2023-03-31 18:39:54,431 ADAM: Layer 0 -> dw_min:9.9735e-01  dw_max:1.0028e+00 lr:1.0000e-02
2023-03-31 18:39:54,432 ADAM: Layer 1 -> dw_min:9.9296e-01  dw_max:1.0111e+00 lr:1.0000e-02
2023-03-31 18:39:54,432 ADAM: Layer 2 -> dw_min:9.8872e-01  dw_max:1.0116e+00 lr:1.0000e-02
2023-03-31 18:39:54,432 ADAM: Layer 3 -> dw_min:9.9528e-01  dw_max:1.0041e+00 lr:1.0000e-02
2023-03-31 18:39:54,496 			Learning rate: weights:   1.000e-02    
2023-03-31 18:39:54,496 			Last test performance: 99.35%
2023-03-31 18:39:54,496 ----------------
2023-03-31 18:39:57,658   12  =>  51   		Training 486 pattern with 99.79% 	Forward time: 	 3.06 sec
2023-03-31 18:39:57,658 			Loss:    6.927e-03    			Backward time: 	 0.09 sec 
2023-03-31 18:39:57,659 ADAM: Layer 0 -> dw_min:9.9716e-01  dw_max:1.0021e+00 lr:1.0000e-02
2023-03-31 18:39:57,659 ADAM: Layer 1 -> dw_min:9.9360e-01  dw_max:1.0099e+00 lr:1.0000e-02
2023-03-31 18:39:57,659 ADAM: Layer 2 -> dw_min:9.8938e-01  dw_max:1.0106e+00 lr:1.0000e-02
2023-03-31 18:39:57,659 ADAM: Layer 3 -> dw_min:9.9580e-01  dw_max:1.0034e+00 lr:1.0000e-02
2023-03-31 18:39:57,674 			Learning rate: weights:   1.000e-02    
2023-03-31 18:39:57,674 			Last test performance: 99.35%
2023-03-31 18:39:57,674 ----------------
2023-03-31 18:40:00,837   12  =>  52   		Training 486 pattern with 99.58% 	Forward time: 	 3.06 sec
2023-03-31 18:40:00,837 			Loss:    1.225e-02    			Backward time: 	 0.09 sec 
2023-03-31 18:40:00,837 ADAM: Layer 0 -> dw_min:9.9793e-01  dw_max:1.0021e+00 lr:1.0000e-02
2023-03-31 18:40:00,838 ADAM: Layer 1 -> dw_min:9.9426e-01  dw_max:1.0088e+00 lr:1.0000e-02
2023-03-31 18:40:00,838 ADAM: Layer 2 -> dw_min:9.8865e-01  dw_max:1.0113e+00 lr:1.0000e-02
2023-03-31 18:40:00,838 ADAM: Layer 3 -> dw_min:9.9625e-01  dw_max:1.0041e+00 lr:1.0000e-02
2023-03-31 18:40:01,073 			Learning rate: weights:   1.000e-02    
2023-03-31 18:40:01,073 			Last test performance: 99.35%
2023-03-31 18:40:01,073 ----------------
2023-03-31 18:40:04,238   12  =>  53   		Training 486 pattern with 99.79% 	Forward time: 	 3.07 sec
2023-03-31 18:40:04,238 			Loss:    1.209e-02    			Backward time: 	 0.09 sec 
2023-03-31 18:40:04,238 ADAM: Layer 0 -> dw_min:9.9774e-01  dw_max:1.0021e+00 lr:1.0000e-02
2023-03-31 18:40:04,238 ADAM: Layer 1 -> dw_min:9.9443e-01  dw_max:1.0071e+00 lr:1.0000e-02
2023-03-31 18:40:04,238 ADAM: Layer 2 -> dw_min:9.8670e-01  dw_max:1.0102e+00 lr:1.0000e-02
2023-03-31 18:40:04,238 ADAM: Layer 3 -> dw_min:9.9677e-01  dw_max:1.0037e+00 lr:1.0000e-02
2023-03-31 18:40:04,295 			Learning rate: weights:   1.000e-02    
2023-03-31 18:40:04,295 			Last test performance: 99.35%
2023-03-31 18:40:04,295 ----------------
2023-03-31 18:40:07,457   12  =>  54   		Training 486 pattern with 99.38% 	Forward time: 	 3.06 sec
2023-03-31 18:40:07,457 			Loss:    8.024e-03    			Backward time: 	 0.09 sec 
2023-03-31 18:40:07,457 ADAM: Layer 0 -> dw_min:9.9775e-01  dw_max:1.0026e+00 lr:1.0000e-02
2023-03-31 18:40:07,457 ADAM: Layer 1 -> dw_min:9.9295e-01  dw_max:1.0068e+00 lr:1.0000e-02
2023-03-31 18:40:07,457 ADAM: Layer 2 -> dw_min:9.8755e-01  dw_max:1.0093e+00 lr:1.0000e-02
2023-03-31 18:40:07,457 ADAM: Layer 3 -> dw_min:9.9746e-01  dw_max:1.0032e+00 lr:1.0000e-02
2023-03-31 18:40:07,517 			Learning rate: weights:   1.000e-02    
2023-03-31 18:40:07,517 			Last test performance: 99.35%
2023-03-31 18:40:07,517 ----------------
2023-03-31 18:40:10,679   12  =>  55   		Training 486 pattern with 99.79% 	Forward time: 	 3.06 sec
2023-03-31 18:40:10,679 			Loss:    7.459e-03    			Backward time: 	 0.09 sec 
2023-03-31 18:40:10,679 ADAM: Layer 0 -> dw_min:9.9691e-01  dw_max:1.0028e+00 lr:1.0000e-02
2023-03-31 18:40:10,679 ADAM: Layer 1 -> dw_min:9.9199e-01  dw_max:1.0062e+00 lr:1.0000e-02
2023-03-31 18:40:10,679 ADAM: Layer 2 -> dw_min:9.8603e-01  dw_max:1.0129e+00 lr:1.0000e-02
2023-03-31 18:40:10,679 ADAM: Layer 3 -> dw_min:9.9661e-01  dw_max:1.0034e+00 lr:1.0000e-02
2023-03-31 18:40:10,736 			Learning rate: weights:   1.000e-02    
2023-03-31 18:40:10,736 			Last test performance: 99.35%
2023-03-31 18:40:10,736 ----------------
2023-03-31 18:40:13,896   12  =>  56   		Training 486 pattern with 99.58% 	Forward time: 	 3.06 sec
2023-03-31 18:40:13,896 			Loss:    6.591e-03    			Backward time: 	 0.09 sec 
2023-03-31 18:40:13,896 ADAM: Layer 0 -> dw_min:9.9704e-01  dw_max:1.0031e+00 lr:1.0000e-02
2023-03-31 18:40:13,896 ADAM: Layer 1 -> dw_min:9.8682e-01  dw_max:1.0070e+00 lr:1.0000e-02
2023-03-31 18:40:13,896 ADAM: Layer 2 -> dw_min:9.8708e-01  dw_max:1.0115e+00 lr:1.0000e-02
2023-03-31 18:40:13,896 ADAM: Layer 3 -> dw_min:9.9677e-01  dw_max:1.0031e+00 lr:1.0000e-02
2023-03-31 18:40:13,911 			Learning rate: weights:   1.000e-02    
2023-03-31 18:40:13,911 			Last test performance: 99.35%
2023-03-31 18:40:13,911 ----------------
2023-03-31 18:40:17,071   12  =>  57   		Training 486 pattern with 99.38% 	Forward time: 	 3.06 sec
2023-03-31 18:40:17,071 			Loss:    1.868e-02    			Backward time: 	 0.09 sec 
2023-03-31 18:40:17,071 ADAM: Layer 0 -> dw_min:9.9687e-01  dw_max:1.0030e+00 lr:1.0000e-02
2023-03-31 18:40:17,072 ADAM: Layer 1 -> dw_min:9.8879e-01  dw_max:1.0066e+00 lr:1.0000e-02
2023-03-31 18:40:17,072 ADAM: Layer 2 -> dw_min:9.8847e-01  dw_max:1.0105e+00 lr:1.0000e-02
2023-03-31 18:40:17,072 ADAM: Layer 3 -> dw_min:9.9705e-01  dw_max:1.0047e+00 lr:1.0000e-02
2023-03-31 18:40:17,130 			Learning rate: weights:   1.000e-02    
2023-03-31 18:40:17,130 			Last test performance: 99.35%
2023-03-31 18:40:17,130 ----------------
2023-03-31 18:40:20,291   12  =>  58   		Training 486 pattern with 100.00% 	Forward time: 	 3.06 sec
2023-03-31 18:40:20,291 			Loss:    2.382e-03    			Backward time: 	 0.09 sec 
2023-03-31 18:40:20,291 ADAM: Layer 0 -> dw_min:9.9710e-01  dw_max:1.0025e+00 lr:1.0000e-02
2023-03-31 18:40:20,292 ADAM: Layer 1 -> dw_min:9.9007e-01  dw_max:1.0060e+00 lr:1.0000e-02
2023-03-31 18:40:20,292 ADAM: Layer 2 -> dw_min:9.8738e-01  dw_max:1.0099e+00 lr:1.0000e-02
2023-03-31 18:40:20,292 ADAM: Layer 3 -> dw_min:9.9733e-01  dw_max:1.0043e+00 lr:1.0000e-02
2023-03-31 18:40:20,306 			Learning rate: weights:   1.000e-02    
2023-03-31 18:40:20,306 			Last test performance: 99.35%
2023-03-31 18:40:20,306 ----------------
2023-03-31 18:40:23,465   12  =>  59   		Training 486 pattern with 99.17% 	Forward time: 	 3.06 sec
2023-03-31 18:40:23,466 			Loss:    1.455e-02    			Backward time: 	 0.09 sec 
2023-03-31 18:40:23,466 ADAM: Layer 0 -> dw_min:9.9702e-01  dw_max:1.0024e+00 lr:1.0000e-02
2023-03-31 18:40:23,466 ADAM: Layer 1 -> dw_min:9.9104e-01  dw_max:1.0082e+00 lr:1.0000e-02
2023-03-31 18:40:23,466 ADAM: Layer 2 -> dw_min:9.8808e-01  dw_max:1.0131e+00 lr:1.0000e-02
2023-03-31 18:40:23,466 ADAM: Layer 3 -> dw_min:9.9627e-01  dw_max:1.0037e+00 lr:1.0000e-02
2023-03-31 18:40:23,481 			Learning rate: weights:   1.000e-02    
2023-03-31 18:40:23,481 			Last test performance: 99.35%
2023-03-31 18:40:23,481 ----------------
2023-03-31 18:40:26,640   12  =>  60   		Training 486 pattern with 99.17% 	Forward time: 	 3.06 sec
2023-03-31 18:40:26,641 			Loss:    2.252e-02    			Backward time: 	 0.09 sec 
2023-03-31 18:40:26,641 ADAM: Layer 0 -> dw_min:9.9573e-01  dw_max:1.0029e+00 lr:1.0000e-02
2023-03-31 18:40:26,641 ADAM: Layer 1 -> dw_min:9.9136e-01  dw_max:1.0074e+00 lr:1.0000e-02
2023-03-31 18:40:26,641 ADAM: Layer 2 -> dw_min:9.8905e-01  dw_max:1.0117e+00 lr:1.0000e-02
2023-03-31 18:40:26,641 ADAM: Layer 3 -> dw_min:9.9664e-01  dw_max:1.0034e+00 lr:1.0000e-02
2023-03-31 18:40:26,722 			Learning rate: weights:   1.000e-02    
2023-03-31 18:40:26,722 			Last test performance: 99.35%
2023-03-31 18:40:26,722 ----------------
2023-03-31 18:40:29,882   12  =>  61   		Training 486 pattern with 99.38% 	Forward time: 	 3.06 sec
2023-03-31 18:40:29,882 			Loss:    1.005e-02    			Backward time: 	 0.09 sec 
2023-03-31 18:40:29,882 ADAM: Layer 0 -> dw_min:9.9563e-01  dw_max:1.0028e+00 lr:1.0000e-02
2023-03-31 18:40:29,882 ADAM: Layer 1 -> dw_min:9.9073e-01  dw_max:1.0068e+00 lr:1.0000e-02
2023-03-31 18:40:29,882 ADAM: Layer 2 -> dw_min:9.9013e-01  dw_max:1.0104e+00 lr:1.0000e-02
2023-03-31 18:40:29,882 ADAM: Layer 3 -> dw_min:9.9651e-01  dw_max:1.0032e+00 lr:1.0000e-02
2023-03-31 18:40:29,971 			Learning rate: weights:   1.000e-02    
2023-03-31 18:40:29,971 			Last test performance: 99.35%
2023-03-31 18:40:29,971 ----------------
2023-03-31 18:40:33,131   12  =>  62   		Training 486 pattern with 100.00% 	Forward time: 	 3.06 sec
2023-03-31 18:40:33,131 			Loss:    2.814e-03    			Backward time: 	 0.09 sec 
2023-03-31 18:40:33,131 ADAM: Layer 0 -> dw_min:9.9608e-01  dw_max:1.0028e+00 lr:1.0000e-02
2023-03-31 18:40:33,131 ADAM: Layer 1 -> dw_min:9.9113e-01  dw_max:1.0062e+00 lr:1.0000e-02
2023-03-31 18:40:33,131 ADAM: Layer 2 -> dw_min:9.9082e-01  dw_max:1.0094e+00 lr:1.0000e-02
2023-03-31 18:40:33,131 ADAM: Layer 3 -> dw_min:9.9665e-01  dw_max:1.0029e+00 lr:1.0000e-02
2023-03-31 18:40:33,147 			Learning rate: weights:   1.000e-02    
2023-03-31 18:40:33,147 			Last test performance: 99.35%
2023-03-31 18:40:33,147 ----------------
2023-03-31 18:40:36,307   12  =>  63   		Training 486 pattern with 99.79% 	Forward time: 	 3.06 sec
2023-03-31 18:40:36,307 			Loss:    1.025e-02    			Backward time: 	 0.09 sec 
2023-03-31 18:40:36,307 ADAM: Layer 0 -> dw_min:9.9592e-01  dw_max:1.0034e+00 lr:1.0000e-02
2023-03-31 18:40:36,307 ADAM: Layer 1 -> dw_min:9.9204e-01  dw_max:1.0085e+00 lr:1.0000e-02
2023-03-31 18:40:36,307 ADAM: Layer 2 -> dw_min:9.8843e-01  dw_max:1.0118e+00 lr:1.0000e-02
2023-03-31 18:40:36,307 ADAM: Layer 3 -> dw_min:9.9696e-01  dw_max:1.0026e+00 lr:1.0000e-02
2023-03-31 18:40:36,402 			Learning rate: weights:   1.000e-02    
2023-03-31 18:40:36,403 			Last test performance: 99.35%
2023-03-31 18:40:36,403 ----------------
2023-03-31 18:40:39,562   12  =>  64   		Training 486 pattern with 99.79% 	Forward time: 	 3.06 sec
2023-03-31 18:40:39,562 			Loss:    5.653e-03    			Backward time: 	 0.09 sec 
2023-03-31 18:40:39,563 ADAM: Layer 0 -> dw_min:9.9651e-01  dw_max:1.0030e+00 lr:1.0000e-02
2023-03-31 18:40:39,563 ADAM: Layer 1 -> dw_min:9.9283e-01  dw_max:1.0078e+00 lr:1.0000e-02
2023-03-31 18:40:39,563 ADAM: Layer 2 -> dw_min:9.8960e-01  dw_max:1.0106e+00 lr:1.0000e-02
2023-03-31 18:40:39,563 ADAM: Layer 3 -> dw_min:9.9705e-01  dw_max:1.0027e+00 lr:1.0000e-02
2023-03-31 18:40:39,622 			Learning rate: weights:   1.000e-02    
2023-03-31 18:40:39,623 			Last test performance: 99.35%
2023-03-31 18:40:39,623 ----------------
2023-03-31 18:40:42,784   12  =>  65   		Training 486 pattern with 99.17% 	Forward time: 	 3.06 sec
2023-03-31 18:40:42,784 			Loss:    1.102e-02    			Backward time: 	 0.09 sec 
2023-03-31 18:40:42,784 ADAM: Layer 0 -> dw_min:9.9545e-01  dw_max:1.0048e+00 lr:1.0000e-02
2023-03-31 18:40:42,785 ADAM: Layer 1 -> dw_min:9.9267e-01  dw_max:1.0079e+00 lr:1.0000e-02
2023-03-31 18:40:42,785 ADAM: Layer 2 -> dw_min:9.8951e-01  dw_max:1.0116e+00 lr:1.0000e-02
2023-03-31 18:40:42,785 ADAM: Layer 3 -> dw_min:9.9618e-01  dw_max:1.0038e+00 lr:1.0000e-02
2023-03-31 18:40:42,870 			Learning rate: weights:   1.000e-02    
2023-03-31 18:40:42,870 			Last test performance: 99.35%
2023-03-31 18:40:42,870 ----------------
2023-03-31 18:40:46,031   12  =>  66   		Training 486 pattern with 99.17% 	Forward time: 	 3.06 sec
2023-03-31 18:40:46,031 			Loss:    2.841e-02    			Backward time: 	 0.09 sec 
2023-03-31 18:40:46,031 ADAM: Layer 0 -> dw_min:9.9630e-01  dw_max:1.0032e+00 lr:1.0000e-02
2023-03-31 18:40:46,031 ADAM: Layer 1 -> dw_min:9.9254e-01  dw_max:1.0094e+00 lr:1.0000e-02
2023-03-31 18:40:46,032 ADAM: Layer 2 -> dw_min:9.8867e-01  dw_max:1.0111e+00 lr:1.0000e-02
2023-03-31 18:40:46,032 ADAM: Layer 3 -> dw_min:9.9520e-01  dw_max:1.0050e+00 lr:1.0000e-02
2023-03-31 18:40:46,089 			Learning rate: weights:   1.000e-02    
2023-03-31 18:40:46,089 			Last test performance: 99.35%
2023-03-31 18:40:46,089 ----------------
2023-03-31 18:40:49,250   12  =>  67   		Training 486 pattern with 99.79% 	Forward time: 	 3.06 sec
2023-03-31 18:40:49,250 			Loss:    4.584e-03    			Backward time: 	 0.09 sec 
2023-03-31 18:40:49,250 ADAM: Layer 0 -> dw_min:9.9670e-01  dw_max:1.0032e+00 lr:1.0000e-02
2023-03-31 18:40:49,250 ADAM: Layer 1 -> dw_min:9.9122e-01  dw_max:1.0072e+00 lr:1.0000e-02
2023-03-31 18:40:49,250 ADAM: Layer 2 -> dw_min:9.8736e-01  dw_max:1.0104e+00 lr:1.0000e-02
2023-03-31 18:40:49,250 ADAM: Layer 3 -> dw_min:9.9566e-01  dw_max:1.0045e+00 lr:1.0000e-02
2023-03-31 18:40:49,308 			Learning rate: weights:   1.000e-02    
2023-03-31 18:40:49,308 			Last test performance: 99.35%
2023-03-31 18:40:49,308 ----------------
2023-03-31 18:40:52,469   12  =>  68   		Training 486 pattern with 99.38% 	Forward time: 	 3.06 sec
2023-03-31 18:40:52,469 			Loss:    2.041e-02    			Backward time: 	 0.09 sec 
2023-03-31 18:40:52,469 ADAM: Layer 0 -> dw_min:9.9711e-01  dw_max:1.0032e+00 lr:1.0000e-02
2023-03-31 18:40:52,469 ADAM: Layer 1 -> dw_min:9.9046e-01  dw_max:1.0067e+00 lr:1.0000e-02
2023-03-31 18:40:52,469 ADAM: Layer 2 -> dw_min:9.8852e-01  dw_max:1.0094e+00 lr:1.0000e-02
2023-03-31 18:40:52,469 ADAM: Layer 3 -> dw_min:9.9609e-01  dw_max:1.0041e+00 lr:1.0000e-02
2023-03-31 18:40:52,485 			Learning rate: weights:   1.000e-02    
2023-03-31 18:40:52,485 			Last test performance: 99.35%
2023-03-31 18:40:52,485 ----------------
2023-03-31 18:40:55,646   12  =>  69   		Training 486 pattern with 99.17% 	Forward time: 	 3.06 sec
2023-03-31 18:40:55,646 			Loss:    1.827e-02    			Backward time: 	 0.09 sec 
2023-03-31 18:40:55,646 ADAM: Layer 0 -> dw_min:9.9711e-01  dw_max:1.0038e+00 lr:1.0000e-02
2023-03-31 18:40:55,646 ADAM: Layer 1 -> dw_min:9.9078e-01  dw_max:1.0069e+00 lr:1.0000e-02
2023-03-31 18:40:55,647 ADAM: Layer 2 -> dw_min:9.8942e-01  dw_max:1.0090e+00 lr:1.0000e-02
2023-03-31 18:40:55,647 ADAM: Layer 3 -> dw_min:9.9648e-01  dw_max:1.0037e+00 lr:1.0000e-02
2023-03-31 18:40:55,747 			Learning rate: weights:   1.000e-02    
2023-03-31 18:40:55,747 			Last test performance: 99.35%
2023-03-31 18:40:55,747 ----------------
2023-03-31 18:40:58,910   12  =>  70   		Training 486 pattern with 100.00% 	Forward time: 	 3.06 sec
2023-03-31 18:40:58,910 			Loss:    2.288e-03    			Backward time: 	 0.09 sec 
2023-03-31 18:40:58,910 ADAM: Layer 0 -> dw_min:9.9743e-01  dw_max:1.0035e+00 lr:1.0000e-02
2023-03-31 18:40:58,910 ADAM: Layer 1 -> dw_min:9.9135e-01  dw_max:1.0061e+00 lr:1.0000e-02
2023-03-31 18:40:58,910 ADAM: Layer 2 -> dw_min:9.9023e-01  dw_max:1.0081e+00 lr:1.0000e-02
2023-03-31 18:40:58,911 ADAM: Layer 3 -> dw_min:9.9672e-01  dw_max:1.0033e+00 lr:1.0000e-02
2023-03-31 18:40:59,048 			Learning rate: weights:   1.000e-02    
2023-03-31 18:40:59,048 			Last test performance: 99.35%
2023-03-31 18:40:59,048 ----------------
2023-03-31 18:41:02,217   12  =>  71   		Training 486 pattern with 99.79% 	Forward time: 	 3.07 sec
2023-03-31 18:41:02,217 			Loss:    4.821e-03    			Backward time: 	 0.09 sec 
2023-03-31 18:41:02,217 ADAM: Layer 0 -> dw_min:9.9732e-01  dw_max:1.0038e+00 lr:1.0000e-02
2023-03-31 18:41:02,217 ADAM: Layer 1 -> dw_min:9.9221e-01  dw_max:1.0056e+00 lr:1.0000e-02
2023-03-31 18:41:02,217 ADAM: Layer 2 -> dw_min:9.9118e-01  dw_max:1.0087e+00 lr:1.0000e-02
2023-03-31 18:41:02,217 ADAM: Layer 3 -> dw_min:9.9707e-01  dw_max:1.0029e+00 lr:1.0000e-02
2023-03-31 18:41:02,253 			Learning rate: weights:   1.000e-02    
2023-03-31 18:41:02,253 			Last test performance: 99.35%
2023-03-31 18:41:02,253 ----------------
2023-03-31 18:41:05,415   12  =>  72   		Training 486 pattern with 98.96% 	Forward time: 	 3.06 sec
2023-03-31 18:41:05,415 			Loss:    1.916e-02    			Backward time: 	 0.09 sec 
2023-03-31 18:41:05,415 ADAM: Layer 0 -> dw_min:9.9761e-01  dw_max:1.0036e+00 lr:1.0000e-02
2023-03-31 18:41:05,416 ADAM: Layer 1 -> dw_min:9.9026e-01  dw_max:1.0069e+00 lr:1.0000e-02
2023-03-31 18:41:05,416 ADAM: Layer 2 -> dw_min:9.8722e-01  dw_max:1.0133e+00 lr:1.0000e-02
2023-03-31 18:41:05,416 ADAM: Layer 3 -> dw_min:9.9579e-01  dw_max:1.0056e+00 lr:1.0000e-02
2023-03-31 18:41:05,484 			Learning rate: weights:   1.000e-02    
2023-03-31 18:41:05,484 			Last test performance: 99.35%
2023-03-31 18:41:05,484 ----------------
2023-03-31 18:41:08,645   12  =>  73   		Training 486 pattern with 100.00% 	Forward time: 	 3.06 sec
2023-03-31 18:41:08,645 			Loss:    3.277e-03    			Backward time: 	 0.09 sec 
2023-03-31 18:41:08,645 ADAM: Layer 0 -> dw_min:9.9780e-01  dw_max:1.0029e+00 lr:1.0000e-02
2023-03-31 18:41:08,645 ADAM: Layer 1 -> dw_min:9.9133e-01  dw_max:1.0059e+00 lr:1.0000e-02
2023-03-31 18:41:08,645 ADAM: Layer 2 -> dw_min:9.8846e-01  dw_max:1.0119e+00 lr:1.0000e-02
2023-03-31 18:41:08,646 ADAM: Layer 3 -> dw_min:9.9612e-01  dw_max:1.0050e+00 lr:1.0000e-02
2023-03-31 18:41:08,704 			Learning rate: weights:   1.000e-02    
2023-03-31 18:41:08,704 			Last test performance: 99.35%
2023-03-31 18:41:08,704 ----------------
2023-03-31 18:41:11,865   12  =>  74   		Training 486 pattern with 99.79% 	Forward time: 	 3.06 sec
2023-03-31 18:41:11,865 			Loss:    1.334e-02    			Backward time: 	 0.09 sec 
2023-03-31 18:41:11,865 ADAM: Layer 0 -> dw_min:9.9735e-01  dw_max:1.0040e+00 lr:1.0000e-02
2023-03-31 18:41:11,865 ADAM: Layer 1 -> dw_min:9.9040e-01  dw_max:1.0050e+00 lr:1.0000e-02
2023-03-31 18:41:11,865 ADAM: Layer 2 -> dw_min:9.8894e-01  dw_max:1.0107e+00 lr:1.0000e-02
2023-03-31 18:41:11,865 ADAM: Layer 3 -> dw_min:9.9648e-01  dw_max:1.0044e+00 lr:1.0000e-02
2023-03-31 18:41:11,879 			Learning rate: weights:   1.000e-02    
2023-03-31 18:41:11,879 			Last test performance: 99.35%
2023-03-31 18:41:11,879 ----------------
2023-03-31 18:41:15,041   12  =>  75   		Training 486 pattern with 99.38% 	Forward time: 	 3.06 sec
2023-03-31 18:41:15,041 			Loss:    1.247e-02    			Backward time: 	 0.09 sec 
2023-03-31 18:41:15,041 ADAM: Layer 0 -> dw_min:9.9656e-01  dw_max:1.0041e+00 lr:1.0000e-02
2023-03-31 18:41:15,041 ADAM: Layer 1 -> dw_min:9.9106e-01  dw_max:1.0071e+00 lr:1.0000e-02
2023-03-31 18:41:15,041 ADAM: Layer 2 -> dw_min:9.8740e-01  dw_max:1.0114e+00 lr:1.0000e-02
2023-03-31 18:41:15,041 ADAM: Layer 3 -> dw_min:9.9572e-01  dw_max:1.0039e+00 lr:1.0000e-02
2023-03-31 18:41:15,123 			Learning rate: weights:   1.000e-02    
2023-03-31 18:41:15,123 			Last test performance: 99.35%
2023-03-31 18:41:15,124 ----------------
2023-03-31 18:41:18,285   12  =>  76   		Training 486 pattern with 99.79% 	Forward time: 	 3.06 sec
2023-03-31 18:41:18,285 			Loss:    9.960e-03    			Backward time: 	 0.09 sec 
2023-03-31 18:41:18,285 ADAM: Layer 0 -> dw_min:9.9595e-01  dw_max:1.0050e+00 lr:1.0000e-02
2023-03-31 18:41:18,285 ADAM: Layer 1 -> dw_min:9.9078e-01  dw_max:1.0073e+00 lr:1.0000e-02
2023-03-31 18:41:18,285 ADAM: Layer 2 -> dw_min:9.8834e-01  dw_max:1.0103e+00 lr:1.0000e-02
2023-03-31 18:41:18,285 ADAM: Layer 3 -> dw_min:9.9615e-01  dw_max:1.0036e+00 lr:1.0000e-02
2023-03-31 18:41:18,301 			Learning rate: weights:   1.000e-02    
2023-03-31 18:41:18,301 			Last test performance: 99.35%
2023-03-31 18:41:18,301 ----------------
2023-03-31 18:41:21,462   12  =>  77   		Training 486 pattern with 99.79% 	Forward time: 	 3.06 sec
2023-03-31 18:41:21,462 			Loss:    9.378e-03    			Backward time: 	 0.09 sec 
2023-03-31 18:41:21,462 ADAM: Layer 0 -> dw_min:9.9656e-01  dw_max:1.0050e+00 lr:1.0000e-02
2023-03-31 18:41:21,462 ADAM: Layer 1 -> dw_min:9.9162e-01  dw_max:1.0063e+00 lr:1.0000e-02
2023-03-31 18:41:21,462 ADAM: Layer 2 -> dw_min:9.8926e-01  dw_max:1.0109e+00 lr:1.0000e-02
2023-03-31 18:41:21,463 ADAM: Layer 3 -> dw_min:9.9637e-01  dw_max:1.0044e+00 lr:1.0000e-02
2023-03-31 18:41:21,546 			Learning rate: weights:   1.000e-02    
2023-03-31 18:41:21,546 			Last test performance: 99.35%
2023-03-31 18:41:21,546 ----------------
2023-03-31 18:41:24,709   12  =>  78   		Training 486 pattern with 99.79% 	Forward time: 	 3.06 sec
2023-03-31 18:41:24,709 			Loss:    1.087e-02    			Backward time: 	 0.09 sec 
2023-03-31 18:41:24,709 ADAM: Layer 0 -> dw_min:9.9602e-01  dw_max:1.0055e+00 lr:1.0000e-02
2023-03-31 18:41:24,709 ADAM: Layer 1 -> dw_min:9.9245e-01  dw_max:1.0076e+00 lr:1.0000e-02
2023-03-31 18:41:24,709 ADAM: Layer 2 -> dw_min:9.9035e-01  dw_max:1.0099e+00 lr:1.0000e-02
2023-03-31 18:41:24,709 ADAM: Layer 3 -> dw_min:9.9645e-01  dw_max:1.0042e+00 lr:1.0000e-02
2023-03-31 18:41:24,751 			Learning rate: weights:   1.000e-02    
2023-03-31 18:41:24,751 			Last test performance: 99.35%
2023-03-31 18:41:24,751 ----------------
2023-03-31 18:41:27,911   12  =>  79   		Training 486 pattern with 99.58% 	Forward time: 	 3.06 sec
2023-03-31 18:41:27,911 			Loss:    9.054e-03    			Backward time: 	 0.09 sec 
2023-03-31 18:41:27,912 ADAM: Layer 0 -> dw_min:9.9619e-01  dw_max:1.0050e+00 lr:1.0000e-02
2023-03-31 18:41:27,912 ADAM: Layer 1 -> dw_min:9.9346e-01  dw_max:1.0068e+00 lr:1.0000e-02
2023-03-31 18:41:27,912 ADAM: Layer 2 -> dw_min:9.8974e-01  dw_max:1.0089e+00 lr:1.0000e-02
2023-03-31 18:41:27,912 ADAM: Layer 3 -> dw_min:9.9681e-01  dw_max:1.0038e+00 lr:1.0000e-02
2023-03-31 18:41:27,990 			Learning rate: weights:   1.000e-02    
2023-03-31 18:41:27,990 			Last test performance: 99.35%
2023-03-31 18:41:27,990 ----------------
2023-03-31 18:41:31,151   12  =>  80   		Training 486 pattern with 99.58% 	Forward time: 	 3.06 sec
2023-03-31 18:41:31,151 			Loss:    7.027e-03    			Backward time: 	 0.09 sec 
2023-03-31 18:41:31,151 ADAM: Layer 0 -> dw_min:9.9622e-01  dw_max:1.0044e+00 lr:1.0000e-02
2023-03-31 18:41:31,151 ADAM: Layer 1 -> dw_min:9.9334e-01  dw_max:1.0082e+00 lr:1.0000e-02
2023-03-31 18:41:31,151 ADAM: Layer 2 -> dw_min:9.8879e-01  dw_max:1.0117e+00 lr:1.0000e-02
2023-03-31 18:41:31,151 ADAM: Layer 3 -> dw_min:9.9653e-01  dw_max:1.0035e+00 lr:1.0000e-02
2023-03-31 18:41:31,239 			Learning rate: weights:   1.000e-02    
2023-03-31 18:41:31,239 			Last test performance: 99.35%
2023-03-31 18:41:31,239 ----------------
2023-03-31 18:41:34,403   12  =>  81   		Training 486 pattern with 99.38% 	Forward time: 	 3.07 sec
2023-03-31 18:41:34,403 			Loss:    1.580e-02    			Backward time: 	 0.09 sec 
2023-03-31 18:41:34,403 ADAM: Layer 0 -> dw_min:9.9731e-01  dw_max:1.0036e+00 lr:1.0000e-02
2023-03-31 18:41:34,403 ADAM: Layer 1 -> dw_min:9.9328e-01  dw_max:1.0085e+00 lr:1.0000e-02
2023-03-31 18:41:34,403 ADAM: Layer 2 -> dw_min:9.8715e-01  dw_max:1.0105e+00 lr:1.0000e-02
2023-03-31 18:41:34,403 ADAM: Layer 3 -> dw_min:9.9688e-01  dw_max:1.0036e+00 lr:1.0000e-02
2023-03-31 18:41:34,456 			Learning rate: weights:   1.000e-02    
2023-03-31 18:41:34,456 			Last test performance: 99.35%
2023-03-31 18:41:34,456 ----------------
2023-03-31 18:41:37,617   12  =>  82   		Training 486 pattern with 99.58% 	Forward time: 	 3.06 sec
2023-03-31 18:41:37,617 			Loss:    1.819e-02    			Backward time: 	 0.09 sec 
2023-03-31 18:41:37,617 ADAM: Layer 0 -> dw_min:9.9791e-01  dw_max:1.0038e+00 lr:1.0000e-02
2023-03-31 18:41:37,618 ADAM: Layer 1 -> dw_min:9.9296e-01  dw_max:1.0080e+00 lr:1.0000e-02
2023-03-31 18:41:37,618 ADAM: Layer 2 -> dw_min:9.8646e-01  dw_max:1.0139e+00 lr:1.0000e-02
2023-03-31 18:41:37,618 ADAM: Layer 3 -> dw_min:9.9661e-01  dw_max:1.0069e+00 lr:1.0000e-02
2023-03-31 18:41:37,696 			Learning rate: weights:   1.000e-02    
2023-03-31 18:41:37,696 			Last test performance: 99.35%
2023-03-31 18:41:37,696 ----------------
2023-03-31 18:41:40,856   12  =>  83   		Training 486 pattern with 99.79% 	Forward time: 	 3.06 sec
2023-03-31 18:41:40,856 			Loss:    5.637e-03    			Backward time: 	 0.09 sec 
2023-03-31 18:41:40,856 ADAM: Layer 0 -> dw_min:9.9792e-01  dw_max:1.0038e+00 lr:1.0000e-02
2023-03-31 18:41:40,857 ADAM: Layer 1 -> dw_min:9.9395e-01  dw_max:1.0075e+00 lr:1.0000e-02
2023-03-31 18:41:40,857 ADAM: Layer 2 -> dw_min:9.8781e-01  dw_max:1.0125e+00 lr:1.0000e-02
2023-03-31 18:41:40,857 ADAM: Layer 3 -> dw_min:9.9690e-01  dw_max:1.0061e+00 lr:1.0000e-02
2023-03-31 18:41:40,871 			Learning rate: weights:   1.000e-02    
2023-03-31 18:41:40,871 			Last test performance: 99.35%
2023-03-31 18:41:40,871 ----------------
2023-03-31 18:41:44,031   12  =>  84   		Training 486 pattern with 99.17% 	Forward time: 	 3.06 sec
2023-03-31 18:41:44,031 			Loss:    2.942e-02    			Backward time: 	 0.09 sec 
2023-03-31 18:41:44,031 ADAM: Layer 0 -> dw_min:9.9735e-01  dw_max:1.0032e+00 lr:1.0000e-02
2023-03-31 18:41:44,031 ADAM: Layer 1 -> dw_min:9.9362e-01  dw_max:1.0098e+00 lr:1.0000e-02
2023-03-31 18:41:44,031 ADAM: Layer 2 -> dw_min:9.8900e-01  dw_max:1.0113e+00 lr:1.0000e-02
2023-03-31 18:41:44,031 ADAM: Layer 3 -> dw_min:9.9654e-01  dw_max:1.0054e+00 lr:1.0000e-02
2023-03-31 18:41:44,046 			Learning rate: weights:   1.000e-02    
2023-03-31 18:41:44,046 			Last test performance: 99.35%
2023-03-31 18:41:44,046 ----------------
2023-03-31 18:41:47,205   12  =>  85   		Training 486 pattern with 99.79% 	Forward time: 	 3.06 sec
2023-03-31 18:41:47,205 			Loss:    6.011e-03    			Backward time: 	 0.09 sec 
2023-03-31 18:41:47,205 ADAM: Layer 0 -> dw_min:9.9776e-01  dw_max:1.0030e+00 lr:1.0000e-02
2023-03-31 18:41:47,205 ADAM: Layer 1 -> dw_min:9.9438e-01  dw_max:1.0087e+00 lr:1.0000e-02
2023-03-31 18:41:47,206 ADAM: Layer 2 -> dw_min:9.8997e-01  dw_max:1.0106e+00 lr:1.0000e-02
2023-03-31 18:41:47,206 ADAM: Layer 3 -> dw_min:9.9690e-01  dw_max:1.0051e+00 lr:1.0000e-02
2023-03-31 18:41:47,264 			Learning rate: weights:   1.000e-02    
2023-03-31 18:41:47,264 			Last test performance: 99.35%
2023-03-31 18:41:47,264 ----------------
2023-03-31 18:41:50,424   12  =>  86   		Training 486 pattern with 100.00% 	Forward time: 	 3.06 sec
2023-03-31 18:41:50,424 			Loss:    1.728e-03    			Backward time: 	 0.09 sec 
2023-03-31 18:41:50,424 ADAM: Layer 0 -> dw_min:9.9758e-01  dw_max:1.0025e+00 lr:1.0000e-02
2023-03-31 18:41:50,424 ADAM: Layer 1 -> dw_min:9.9501e-01  dw_max:1.0079e+00 lr:1.0000e-02
2023-03-31 18:41:50,424 ADAM: Layer 2 -> dw_min:9.9097e-01  dw_max:1.0095e+00 lr:1.0000e-02
2023-03-31 18:41:50,424 ADAM: Layer 3 -> dw_min:9.9720e-01  dw_max:1.0046e+00 lr:1.0000e-02
2023-03-31 18:41:50,486 			Learning rate: weights:   1.000e-02    
2023-03-31 18:41:50,486 			Last test performance: 99.35%
2023-03-31 18:41:50,486 ----------------
2023-03-31 18:41:53,646   12  =>  87   		Training 486 pattern with 99.79% 	Forward time: 	 3.06 sec
2023-03-31 18:41:53,646 			Loss:    2.827e-03    			Backward time: 	 0.09 sec 
2023-03-31 18:41:53,646 ADAM: Layer 0 -> dw_min:9.9764e-01  dw_max:1.0033e+00 lr:1.0000e-02
2023-03-31 18:41:53,646 ADAM: Layer 1 -> dw_min:9.9231e-01  dw_max:1.0071e+00 lr:1.0000e-02
2023-03-31 18:41:53,646 ADAM: Layer 2 -> dw_min:9.8900e-01  dw_max:1.0122e+00 lr:1.0000e-02
2023-03-31 18:41:53,646 ADAM: Layer 3 -> dw_min:9.9751e-01  dw_max:1.0058e+00 lr:1.0000e-02
2023-03-31 18:41:53,662 			Learning rate: weights:   1.000e-02    
2023-03-31 18:41:53,662 			Last test performance: 99.35%
2023-03-31 18:41:53,662 ----------------
2023-03-31 18:41:56,823   12  =>  88   		Training 486 pattern with 99.79% 	Forward time: 	 3.06 sec
2023-03-31 18:41:56,823 			Loss:    9.630e-03    			Backward time: 	 0.09 sec 
2023-03-31 18:41:56,824 ADAM: Layer 0 -> dw_min:9.9822e-01  dw_max:1.0027e+00 lr:1.0000e-02
2023-03-31 18:41:56,824 ADAM: Layer 1 -> dw_min:9.9301e-01  dw_max:1.0065e+00 lr:1.0000e-02
2023-03-31 18:41:56,824 ADAM: Layer 2 -> dw_min:9.8749e-01  dw_max:1.0120e+00 lr:1.0000e-02
2023-03-31 18:41:56,824 ADAM: Layer 3 -> dw_min:9.9753e-01  dw_max:1.0052e+00 lr:1.0000e-02
2023-03-31 18:41:56,866 			Learning rate: weights:   1.000e-02    
2023-03-31 18:41:56,866 			Last test performance: 99.35%
2023-03-31 18:41:56,866 ----------------
2023-03-31 18:42:00,030   12  =>  89   		Training 486 pattern with 100.00% 	Forward time: 	 3.07 sec
2023-03-31 18:42:00,030 			Loss:    4.159e-03    			Backward time: 	 0.09 sec 
2023-03-31 18:42:00,030 ADAM: Layer 0 -> dw_min:9.9785e-01  dw_max:1.0032e+00 lr:1.0000e-02
2023-03-31 18:42:00,031 ADAM: Layer 1 -> dw_min:9.9277e-01  dw_max:1.0062e+00 lr:1.0000e-02
2023-03-31 18:42:00,031 ADAM: Layer 2 -> dw_min:9.8677e-01  dw_max:1.0108e+00 lr:1.0000e-02
2023-03-31 18:42:00,031 ADAM: Layer 3 -> dw_min:9.9780e-01  dw_max:1.0047e+00 lr:1.0000e-02
2023-03-31 18:42:00,089 			Learning rate: weights:   1.000e-02    
2023-03-31 18:42:00,089 			Last test performance: 99.35%
2023-03-31 18:42:00,089 ----------------
2023-03-31 18:42:03,253   12  =>  90   		Training 486 pattern with 99.79% 	Forward time: 	 3.06 sec
2023-03-31 18:42:03,253 			Loss:    7.363e-03    			Backward time: 	 0.09 sec 
2023-03-31 18:42:03,253 ADAM: Layer 0 -> dw_min:9.9745e-01  dw_max:1.0023e+00 lr:1.0000e-02
2023-03-31 18:42:03,253 ADAM: Layer 1 -> dw_min:9.9217e-01  dw_max:1.0056e+00 lr:1.0000e-02
2023-03-31 18:42:03,253 ADAM: Layer 2 -> dw_min:9.8726e-01  dw_max:1.0108e+00 lr:1.0000e-02
2023-03-31 18:42:03,253 ADAM: Layer 3 -> dw_min:9.9802e-01  dw_max:1.0042e+00 lr:1.0000e-02
2023-03-31 18:42:03,312 			Learning rate: weights:   1.000e-02    
2023-03-31 18:42:03,312 			Last test performance: 99.35%
2023-03-31 18:42:03,312 ----------------
2023-03-31 18:42:06,474   12  =>  91   		Training 486 pattern with 99.79% 	Forward time: 	 3.06 sec
2023-03-31 18:42:06,475 			Loss:    7.141e-03    			Backward time: 	 0.09 sec 
2023-03-31 18:42:06,475 ADAM: Layer 0 -> dw_min:9.9681e-01  dw_max:1.0025e+00 lr:1.0000e-02
2023-03-31 18:42:06,475 ADAM: Layer 1 -> dw_min:9.9234e-01  dw_max:1.0069e+00 lr:1.0000e-02
2023-03-31 18:42:06,475 ADAM: Layer 2 -> dw_min:9.8820e-01  dw_max:1.0102e+00 lr:1.0000e-02
2023-03-31 18:42:06,475 ADAM: Layer 3 -> dw_min:9.9822e-01  dw_max:1.0038e+00 lr:1.0000e-02
2023-03-31 18:42:06,543 			Learning rate: weights:   1.000e-02    
2023-03-31 18:42:06,543 			Last test performance: 99.35%
2023-03-31 18:42:06,543 ----------------
2023-03-31 18:42:09,704   12  =>  92   		Training 486 pattern with 99.38% 	Forward time: 	 3.06 sec
2023-03-31 18:42:09,704 			Loss:    1.615e-02    			Backward time: 	 0.09 sec 
2023-03-31 18:42:09,704 ADAM: Layer 0 -> dw_min:9.9718e-01  dw_max:1.0026e+00 lr:1.0000e-02
2023-03-31 18:42:09,704 ADAM: Layer 1 -> dw_min:9.9274e-01  dw_max:1.0062e+00 lr:1.0000e-02
2023-03-31 18:42:09,704 ADAM: Layer 2 -> dw_min:9.8897e-01  dw_max:1.0089e+00 lr:1.0000e-02
2023-03-31 18:42:09,704 ADAM: Layer 3 -> dw_min:9.9723e-01  dw_max:1.0035e+00 lr:1.0000e-02
2023-03-31 18:42:09,784 			Learning rate: weights:   1.000e-02    
2023-03-31 18:42:09,784 			Last test performance: 99.35%
2023-03-31 18:42:09,784 ----------------
2023-03-31 18:42:12,947   12  =>  93   		Training 486 pattern with 98.96% 	Forward time: 	 3.06 sec
2023-03-31 18:42:12,947 			Loss:    2.326e-02    			Backward time: 	 0.09 sec 
2023-03-31 18:42:12,947 ADAM: Layer 0 -> dw_min:9.9624e-01  dw_max:1.0037e+00 lr:1.0000e-02
2023-03-31 18:42:12,947 ADAM: Layer 1 -> dw_min:9.9255e-01  dw_max:1.0118e+00 lr:1.0000e-02
2023-03-31 18:42:12,947 ADAM: Layer 2 -> dw_min:9.8629e-01  dw_max:1.0141e+00 lr:1.0000e-02
2023-03-31 18:42:12,948 ADAM: Layer 3 -> dw_min:9.9545e-01  dw_max:1.0061e+00 lr:1.0000e-02
2023-03-31 18:42:13,005 			Learning rate: weights:   1.000e-02    
2023-03-31 18:42:13,005 			Last test performance: 99.35%
2023-03-31 18:42:13,005 ----------------
2023-03-31 18:42:16,165   12  =>  94   		Training 486 pattern with 99.79% 	Forward time: 	 3.06 sec
2023-03-31 18:42:16,165 			Loss:    1.915e-02    			Backward time: 	 0.09 sec 
2023-03-31 18:42:16,165 ADAM: Layer 0 -> dw_min:9.9586e-01  dw_max:1.0040e+00 lr:1.0000e-02
2023-03-31 18:42:16,165 ADAM: Layer 1 -> dw_min:9.8990e-01  dw_max:1.0107e+00 lr:1.0000e-02
2023-03-31 18:42:16,165 ADAM: Layer 2 -> dw_min:9.8764e-01  dw_max:1.0127e+00 lr:1.0000e-02
2023-03-31 18:42:16,165 ADAM: Layer 3 -> dw_min:9.9590e-01  dw_max:1.0055e+00 lr:1.0000e-02
2023-03-31 18:42:16,180 			Learning rate: weights:   1.000e-02    
2023-03-31 18:42:16,180 			Last test performance: 99.35%
2023-03-31 18:42:16,180 ----------------
2023-03-31 18:42:19,340   12  =>  95   		Training 486 pattern with 99.79% 	Forward time: 	 3.06 sec
2023-03-31 18:42:19,340 			Loss:    1.956e-02    			Backward time: 	 0.09 sec 
2023-03-31 18:42:19,340 ADAM: Layer 0 -> dw_min:9.9630e-01  dw_max:1.0034e+00 lr:1.0000e-02
2023-03-31 18:42:19,340 ADAM: Layer 1 -> dw_min:9.9100e-01  dw_max:1.0096e+00 lr:1.0000e-02
2023-03-31 18:42:19,341 ADAM: Layer 2 -> dw_min:9.8887e-01  dw_max:1.0114e+00 lr:1.0000e-02
2023-03-31 18:42:19,341 ADAM: Layer 3 -> dw_min:9.9631e-01  dw_max:1.0055e+00 lr:1.0000e-02
2023-03-31 18:42:19,402 			Learning rate: weights:   1.000e-02    
2023-03-31 18:42:19,402 			Last test performance: 99.35%
2023-03-31 18:42:19,402 ----------------
2023-03-31 18:42:22,564   12  =>  96   		Training 486 pattern with 99.79% 	Forward time: 	 3.06 sec
2023-03-31 18:42:22,564 			Loss:    7.459e-03    			Backward time: 	 0.09 sec 
2023-03-31 18:42:22,564 ADAM: Layer 0 -> dw_min:9.9634e-01  dw_max:1.0036e+00 lr:1.0000e-02
2023-03-31 18:42:22,564 ADAM: Layer 1 -> dw_min:9.9179e-01  dw_max:1.0087e+00 lr:1.0000e-02
2023-03-31 18:42:22,564 ADAM: Layer 2 -> dw_min:9.8648e-01  dw_max:1.0138e+00 lr:1.0000e-02
2023-03-31 18:42:22,564 ADAM: Layer 3 -> dw_min:9.9465e-01  dw_max:1.0050e+00 lr:1.0000e-02
2023-03-31 18:42:22,623 			Learning rate: weights:   1.000e-02    
2023-03-31 18:42:22,623 			Last test performance: 99.35%
2023-03-31 18:42:22,623 ----------------
2023-03-31 18:42:25,784   12  =>  97   		Training 486 pattern with 99.17% 	Forward time: 	 3.06 sec
2023-03-31 18:42:25,785 			Loss:    1.920e-02    			Backward time: 	 0.09 sec 
2023-03-31 18:42:25,785 ADAM: Layer 0 -> dw_min:9.9588e-01  dw_max:1.0032e+00 lr:1.0000e-02
2023-03-31 18:42:25,785 ADAM: Layer 1 -> dw_min:9.9271e-01  dw_max:1.0078e+00 lr:1.0000e-02
2023-03-31 18:42:25,785 ADAM: Layer 2 -> dw_min:9.8704e-01  dw_max:1.0124e+00 lr:1.0000e-02
2023-03-31 18:42:25,785 ADAM: Layer 3 -> dw_min:9.9513e-01  dw_max:1.0045e+00 lr:1.0000e-02
2023-03-31 18:42:25,843 			Learning rate: weights:   1.000e-02    
2023-03-31 18:42:25,843 			Last test performance: 99.35%
2023-03-31 18:42:25,843 ----------------
2023-03-31 18:42:29,004   12  =>  98   		Training 486 pattern with 99.38% 	Forward time: 	 3.06 sec
2023-03-31 18:42:29,005 			Loss:    1.043e-02    			Backward time: 	 0.09 sec 
2023-03-31 18:42:29,005 ADAM: Layer 0 -> dw_min:9.9660e-01  dw_max:1.0031e+00 lr:1.0000e-02
2023-03-31 18:42:29,005 ADAM: Layer 1 -> dw_min:9.9279e-01  dw_max:1.0077e+00 lr:1.0000e-02
2023-03-31 18:42:29,005 ADAM: Layer 2 -> dw_min:9.8833e-01  dw_max:1.0138e+00 lr:1.0000e-02
2023-03-31 18:42:29,005 ADAM: Layer 3 -> dw_min:9.9562e-01  dw_max:1.0040e+00 lr:1.0000e-02
2023-03-31 18:42:29,063 			Learning rate: weights:   1.000e-02    
2023-03-31 18:42:29,063 			Last test performance: 99.35%
2023-03-31 18:42:29,063 ----------------
2023-03-31 18:42:32,222   12  =>  99   		Training 486 pattern with 99.79% 	Forward time: 	 3.06 sec
2023-03-31 18:42:32,222 			Loss:    5.650e-03    			Backward time: 	 0.09 sec 
2023-03-31 18:42:32,223 ADAM: Layer 0 -> dw_min:9.9662e-01  dw_max:1.0031e+00 lr:1.0000e-02
2023-03-31 18:42:32,223 ADAM: Layer 1 -> dw_min:9.9354e-01  dw_max:1.0069e+00 lr:1.0000e-02
2023-03-31 18:42:32,223 ADAM: Layer 2 -> dw_min:9.8902e-01  dw_max:1.0126e+00 lr:1.0000e-02
2023-03-31 18:42:32,223 ADAM: Layer 3 -> dw_min:9.9378e-01  dw_max:1.0050e+00 lr:1.0000e-02
2023-03-31 18:42:32,239 			Learning rate: weights:   1.000e-02    
2023-03-31 18:42:32,239 			Last test performance: 99.35%
2023-03-31 18:42:32,239 ----------------
2023-03-31 18:42:35,398   12  => 100   		Training 486 pattern with 99.79% 	Forward time: 	 3.06 sec
2023-03-31 18:42:35,398 			Loss:    9.762e-03    			Backward time: 	 0.09 sec 
2023-03-31 18:42:35,398 ADAM: Layer 0 -> dw_min:9.9711e-01  dw_max:1.0028e+00 lr:1.0000e-02
2023-03-31 18:42:35,399 ADAM: Layer 1 -> dw_min:9.9422e-01  dw_max:1.0068e+00 lr:1.0000e-02
2023-03-31 18:42:35,399 ADAM: Layer 2 -> dw_min:9.9001e-01  dw_max:1.0113e+00 lr:1.0000e-02
2023-03-31 18:42:35,399 ADAM: Layer 3 -> dw_min:9.9432e-01  dw_max:1.0047e+00 lr:1.0000e-02
2023-03-31 18:42:35,414 			Learning rate: weights:   1.000e-02    
2023-03-31 18:42:35,414 			Last test performance: 99.35%
2023-03-31 18:42:35,414 ----------------
2023-03-31 18:42:38,574   12  => 101   		Training 486 pattern with 99.58% 	Forward time: 	 3.06 sec
2023-03-31 18:42:38,574 			Loss:    1.342e-02    			Backward time: 	 0.09 sec 
2023-03-31 18:42:38,575 ADAM: Layer 0 -> dw_min:9.9718e-01  dw_max:1.0031e+00 lr:1.0000e-02
2023-03-31 18:42:38,575 ADAM: Layer 1 -> dw_min:9.9312e-01  dw_max:1.0053e+00 lr:1.0000e-02
2023-03-31 18:42:38,575 ADAM: Layer 2 -> dw_min:9.9095e-01  dw_max:1.0133e+00 lr:1.0000e-02
2023-03-31 18:42:38,575 ADAM: Layer 3 -> dw_min:9.9486e-01  dw_max:1.0052e+00 lr:1.0000e-02
2023-03-31 18:42:38,632 			Learning rate: weights:   1.000e-02    
2023-03-31 18:42:38,633 			Last test performance: 99.35%
2023-03-31 18:42:38,633 ----------------
2023-03-31 18:42:41,794   12  => 102   		Training 486 pattern with 99.79% 	Forward time: 	 3.06 sec
2023-03-31 18:42:41,794 			Loss:    6.376e-03    			Backward time: 	 0.09 sec 
2023-03-31 18:42:41,794 ADAM: Layer 0 -> dw_min:9.9758e-01  dw_max:1.0028e+00 lr:1.0000e-02
2023-03-31 18:42:41,794 ADAM: Layer 1 -> dw_min:9.9259e-01  dw_max:1.0072e+00 lr:1.0000e-02
2023-03-31 18:42:41,794 ADAM: Layer 2 -> dw_min:9.8819e-01  dw_max:1.0113e+00 lr:1.0000e-02
2023-03-31 18:42:41,794 ADAM: Layer 3 -> dw_min:9.9603e-01  dw_max:1.0046e+00 lr:1.0000e-02
2023-03-31 18:42:41,828 			Learning rate: weights:   1.000e-02    
2023-03-31 18:42:41,828 			Last test performance: 99.35%
2023-03-31 18:42:41,828 ----------------
2023-03-31 18:42:44,989   12  => 103   		Training 486 pattern with 99.58% 	Forward time: 	 3.06 sec
2023-03-31 18:42:44,989 			Loss:    1.013e-02    			Backward time: 	 0.09 sec 
2023-03-31 18:42:44,990 ADAM: Layer 0 -> dw_min:9.9788e-01  dw_max:1.0031e+00 lr:1.0000e-02
2023-03-31 18:42:44,990 ADAM: Layer 1 -> dw_min:9.9116e-01  dw_max:1.0085e+00 lr:1.0000e-02
2023-03-31 18:42:44,990 ADAM: Layer 2 -> dw_min:9.8932e-01  dw_max:1.0123e+00 lr:1.0000e-02
2023-03-31 18:42:44,990 ADAM: Layer 3 -> dw_min:9.9521e-01  dw_max:1.0041e+00 lr:1.0000e-02
2023-03-31 18:42:45,115 			Learning rate: weights:   1.000e-02    
2023-03-31 18:42:45,116 			Last test performance: 99.35%
2023-03-31 18:42:45,116 ----------------
2023-03-31 18:42:48,277   12  => 104   		Training 486 pattern with 99.17% 	Forward time: 	 3.06 sec
2023-03-31 18:42:48,277 			Loss:    1.395e-02    			Backward time: 	 0.09 sec 
2023-03-31 18:42:48,277 ADAM: Layer 0 -> dw_min:9.9776e-01  dw_max:1.0023e+00 lr:1.0000e-02
2023-03-31 18:42:48,277 ADAM: Layer 1 -> dw_min:9.9187e-01  dw_max:1.0077e+00 lr:1.0000e-02
2023-03-31 18:42:48,277 ADAM: Layer 2 -> dw_min:9.8913e-01  dw_max:1.0111e+00 lr:1.0000e-02
2023-03-31 18:42:48,277 ADAM: Layer 3 -> dw_min:9.9567e-01  dw_max:1.0037e+00 lr:1.0000e-02
2023-03-31 18:42:48,336 			Learning rate: weights:   1.000e-02    
2023-03-31 18:42:48,336 			Last test performance: 99.35%
2023-03-31 18:42:48,336 ----------------
2023-03-31 18:42:51,497   12  => 105   		Training 486 pattern with 99.38% 	Forward time: 	 3.06 sec
2023-03-31 18:42:51,497 			Loss:    1.796e-02    			Backward time: 	 0.09 sec 
2023-03-31 18:42:51,498 ADAM: Layer 0 -> dw_min:9.9613e-01  dw_max:1.0036e+00 lr:1.0000e-02
2023-03-31 18:42:51,498 ADAM: Layer 1 -> dw_min:9.9067e-01  dw_max:1.0077e+00 lr:1.0000e-02
2023-03-31 18:42:51,498 ADAM: Layer 2 -> dw_min:9.8775e-01  dw_max:1.0100e+00 lr:1.0000e-02
2023-03-31 18:42:51,498 ADAM: Layer 3 -> dw_min:9.9608e-01  dw_max:1.0034e+00 lr:1.0000e-02
2023-03-31 18:42:51,511 			Learning rate: weights:   1.000e-02    
2023-03-31 18:42:51,511 			Last test performance: 99.35%
2023-03-31 18:42:51,511 ----------------
2023-03-31 18:42:54,673   12  => 106   		Training 486 pattern with 99.17% 	Forward time: 	 3.06 sec
2023-03-31 18:42:54,673 			Loss:    1.139e-02    			Backward time: 	 0.09 sec 
2023-03-31 18:42:54,673 ADAM: Layer 0 -> dw_min:9.9665e-01  dw_max:1.0039e+00 lr:1.0000e-02
2023-03-31 18:42:54,673 ADAM: Layer 1 -> dw_min:9.9095e-01  dw_max:1.0067e+00 lr:1.0000e-02
2023-03-31 18:42:54,673 ADAM: Layer 2 -> dw_min:9.8710e-01  dw_max:1.0106e+00 lr:1.0000e-02
2023-03-31 18:42:54,673 ADAM: Layer 3 -> dw_min:9.9647e-01  dw_max:1.0030e+00 lr:1.0000e-02
2023-03-31 18:42:54,731 			Learning rate: weights:   1.000e-02    
2023-03-31 18:42:54,731 			Last test performance: 99.35%
2023-03-31 18:42:54,731 ----------------
2023-03-31 18:42:57,893   12  => 107   		Training 486 pattern with 100.00% 	Forward time: 	 3.06 sec
2023-03-31 18:42:57,893 			Loss:    4.840e-03    			Backward time: 	 0.09 sec 
2023-03-31 18:42:57,893 ADAM: Layer 0 -> dw_min:9.9687e-01  dw_max:1.0034e+00 lr:1.0000e-02
2023-03-31 18:42:57,893 ADAM: Layer 1 -> dw_min:9.9178e-01  dw_max:1.0057e+00 lr:1.0000e-02
2023-03-31 18:42:57,893 ADAM: Layer 2 -> dw_min:9.8488e-01  dw_max:1.0086e+00 lr:1.0000e-02
2023-03-31 18:42:57,893 ADAM: Layer 3 -> dw_min:9.9682e-01  dw_max:1.0038e+00 lr:1.0000e-02
2023-03-31 18:42:57,907 			Learning rate: weights:   1.000e-02    
2023-03-31 18:42:57,907 			Last test performance: 99.35%
2023-03-31 18:42:57,907 ----------------
2023-03-31 18:43:01,071   12  => 108   		Training 486 pattern with 99.38% 	Forward time: 	 3.07 sec
2023-03-31 18:43:01,071 			Loss:    2.463e-02    			Backward time: 	 0.09 sec 
2023-03-31 18:43:01,071 ADAM: Layer 0 -> dw_min:9.9726e-01  dw_max:1.0024e+00 lr:1.0000e-02
2023-03-31 18:43:01,071 ADAM: Layer 1 -> dw_min:9.9109e-01  dw_max:1.0069e+00 lr:1.0000e-02
2023-03-31 18:43:01,071 ADAM: Layer 2 -> dw_min:9.8604e-01  dw_max:1.0092e+00 lr:1.0000e-02
2023-03-31 18:43:01,072 ADAM: Layer 3 -> dw_min:9.9712e-01  dw_max:1.0034e+00 lr:1.0000e-02
2023-03-31 18:43:01,131 			Learning rate: weights:   1.000e-02    
2023-03-31 18:43:01,131 			Last test performance: 99.35%
2023-03-31 18:43:01,131 ----------------
2023-03-31 18:43:04,293   12  => 109   		Training 486 pattern with 99.17% 	Forward time: 	 3.06 sec
2023-03-31 18:43:04,293 			Loss:    1.892e-02    			Backward time: 	 0.09 sec 
2023-03-31 18:43:04,293 ADAM: Layer 0 -> dw_min:9.9648e-01  dw_max:1.0038e+00 lr:1.0000e-02
2023-03-31 18:43:04,293 ADAM: Layer 1 -> dw_min:9.9163e-01  dw_max:1.0072e+00 lr:1.0000e-02
2023-03-31 18:43:04,294 ADAM: Layer 2 -> dw_min:9.8660e-01  dw_max:1.0118e+00 lr:1.0000e-02
2023-03-31 18:43:04,294 ADAM: Layer 3 -> dw_min:9.9653e-01  dw_max:1.0054e+00 lr:1.0000e-02
2023-03-31 18:43:04,353 			Learning rate: weights:   1.000e-02    
2023-03-31 18:43:04,353 			Last test performance: 99.35%
2023-03-31 18:43:04,353 ----------------
2023-03-31 18:43:07,512   12  => 110   		Training 486 pattern with 100.00% 	Forward time: 	 3.06 sec
2023-03-31 18:43:07,512 			Loss:    1.538e-03    			Backward time: 	 0.09 sec 
2023-03-31 18:43:07,512 ADAM: Layer 0 -> dw_min:9.9682e-01  dw_max:1.0035e+00 lr:1.0000e-02
2023-03-31 18:43:07,512 ADAM: Layer 1 -> dw_min:9.9238e-01  dw_max:1.0063e+00 lr:1.0000e-02
2023-03-31 18:43:07,513 ADAM: Layer 2 -> dw_min:9.8700e-01  dw_max:1.0106e+00 lr:1.0000e-02
2023-03-31 18:43:07,513 ADAM: Layer 3 -> dw_min:9.9686e-01  dw_max:1.0049e+00 lr:1.0000e-02
2023-03-31 18:43:07,528 			Learning rate: weights:   1.000e-02    
2023-03-31 18:43:07,528 			Last test performance: 99.35%
2023-03-31 18:43:07,528 ----------------
2023-03-31 18:43:10,689   12  => 111   		Training 486 pattern with 99.58% 	Forward time: 	 3.06 sec
2023-03-31 18:43:10,689 			Loss:    1.239e-02    			Backward time: 	 0.09 sec 
2023-03-31 18:43:10,689 ADAM: Layer 0 -> dw_min:9.9591e-01  dw_max:1.0035e+00 lr:1.0000e-02
2023-03-31 18:43:10,690 ADAM: Layer 1 -> dw_min:9.9145e-01  dw_max:1.0066e+00 lr:1.0000e-02
2023-03-31 18:43:10,690 ADAM: Layer 2 -> dw_min:9.8557e-01  dw_max:1.0115e+00 lr:1.0000e-02
2023-03-31 18:43:10,690 ADAM: Layer 3 -> dw_min:9.9425e-01  dw_max:1.0083e+00 lr:1.0000e-02
2023-03-31 18:43:10,747 			Learning rate: weights:   1.000e-02    
2023-03-31 18:43:10,747 			Last test performance: 99.35%
2023-03-31 18:43:10,747 ----------------
2023-03-31 18:43:13,909   12  => 112   		Training 486 pattern with 99.79% 	Forward time: 	 3.06 sec
2023-03-31 18:43:13,909 			Loss:    5.064e-03    			Backward time: 	 0.09 sec 
2023-03-31 18:43:13,909 ADAM: Layer 0 -> dw_min:9.9607e-01  dw_max:1.0031e+00 lr:1.0000e-02
2023-03-31 18:43:13,909 ADAM: Layer 1 -> dw_min:9.9198e-01  dw_max:1.0060e+00 lr:1.0000e-02
2023-03-31 18:43:13,909 ADAM: Layer 2 -> dw_min:9.8688e-01  dw_max:1.0104e+00 lr:1.0000e-02
2023-03-31 18:43:13,909 ADAM: Layer 3 -> dw_min:9.9482e-01  dw_max:1.0074e+00 lr:1.0000e-02
2023-03-31 18:43:13,977 			Learning rate: weights:   1.000e-02    
2023-03-31 18:43:13,977 			Last test performance: 99.35%
2023-03-31 18:43:13,977 ----------------
2023-03-31 18:43:17,137   12  => 113   		Training 486 pattern with 99.79% 	Forward time: 	 3.06 sec
2023-03-31 18:43:17,137 			Loss:    1.086e-02    			Backward time: 	 0.09 sec 
2023-03-31 18:43:17,137 ADAM: Layer 0 -> dw_min:9.9605e-01  dw_max:1.0038e+00 lr:1.0000e-02
2023-03-31 18:43:17,137 ADAM: Layer 1 -> dw_min:9.9144e-01  dw_max:1.0064e+00 lr:1.0000e-02
2023-03-31 18:43:17,137 ADAM: Layer 2 -> dw_min:9.8415e-01  dw_max:1.0126e+00 lr:1.0000e-02
2023-03-31 18:43:17,138 ADAM: Layer 3 -> dw_min:9.9572e-01  dw_max:1.0066e+00 lr:1.0000e-02
2023-03-31 18:43:17,236 			Learning rate: weights:   1.000e-02    
2023-03-31 18:43:17,236 			Last test performance: 99.35%
2023-03-31 18:43:17,236 ----------------
2023-03-31 18:43:20,396   12  => 114   		Training 486 pattern with 99.79% 	Forward time: 	 3.06 sec
2023-03-31 18:43:20,396 			Loss:    7.355e-03    			Backward time: 	 0.09 sec 
2023-03-31 18:43:20,397 ADAM: Layer 0 -> dw_min:9.9620e-01  dw_max:1.0036e+00 lr:1.0000e-02
2023-03-31 18:43:20,397 ADAM: Layer 1 -> dw_min:9.8762e-01  dw_max:1.0053e+00 lr:1.0000e-02
2023-03-31 18:43:20,397 ADAM: Layer 2 -> dw_min:9.8572e-01  dw_max:1.0113e+00 lr:1.0000e-02
2023-03-31 18:43:20,397 ADAM: Layer 3 -> dw_min:9.9614e-01  dw_max:1.0060e+00 lr:1.0000e-02
2023-03-31 18:43:20,416 			Learning rate: weights:   1.000e-02    
2023-03-31 18:43:20,416 			Last test performance: 99.35%
2023-03-31 18:43:20,416 ----------------
2023-03-31 18:43:23,576   12  => 115   		Training 486 pattern with 99.79% 	Forward time: 	 3.06 sec
2023-03-31 18:43:23,576 			Loss:    1.171e-02    			Backward time: 	 0.09 sec 
2023-03-31 18:43:23,576 ADAM: Layer 0 -> dw_min:9.9578e-01  dw_max:1.0036e+00 lr:1.0000e-02
2023-03-31 18:43:23,576 ADAM: Layer 1 -> dw_min:9.8721e-01  dw_max:1.0070e+00 lr:1.0000e-02
2023-03-31 18:43:23,577 ADAM: Layer 2 -> dw_min:9.8714e-01  dw_max:1.0102e+00 lr:1.0000e-02
2023-03-31 18:43:23,577 ADAM: Layer 3 -> dw_min:9.9650e-01  dw_max:1.0054e+00 lr:1.0000e-02
2023-03-31 18:43:23,635 			Learning rate: weights:   1.000e-02    
2023-03-31 18:43:23,635 			Last test performance: 99.35%
2023-03-31 18:43:23,635 ----------------
2023-03-31 18:43:26,796   12  => 116   		Training 486 pattern with 99.79% 	Forward time: 	 3.06 sec
2023-03-31 18:43:26,796 			Loss:    1.231e-02    			Backward time: 	 0.09 sec 
2023-03-31 18:43:26,796 ADAM: Layer 0 -> dw_min:9.9596e-01  dw_max:1.0030e+00 lr:1.0000e-02
2023-03-31 18:43:26,796 ADAM: Layer 1 -> dw_min:9.8830e-01  dw_max:1.0078e+00 lr:1.0000e-02
2023-03-31 18:43:26,796 ADAM: Layer 2 -> dw_min:9.8842e-01  dw_max:1.0110e+00 lr:1.0000e-02
2023-03-31 18:43:26,796 ADAM: Layer 3 -> dw_min:9.9700e-01  dw_max:1.0048e+00 lr:1.0000e-02
2023-03-31 18:43:26,854 			Learning rate: weights:   1.000e-02    
2023-03-31 18:43:26,854 			Last test performance: 99.35%
2023-03-31 18:43:26,854 ----------------
2023-03-31 18:43:30,015   12  => 117   		Training 486 pattern with 99.38% 	Forward time: 	 3.06 sec
2023-03-31 18:43:30,015 			Loss:    1.609e-02    			Backward time: 	 0.09 sec 
2023-03-31 18:43:30,015 ADAM: Layer 0 -> dw_min:9.9654e-01  dw_max:1.0030e+00 lr:1.0000e-02
2023-03-31 18:43:30,015 ADAM: Layer 1 -> dw_min:9.8967e-01  dw_max:1.0080e+00 lr:1.0000e-02
2023-03-31 18:43:30,015 ADAM: Layer 2 -> dw_min:9.8749e-01  dw_max:1.0116e+00 lr:1.0000e-02
2023-03-31 18:43:30,015 ADAM: Layer 3 -> dw_min:9.9730e-01  dw_max:1.0043e+00 lr:1.0000e-02
2023-03-31 18:43:30,073 			Learning rate: weights:   1.000e-02    
2023-03-31 18:43:30,073 			Last test performance: 99.35%
2023-03-31 18:43:30,073 ----------------
2023-03-31 18:43:33,234   12  => 118   		Training 486 pattern with 100.00% 	Forward time: 	 3.06 sec
2023-03-31 18:43:33,234 			Loss:    3.407e-03    			Backward time: 	 0.09 sec 
2023-03-31 18:43:33,234 ADAM: Layer 0 -> dw_min:9.9666e-01  dw_max:1.0026e+00 lr:1.0000e-02
2023-03-31 18:43:33,234 ADAM: Layer 1 -> dw_min:9.9069e-01  dw_max:1.0081e+00 lr:1.0000e-02
2023-03-31 18:43:33,234 ADAM: Layer 2 -> dw_min:9.8867e-01  dw_max:1.0105e+00 lr:1.0000e-02
2023-03-31 18:43:33,235 ADAM: Layer 3 -> dw_min:9.9742e-01  dw_max:1.0040e+00 lr:1.0000e-02
2023-03-31 18:43:33,311 			Learning rate: weights:   1.000e-02    
2023-03-31 18:43:33,311 			Last test performance: 99.35%
2023-03-31 18:43:33,311 ----------------
2023-03-31 18:43:36,472   12  => 119   		Training 486 pattern with 99.79% 	Forward time: 	 3.06 sec
2023-03-31 18:43:36,472 			Loss:    6.187e-03    			Backward time: 	 0.09 sec 
2023-03-31 18:43:36,472 ADAM: Layer 0 -> dw_min:9.9714e-01  dw_max:1.0026e+00 lr:1.0000e-02
2023-03-31 18:43:36,473 ADAM: Layer 1 -> dw_min:9.9061e-01  dw_max:1.0074e+00 lr:1.0000e-02
2023-03-31 18:43:36,473 ADAM: Layer 2 -> dw_min:9.8982e-01  dw_max:1.0094e+00 lr:1.0000e-02
2023-03-31 18:43:36,473 ADAM: Layer 3 -> dw_min:9.9773e-01  dw_max:1.0036e+00 lr:1.0000e-02
2023-03-31 18:43:36,530 			Learning rate: weights:   1.000e-02    
2023-03-31 18:43:36,530 			Last test performance: 99.35%
2023-03-31 18:43:36,530 ----------------
2023-03-31 18:43:39,691   12  => 120   		Training 486 pattern with 99.58% 	Forward time: 	 3.06 sec
2023-03-31 18:43:39,691 			Loss:    2.125e-02    			Backward time: 	 0.09 sec 
2023-03-31 18:43:39,691 ADAM: Layer 0 -> dw_min:9.9718e-01  dw_max:1.0024e+00 lr:1.0000e-02
2023-03-31 18:43:39,691 ADAM: Layer 1 -> dw_min:9.9109e-01  dw_max:1.0068e+00 lr:1.0000e-02
2023-03-31 18:43:39,691 ADAM: Layer 2 -> dw_min:9.8806e-01  dw_max:1.0085e+00 lr:1.0000e-02
2023-03-31 18:43:39,691 ADAM: Layer 3 -> dw_min:9.9795e-01  dw_max:1.0032e+00 lr:1.0000e-02
2023-03-31 18:43:39,751 			Learning rate: weights:   1.000e-02    
2023-03-31 18:43:39,751 			Last test performance: 99.35%
2023-03-31 18:43:39,751 ----------------
2023-03-31 18:43:42,912   12  => 121   		Training 486 pattern with 99.38% 	Forward time: 	 3.06 sec
2023-03-31 18:43:42,912 			Loss:    8.103e-03    			Backward time: 	 0.09 sec 
2023-03-31 18:43:42,912 ADAM: Layer 0 -> dw_min:9.9477e-01  dw_max:1.0024e+00 lr:1.0000e-02
2023-03-31 18:43:42,912 ADAM: Layer 1 -> dw_min:9.9001e-01  dw_max:1.0070e+00 lr:1.0000e-02
2023-03-31 18:43:42,913 ADAM: Layer 2 -> dw_min:9.8703e-01  dw_max:1.0110e+00 lr:1.0000e-02
2023-03-31 18:43:42,913 ADAM: Layer 3 -> dw_min:9.9726e-01  dw_max:1.0029e+00 lr:1.0000e-02
2023-03-31 18:43:42,971 			Learning rate: weights:   1.000e-02    
2023-03-31 18:43:42,971 			Last test performance: 99.35%
2023-03-31 18:43:42,971 ----------------
2023-03-31 18:43:46,132   12  => 122   		Training 486 pattern with 99.58% 	Forward time: 	 3.06 sec
2023-03-31 18:43:46,132 			Loss:    8.991e-03    			Backward time: 	 0.09 sec 
2023-03-31 18:43:46,132 ADAM: Layer 0 -> dw_min:9.9507e-01  dw_max:1.0032e+00 lr:1.0000e-02
2023-03-31 18:43:46,132 ADAM: Layer 1 -> dw_min:9.9101e-01  dw_max:1.0064e+00 lr:1.0000e-02
2023-03-31 18:43:46,132 ADAM: Layer 2 -> dw_min:9.8832e-01  dw_max:1.0097e+00 lr:1.0000e-02
2023-03-31 18:43:46,132 ADAM: Layer 3 -> dw_min:9.9753e-01  dw_max:1.0026e+00 lr:1.0000e-02
2023-03-31 18:43:46,189 			Learning rate: weights:   1.000e-02    
2023-03-31 18:43:46,189 			Last test performance: 99.35%
2023-03-31 18:43:46,190 ----------------
2023-03-31 18:43:49,350   12  => 123   		Training 486 pattern with 98.75% 	Forward time: 	 3.06 sec
2023-03-31 18:43:49,350 			Loss:    2.523e-02    			Backward time: 	 0.09 sec 
2023-03-31 18:43:49,351 ADAM: Layer 0 -> dw_min:9.9457e-01  dw_max:1.0039e+00 lr:1.0000e-02
2023-03-31 18:43:49,351 ADAM: Layer 1 -> dw_min:9.9069e-01  dw_max:1.0066e+00 lr:1.0000e-02
2023-03-31 18:43:49,351 ADAM: Layer 2 -> dw_min:9.8935e-01  dw_max:1.0107e+00 lr:1.0000e-02
2023-03-31 18:43:49,351 ADAM: Layer 3 -> dw_min:9.9635e-01  dw_max:1.0026e+00 lr:1.0000e-02
2023-03-31 18:43:49,428 			Learning rate: weights:   1.000e-02    
2023-03-31 18:43:49,428 			Last test performance: 99.35%
2023-03-31 18:43:49,428 ----------------
2023-03-31 18:43:52,592   12  => 124   		Training 486 pattern with 98.54% 	Forward time: 	 3.07 sec
2023-03-31 18:43:52,592 			Loss:    3.962e-02    			Backward time: 	 0.09 sec 
2023-03-31 18:43:52,592 ADAM: Layer 0 -> dw_min:9.9608e-01  dw_max:1.0034e+00 lr:1.0000e-02
2023-03-31 18:43:52,593 ADAM: Layer 1 -> dw_min:9.8990e-01  dw_max:1.0062e+00 lr:1.0000e-02
2023-03-31 18:43:52,593 ADAM: Layer 2 -> dw_min:9.8862e-01  dw_max:1.0124e+00 lr:1.0000e-02
2023-03-31 18:43:52,593 ADAM: Layer 3 -> dw_min:9.9595e-01  dw_max:1.0049e+00 lr:1.0000e-02
2023-03-31 18:43:52,653 
2023-03-31 18:43:52,653 Testing:
2023-03-31 18:43:52,806 		24 of 10000 with 100.00% 	 Time used:  0.15 sec
2023-03-31 18:43:52,959 		48 of 10000 with 100.00% 	 Time used:  0.15 sec
2023-03-31 18:43:53,112 		72 of 10000 with 100.00% 	 Time used:  0.15 sec
2023-03-31 18:43:53,265 		96 of 10000 with 100.00% 	 Time used:  0.15 sec
2023-03-31 18:43:53,417 		120 of 10000 with 100.00% 	 Time used:  0.15 sec
2023-03-31 18:43:53,570 		144 of 10000 with 100.00% 	 Time used:  0.15 sec
2023-03-31 18:43:53,723 		168 of 10000 with 100.00% 	 Time used:  0.15 sec
2023-03-31 18:43:53,876 		192 of 10000 with 100.00% 	 Time used:  0.15 sec
2023-03-31 18:43:54,029 		216 of 10000 with 100.00% 	 Time used:  0.15 sec
2023-03-31 18:43:54,181 		240 of 10000 with 100.00% 	 Time used:  0.15 sec
2023-03-31 18:43:54,334 		264 of 10000 with 100.00% 	 Time used:  0.15 sec
2023-03-31 18:43:54,487 		288 of 10000 with 100.00% 	 Time used:  0.15 sec
2023-03-31 18:43:54,640 		312 of 10000 with 100.00% 	 Time used:  0.15 sec
2023-03-31 18:43:54,792 		336 of 10000 with 100.00% 	 Time used:  0.15 sec
2023-03-31 18:43:54,945 		360 of 10000 with 100.00% 	 Time used:  0.15 sec
2023-03-31 18:43:55,098 		384 of 10000 with 100.00% 	 Time used:  0.15 sec
2023-03-31 18:43:55,251 		408 of 10000 with 100.00% 	 Time used:  0.15 sec
2023-03-31 18:43:55,403 		432 of 10000 with 100.00% 	 Time used:  0.15 sec
2023-03-31 18:43:55,556 		456 of 10000 with 100.00% 	 Time used:  0.15 sec
2023-03-31 18:43:55,709 		480 of 10000 with 100.00% 	 Time used:  0.15 sec
2023-03-31 18:43:55,862 		504 of 10000 with 100.00% 	 Time used:  0.15 sec
2023-03-31 18:43:56,014 		528 of 10000 with 100.00% 	 Time used:  0.15 sec
2023-03-31 18:43:56,167 		552 of 10000 with 100.00% 	 Time used:  0.15 sec
2023-03-31 18:43:56,320 		576 of 10000 with 100.00% 	 Time used:  0.15 sec
2023-03-31 18:43:56,473 		600 of 10000 with 100.00% 	 Time used:  0.15 sec
2023-03-31 18:43:56,626 		624 of 10000 with 100.00% 	 Time used:  0.15 sec
2023-03-31 18:43:56,779 		648 of 10000 with 100.00% 	 Time used:  0.15 sec
2023-03-31 18:43:56,931 		672 of 10000 with 100.00% 	 Time used:  0.15 sec
2023-03-31 18:43:57,084 		696 of 10000 with 99.86% 	 Time used:  0.15 sec
2023-03-31 18:43:57,237 		720 of 10000 with 99.86% 	 Time used:  0.15 sec
2023-03-31 18:43:57,390 		744 of 10000 with 99.87% 	 Time used:  0.15 sec
2023-03-31 18:43:57,542 		768 of 10000 with 99.87% 	 Time used:  0.15 sec
2023-03-31 18:43:57,695 		792 of 10000 with 99.87% 	 Time used:  0.15 sec
2023-03-31 18:43:57,848 		816 of 10000 with 99.88% 	 Time used:  0.15 sec
2023-03-31 18:43:58,001 		840 of 10000 with 99.88% 	 Time used:  0.15 sec
2023-03-31 18:43:58,154 		864 of 10000 with 99.88% 	 Time used:  0.15 sec
2023-03-31 18:43:58,306 		888 of 10000 with 99.89% 	 Time used:  0.15 sec
2023-03-31 18:43:58,459 		912 of 10000 with 99.89% 	 Time used:  0.15 sec
2023-03-31 18:43:58,612 		936 of 10000 with 99.89% 	 Time used:  0.15 sec
2023-03-31 18:43:58,765 		960 of 10000 with 99.79% 	 Time used:  0.15 sec
2023-03-31 18:43:58,917 		984 of 10000 with 99.80% 	 Time used:  0.15 sec
2023-03-31 18:43:59,071 		1008 of 10000 with 99.80% 	 Time used:  0.15 sec
2023-03-31 18:43:59,224 		1032 of 10000 with 99.71% 	 Time used:  0.15 sec
2023-03-31 18:43:59,376 		1056 of 10000 with 99.62% 	 Time used:  0.15 sec
2023-03-31 18:43:59,530 		1080 of 10000 with 99.63% 	 Time used:  0.15 sec
2023-03-31 18:43:59,683 		1104 of 10000 with 99.64% 	 Time used:  0.15 sec
2023-03-31 18:43:59,837 		1128 of 10000 with 99.65% 	 Time used:  0.15 sec
2023-03-31 18:43:59,989 		1152 of 10000 with 99.65% 	 Time used:  0.15 sec
2023-03-31 18:44:00,142 		1176 of 10000 with 99.66% 	 Time used:  0.15 sec
2023-03-31 18:44:00,295 		1200 of 10000 with 99.67% 	 Time used:  0.15 sec
2023-03-31 18:44:00,448 		1224 of 10000 with 99.67% 	 Time used:  0.15 sec
2023-03-31 18:44:00,600 		1248 of 10000 with 99.44% 	 Time used:  0.15 sec
2023-03-31 18:44:00,753 		1272 of 10000 with 99.37% 	 Time used:  0.15 sec
2023-03-31 18:44:00,906 		1296 of 10000 with 99.38% 	 Time used:  0.15 sec
2023-03-31 18:44:01,059 		1320 of 10000 with 99.39% 	 Time used:  0.15 sec
2023-03-31 18:44:01,211 		1344 of 10000 with 99.40% 	 Time used:  0.15 sec
2023-03-31 18:44:01,364 		1368 of 10000 with 99.42% 	 Time used:  0.15 sec
2023-03-31 18:44:01,517 		1392 of 10000 with 99.43% 	 Time used:  0.15 sec
2023-03-31 18:44:01,671 		1416 of 10000 with 99.36% 	 Time used:  0.15 sec
2023-03-31 18:44:01,824 		1440 of 10000 with 99.38% 	 Time used:  0.15 sec
2023-03-31 18:44:01,977 		1464 of 10000 with 99.32% 	 Time used:  0.15 sec
2023-03-31 18:44:02,130 		1488 of 10000 with 99.33% 	 Time used:  0.15 sec
2023-03-31 18:44:02,283 		1512 of 10000 with 99.27% 	 Time used:  0.15 sec
2023-03-31 18:44:02,436 		1536 of 10000 with 99.28% 	 Time used:  0.15 sec
2023-03-31 18:44:02,588 		1560 of 10000 with 99.29% 	 Time used:  0.15 sec
2023-03-31 18:44:02,741 		1584 of 10000 with 99.31% 	 Time used:  0.15 sec
2023-03-31 18:44:02,894 		1608 of 10000 with 99.32% 	 Time used:  0.15 sec
2023-03-31 18:44:03,047 		1632 of 10000 with 99.33% 	 Time used:  0.15 sec
2023-03-31 18:44:03,199 		1656 of 10000 with 99.34% 	 Time used:  0.15 sec
2023-03-31 18:44:03,352 		1680 of 10000 with 99.35% 	 Time used:  0.15 sec
2023-03-31 18:44:03,505 		1704 of 10000 with 99.35% 	 Time used:  0.15 sec
2023-03-31 18:44:03,658 		1728 of 10000 with 99.36% 	 Time used:  0.15 sec
2023-03-31 18:44:03,811 		1752 of 10000 with 99.32% 	 Time used:  0.15 sec
2023-03-31 18:44:03,964 		1776 of 10000 with 99.32% 	 Time used:  0.15 sec
2023-03-31 18:44:04,117 		1800 of 10000 with 99.33% 	 Time used:  0.15 sec
2023-03-31 18:44:04,269 		1824 of 10000 with 99.29% 	 Time used:  0.15 sec
2023-03-31 18:44:04,422 		1848 of 10000 with 99.30% 	 Time used:  0.15 sec
2023-03-31 18:44:04,575 		1872 of 10000 with 99.31% 	 Time used:  0.15 sec
2023-03-31 18:44:04,728 		1896 of 10000 with 99.31% 	 Time used:  0.15 sec
2023-03-31 18:44:04,881 		1920 of 10000 with 99.27% 	 Time used:  0.15 sec
2023-03-31 18:44:05,034 		1944 of 10000 with 99.28% 	 Time used:  0.15 sec
2023-03-31 18:44:05,187 		1968 of 10000 with 99.29% 	 Time used:  0.15 sec
2023-03-31 18:44:05,339 		1992 of 10000 with 99.30% 	 Time used:  0.15 sec
2023-03-31 18:44:05,492 		2016 of 10000 with 99.31% 	 Time used:  0.15 sec
2023-03-31 18:44:05,645 		2040 of 10000 with 99.26% 	 Time used:  0.15 sec
2023-03-31 18:44:05,798 		2064 of 10000 with 99.27% 	 Time used:  0.15 sec
2023-03-31 18:44:05,951 		2088 of 10000 with 99.23% 	 Time used:  0.15 sec
2023-03-31 18:44:06,103 		2112 of 10000 with 99.24% 	 Time used:  0.15 sec
2023-03-31 18:44:06,256 		2136 of 10000 with 99.11% 	 Time used:  0.15 sec
2023-03-31 18:44:06,409 		2160 of 10000 with 99.12% 	 Time used:  0.15 sec
2023-03-31 18:44:06,562 		2184 of 10000 with 99.13% 	 Time used:  0.15 sec
2023-03-31 18:44:06,715 		2208 of 10000 with 99.09% 	 Time used:  0.15 sec
2023-03-31 18:44:06,867 		2232 of 10000 with 99.10% 	 Time used:  0.15 sec
2023-03-31 18:44:07,020 		2256 of 10000 with 99.11% 	 Time used:  0.15 sec
2023-03-31 18:44:07,173 		2280 of 10000 with 99.12% 	 Time used:  0.15 sec
2023-03-31 18:44:07,326 		2304 of 10000 with 99.09% 	 Time used:  0.15 sec
2023-03-31 18:44:07,478 		2328 of 10000 with 99.10% 	 Time used:  0.15 sec
2023-03-31 18:44:07,631 		2352 of 10000 with 99.11% 	 Time used:  0.15 sec
2023-03-31 18:44:07,784 		2376 of 10000 with 99.12% 	 Time used:  0.15 sec
2023-03-31 18:44:07,937 		2400 of 10000 with 99.12% 	 Time used:  0.15 sec
2023-03-31 18:44:08,089 		2424 of 10000 with 99.09% 	 Time used:  0.15 sec
2023-03-31 18:44:08,242 		2448 of 10000 with 99.10% 	 Time used:  0.15 sec
2023-03-31 18:44:08,395 		2472 of 10000 with 99.03% 	 Time used:  0.15 sec
2023-03-31 18:44:08,548 		2496 of 10000 with 99.00% 	 Time used:  0.15 sec
2023-03-31 18:44:08,700 		2520 of 10000 with 99.01% 	 Time used:  0.15 sec
2023-03-31 18:44:08,853 		2544 of 10000 with 99.02% 	 Time used:  0.15 sec
2023-03-31 18:44:09,006 		2568 of 10000 with 99.03% 	 Time used:  0.15 sec
2023-03-31 18:44:09,159 		2592 of 10000 with 99.00% 	 Time used:  0.15 sec
2023-03-31 18:44:09,312 		2616 of 10000 with 98.97% 	 Time used:  0.15 sec
2023-03-31 18:44:09,464 		2640 of 10000 with 98.98% 	 Time used:  0.15 sec
2023-03-31 18:44:09,617 		2664 of 10000 with 98.95% 	 Time used:  0.15 sec
2023-03-31 18:44:09,770 		2688 of 10000 with 98.96% 	 Time used:  0.15 sec
2023-03-31 18:44:09,923 		2712 of 10000 with 98.97% 	 Time used:  0.15 sec
2023-03-31 18:44:10,075 		2736 of 10000 with 98.98% 	 Time used:  0.15 sec
2023-03-31 18:44:10,228 		2760 of 10000 with 98.99% 	 Time used:  0.15 sec
2023-03-31 18:44:10,381 		2784 of 10000 with 98.99% 	 Time used:  0.15 sec
2023-03-31 18:44:10,534 		2808 of 10000 with 99.00% 	 Time used:  0.15 sec
2023-03-31 18:44:10,686 		2832 of 10000 with 98.98% 	 Time used:  0.15 sec
2023-03-31 18:44:10,839 		2856 of 10000 with 98.98% 	 Time used:  0.15 sec
2023-03-31 18:44:10,992 		2880 of 10000 with 98.99% 	 Time used:  0.15 sec
2023-03-31 18:44:11,145 		2904 of 10000 with 99.00% 	 Time used:  0.15 sec
2023-03-31 18:44:11,297 		2928 of 10000 with 99.01% 	 Time used:  0.15 sec
2023-03-31 18:44:11,450 		2952 of 10000 with 98.98% 	 Time used:  0.15 sec
2023-03-31 18:44:11,603 		2976 of 10000 with 98.99% 	 Time used:  0.15 sec
2023-03-31 18:44:11,756 		3000 of 10000 with 99.00% 	 Time used:  0.15 sec
2023-03-31 18:44:11,909 		3024 of 10000 with 99.01% 	 Time used:  0.15 sec
2023-03-31 18:44:12,062 		3048 of 10000 with 98.98% 	 Time used:  0.15 sec
2023-03-31 18:44:12,214 		3072 of 10000 with 98.99% 	 Time used:  0.15 sec
2023-03-31 18:44:12,367 		3096 of 10000 with 99.00% 	 Time used:  0.15 sec
2023-03-31 18:44:12,520 		3120 of 10000 with 99.01% 	 Time used:  0.15 sec
2023-03-31 18:44:12,673 		3144 of 10000 with 99.01% 	 Time used:  0.15 sec
2023-03-31 18:44:12,826 		3168 of 10000 with 99.02% 	 Time used:  0.15 sec
2023-03-31 18:44:12,978 		3192 of 10000 with 99.03% 	 Time used:  0.15 sec
2023-03-31 18:44:13,131 		3216 of 10000 with 99.04% 	 Time used:  0.15 sec
2023-03-31 18:44:13,284 		3240 of 10000 with 99.01% 	 Time used:  0.15 sec
2023-03-31 18:44:13,437 		3264 of 10000 with 99.02% 	 Time used:  0.15 sec
2023-03-31 18:44:13,589 		3288 of 10000 with 99.03% 	 Time used:  0.15 sec
2023-03-31 18:44:13,742 		3312 of 10000 with 99.03% 	 Time used:  0.15 sec
2023-03-31 18:44:13,895 		3336 of 10000 with 99.04% 	 Time used:  0.15 sec
2023-03-31 18:44:14,048 		3360 of 10000 with 99.05% 	 Time used:  0.15 sec
2023-03-31 18:44:14,200 		3384 of 10000 with 99.05% 	 Time used:  0.15 sec
2023-03-31 18:44:14,353 		3408 of 10000 with 99.06% 	 Time used:  0.15 sec
2023-03-31 18:44:14,506 		3432 of 10000 with 99.04% 	 Time used:  0.15 sec
2023-03-31 18:44:14,659 		3456 of 10000 with 99.05% 	 Time used:  0.15 sec
2023-03-31 18:44:14,811 		3480 of 10000 with 99.05% 	 Time used:  0.15 sec
2023-03-31 18:44:14,964 		3504 of 10000 with 99.06% 	 Time used:  0.15 sec
2023-03-31 18:44:15,117 		3528 of 10000 with 99.04% 	 Time used:  0.15 sec
2023-03-31 18:44:15,270 		3552 of 10000 with 99.04% 	 Time used:  0.15 sec
2023-03-31 18:44:15,422 		3576 of 10000 with 99.05% 	 Time used:  0.15 sec
2023-03-31 18:44:15,575 		3600 of 10000 with 99.06% 	 Time used:  0.15 sec
2023-03-31 18:44:15,728 		3624 of 10000 with 99.06% 	 Time used:  0.15 sec
2023-03-31 18:44:15,881 		3648 of 10000 with 99.07% 	 Time used:  0.15 sec
2023-03-31 18:44:16,033 		3672 of 10000 with 99.07% 	 Time used:  0.15 sec
2023-03-31 18:44:16,186 		3696 of 10000 with 99.08% 	 Time used:  0.15 sec
2023-03-31 18:44:16,339 		3720 of 10000 with 99.09% 	 Time used:  0.15 sec
2023-03-31 18:44:16,492 		3744 of 10000 with 99.09% 	 Time used:  0.15 sec
2023-03-31 18:44:16,644 		3768 of 10000 with 99.07% 	 Time used:  0.15 sec
2023-03-31 18:44:16,797 		3792 of 10000 with 99.08% 	 Time used:  0.15 sec
2023-03-31 18:44:16,950 		3816 of 10000 with 99.08% 	 Time used:  0.15 sec
2023-03-31 18:44:17,103 		3840 of 10000 with 99.09% 	 Time used:  0.15 sec
2023-03-31 18:44:17,255 		3864 of 10000 with 99.07% 	 Time used:  0.15 sec
2023-03-31 18:44:17,408 		3888 of 10000 with 99.05% 	 Time used:  0.15 sec
2023-03-31 18:44:17,561 		3912 of 10000 with 99.05% 	 Time used:  0.15 sec
2023-03-31 18:44:17,714 		3936 of 10000 with 99.06% 	 Time used:  0.15 sec
2023-03-31 18:44:17,866 		3960 of 10000 with 99.07% 	 Time used:  0.15 sec
2023-03-31 18:44:18,019 		3984 of 10000 with 99.07% 	 Time used:  0.15 sec
2023-03-31 18:44:18,172 		4008 of 10000 with 99.08% 	 Time used:  0.15 sec
2023-03-31 18:44:18,325 		4032 of 10000 with 99.08% 	 Time used:  0.15 sec
2023-03-31 18:44:18,477 		4056 of 10000 with 99.09% 	 Time used:  0.15 sec
2023-03-31 18:44:18,630 		4080 of 10000 with 99.07% 	 Time used:  0.15 sec
2023-03-31 18:44:18,783 		4104 of 10000 with 99.07% 	 Time used:  0.15 sec
2023-03-31 18:44:18,936 		4128 of 10000 with 99.08% 	 Time used:  0.15 sec
2023-03-31 18:44:19,088 		4152 of 10000 with 99.08% 	 Time used:  0.15 sec
2023-03-31 18:44:19,241 		4176 of 10000 with 99.07% 	 Time used:  0.15 sec
2023-03-31 18:44:19,394 		4200 of 10000 with 99.05% 	 Time used:  0.15 sec
2023-03-31 18:44:19,547 		4224 of 10000 with 99.05% 	 Time used:  0.15 sec
2023-03-31 18:44:19,699 		4248 of 10000 with 99.06% 	 Time used:  0.15 sec
2023-03-31 18:44:19,852 		4272 of 10000 with 99.04% 	 Time used:  0.15 sec
2023-03-31 18:44:20,005 		4296 of 10000 with 99.05% 	 Time used:  0.15 sec
2023-03-31 18:44:20,158 		4320 of 10000 with 99.05% 	 Time used:  0.15 sec
2023-03-31 18:44:20,311 		4344 of 10000 with 99.06% 	 Time used:  0.15 sec
2023-03-31 18:44:20,463 		4368 of 10000 with 99.06% 	 Time used:  0.15 sec
2023-03-31 18:44:20,616 		4392 of 10000 with 99.07% 	 Time used:  0.15 sec
2023-03-31 18:44:20,769 		4416 of 10000 with 99.07% 	 Time used:  0.15 sec
2023-03-31 18:44:20,922 		4440 of 10000 with 99.08% 	 Time used:  0.15 sec
2023-03-31 18:44:21,074 		4464 of 10000 with 99.08% 	 Time used:  0.15 sec
2023-03-31 18:44:21,227 		4488 of 10000 with 99.09% 	 Time used:  0.15 sec
2023-03-31 18:44:21,380 		4512 of 10000 with 99.05% 	 Time used:  0.15 sec
2023-03-31 18:44:21,533 		4536 of 10000 with 99.05% 	 Time used:  0.15 sec
2023-03-31 18:44:21,685 		4560 of 10000 with 99.06% 	 Time used:  0.15 sec
2023-03-31 18:44:21,838 		4584 of 10000 with 99.06% 	 Time used:  0.15 sec
2023-03-31 18:44:21,991 		4608 of 10000 with 99.07% 	 Time used:  0.15 sec
2023-03-31 18:44:22,144 		4632 of 10000 with 99.07% 	 Time used:  0.15 sec
2023-03-31 18:44:22,296 		4656 of 10000 with 99.08% 	 Time used:  0.15 sec
2023-03-31 18:44:22,449 		4680 of 10000 with 99.08% 	 Time used:  0.15 sec
2023-03-31 18:44:22,602 		4704 of 10000 with 99.09% 	 Time used:  0.15 sec
2023-03-31 18:44:22,755 		4728 of 10000 with 99.09% 	 Time used:  0.15 sec
2023-03-31 18:44:22,907 		4752 of 10000 with 99.07% 	 Time used:  0.15 sec
2023-03-31 18:44:23,060 		4776 of 10000 with 99.06% 	 Time used:  0.15 sec
2023-03-31 18:44:23,213 		4800 of 10000 with 99.06% 	 Time used:  0.15 sec
2023-03-31 18:44:23,366 		4824 of 10000 with 99.05% 	 Time used:  0.15 sec
2023-03-31 18:44:23,518 		4848 of 10000 with 99.05% 	 Time used:  0.15 sec
2023-03-31 18:44:23,671 		4872 of 10000 with 99.06% 	 Time used:  0.15 sec
2023-03-31 18:44:23,824 		4896 of 10000 with 99.06% 	 Time used:  0.15 sec
2023-03-31 18:44:23,977 		4920 of 10000 with 99.07% 	 Time used:  0.15 sec
2023-03-31 18:44:24,129 		4944 of 10000 with 99.07% 	 Time used:  0.15 sec
2023-03-31 18:44:24,282 		4968 of 10000 with 99.07% 	 Time used:  0.15 sec
2023-03-31 18:44:24,435 		4992 of 10000 with 99.08% 	 Time used:  0.15 sec
2023-03-31 18:44:24,588 		5016 of 10000 with 99.08% 	 Time used:  0.15 sec
2023-03-31 18:44:24,740 		5040 of 10000 with 99.09% 	 Time used:  0.15 sec
2023-03-31 18:44:24,893 		5064 of 10000 with 99.09% 	 Time used:  0.15 sec
2023-03-31 18:44:25,046 		5088 of 10000 with 99.10% 	 Time used:  0.15 sec
2023-03-31 18:44:25,199 		5112 of 10000 with 99.10% 	 Time used:  0.15 sec
2023-03-31 18:44:25,351 		5136 of 10000 with 99.10% 	 Time used:  0.15 sec
2023-03-31 18:44:25,504 		5160 of 10000 with 99.11% 	 Time used:  0.15 sec
2023-03-31 18:44:25,657 		5184 of 10000 with 99.11% 	 Time used:  0.15 sec
2023-03-31 18:44:25,810 		5208 of 10000 with 99.12% 	 Time used:  0.15 sec
2023-03-31 18:44:25,962 		5232 of 10000 with 99.12% 	 Time used:  0.15 sec
2023-03-31 18:44:26,115 		5256 of 10000 with 99.12% 	 Time used:  0.15 sec
2023-03-31 18:44:26,268 		5280 of 10000 with 99.13% 	 Time used:  0.15 sec
2023-03-31 18:44:26,421 		5304 of 10000 with 99.13% 	 Time used:  0.15 sec
2023-03-31 18:44:26,573 		5328 of 10000 with 99.14% 	 Time used:  0.15 sec
2023-03-31 18:44:26,726 		5352 of 10000 with 99.14% 	 Time used:  0.15 sec
2023-03-31 18:44:26,879 		5376 of 10000 with 99.14% 	 Time used:  0.15 sec
2023-03-31 18:44:27,032 		5400 of 10000 with 99.15% 	 Time used:  0.15 sec
2023-03-31 18:44:27,184 		5424 of 10000 with 99.15% 	 Time used:  0.15 sec
2023-03-31 18:44:27,337 		5448 of 10000 with 99.16% 	 Time used:  0.15 sec
2023-03-31 18:44:27,490 		5472 of 10000 with 99.16% 	 Time used:  0.15 sec
2023-03-31 18:44:27,643 		5496 of 10000 with 99.16% 	 Time used:  0.15 sec
2023-03-31 18:44:27,795 		5520 of 10000 with 99.17% 	 Time used:  0.15 sec
2023-03-31 18:44:27,948 		5544 of 10000 with 99.17% 	 Time used:  0.15 sec
2023-03-31 18:44:28,101 		5568 of 10000 with 99.17% 	 Time used:  0.15 sec
2023-03-31 18:44:28,254 		5592 of 10000 with 99.18% 	 Time used:  0.15 sec
2023-03-31 18:44:28,406 		5616 of 10000 with 99.18% 	 Time used:  0.15 sec
2023-03-31 18:44:28,559 		5640 of 10000 with 99.18% 	 Time used:  0.15 sec
2023-03-31 18:44:28,712 		5664 of 10000 with 99.17% 	 Time used:  0.15 sec
2023-03-31 18:44:28,865 		5688 of 10000 with 99.17% 	 Time used:  0.15 sec
2023-03-31 18:44:29,017 		5712 of 10000 with 99.18% 	 Time used:  0.15 sec
2023-03-31 18:44:29,170 		5736 of 10000 with 99.18% 	 Time used:  0.15 sec
2023-03-31 18:44:29,323 		5760 of 10000 with 99.18% 	 Time used:  0.15 sec
2023-03-31 18:44:29,476 		5784 of 10000 with 99.19% 	 Time used:  0.15 sec
2023-03-31 18:44:29,628 		5808 of 10000 with 99.19% 	 Time used:  0.15 sec
2023-03-31 18:44:29,781 		5832 of 10000 with 99.19% 	 Time used:  0.15 sec
2023-03-31 18:44:29,934 		5856 of 10000 with 99.20% 	 Time used:  0.15 sec
2023-03-31 18:44:30,087 		5880 of 10000 with 99.20% 	 Time used:  0.15 sec
2023-03-31 18:44:30,239 		5904 of 10000 with 99.20% 	 Time used:  0.15 sec
2023-03-31 18:44:30,392 		5928 of 10000 with 99.21% 	 Time used:  0.15 sec
2023-03-31 18:44:30,545 		5952 of 10000 with 99.19% 	 Time used:  0.15 sec
2023-03-31 18:44:30,698 		5976 of 10000 with 99.20% 	 Time used:  0.15 sec
2023-03-31 18:44:30,850 		6000 of 10000 with 99.20% 	 Time used:  0.15 sec
2023-03-31 18:44:31,003 		6024 of 10000 with 99.20% 	 Time used:  0.15 sec
2023-03-31 18:44:31,156 		6048 of 10000 with 99.21% 	 Time used:  0.15 sec
2023-03-31 18:44:31,309 		6072 of 10000 with 99.21% 	 Time used:  0.15 sec
2023-03-31 18:44:31,461 		6096 of 10000 with 99.21% 	 Time used:  0.15 sec
2023-03-31 18:44:31,614 		6120 of 10000 with 99.20% 	 Time used:  0.15 sec
2023-03-31 18:44:31,767 		6144 of 10000 with 99.20% 	 Time used:  0.15 sec
2023-03-31 18:44:31,920 		6168 of 10000 with 99.19% 	 Time used:  0.15 sec
2023-03-31 18:44:32,073 		6192 of 10000 with 99.18% 	 Time used:  0.15 sec
2023-03-31 18:44:32,225 		6216 of 10000 with 99.18% 	 Time used:  0.15 sec
2023-03-31 18:44:32,378 		6240 of 10000 with 99.18% 	 Time used:  0.15 sec
2023-03-31 18:44:32,531 		6264 of 10000 with 99.19% 	 Time used:  0.15 sec
2023-03-31 18:44:32,684 		6288 of 10000 with 99.19% 	 Time used:  0.15 sec
2023-03-31 18:44:32,836 		6312 of 10000 with 99.19% 	 Time used:  0.15 sec
2023-03-31 18:44:32,989 		6336 of 10000 with 99.20% 	 Time used:  0.15 sec
2023-03-31 18:44:33,142 		6360 of 10000 with 99.20% 	 Time used:  0.15 sec
2023-03-31 18:44:33,294 		6384 of 10000 with 99.20% 	 Time used:  0.15 sec
2023-03-31 18:44:33,447 		6408 of 10000 with 99.20% 	 Time used:  0.15 sec
2023-03-31 18:44:33,600 		6432 of 10000 with 99.21% 	 Time used:  0.15 sec
2023-03-31 18:44:33,753 		6456 of 10000 with 99.21% 	 Time used:  0.15 sec
2023-03-31 18:44:33,906 		6480 of 10000 with 99.21% 	 Time used:  0.15 sec
2023-03-31 18:44:34,058 		6504 of 10000 with 99.22% 	 Time used:  0.15 sec
2023-03-31 18:44:34,211 		6528 of 10000 with 99.22% 	 Time used:  0.15 sec
2023-03-31 18:44:34,364 		6552 of 10000 with 99.22% 	 Time used:  0.15 sec
2023-03-31 18:44:34,517 		6576 of 10000 with 99.18% 	 Time used:  0.15 sec
2023-03-31 18:44:34,669 		6600 of 10000 with 99.17% 	 Time used:  0.15 sec
2023-03-31 18:44:34,822 		6624 of 10000 with 99.17% 	 Time used:  0.15 sec
2023-03-31 18:44:34,975 		6648 of 10000 with 99.16% 	 Time used:  0.15 sec
2023-03-31 18:44:35,128 		6672 of 10000 with 99.16% 	 Time used:  0.15 sec
2023-03-31 18:44:35,281 		6696 of 10000 with 99.16% 	 Time used:  0.15 sec
2023-03-31 18:44:35,433 		6720 of 10000 with 99.17% 	 Time used:  0.15 sec
2023-03-31 18:44:35,586 		6744 of 10000 with 99.17% 	 Time used:  0.15 sec
2023-03-31 18:44:35,739 		6768 of 10000 with 99.17% 	 Time used:  0.15 sec
2023-03-31 18:44:35,892 		6792 of 10000 with 99.18% 	 Time used:  0.15 sec
2023-03-31 18:44:36,044 		6816 of 10000 with 99.18% 	 Time used:  0.15 sec
2023-03-31 18:44:36,197 		6840 of 10000 with 99.18% 	 Time used:  0.15 sec
2023-03-31 18:44:36,350 		6864 of 10000 with 99.18% 	 Time used:  0.15 sec
2023-03-31 18:44:36,503 		6888 of 10000 with 99.19% 	 Time used:  0.15 sec
2023-03-31 18:44:36,655 		6912 of 10000 with 99.19% 	 Time used:  0.15 sec
2023-03-31 18:44:36,808 		6936 of 10000 with 99.19% 	 Time used:  0.15 sec
2023-03-31 18:44:36,961 		6960 of 10000 with 99.20% 	 Time used:  0.15 sec
2023-03-31 18:44:37,114 		6984 of 10000 with 99.20% 	 Time used:  0.15 sec
2023-03-31 18:44:37,266 		7008 of 10000 with 99.20% 	 Time used:  0.15 sec
2023-03-31 18:44:37,419 		7032 of 10000 with 99.20% 	 Time used:  0.15 sec
2023-03-31 18:44:37,572 		7056 of 10000 with 99.21% 	 Time used:  0.15 sec
2023-03-31 18:44:37,725 		7080 of 10000 with 99.21% 	 Time used:  0.15 sec
2023-03-31 18:44:37,877 		7104 of 10000 with 99.21% 	 Time used:  0.15 sec
2023-03-31 18:44:38,030 		7128 of 10000 with 99.21% 	 Time used:  0.15 sec
2023-03-31 18:44:38,183 		7152 of 10000 with 99.22% 	 Time used:  0.15 sec
2023-03-31 18:44:38,336 		7176 of 10000 with 99.22% 	 Time used:  0.15 sec
2023-03-31 18:44:38,488 		7200 of 10000 with 99.22% 	 Time used:  0.15 sec
2023-03-31 18:44:38,641 		7224 of 10000 with 99.21% 	 Time used:  0.15 sec
2023-03-31 18:44:38,794 		7248 of 10000 with 99.21% 	 Time used:  0.15 sec
2023-03-31 18:44:38,947 		7272 of 10000 with 99.22% 	 Time used:  0.15 sec
2023-03-31 18:44:39,099 		7296 of 10000 with 99.22% 	 Time used:  0.15 sec
2023-03-31 18:44:39,252 		7320 of 10000 with 99.22% 	 Time used:  0.15 sec
2023-03-31 18:44:39,405 		7344 of 10000 with 99.22% 	 Time used:  0.15 sec
2023-03-31 18:44:39,558 		7368 of 10000 with 99.23% 	 Time used:  0.15 sec
2023-03-31 18:44:39,710 		7392 of 10000 with 99.23% 	 Time used:  0.15 sec
2023-03-31 18:44:39,863 		7416 of 10000 with 99.23% 	 Time used:  0.15 sec
2023-03-31 18:44:40,016 		7440 of 10000 with 99.23% 	 Time used:  0.15 sec
2023-03-31 18:44:40,169 		7464 of 10000 with 99.24% 	 Time used:  0.15 sec
2023-03-31 18:44:40,321 		7488 of 10000 with 99.24% 	 Time used:  0.15 sec
2023-03-31 18:44:40,474 		7512 of 10000 with 99.24% 	 Time used:  0.15 sec
2023-03-31 18:44:40,627 		7536 of 10000 with 99.24% 	 Time used:  0.15 sec
2023-03-31 18:44:40,780 		7560 of 10000 with 99.25% 	 Time used:  0.15 sec
2023-03-31 18:44:40,932 		7584 of 10000 with 99.25% 	 Time used:  0.15 sec
2023-03-31 18:44:41,085 		7608 of 10000 with 99.25% 	 Time used:  0.15 sec
2023-03-31 18:44:41,238 		7632 of 10000 with 99.25% 	 Time used:  0.15 sec
2023-03-31 18:44:41,391 		7656 of 10000 with 99.26% 	 Time used:  0.15 sec
2023-03-31 18:44:41,543 		7680 of 10000 with 99.26% 	 Time used:  0.15 sec
2023-03-31 18:44:41,696 		7704 of 10000 with 99.26% 	 Time used:  0.15 sec
2023-03-31 18:44:41,849 		7728 of 10000 with 99.26% 	 Time used:  0.15 sec
2023-03-31 18:44:42,002 		7752 of 10000 with 99.26% 	 Time used:  0.15 sec
2023-03-31 18:44:42,154 		7776 of 10000 with 99.27% 	 Time used:  0.15 sec
2023-03-31 18:44:42,307 		7800 of 10000 with 99.27% 	 Time used:  0.15 sec
2023-03-31 18:44:42,460 		7824 of 10000 with 99.27% 	 Time used:  0.15 sec
2023-03-31 18:44:42,613 		7848 of 10000 with 99.27% 	 Time used:  0.15 sec
2023-03-31 18:44:42,765 		7872 of 10000 with 99.28% 	 Time used:  0.15 sec
2023-03-31 18:44:42,918 		7896 of 10000 with 99.28% 	 Time used:  0.15 sec
2023-03-31 18:44:43,071 		7920 of 10000 with 99.28% 	 Time used:  0.15 sec
2023-03-31 18:44:43,224 		7944 of 10000 with 99.28% 	 Time used:  0.15 sec
2023-03-31 18:44:43,376 		7968 of 10000 with 99.28% 	 Time used:  0.15 sec
2023-03-31 18:44:43,529 		7992 of 10000 with 99.29% 	 Time used:  0.15 sec
2023-03-31 18:44:43,682 		8016 of 10000 with 99.29% 	 Time used:  0.15 sec
2023-03-31 18:44:43,834 		8040 of 10000 with 99.29% 	 Time used:  0.15 sec
2023-03-31 18:44:43,987 		8064 of 10000 with 99.29% 	 Time used:  0.15 sec
2023-03-31 18:44:44,140 		8088 of 10000 with 99.30% 	 Time used:  0.15 sec
2023-03-31 18:44:44,293 		8112 of 10000 with 99.30% 	 Time used:  0.15 sec
2023-03-31 18:44:44,445 		8136 of 10000 with 99.30% 	 Time used:  0.15 sec
2023-03-31 18:44:44,598 		8160 of 10000 with 99.30% 	 Time used:  0.15 sec
2023-03-31 18:44:44,751 		8184 of 10000 with 99.30% 	 Time used:  0.15 sec
2023-03-31 18:44:44,904 		8208 of 10000 with 99.31% 	 Time used:  0.15 sec
2023-03-31 18:44:45,057 		8232 of 10000 with 99.31% 	 Time used:  0.15 sec
2023-03-31 18:44:45,209 		8256 of 10000 with 99.31% 	 Time used:  0.15 sec
2023-03-31 18:44:45,362 		8280 of 10000 with 99.30% 	 Time used:  0.15 sec
2023-03-31 18:44:45,515 		8304 of 10000 with 99.30% 	 Time used:  0.15 sec
2023-03-31 18:44:45,668 		8328 of 10000 with 99.28% 	 Time used:  0.15 sec
2023-03-31 18:44:45,820 		8352 of 10000 with 99.28% 	 Time used:  0.15 sec
2023-03-31 18:44:45,973 		8376 of 10000 with 99.28% 	 Time used:  0.15 sec
2023-03-31 18:44:46,126 		8400 of 10000 with 99.29% 	 Time used:  0.15 sec
2023-03-31 18:44:46,279 		8424 of 10000 with 99.28% 	 Time used:  0.15 sec
2023-03-31 18:44:46,431 		8448 of 10000 with 99.28% 	 Time used:  0.15 sec
2023-03-31 18:44:46,584 		8472 of 10000 with 99.28% 	 Time used:  0.15 sec
2023-03-31 18:44:46,737 		8496 of 10000 with 99.28% 	 Time used:  0.15 sec
2023-03-31 18:44:46,890 		8520 of 10000 with 99.28% 	 Time used:  0.15 sec
2023-03-31 18:44:47,042 		8544 of 10000 with 99.29% 	 Time used:  0.15 sec
2023-03-31 18:44:47,195 		8568 of 10000 with 99.29% 	 Time used:  0.15 sec
2023-03-31 18:44:47,348 		8592 of 10000 with 99.29% 	 Time used:  0.15 sec
2023-03-31 18:44:47,501 		8616 of 10000 with 99.29% 	 Time used:  0.15 sec
2023-03-31 18:44:47,654 		8640 of 10000 with 99.29% 	 Time used:  0.15 sec
2023-03-31 18:44:47,806 		8664 of 10000 with 99.30% 	 Time used:  0.15 sec
2023-03-31 18:44:47,959 		8688 of 10000 with 99.30% 	 Time used:  0.15 sec
2023-03-31 18:44:48,112 		8712 of 10000 with 99.30% 	 Time used:  0.15 sec
2023-03-31 18:44:48,265 		8736 of 10000 with 99.30% 	 Time used:  0.15 sec
2023-03-31 18:44:48,417 		8760 of 10000 with 99.30% 	 Time used:  0.15 sec
2023-03-31 18:44:48,570 		8784 of 10000 with 99.31% 	 Time used:  0.15 sec
2023-03-31 18:44:48,723 		8808 of 10000 with 99.31% 	 Time used:  0.15 sec
2023-03-31 18:44:48,876 		8832 of 10000 with 99.31% 	 Time used:  0.15 sec
2023-03-31 18:44:49,028 		8856 of 10000 with 99.31% 	 Time used:  0.15 sec
2023-03-31 18:44:49,181 		8880 of 10000 with 99.31% 	 Time used:  0.15 sec
2023-03-31 18:44:49,334 		8904 of 10000 with 99.31% 	 Time used:  0.15 sec
2023-03-31 18:44:49,487 		8928 of 10000 with 99.32% 	 Time used:  0.15 sec
2023-03-31 18:44:49,640 		8952 of 10000 with 99.32% 	 Time used:  0.15 sec
2023-03-31 18:44:49,792 		8976 of 10000 with 99.32% 	 Time used:  0.15 sec
2023-03-31 18:44:49,945 		9000 of 10000 with 99.32% 	 Time used:  0.15 sec
2023-03-31 18:44:50,098 		9024 of 10000 with 99.32% 	 Time used:  0.15 sec
2023-03-31 18:44:50,251 		9048 of 10000 with 99.33% 	 Time used:  0.15 sec
2023-03-31 18:44:50,403 		9072 of 10000 with 99.33% 	 Time used:  0.15 sec
2023-03-31 18:44:50,556 		9096 of 10000 with 99.33% 	 Time used:  0.15 sec
2023-03-31 18:44:50,709 		9120 of 10000 with 99.33% 	 Time used:  0.15 sec
2023-03-31 18:44:50,861 		9144 of 10000 with 99.33% 	 Time used:  0.15 sec
2023-03-31 18:44:51,014 		9168 of 10000 with 99.33% 	 Time used:  0.15 sec
2023-03-31 18:44:51,167 		9192 of 10000 with 99.34% 	 Time used:  0.15 sec
2023-03-31 18:44:51,320 		9216 of 10000 with 99.34% 	 Time used:  0.15 sec
2023-03-31 18:44:51,473 		9240 of 10000 with 99.34% 	 Time used:  0.15 sec
2023-03-31 18:44:51,625 		9264 of 10000 with 99.34% 	 Time used:  0.15 sec
2023-03-31 18:44:51,778 		9288 of 10000 with 99.34% 	 Time used:  0.15 sec
2023-03-31 18:44:51,931 		9312 of 10000 with 99.34% 	 Time used:  0.15 sec
2023-03-31 18:44:52,084 		9336 of 10000 with 99.35% 	 Time used:  0.15 sec
2023-03-31 18:44:52,236 		9360 of 10000 with 99.35% 	 Time used:  0.15 sec
2023-03-31 18:44:52,389 		9384 of 10000 with 99.35% 	 Time used:  0.15 sec
2023-03-31 18:44:52,542 		9408 of 10000 with 99.35% 	 Time used:  0.15 sec
2023-03-31 18:44:52,695 		9432 of 10000 with 99.35% 	 Time used:  0.15 sec
2023-03-31 18:44:52,847 		9456 of 10000 with 99.35% 	 Time used:  0.15 sec
2023-03-31 18:44:53,000 		9480 of 10000 with 99.36% 	 Time used:  0.15 sec
2023-03-31 18:44:53,153 		9504 of 10000 with 99.36% 	 Time used:  0.15 sec
2023-03-31 18:44:53,306 		9528 of 10000 with 99.36% 	 Time used:  0.15 sec
2023-03-31 18:44:53,458 		9552 of 10000 with 99.36% 	 Time used:  0.15 sec
2023-03-31 18:44:53,611 		9576 of 10000 with 99.36% 	 Time used:  0.15 sec
2023-03-31 18:44:53,764 		9600 of 10000 with 99.36% 	 Time used:  0.15 sec
2023-03-31 18:44:53,916 		9624 of 10000 with 99.37% 	 Time used:  0.15 sec
2023-03-31 18:44:54,069 		9648 of 10000 with 99.37% 	 Time used:  0.15 sec
2023-03-31 18:44:54,222 		9672 of 10000 with 99.37% 	 Time used:  0.15 sec
2023-03-31 18:44:54,375 		9696 of 10000 with 99.36% 	 Time used:  0.15 sec
2023-03-31 18:44:54,527 		9720 of 10000 with 99.36% 	 Time used:  0.15 sec
2023-03-31 18:44:54,680 		9744 of 10000 with 99.35% 	 Time used:  0.15 sec
2023-03-31 18:44:54,833 		9768 of 10000 with 99.36% 	 Time used:  0.15 sec
2023-03-31 18:44:54,986 		9792 of 10000 with 99.36% 	 Time used:  0.15 sec
2023-03-31 18:44:55,139 		9816 of 10000 with 99.36% 	 Time used:  0.15 sec
2023-03-31 18:44:55,291 		9840 of 10000 with 99.35% 	 Time used:  0.15 sec
2023-03-31 18:44:55,444 		9864 of 10000 with 99.35% 	 Time used:  0.15 sec
2023-03-31 18:44:55,597 		9888 of 10000 with 99.35% 	 Time used:  0.15 sec
2023-03-31 18:44:55,749 		9912 of 10000 with 99.35% 	 Time used:  0.15 sec
2023-03-31 18:44:55,902 		9936 of 10000 with 99.36% 	 Time used:  0.15 sec
2023-03-31 18:44:56,055 		9960 of 10000 with 99.36% 	 Time used:  0.15 sec
2023-03-31 18:44:56,208 		9984 of 10000 with 99.36% 	 Time used:  0.15 sec
2023-03-31 18:44:56,308 		10000 of 10000 with 99.36% 	 Time used:  0.10 sec
2023-03-31 18:44:56,308 
2023-03-31 18:44:56,309 			Learning rate: weights:   1.000e-02    
2023-03-31 18:44:56,309 			Last test performance: 99.36%
2023-03-31 18:44:56,309 ----------------
2023-03-31 18:44:59,471   13  =>  0    		Training 486 pattern with 98.96% 	Forward time: 	 3.06 sec
2023-03-31 18:44:59,471 			Loss:    2.093e-02    			Backward time: 	 0.09 sec 
2023-03-31 18:44:59,471 ADAM: Layer 0 -> dw_min:9.9650e-01  dw_max:1.0031e+00 lr:1.0000e-02
2023-03-31 18:44:59,471 ADAM: Layer 1 -> dw_min:9.9091e-01  dw_max:1.0056e+00 lr:1.0000e-02
2023-03-31 18:44:59,471 ADAM: Layer 2 -> dw_min:9.8976e-01  dw_max:1.0112e+00 lr:1.0000e-02
2023-03-31 18:44:59,471 ADAM: Layer 3 -> dw_min:9.9636e-01  dw_max:1.0044e+00 lr:1.0000e-02
2023-03-31 18:44:59,487 			Learning rate: weights:   1.000e-02    
2023-03-31 18:44:59,487 			Last test performance: 99.36%
2023-03-31 18:44:59,487 ----------------
2023-03-31 18:45:02,651   13  =>  1    		Training 486 pattern with 98.96% 	Forward time: 	 3.06 sec
2023-03-31 18:45:02,651 			Loss:    2.384e-02    			Backward time: 	 0.09 sec 
2023-03-31 18:45:02,651 ADAM: Layer 0 -> dw_min:9.9641e-01  dw_max:1.0030e+00 lr:1.0000e-02
2023-03-31 18:45:02,651 ADAM: Layer 1 -> dw_min:9.9021e-01  dw_max:1.0096e+00 lr:1.0000e-02
2023-03-31 18:45:02,651 ADAM: Layer 2 -> dw_min:9.8623e-01  dw_max:1.0141e+00 lr:1.0000e-02
2023-03-31 18:45:02,651 ADAM: Layer 3 -> dw_min:9.9670e-01  dw_max:1.0055e+00 lr:1.0000e-02
2023-03-31 18:45:02,716 			Learning rate: weights:   1.000e-02    
2023-03-31 18:45:02,716 			Last test performance: 99.36%
2023-03-31 18:45:02,716 ----------------
2023-03-31 18:45:05,877   13  =>  2    		Training 486 pattern with 99.58% 	Forward time: 	 3.06 sec
2023-03-31 18:45:05,877 			Loss:    1.173e-02    			Backward time: 	 0.09 sec 
2023-03-31 18:45:05,877 ADAM: Layer 0 -> dw_min:9.9651e-01  dw_max:1.0026e+00 lr:1.0000e-02
2023-03-31 18:45:05,878 ADAM: Layer 1 -> dw_min:9.9076e-01  dw_max:1.0086e+00 lr:1.0000e-02
2023-03-31 18:45:05,878 ADAM: Layer 2 -> dw_min:9.8759e-01  dw_max:1.0133e+00 lr:1.0000e-02
2023-03-31 18:45:05,878 ADAM: Layer 3 -> dw_min:9.9621e-01  dw_max:1.0050e+00 lr:1.0000e-02
2023-03-31 18:45:05,893 			Learning rate: weights:   1.000e-02    
2023-03-31 18:45:05,893 			Last test performance: 99.36%
2023-03-31 18:45:05,893 ----------------
2023-03-31 18:45:09,053   13  =>  3    		Training 486 pattern with 99.79% 	Forward time: 	 3.06 sec
2023-03-31 18:45:09,053 			Loss:    6.975e-03    			Backward time: 	 0.09 sec 
2023-03-31 18:45:09,053 ADAM: Layer 0 -> dw_min:9.9665e-01  dw_max:1.0025e+00 lr:1.0000e-02
2023-03-31 18:45:09,054 ADAM: Layer 1 -> dw_min:9.9092e-01  dw_max:1.0078e+00 lr:1.0000e-02
2023-03-31 18:45:09,054 ADAM: Layer 2 -> dw_min:9.8883e-01  dw_max:1.0121e+00 lr:1.0000e-02
2023-03-31 18:45:09,054 ADAM: Layer 3 -> dw_min:9.9653e-01  dw_max:1.0050e+00 lr:1.0000e-02
2023-03-31 18:45:09,136 			Learning rate: weights:   1.000e-02    
2023-03-31 18:45:09,136 			Last test performance: 99.36%
2023-03-31 18:45:09,136 ----------------
2023-03-31 18:45:12,297   13  =>  4    		Training 486 pattern with 99.17% 	Forward time: 	 3.06 sec
2023-03-31 18:45:12,297 			Loss:    1.504e-02    			Backward time: 	 0.09 sec 
2023-03-31 18:45:12,297 ADAM: Layer 0 -> dw_min:9.9696e-01  dw_max:1.0031e+00 lr:1.0000e-02
2023-03-31 18:45:12,298 ADAM: Layer 1 -> dw_min:9.9036e-01  dw_max:1.0069e+00 lr:1.0000e-02
2023-03-31 18:45:12,298 ADAM: Layer 2 -> dw_min:9.8627e-01  dw_max:1.0143e+00 lr:1.0000e-02
2023-03-31 18:45:12,298 ADAM: Layer 3 -> dw_min:9.9456e-01  dw_max:1.0045e+00 lr:1.0000e-02
2023-03-31 18:45:12,313 			Learning rate: weights:   1.000e-02    
2023-03-31 18:45:12,313 			Last test performance: 99.36%
2023-03-31 18:45:12,313 ----------------
2023-03-31 18:45:15,473   13  =>  5    		Training 486 pattern with 99.17% 	Forward time: 	 3.06 sec
2023-03-31 18:45:15,473 			Loss:    3.543e-02    			Backward time: 	 0.09 sec 
2023-03-31 18:45:15,473 ADAM: Layer 0 -> dw_min:9.9736e-01  dw_max:1.0029e+00 lr:1.0000e-02
2023-03-31 18:45:15,474 ADAM: Layer 1 -> dw_min:9.9166e-01  dw_max:1.0084e+00 lr:1.0000e-02
2023-03-31 18:45:15,474 ADAM: Layer 2 -> dw_min:9.8761e-01  dw_max:1.0128e+00 lr:1.0000e-02
2023-03-31 18:45:15,474 ADAM: Layer 3 -> dw_min:9.9510e-01  dw_max:1.0041e+00 lr:1.0000e-02
2023-03-31 18:45:15,488 			Learning rate: weights:   1.000e-02    
2023-03-31 18:45:15,488 			Last test performance: 99.36%
2023-03-31 18:45:15,488 ----------------
2023-03-31 18:45:18,649   13  =>  6    		Training 486 pattern with 99.38% 	Forward time: 	 3.06 sec
2023-03-31 18:45:18,649 			Loss:    1.540e-02    			Backward time: 	 0.09 sec 
2023-03-31 18:45:18,649 ADAM: Layer 0 -> dw_min:9.9667e-01  dw_max:1.0032e+00 lr:1.0000e-02
2023-03-31 18:45:18,649 ADAM: Layer 1 -> dw_min:9.9187e-01  dw_max:1.0077e+00 lr:1.0000e-02
2023-03-31 18:45:18,650 ADAM: Layer 2 -> dw_min:9.8683e-01  dw_max:1.0116e+00 lr:1.0000e-02
2023-03-31 18:45:18,650 ADAM: Layer 3 -> dw_min:9.9553e-01  dw_max:1.0043e+00 lr:1.0000e-02
2023-03-31 18:45:18,709 			Learning rate: weights:   1.000e-02    
2023-03-31 18:45:18,709 			Last test performance: 99.36%
2023-03-31 18:45:18,709 ----------------
2023-03-31 18:45:21,871   13  =>  7    		Training 486 pattern with 99.58% 	Forward time: 	 3.06 sec
2023-03-31 18:45:21,871 			Loss:    1.100e-02    			Backward time: 	 0.09 sec 
2023-03-31 18:45:21,871 ADAM: Layer 0 -> dw_min:9.9622e-01  dw_max:1.0041e+00 lr:1.0000e-02
2023-03-31 18:45:21,871 ADAM: Layer 1 -> dw_min:9.9244e-01  dw_max:1.0090e+00 lr:1.0000e-02
2023-03-31 18:45:21,871 ADAM: Layer 2 -> dw_min:9.8733e-01  dw_max:1.0106e+00 lr:1.0000e-02
2023-03-31 18:45:21,871 ADAM: Layer 3 -> dw_min:9.9538e-01  dw_max:1.0041e+00 lr:1.0000e-02
2023-03-31 18:45:21,888 			Learning rate: weights:   1.000e-02    
2023-03-31 18:45:21,888 			Last test performance: 99.36%
2023-03-31 18:45:21,888 ----------------
2023-03-31 18:45:25,050   13  =>  8    		Training 486 pattern with 99.58% 	Forward time: 	 3.06 sec
2023-03-31 18:45:25,050 			Loss:    9.897e-03    			Backward time: 	 0.09 sec 
2023-03-31 18:45:25,050 ADAM: Layer 0 -> dw_min:9.9621e-01  dw_max:1.0043e+00 lr:1.0000e-02
2023-03-31 18:45:25,050 ADAM: Layer 1 -> dw_min:9.9322e-01  dw_max:1.0083e+00 lr:1.0000e-02
2023-03-31 18:45:25,051 ADAM: Layer 2 -> dw_min:9.8822e-01  dw_max:1.0098e+00 lr:1.0000e-02
2023-03-31 18:45:25,051 ADAM: Layer 3 -> dw_min:9.9592e-01  dw_max:1.0048e+00 lr:1.0000e-02
2023-03-31 18:45:25,135 			Learning rate: weights:   1.000e-02    
2023-03-31 18:45:25,135 			Last test performance: 99.36%
2023-03-31 18:45:25,135 ----------------
2023-03-31 18:45:28,296   13  =>  9    		Training 486 pattern with 99.38% 	Forward time: 	 3.06 sec
2023-03-31 18:45:28,296 			Loss:    2.589e-02    			Backward time: 	 0.09 sec 
2023-03-31 18:45:28,296 ADAM: Layer 0 -> dw_min:9.9547e-01  dw_max:1.0051e+00 lr:1.0000e-02
2023-03-31 18:45:28,297 ADAM: Layer 1 -> dw_min:9.9104e-01  dw_max:1.0092e+00 lr:1.0000e-02
2023-03-31 18:45:28,297 ADAM: Layer 2 -> dw_min:9.8855e-01  dw_max:1.0108e+00 lr:1.0000e-02
2023-03-31 18:45:28,297 ADAM: Layer 3 -> dw_min:9.9494e-01  dw_max:1.0052e+00 lr:1.0000e-02
2023-03-31 18:45:28,313 			Learning rate: weights:   1.000e-02    
2023-03-31 18:45:28,313 			Last test performance: 99.36%
2023-03-31 18:45:28,313 ----------------
2023-03-31 18:45:31,473   13  =>  10   		Training 486 pattern with 99.38% 	Forward time: 	 3.06 sec
2023-03-31 18:45:31,473 			Loss:    1.734e-02    			Backward time: 	 0.09 sec 
2023-03-31 18:45:31,473 ADAM: Layer 0 -> dw_min:9.9484e-01  dw_max:1.0053e+00 lr:1.0000e-02
2023-03-31 18:45:31,473 ADAM: Layer 1 -> dw_min:9.9003e-01  dw_max:1.0091e+00 lr:1.0000e-02
2023-03-31 18:45:31,473 ADAM: Layer 2 -> dw_min:9.8681e-01  dw_max:1.0128e+00 lr:1.0000e-02
2023-03-31 18:45:31,474 ADAM: Layer 3 -> dw_min:9.9536e-01  dw_max:1.0050e+00 lr:1.0000e-02
2023-03-31 18:45:31,562 			Learning rate: weights:   1.000e-02    
2023-03-31 18:45:31,562 			Last test performance: 99.36%
2023-03-31 18:45:31,562 ----------------
2023-03-31 18:45:34,723   13  =>  11   		Training 486 pattern with 99.38% 	Forward time: 	 3.06 sec
2023-03-31 18:45:34,723 			Loss:    1.005e-02    			Backward time: 	 0.09 sec 
2023-03-31 18:45:34,724 ADAM: Layer 0 -> dw_min:9.9503e-01  dw_max:1.0055e+00 lr:1.0000e-02
2023-03-31 18:45:34,724 ADAM: Layer 1 -> dw_min:9.9107e-01  dw_max:1.0076e+00 lr:1.0000e-02
2023-03-31 18:45:34,724 ADAM: Layer 2 -> dw_min:9.8813e-01  dw_max:1.0116e+00 lr:1.0000e-02
2023-03-31 18:45:34,724 ADAM: Layer 3 -> dw_min:9.9576e-01  dw_max:1.0048e+00 lr:1.0000e-02
2023-03-31 18:45:34,875 			Learning rate: weights:   1.000e-02    
2023-03-31 18:45:34,875 			Last test performance: 99.36%
2023-03-31 18:45:34,875 ----------------
2023-03-31 18:45:38,038   13  =>  12   		Training 486 pattern with 99.79% 	Forward time: 	 3.06 sec
2023-03-31 18:45:38,038 			Loss:    9.178e-03    			Backward time: 	 0.09 sec 
2023-03-31 18:45:38,038 ADAM: Layer 0 -> dw_min:9.9501e-01  dw_max:1.0049e+00 lr:1.0000e-02
2023-03-31 18:45:38,038 ADAM: Layer 1 -> dw_min:9.9019e-01  dw_max:1.0070e+00 lr:1.0000e-02
2023-03-31 18:45:38,039 ADAM: Layer 2 -> dw_min:9.8841e-01  dw_max:1.0104e+00 lr:1.0000e-02
2023-03-31 18:45:38,039 ADAM: Layer 3 -> dw_min:9.9609e-01  dw_max:1.0043e+00 lr:1.0000e-02
2023-03-31 18:45:38,113 			Learning rate: weights:   1.000e-02    
2023-03-31 18:45:38,113 			Last test performance: 99.36%
2023-03-31 18:45:38,113 ----------------
2023-03-31 18:45:41,275   13  =>  13   		Training 486 pattern with 99.38% 	Forward time: 	 3.06 sec
2023-03-31 18:45:41,275 			Loss:    1.444e-02    			Backward time: 	 0.09 sec 
2023-03-31 18:45:41,275 ADAM: Layer 0 -> dw_min:9.9495e-01  dw_max:1.0051e+00 lr:1.0000e-02
2023-03-31 18:45:41,275 ADAM: Layer 1 -> dw_min:9.9117e-01  dw_max:1.0070e+00 lr:1.0000e-02
2023-03-31 18:45:41,275 ADAM: Layer 2 -> dw_min:9.8758e-01  dw_max:1.0124e+00 lr:1.0000e-02
2023-03-31 18:45:41,275 ADAM: Layer 3 -> dw_min:9.9512e-01  dw_max:1.0043e+00 lr:1.0000e-02
2023-03-31 18:45:41,333 			Learning rate: weights:   1.000e-02    
2023-03-31 18:45:41,334 			Last test performance: 99.36%
2023-03-31 18:45:41,334 ----------------
2023-03-31 18:45:44,496   13  =>  14   		Training 486 pattern with 99.58% 	Forward time: 	 3.06 sec
2023-03-31 18:45:44,497 			Loss:    1.173e-02    			Backward time: 	 0.09 sec 
2023-03-31 18:45:44,497 ADAM: Layer 0 -> dw_min:9.9523e-01  dw_max:1.0051e+00 lr:1.0000e-02
2023-03-31 18:45:44,497 ADAM: Layer 1 -> dw_min:9.9196e-01  dw_max:1.0061e+00 lr:1.0000e-02
2023-03-31 18:45:44,497 ADAM: Layer 2 -> dw_min:9.8888e-01  dw_max:1.0115e+00 lr:1.0000e-02
2023-03-31 18:45:44,497 ADAM: Layer 3 -> dw_min:9.9560e-01  dw_max:1.0041e+00 lr:1.0000e-02
2023-03-31 18:45:44,558 			Learning rate: weights:   1.000e-02    
2023-03-31 18:45:44,558 			Last test performance: 99.36%
2023-03-31 18:45:44,558 ----------------
2023-03-31 18:45:47,721   13  =>  15   		Training 486 pattern with 99.79% 	Forward time: 	 3.07 sec
2023-03-31 18:45:47,721 			Loss:    6.542e-03    			Backward time: 	 0.09 sec 
2023-03-31 18:45:47,721 ADAM: Layer 0 -> dw_min:9.9578e-01  dw_max:1.0049e+00 lr:1.0000e-02
2023-03-31 18:45:47,721 ADAM: Layer 1 -> dw_min:9.9251e-01  dw_max:1.0086e+00 lr:1.0000e-02
2023-03-31 18:45:47,722 ADAM: Layer 2 -> dw_min:9.8673e-01  dw_max:1.0129e+00 lr:1.0000e-02
2023-03-31 18:45:47,722 ADAM: Layer 3 -> dw_min:9.9603e-01  dw_max:1.0037e+00 lr:1.0000e-02
2023-03-31 18:45:47,753 			Learning rate: weights:   1.000e-02    
2023-03-31 18:45:47,753 			Last test performance: 99.36%
2023-03-31 18:45:47,753 ----------------
2023-03-31 18:45:50,915   13  =>  16   		Training 486 pattern with 99.38% 	Forward time: 	 3.06 sec
2023-03-31 18:45:50,915 			Loss:    9.138e-03    			Backward time: 	 0.09 sec 
2023-03-31 18:45:50,915 ADAM: Layer 0 -> dw_min:9.9639e-01  dw_max:1.0039e+00 lr:1.0000e-02
2023-03-31 18:45:50,915 ADAM: Layer 1 -> dw_min:9.8784e-01  dw_max:1.0076e+00 lr:1.0000e-02
2023-03-31 18:45:50,915 ADAM: Layer 2 -> dw_min:9.8687e-01  dw_max:1.0135e+00 lr:1.0000e-02
2023-03-31 18:45:50,915 ADAM: Layer 3 -> dw_min:9.9619e-01  dw_max:1.0043e+00 lr:1.0000e-02
2023-03-31 18:45:50,973 			Learning rate: weights:   1.000e-02    
2023-03-31 18:45:50,973 			Last test performance: 99.36%
2023-03-31 18:45:50,973 ----------------
2023-03-31 18:45:54,136   13  =>  17   		Training 486 pattern with 100.00% 	Forward time: 	 3.06 sec
2023-03-31 18:45:54,136 			Loss:    4.140e-03    			Backward time: 	 0.09 sec 
2023-03-31 18:45:54,136 ADAM: Layer 0 -> dw_min:9.9635e-01  dw_max:1.0036e+00 lr:1.0000e-02
2023-03-31 18:45:54,137 ADAM: Layer 1 -> dw_min:9.8904e-01  dw_max:1.0068e+00 lr:1.0000e-02
2023-03-31 18:45:54,137 ADAM: Layer 2 -> dw_min:9.8817e-01  dw_max:1.0121e+00 lr:1.0000e-02
2023-03-31 18:45:54,137 ADAM: Layer 3 -> dw_min:9.9657e-01  dw_max:1.0048e+00 lr:1.0000e-02
2023-03-31 18:45:54,196 			Learning rate: weights:   1.000e-02    
2023-03-31 18:45:54,196 			Last test performance: 99.36%
2023-03-31 18:45:54,196 ----------------
2023-03-31 18:45:57,358   13  =>  18   		Training 486 pattern with 99.38% 	Forward time: 	 3.06 sec
2023-03-31 18:45:57,358 			Loss:    2.221e-02    			Backward time: 	 0.09 sec 
2023-03-31 18:45:57,359 ADAM: Layer 0 -> dw_min:9.9449e-01  dw_max:1.0048e+00 lr:1.0000e-02
2023-03-31 18:45:57,359 ADAM: Layer 1 -> dw_min:9.9011e-01  dw_max:1.0086e+00 lr:1.0000e-02
2023-03-31 18:45:57,359 ADAM: Layer 2 -> dw_min:9.8635e-01  dw_max:1.0139e+00 lr:1.0000e-02
2023-03-31 18:45:57,359 ADAM: Layer 3 -> dw_min:9.9686e-01  dw_max:1.0044e+00 lr:1.0000e-02
2023-03-31 18:45:57,437 			Learning rate: weights:   1.000e-02    
2023-03-31 18:45:57,438 			Last test performance: 99.36%
2023-03-31 18:45:57,438 ----------------
2023-03-31 18:46:00,603   13  =>  19   		Training 486 pattern with 99.79% 	Forward time: 	 3.07 sec
2023-03-31 18:46:00,603 			Loss:    3.722e-03    			Backward time: 	 0.09 sec 
2023-03-31 18:46:00,603 ADAM: Layer 0 -> dw_min:9.9520e-01  dw_max:1.0045e+00 lr:1.0000e-02
2023-03-31 18:46:00,603 ADAM: Layer 1 -> dw_min:9.8730e-01  dw_max:1.0079e+00 lr:1.0000e-02
2023-03-31 18:46:00,603 ADAM: Layer 2 -> dw_min:9.8768e-01  dw_max:1.0126e+00 lr:1.0000e-02
2023-03-31 18:46:00,603 ADAM: Layer 3 -> dw_min:9.9692e-01  dw_max:1.0039e+00 lr:1.0000e-02
2023-03-31 18:46:00,665 			Learning rate: weights:   1.000e-02    
2023-03-31 18:46:00,665 			Last test performance: 99.36%
2023-03-31 18:46:00,665 ----------------
2023-03-31 18:46:03,830   13  =>  20   		Training 486 pattern with 99.79% 	Forward time: 	 3.07 sec
2023-03-31 18:46:03,831 			Loss:    6.031e-03    			Backward time: 	 0.09 sec 
2023-03-31 18:46:03,831 ADAM: Layer 0 -> dw_min:9.9514e-01  dw_max:1.0044e+00 lr:1.0000e-02
2023-03-31 18:46:03,831 ADAM: Layer 1 -> dw_min:9.8890e-01  dw_max:1.0074e+00 lr:1.0000e-02
2023-03-31 18:46:03,831 ADAM: Layer 2 -> dw_min:9.8696e-01  dw_max:1.0113e+00 lr:1.0000e-02
2023-03-31 18:46:03,831 ADAM: Layer 3 -> dw_min:9.9706e-01  dw_max:1.0051e+00 lr:1.0000e-02
2023-03-31 18:46:03,888 			Learning rate: weights:   1.000e-02    
2023-03-31 18:46:03,888 			Last test performance: 99.36%
2023-03-31 18:46:03,888 ----------------
2023-03-31 18:46:07,052   13  =>  21   		Training 486 pattern with 99.79% 	Forward time: 	 3.06 sec
2023-03-31 18:46:07,052 			Loss:    4.233e-03    			Backward time: 	 0.09 sec 
2023-03-31 18:46:07,052 ADAM: Layer 0 -> dw_min:9.9515e-01  dw_max:1.0042e+00 lr:1.0000e-02
2023-03-31 18:46:07,052 ADAM: Layer 1 -> dw_min:9.8995e-01  dw_max:1.0069e+00 lr:1.0000e-02
2023-03-31 18:46:07,052 ADAM: Layer 2 -> dw_min:9.8795e-01  dw_max:1.0108e+00 lr:1.0000e-02
2023-03-31 18:46:07,052 ADAM: Layer 3 -> dw_min:9.9735e-01  dw_max:1.0046e+00 lr:1.0000e-02
2023-03-31 18:46:07,139 			Learning rate: weights:   1.000e-02    
2023-03-31 18:46:07,139 			Last test performance: 99.36%
2023-03-31 18:46:07,139 ----------------
2023-03-31 18:46:10,303   13  =>  22   		Training 486 pattern with 98.96% 	Forward time: 	 3.07 sec
2023-03-31 18:46:10,303 			Loss:    2.228e-02    			Backward time: 	 0.09 sec 
2023-03-31 18:46:10,303 ADAM: Layer 0 -> dw_min:9.9554e-01  dw_max:1.0041e+00 lr:1.0000e-02
2023-03-31 18:46:10,303 ADAM: Layer 1 -> dw_min:9.8561e-01  dw_max:1.0088e+00 lr:1.0000e-02
2023-03-31 18:46:10,303 ADAM: Layer 2 -> dw_min:9.8928e-01  dw_max:1.0122e+00 lr:1.0000e-02
2023-03-31 18:46:10,303 ADAM: Layer 3 -> dw_min:9.9711e-01  dw_max:1.0044e+00 lr:1.0000e-02
2023-03-31 18:46:10,362 			Learning rate: weights:   1.000e-02    
2023-03-31 18:46:10,362 			Last test performance: 99.36%
2023-03-31 18:46:10,362 ----------------
2023-03-31 18:46:13,525   13  =>  23   		Training 486 pattern with 100.00% 	Forward time: 	 3.06 sec
2023-03-31 18:46:13,525 			Loss:    4.154e-03    			Backward time: 	 0.09 sec 
2023-03-31 18:46:13,525 ADAM: Layer 0 -> dw_min:9.9521e-01  dw_max:1.0043e+00 lr:1.0000e-02
2023-03-31 18:46:13,525 ADAM: Layer 1 -> dw_min:9.8767e-01  dw_max:1.0080e+00 lr:1.0000e-02
2023-03-31 18:46:13,526 ADAM: Layer 2 -> dw_min:9.9036e-01  dw_max:1.0110e+00 lr:1.0000e-02
2023-03-31 18:46:13,526 ADAM: Layer 3 -> dw_min:9.9728e-01  dw_max:1.0040e+00 lr:1.0000e-02
2023-03-31 18:46:13,593 			Learning rate: weights:   1.000e-02    
2023-03-31 18:46:13,593 			Last test performance: 99.36%
2023-03-31 18:46:13,593 ----------------
2023-03-31 18:46:16,754   13  =>  24   		Training 486 pattern with 99.58% 	Forward time: 	 3.06 sec
2023-03-31 18:46:16,754 			Loss:    6.689e-03    			Backward time: 	 0.09 sec 
2023-03-31 18:46:16,754 ADAM: Layer 0 -> dw_min:9.9455e-01  dw_max:1.0032e+00 lr:1.0000e-02
2023-03-31 18:46:16,754 ADAM: Layer 1 -> dw_min:9.8899e-01  dw_max:1.0071e+00 lr:1.0000e-02
2023-03-31 18:46:16,754 ADAM: Layer 2 -> dw_min:9.8906e-01  dw_max:1.0102e+00 lr:1.0000e-02
2023-03-31 18:46:16,755 ADAM: Layer 3 -> dw_min:9.9766e-01  dw_max:1.0036e+00 lr:1.0000e-02
2023-03-31 18:46:16,769 			Learning rate: weights:   1.000e-02    
2023-03-31 18:46:16,769 			Last test performance: 99.36%
2023-03-31 18:46:16,769 ----------------
2023-03-31 18:46:19,929   13  =>  25   		Training 486 pattern with 100.00% 	Forward time: 	 3.06 sec
2023-03-31 18:46:19,929 			Loss:    3.636e-03    			Backward time: 	 0.09 sec 
2023-03-31 18:46:19,930 ADAM: Layer 0 -> dw_min:9.9541e-01  dw_max:1.0031e+00 lr:1.0000e-02
2023-03-31 18:46:19,930 ADAM: Layer 1 -> dw_min:9.9012e-01  dw_max:1.0063e+00 lr:1.0000e-02
2023-03-31 18:46:19,930 ADAM: Layer 2 -> dw_min:9.9011e-01  dw_max:1.0092e+00 lr:1.0000e-02
2023-03-31 18:46:19,930 ADAM: Layer 3 -> dw_min:9.9789e-01  dw_max:1.0032e+00 lr:1.0000e-02
2023-03-31 18:46:19,972 			Learning rate: weights:   1.000e-02    
2023-03-31 18:46:19,972 			Last test performance: 99.36%
2023-03-31 18:46:19,972 ----------------
2023-03-31 18:46:23,131   13  =>  26   		Training 486 pattern with 99.79% 	Forward time: 	 3.06 sec
2023-03-31 18:46:23,131 			Loss:    5.802e-03    			Backward time: 	 0.09 sec 
2023-03-31 18:46:23,131 ADAM: Layer 0 -> dw_min:9.9580e-01  dw_max:1.0029e+00 lr:1.0000e-02
2023-03-31 18:46:23,132 ADAM: Layer 1 -> dw_min:9.9121e-01  dw_max:1.0057e+00 lr:1.0000e-02
2023-03-31 18:46:23,132 ADAM: Layer 2 -> dw_min:9.8612e-01  dw_max:1.0128e+00 lr:1.0000e-02
2023-03-31 18:46:23,132 ADAM: Layer 3 -> dw_min:9.9737e-01  dw_max:1.0039e+00 lr:1.0000e-02
2023-03-31 18:46:23,252 			Learning rate: weights:   1.000e-02    
2023-03-31 18:46:23,252 			Last test performance: 99.36%
2023-03-31 18:46:23,252 ----------------
2023-03-31 18:46:26,414   13  =>  27   		Training 486 pattern with 99.38% 	Forward time: 	 3.06 sec
2023-03-31 18:46:26,414 			Loss:    1.515e-02    			Backward time: 	 0.09 sec 
2023-03-31 18:46:26,414 ADAM: Layer 0 -> dw_min:9.9273e-01  dw_max:1.0051e+00 lr:1.0000e-02
2023-03-31 18:46:26,414 ADAM: Layer 1 -> dw_min:9.8866e-01  dw_max:1.0087e+00 lr:1.0000e-02
2023-03-31 18:46:26,414 ADAM: Layer 2 -> dw_min:9.8606e-01  dw_max:1.0119e+00 lr:1.0000e-02
2023-03-31 18:46:26,414 ADAM: Layer 3 -> dw_min:9.9437e-01  dw_max:1.0069e+00 lr:1.0000e-02
2023-03-31 18:46:26,471 			Learning rate: weights:   1.000e-02    
2023-03-31 18:46:26,471 			Last test performance: 99.36%
2023-03-31 18:46:26,472 ----------------
2023-03-31 18:46:29,631   13  =>  28   		Training 486 pattern with 99.79% 	Forward time: 	 3.06 sec
2023-03-31 18:46:29,631 			Loss:    6.905e-03    			Backward time: 	 0.09 sec 
2023-03-31 18:46:29,631 ADAM: Layer 0 -> dw_min:9.9397e-01  dw_max:1.0043e+00 lr:1.0000e-02
2023-03-31 18:46:29,631 ADAM: Layer 1 -> dw_min:9.8996e-01  dw_max:1.0078e+00 lr:1.0000e-02
2023-03-31 18:46:29,632 ADAM: Layer 2 -> dw_min:9.8745e-01  dw_max:1.0108e+00 lr:1.0000e-02
2023-03-31 18:46:29,632 ADAM: Layer 3 -> dw_min:9.9496e-01  dw_max:1.0062e+00 lr:1.0000e-02
2023-03-31 18:46:29,690 			Learning rate: weights:   1.000e-02    
2023-03-31 18:46:29,690 			Last test performance: 99.36%
2023-03-31 18:46:29,690 ----------------
2023-03-31 18:46:32,851   13  =>  29   		Training 486 pattern with 99.58% 	Forward time: 	 3.06 sec
2023-03-31 18:46:32,851 			Loss:    7.964e-03    			Backward time: 	 0.09 sec 
2023-03-31 18:46:32,852 ADAM: Layer 0 -> dw_min:9.9462e-01  dw_max:1.0037e+00 lr:1.0000e-02
2023-03-31 18:46:32,852 ADAM: Layer 1 -> dw_min:9.9110e-01  dw_max:1.0071e+00 lr:1.0000e-02
2023-03-31 18:46:32,852 ADAM: Layer 2 -> dw_min:9.8829e-01  dw_max:1.0113e+00 lr:1.0000e-02
2023-03-31 18:46:32,852 ADAM: Layer 3 -> dw_min:9.9542e-01  dw_max:1.0056e+00 lr:1.0000e-02
2023-03-31 18:46:32,894 			Learning rate: weights:   1.000e-02    
2023-03-31 18:46:32,895 			Last test performance: 99.36%
2023-03-31 18:46:32,895 ----------------
2023-03-31 18:46:36,057   13  =>  30   		Training 486 pattern with 100.00% 	Forward time: 	 3.06 sec
2023-03-31 18:46:36,057 			Loss:    2.277e-03    			Backward time: 	 0.09 sec 
2023-03-31 18:46:36,058 ADAM: Layer 0 -> dw_min:9.9498e-01  dw_max:1.0036e+00 lr:1.0000e-02
2023-03-31 18:46:36,058 ADAM: Layer 1 -> dw_min:9.9185e-01  dw_max:1.0064e+00 lr:1.0000e-02
2023-03-31 18:46:36,058 ADAM: Layer 2 -> dw_min:9.8945e-01  dw_max:1.0102e+00 lr:1.0000e-02
2023-03-31 18:46:36,058 ADAM: Layer 3 -> dw_min:9.9587e-01  dw_max:1.0050e+00 lr:1.0000e-02
2023-03-31 18:46:36,072 			Learning rate: weights:   1.000e-02    
2023-03-31 18:46:36,072 			Last test performance: 99.36%
2023-03-31 18:46:36,072 ----------------
2023-03-31 18:46:39,233   13  =>  31   		Training 486 pattern with 99.38% 	Forward time: 	 3.06 sec
2023-03-31 18:46:39,233 			Loss:    1.611e-02    			Backward time: 	 0.09 sec 
2023-03-31 18:46:39,233 ADAM: Layer 0 -> dw_min:9.9541e-01  dw_max:1.0028e+00 lr:1.0000e-02
2023-03-31 18:46:39,233 ADAM: Layer 1 -> dw_min:9.9259e-01  dw_max:1.0064e+00 lr:1.0000e-02
2023-03-31 18:46:39,233 ADAM: Layer 2 -> dw_min:9.8609e-01  dw_max:1.0106e+00 lr:1.0000e-02
2023-03-31 18:46:39,233 ADAM: Layer 3 -> dw_min:9.9704e-01  dw_max:1.0044e+00 lr:1.0000e-02
2023-03-31 18:46:39,307 			Learning rate: weights:   1.000e-02    
2023-03-31 18:46:39,307 			Last test performance: 99.36%
2023-03-31 18:46:39,307 ----------------
2023-03-31 18:46:42,469   13  =>  32   		Training 486 pattern with 99.17% 	Forward time: 	 3.06 sec
2023-03-31 18:46:42,469 			Loss:    1.879e-02    			Backward time: 	 0.09 sec 
2023-03-31 18:46:42,469 ADAM: Layer 0 -> dw_min:9.9585e-01  dw_max:1.0026e+00 lr:1.0000e-02
2023-03-31 18:46:42,469 ADAM: Layer 1 -> dw_min:9.9322e-01  dw_max:1.0063e+00 lr:1.0000e-02
2023-03-31 18:46:42,470 ADAM: Layer 2 -> dw_min:9.8747e-01  dw_max:1.0135e+00 lr:1.0000e-02
2023-03-31 18:46:42,470 ADAM: Layer 3 -> dw_min:9.9619e-01  dw_max:1.0040e+00 lr:1.0000e-02
2023-03-31 18:46:42,528 			Learning rate: weights:   1.000e-02    
2023-03-31 18:46:42,528 			Last test performance: 99.36%
2023-03-31 18:46:42,528 ----------------
2023-03-31 18:46:45,690   13  =>  33   		Training 486 pattern with 99.79% 	Forward time: 	 3.06 sec
2023-03-31 18:46:45,690 			Loss:    3.209e-03    			Backward time: 	 0.09 sec 
2023-03-31 18:46:45,690 ADAM: Layer 0 -> dw_min:9.9550e-01  dw_max:1.0034e+00 lr:1.0000e-02
2023-03-31 18:46:45,691 ADAM: Layer 1 -> dw_min:9.9388e-01  dw_max:1.0057e+00 lr:1.0000e-02
2023-03-31 18:46:45,691 ADAM: Layer 2 -> dw_min:9.8826e-01  dw_max:1.0121e+00 lr:1.0000e-02
2023-03-31 18:46:45,691 ADAM: Layer 3 -> dw_min:9.9657e-01  dw_max:1.0036e+00 lr:1.0000e-02
2023-03-31 18:46:45,757 			Learning rate: weights:   1.000e-02    
2023-03-31 18:46:45,757 			Last test performance: 99.36%
2023-03-31 18:46:45,757 ----------------
2023-03-31 18:46:48,920   13  =>  34   		Training 486 pattern with 100.00% 	Forward time: 	 3.06 sec
2023-03-31 18:46:48,920 			Loss:    1.281e-03    			Backward time: 	 0.09 sec 
2023-03-31 18:46:48,920 ADAM: Layer 0 -> dw_min:9.9590e-01  dw_max:1.0030e+00 lr:1.0000e-02
2023-03-31 18:46:48,920 ADAM: Layer 1 -> dw_min:9.9448e-01  dw_max:1.0052e+00 lr:1.0000e-02
2023-03-31 18:46:48,920 ADAM: Layer 2 -> dw_min:9.8942e-01  dw_max:1.0109e+00 lr:1.0000e-02
2023-03-31 18:46:48,920 ADAM: Layer 3 -> dw_min:9.9691e-01  dw_max:1.0032e+00 lr:1.0000e-02
2023-03-31 18:46:49,019 			Learning rate: weights:   1.000e-02    
2023-03-31 18:46:49,019 			Last test performance: 99.36%
2023-03-31 18:46:49,019 ----------------
2023-03-31 18:46:52,180   13  =>  35   		Training 486 pattern with 99.79% 	Forward time: 	 3.06 sec
2023-03-31 18:46:52,180 			Loss:    1.283e-02    			Backward time: 	 0.09 sec 
2023-03-31 18:46:52,180 ADAM: Layer 0 -> dw_min:9.9549e-01  dw_max:1.0027e+00 lr:1.0000e-02
2023-03-31 18:46:52,180 ADAM: Layer 1 -> dw_min:9.8944e-01  dw_max:1.0078e+00 lr:1.0000e-02
2023-03-31 18:46:52,180 ADAM: Layer 2 -> dw_min:9.9070e-01  dw_max:1.0118e+00 lr:1.0000e-02
2023-03-31 18:46:52,180 ADAM: Layer 3 -> dw_min:9.9718e-01  dw_max:1.0030e+00 lr:1.0000e-02
2023-03-31 18:46:52,196 			Learning rate: weights:   1.000e-02    
2023-03-31 18:46:52,196 			Last test performance: 99.36%
2023-03-31 18:46:52,196 ----------------
2023-03-31 18:46:55,356   13  =>  36   		Training 486 pattern with 99.38% 	Forward time: 	 3.06 sec
2023-03-31 18:46:55,356 			Loss:    1.209e-02    			Backward time: 	 0.09 sec 
2023-03-31 18:46:55,356 ADAM: Layer 0 -> dw_min:9.9510e-01  dw_max:1.0040e+00 lr:1.0000e-02
2023-03-31 18:46:55,356 ADAM: Layer 1 -> dw_min:9.9071e-01  dw_max:1.0076e+00 lr:1.0000e-02
2023-03-31 18:46:55,357 ADAM: Layer 2 -> dw_min:9.8959e-01  dw_max:1.0122e+00 lr:1.0000e-02
2023-03-31 18:46:55,357 ADAM: Layer 3 -> dw_min:9.9706e-01  dw_max:1.0031e+00 lr:1.0000e-02
2023-03-31 18:46:55,423 			Learning rate: weights:   1.000e-02    
2023-03-31 18:46:55,423 			Last test performance: 99.36%
2023-03-31 18:46:55,423 ----------------
2023-03-31 18:46:58,584   13  =>  37   		Training 486 pattern with 99.79% 	Forward time: 	 3.06 sec
2023-03-31 18:46:58,584 			Loss:    5.776e-03    			Backward time: 	 0.09 sec 
2023-03-31 18:46:58,585 ADAM: Layer 0 -> dw_min:9.9589e-01  dw_max:1.0036e+00 lr:1.0000e-02
2023-03-31 18:46:58,585 ADAM: Layer 1 -> dw_min:9.9124e-01  dw_max:1.0068e+00 lr:1.0000e-02
2023-03-31 18:46:58,585 ADAM: Layer 2 -> dw_min:9.8940e-01  dw_max:1.0110e+00 lr:1.0000e-02
2023-03-31 18:46:58,585 ADAM: Layer 3 -> dw_min:9.9740e-01  dw_max:1.0028e+00 lr:1.0000e-02
2023-03-31 18:46:58,651 			Learning rate: weights:   1.000e-02    
2023-03-31 18:46:58,651 			Last test performance: 99.36%
2023-03-31 18:46:58,651 ----------------
2023-03-31 18:47:01,813   13  =>  38   		Training 486 pattern with 99.79% 	Forward time: 	 3.06 sec
2023-03-31 18:47:01,813 			Loss:    9.581e-03    			Backward time: 	 0.09 sec 
2023-03-31 18:47:01,814 ADAM: Layer 0 -> dw_min:9.9495e-01  dw_max:1.0035e+00 lr:1.0000e-02
2023-03-31 18:47:01,814 ADAM: Layer 1 -> dw_min:9.9190e-01  dw_max:1.0061e+00 lr:1.0000e-02
2023-03-31 18:47:01,814 ADAM: Layer 2 -> dw_min:9.9045e-01  dw_max:1.0098e+00 lr:1.0000e-02
2023-03-31 18:47:01,814 ADAM: Layer 3 -> dw_min:9.9627e-01  dw_max:1.0045e+00 lr:1.0000e-02
2023-03-31 18:47:01,869 			Learning rate: weights:   1.000e-02    
2023-03-31 18:47:01,869 			Last test performance: 99.36%
2023-03-31 18:47:01,869 ----------------
2023-03-31 18:47:05,032   13  =>  39   		Training 486 pattern with 99.38% 	Forward time: 	 3.06 sec
2023-03-31 18:47:05,032 			Loss:    1.269e-02    			Backward time: 	 0.09 sec 
2023-03-31 18:47:05,032 ADAM: Layer 0 -> dw_min:9.9572e-01  dw_max:1.0037e+00 lr:1.0000e-02
2023-03-31 18:47:05,032 ADAM: Layer 1 -> dw_min:9.9026e-01  dw_max:1.0075e+00 lr:1.0000e-02
2023-03-31 18:47:05,032 ADAM: Layer 2 -> dw_min:9.8890e-01  dw_max:1.0128e+00 lr:1.0000e-02
2023-03-31 18:47:05,033 ADAM: Layer 3 -> dw_min:9.9599e-01  dw_max:1.0040e+00 lr:1.0000e-02
2023-03-31 18:47:05,087 			Learning rate: weights:   1.000e-02    
2023-03-31 18:47:05,087 			Last test performance: 99.36%
2023-03-31 18:47:05,087 ----------------
2023-03-31 18:47:08,248   13  =>  40   		Training 486 pattern with 100.00% 	Forward time: 	 3.06 sec
2023-03-31 18:47:08,248 			Loss:    2.169e-03    			Backward time: 	 0.09 sec 
2023-03-31 18:47:08,248 ADAM: Layer 0 -> dw_min:9.9609e-01  dw_max:1.0034e+00 lr:1.0000e-02
2023-03-31 18:47:08,248 ADAM: Layer 1 -> dw_min:9.9122e-01  dw_max:1.0070e+00 lr:1.0000e-02
2023-03-31 18:47:08,248 ADAM: Layer 2 -> dw_min:9.8957e-01  dw_max:1.0116e+00 lr:1.0000e-02
2023-03-31 18:47:08,249 ADAM: Layer 3 -> dw_min:9.9639e-01  dw_max:1.0035e+00 lr:1.0000e-02
2023-03-31 18:47:08,318 			Learning rate: weights:   1.000e-02    
2023-03-31 18:47:08,318 			Last test performance: 99.36%
2023-03-31 18:47:08,318 ----------------
2023-03-31 18:47:11,477   13  =>  41   		Training 486 pattern with 99.17% 	Forward time: 	 3.06 sec
2023-03-31 18:47:11,478 			Loss:    1.045e-02    			Backward time: 	 0.09 sec 
2023-03-31 18:47:11,478 ADAM: Layer 0 -> dw_min:9.9675e-01  dw_max:1.0030e+00 lr:1.0000e-02
2023-03-31 18:47:11,478 ADAM: Layer 1 -> dw_min:9.9050e-01  dw_max:1.0102e+00 lr:1.0000e-02
2023-03-31 18:47:11,478 ADAM: Layer 2 -> dw_min:9.8753e-01  dw_max:1.0128e+00 lr:1.0000e-02
2023-03-31 18:47:11,478 ADAM: Layer 3 -> dw_min:9.9521e-01  dw_max:1.0032e+00 lr:1.0000e-02
2023-03-31 18:47:11,537 			Learning rate: weights:   1.000e-02    
2023-03-31 18:47:11,537 			Last test performance: 99.36%
2023-03-31 18:47:11,537 ----------------
2023-03-31 18:47:14,699   13  =>  42   		Training 486 pattern with 99.58% 	Forward time: 	 3.06 sec
2023-03-31 18:47:14,699 			Loss:    1.009e-02    			Backward time: 	 0.09 sec 
2023-03-31 18:47:14,699 ADAM: Layer 0 -> dw_min:9.9663e-01  dw_max:1.0035e+00 lr:1.0000e-02
2023-03-31 18:47:14,699 ADAM: Layer 1 -> dw_min:9.9046e-01  dw_max:1.0090e+00 lr:1.0000e-02
2023-03-31 18:47:14,699 ADAM: Layer 2 -> dw_min:9.8666e-01  dw_max:1.0120e+00 lr:1.0000e-02
2023-03-31 18:47:14,699 ADAM: Layer 3 -> dw_min:9.9568e-01  dw_max:1.0038e+00 lr:1.0000e-02
2023-03-31 18:47:14,758 			Learning rate: weights:   1.000e-02    
2023-03-31 18:47:14,758 			Last test performance: 99.36%
2023-03-31 18:47:14,758 ----------------
2023-03-31 18:47:17,919   13  =>  43   		Training 486 pattern with 99.79% 	Forward time: 	 3.06 sec
2023-03-31 18:47:17,919 			Loss:    8.880e-03    			Backward time: 	 0.09 sec 
2023-03-31 18:47:17,919 ADAM: Layer 0 -> dw_min:9.9655e-01  dw_max:1.0035e+00 lr:1.0000e-02
2023-03-31 18:47:17,919 ADAM: Layer 1 -> dw_min:9.9147e-01  dw_max:1.0098e+00 lr:1.0000e-02
2023-03-31 18:47:17,919 ADAM: Layer 2 -> dw_min:9.8789e-01  dw_max:1.0120e+00 lr:1.0000e-02
2023-03-31 18:47:17,919 ADAM: Layer 3 -> dw_min:9.9609e-01  dw_max:1.0034e+00 lr:1.0000e-02
2023-03-31 18:47:17,979 			Learning rate: weights:   1.000e-02    
2023-03-31 18:47:17,979 			Last test performance: 99.36%
2023-03-31 18:47:17,979 ----------------
2023-03-31 18:47:21,138   13  =>  44   		Training 486 pattern with 99.58% 	Forward time: 	 3.06 sec
2023-03-31 18:47:21,139 			Loss:    7.546e-03    			Backward time: 	 0.09 sec 
2023-03-31 18:47:21,139 ADAM: Layer 0 -> dw_min:9.9698e-01  dw_max:1.0031e+00 lr:1.0000e-02
2023-03-31 18:47:21,139 ADAM: Layer 1 -> dw_min:9.9021e-01  dw_max:1.0099e+00 lr:1.0000e-02
2023-03-31 18:47:21,139 ADAM: Layer 2 -> dw_min:9.8734e-01  dw_max:1.0120e+00 lr:1.0000e-02
2023-03-31 18:47:21,139 ADAM: Layer 3 -> dw_min:9.9649e-01  dw_max:1.0030e+00 lr:1.0000e-02
2023-03-31 18:47:21,217 			Learning rate: weights:   1.000e-02    
2023-03-31 18:47:21,217 			Last test performance: 99.36%
2023-03-31 18:47:21,217 ----------------
2023-03-31 18:47:24,377   13  =>  45   		Training 486 pattern with 99.79% 	Forward time: 	 3.06 sec
2023-03-31 18:47:24,377 			Loss:    1.045e-02    			Backward time: 	 0.09 sec 
2023-03-31 18:47:24,377 ADAM: Layer 0 -> dw_min:9.9693e-01  dw_max:1.0033e+00 lr:1.0000e-02
2023-03-31 18:47:24,378 ADAM: Layer 1 -> dw_min:9.9156e-01  dw_max:1.0109e+00 lr:1.0000e-02
2023-03-31 18:47:24,378 ADAM: Layer 2 -> dw_min:9.8650e-01  dw_max:1.0136e+00 lr:1.0000e-02
2023-03-31 18:47:24,378 ADAM: Layer 3 -> dw_min:9.9652e-01  dw_max:1.0041e+00 lr:1.0000e-02
2023-03-31 18:47:24,394 			Learning rate: weights:   1.000e-02    
2023-03-31 18:47:24,394 			Last test performance: 99.36%
2023-03-31 18:47:24,394 ----------------
2023-03-31 18:47:27,554   13  =>  46   		Training 486 pattern with 99.38% 	Forward time: 	 3.06 sec
2023-03-31 18:47:27,554 			Loss:    1.382e-02    			Backward time: 	 0.09 sec 
2023-03-31 18:47:27,554 ADAM: Layer 0 -> dw_min:9.9696e-01  dw_max:1.0035e+00 lr:1.0000e-02
2023-03-31 18:47:27,554 ADAM: Layer 1 -> dw_min:9.9126e-01  dw_max:1.0093e+00 lr:1.0000e-02
2023-03-31 18:47:27,554 ADAM: Layer 2 -> dw_min:9.8685e-01  dw_max:1.0122e+00 lr:1.0000e-02
2023-03-31 18:47:27,554 ADAM: Layer 3 -> dw_min:9.9680e-01  dw_max:1.0040e+00 lr:1.0000e-02
2023-03-31 18:47:27,570 			Learning rate: weights:   1.000e-02    
2023-03-31 18:47:27,570 			Last test performance: 99.36%
2023-03-31 18:47:27,570 ----------------
2023-03-31 18:47:30,732   13  =>  47   		Training 486 pattern with 99.38% 	Forward time: 	 3.06 sec
2023-03-31 18:47:30,732 			Loss:    1.488e-02    			Backward time: 	 0.09 sec 
2023-03-31 18:47:30,732 ADAM: Layer 0 -> dw_min:9.9621e-01  dw_max:1.0040e+00 lr:1.0000e-02
2023-03-31 18:47:30,732 ADAM: Layer 1 -> dw_min:9.9107e-01  dw_max:1.0083e+00 lr:1.0000e-02
2023-03-31 18:47:30,732 ADAM: Layer 2 -> dw_min:9.8641e-01  dw_max:1.0110e+00 lr:1.0000e-02
2023-03-31 18:47:30,732 ADAM: Layer 3 -> dw_min:9.9674e-01  dw_max:1.0036e+00 lr:1.0000e-02
2023-03-31 18:47:30,820 			Learning rate: weights:   1.000e-02    
2023-03-31 18:47:30,820 			Last test performance: 99.36%
2023-03-31 18:47:30,820 ----------------
2023-03-31 18:47:33,985   13  =>  48   		Training 486 pattern with 99.17% 	Forward time: 	 3.07 sec
2023-03-31 18:47:33,985 			Loss:    2.200e-02    			Backward time: 	 0.09 sec 
2023-03-31 18:47:33,985 ADAM: Layer 0 -> dw_min:9.9785e-01  dw_max:1.0024e+00 lr:1.0000e-02
2023-03-31 18:47:33,985 ADAM: Layer 1 -> dw_min:9.9166e-01  dw_max:1.0074e+00 lr:1.0000e-02
2023-03-31 18:47:33,985 ADAM: Layer 2 -> dw_min:9.8782e-01  dw_max:1.0118e+00 lr:1.0000e-02
2023-03-31 18:47:33,985 ADAM: Layer 3 -> dw_min:9.9704e-01  dw_max:1.0034e+00 lr:1.0000e-02
2023-03-31 18:47:34,061 			Learning rate: weights:   1.000e-02    
2023-03-31 18:47:34,061 			Last test performance: 99.36%
2023-03-31 18:47:34,061 ----------------
2023-03-31 18:47:37,222   13  =>  49   		Training 486 pattern with 99.79% 	Forward time: 	 3.06 sec
2023-03-31 18:47:37,222 			Loss:    3.987e-03    			Backward time: 	 0.09 sec 
2023-03-31 18:47:37,222 ADAM: Layer 0 -> dw_min:9.9807e-01  dw_max:1.0020e+00 lr:1.0000e-02
2023-03-31 18:47:37,222 ADAM: Layer 1 -> dw_min:9.9199e-01  dw_max:1.0066e+00 lr:1.0000e-02
2023-03-31 18:47:37,222 ADAM: Layer 2 -> dw_min:9.8890e-01  dw_max:1.0106e+00 lr:1.0000e-02
2023-03-31 18:47:37,223 ADAM: Layer 3 -> dw_min:9.9732e-01  dw_max:1.0027e+00 lr:1.0000e-02
2023-03-31 18:47:37,239 			Learning rate: weights:   1.000e-02    
2023-03-31 18:47:37,239 			Last test performance: 99.36%
2023-03-31 18:47:37,239 ----------------
2023-03-31 18:47:40,399   13  =>  50   		Training 486 pattern with 99.79% 	Forward time: 	 3.06 sec
2023-03-31 18:47:40,399 			Loss:    4.429e-03    			Backward time: 	 0.09 sec 
2023-03-31 18:47:40,399 ADAM: Layer 0 -> dw_min:9.9736e-01  dw_max:1.0024e+00 lr:1.0000e-02
2023-03-31 18:47:40,399 ADAM: Layer 1 -> dw_min:9.9266e-01  dw_max:1.0059e+00 lr:1.0000e-02
2023-03-31 18:47:40,399 ADAM: Layer 2 -> dw_min:9.8891e-01  dw_max:1.0129e+00 lr:1.0000e-02
2023-03-31 18:47:40,400 ADAM: Layer 3 -> dw_min:9.9750e-01  dw_max:1.0024e+00 lr:1.0000e-02
2023-03-31 18:47:40,414 			Learning rate: weights:   1.000e-02    
2023-03-31 18:47:40,414 			Last test performance: 99.36%
2023-03-31 18:47:40,414 ----------------
2023-03-31 18:47:43,574   13  =>  51   		Training 486 pattern with 99.79% 	Forward time: 	 3.06 sec
2023-03-31 18:47:43,574 			Loss:    5.740e-03    			Backward time: 	 0.09 sec 
2023-03-31 18:47:43,574 ADAM: Layer 0 -> dw_min:9.9751e-01  dw_max:1.0021e+00 lr:1.0000e-02
2023-03-31 18:47:43,574 ADAM: Layer 1 -> dw_min:9.9324e-01  dw_max:1.0055e+00 lr:1.0000e-02
2023-03-31 18:47:43,574 ADAM: Layer 2 -> dw_min:9.8997e-01  dw_max:1.0116e+00 lr:1.0000e-02
2023-03-31 18:47:43,574 ADAM: Layer 3 -> dw_min:9.9772e-01  dw_max:1.0023e+00 lr:1.0000e-02
2023-03-31 18:47:43,632 			Learning rate: weights:   1.000e-02    
2023-03-31 18:47:43,632 			Last test performance: 99.36%
2023-03-31 18:47:43,632 ----------------
2023-03-31 18:47:46,792   13  =>  52   		Training 486 pattern with 99.79% 	Forward time: 	 3.06 sec
2023-03-31 18:47:46,792 			Loss:    1.104e-02    			Backward time: 	 0.09 sec 
2023-03-31 18:47:46,792 ADAM: Layer 0 -> dw_min:9.9745e-01  dw_max:1.0023e+00 lr:1.0000e-02
2023-03-31 18:47:46,792 ADAM: Layer 1 -> dw_min:9.9193e-01  dw_max:1.0084e+00 lr:1.0000e-02
2023-03-31 18:47:46,792 ADAM: Layer 2 -> dw_min:9.9097e-01  dw_max:1.0104e+00 lr:1.0000e-02
2023-03-31 18:47:46,792 ADAM: Layer 3 -> dw_min:9.9773e-01  dw_max:1.0035e+00 lr:1.0000e-02
2023-03-31 18:47:47,024 			Learning rate: weights:   1.000e-02    
2023-03-31 18:47:47,024 			Last test performance: 99.36%
2023-03-31 18:47:47,024 ----------------
2023-03-31 18:47:50,185   13  =>  53   		Training 486 pattern with 100.00% 	Forward time: 	 3.06 sec
2023-03-31 18:47:50,186 			Loss:    3.383e-03    			Backward time: 	 0.09 sec 
2023-03-31 18:47:50,186 ADAM: Layer 0 -> dw_min:9.9788e-01  dw_max:1.0022e+00 lr:1.0000e-02
2023-03-31 18:47:50,186 ADAM: Layer 1 -> dw_min:9.9270e-01  dw_max:1.0077e+00 lr:1.0000e-02
2023-03-31 18:47:50,186 ADAM: Layer 2 -> dw_min:9.9125e-01  dw_max:1.0105e+00 lr:1.0000e-02
2023-03-31 18:47:50,186 ADAM: Layer 3 -> dw_min:9.9623e-01  dw_max:1.0031e+00 lr:1.0000e-02
2023-03-31 18:47:50,228 			Learning rate: weights:   1.000e-02    
2023-03-31 18:47:50,228 			Last test performance: 99.36%
2023-03-31 18:47:50,228 ----------------
2023-03-31 18:47:53,387   13  =>  54   		Training 486 pattern with 99.58% 	Forward time: 	 3.06 sec
2023-03-31 18:47:53,387 			Loss:    9.016e-03    			Backward time: 	 0.09 sec 
2023-03-31 18:47:53,388 ADAM: Layer 0 -> dw_min:9.9790e-01  dw_max:1.0021e+00 lr:1.0000e-02
2023-03-31 18:47:53,388 ADAM: Layer 1 -> dw_min:9.9280e-01  dw_max:1.0068e+00 lr:1.0000e-02
2023-03-31 18:47:53,388 ADAM: Layer 2 -> dw_min:9.9185e-01  dw_max:1.0098e+00 lr:1.0000e-02
2023-03-31 18:47:53,388 ADAM: Layer 3 -> dw_min:9.9659e-01  dw_max:1.0028e+00 lr:1.0000e-02
2023-03-31 18:47:53,464 			Learning rate: weights:   1.000e-02    
2023-03-31 18:47:53,464 			Last test performance: 99.36%
2023-03-31 18:47:53,464 ----------------
2023-03-31 18:47:56,625   13  =>  55   		Training 486 pattern with 99.17% 	Forward time: 	 3.06 sec
2023-03-31 18:47:56,625 			Loss:    1.690e-02    			Backward time: 	 0.09 sec 
2023-03-31 18:47:56,626 ADAM: Layer 0 -> dw_min:9.9634e-01  dw_max:1.0027e+00 lr:1.0000e-02
2023-03-31 18:47:56,626 ADAM: Layer 1 -> dw_min:9.9159e-01  dw_max:1.0068e+00 lr:1.0000e-02
2023-03-31 18:47:56,626 ADAM: Layer 2 -> dw_min:9.8871e-01  dw_max:1.0111e+00 lr:1.0000e-02
2023-03-31 18:47:56,626 ADAM: Layer 3 -> dw_min:9.9657e-01  dw_max:1.0025e+00 lr:1.0000e-02
2023-03-31 18:47:56,668 			Learning rate: weights:   1.000e-02    
2023-03-31 18:47:56,668 			Last test performance: 99.36%
2023-03-31 18:47:56,668 ----------------
2023-03-31 18:47:59,829   13  =>  56   		Training 486 pattern with 99.17% 	Forward time: 	 3.06 sec
2023-03-31 18:47:59,829 			Loss:    1.851e-02    			Backward time: 	 0.09 sec 
2023-03-31 18:47:59,829 ADAM: Layer 0 -> dw_min:9.9692e-01  dw_max:1.0022e+00 lr:1.0000e-02
2023-03-31 18:47:59,829 ADAM: Layer 1 -> dw_min:9.9187e-01  dw_max:1.0107e+00 lr:1.0000e-02
2023-03-31 18:47:59,830 ADAM: Layer 2 -> dw_min:9.8659e-01  dw_max:1.0101e+00 lr:1.0000e-02
2023-03-31 18:47:59,830 ADAM: Layer 3 -> dw_min:9.9710e-01  dw_max:1.0023e+00 lr:1.0000e-02
2023-03-31 18:47:59,903 			Learning rate: weights:   1.000e-02    
2023-03-31 18:47:59,903 			Last test performance: 99.36%
2023-03-31 18:47:59,903 ----------------
2023-03-31 18:48:03,069   13  =>  57   		Training 486 pattern with 99.38% 	Forward time: 	 3.07 sec
2023-03-31 18:48:03,069 			Loss:    1.548e-02    			Backward time: 	 0.09 sec 
2023-03-31 18:48:03,069 ADAM: Layer 0 -> dw_min:9.9606e-01  dw_max:1.0023e+00 lr:1.0000e-02
2023-03-31 18:48:03,070 ADAM: Layer 1 -> dw_min:9.8687e-01  dw_max:1.0096e+00 lr:1.0000e-02
2023-03-31 18:48:03,070 ADAM: Layer 2 -> dw_min:9.8792e-01  dw_max:1.0093e+00 lr:1.0000e-02
2023-03-31 18:48:03,070 ADAM: Layer 3 -> dw_min:9.9739e-01  dw_max:1.0041e+00 lr:1.0000e-02
2023-03-31 18:48:03,146 			Learning rate: weights:   1.000e-02    
2023-03-31 18:48:03,146 			Last test performance: 99.36%
2023-03-31 18:48:03,146 ----------------
2023-03-31 18:48:06,308   13  =>  58   		Training 486 pattern with 99.58% 	Forward time: 	 3.06 sec
2023-03-31 18:48:06,309 			Loss:    9.693e-03    			Backward time: 	 0.09 sec 
2023-03-31 18:48:06,309 ADAM: Layer 0 -> dw_min:9.9558e-01  dw_max:1.0047e+00 lr:1.0000e-02
2023-03-31 18:48:06,309 ADAM: Layer 1 -> dw_min:9.8767e-01  dw_max:1.0083e+00 lr:1.0000e-02
2023-03-31 18:48:06,309 ADAM: Layer 2 -> dw_min:9.8695e-01  dw_max:1.0129e+00 lr:1.0000e-02
2023-03-31 18:48:06,309 ADAM: Layer 3 -> dw_min:9.9616e-01  dw_max:1.0044e+00 lr:1.0000e-02
2023-03-31 18:48:06,389 			Learning rate: weights:   1.000e-02    
2023-03-31 18:48:06,389 			Last test performance: 99.36%
2023-03-31 18:48:06,389 ----------------
2023-03-31 18:48:09,551   13  =>  59   		Training 486 pattern with 99.79% 	Forward time: 	 3.06 sec
2023-03-31 18:48:09,551 			Loss:    4.168e-03    			Backward time: 	 0.09 sec 
2023-03-31 18:48:09,551 ADAM: Layer 0 -> dw_min:9.9654e-01  dw_max:1.0039e+00 lr:1.0000e-02
2023-03-31 18:48:09,551 ADAM: Layer 1 -> dw_min:9.8888e-01  dw_max:1.0090e+00 lr:1.0000e-02
2023-03-31 18:48:09,551 ADAM: Layer 2 -> dw_min:9.8611e-01  dw_max:1.0116e+00 lr:1.0000e-02
2023-03-31 18:48:09,551 ADAM: Layer 3 -> dw_min:9.9653e-01  dw_max:1.0040e+00 lr:1.0000e-02
2023-03-31 18:48:09,619 			Learning rate: weights:   1.000e-02    
2023-03-31 18:48:09,619 			Last test performance: 99.36%
2023-03-31 18:48:09,619 ----------------
2023-03-31 18:48:12,784   13  =>  60   		Training 486 pattern with 99.79% 	Forward time: 	 3.07 sec
2023-03-31 18:48:12,784 			Loss:    7.289e-03    			Backward time: 	 0.09 sec 
2023-03-31 18:48:12,784 ADAM: Layer 0 -> dw_min:9.9698e-01  dw_max:1.0033e+00 lr:1.0000e-02
2023-03-31 18:48:12,785 ADAM: Layer 1 -> dw_min:9.8965e-01  dw_max:1.0081e+00 lr:1.0000e-02
2023-03-31 18:48:12,785 ADAM: Layer 2 -> dw_min:9.8730e-01  dw_max:1.0114e+00 lr:1.0000e-02
2023-03-31 18:48:12,785 ADAM: Layer 3 -> dw_min:9.9688e-01  dw_max:1.0036e+00 lr:1.0000e-02
2023-03-31 18:48:12,893 			Learning rate: weights:   1.000e-02    
2023-03-31 18:48:12,893 			Last test performance: 99.36%
2023-03-31 18:48:12,893 ----------------
2023-03-31 18:48:16,054   13  =>  61   		Training 486 pattern with 99.17% 	Forward time: 	 3.06 sec
2023-03-31 18:48:16,054 			Loss:    2.148e-02    			Backward time: 	 0.09 sec 
2023-03-31 18:48:16,054 ADAM: Layer 0 -> dw_min:9.9754e-01  dw_max:1.0025e+00 lr:1.0000e-02
2023-03-31 18:48:16,054 ADAM: Layer 1 -> dw_min:9.8839e-01  dw_max:1.0073e+00 lr:1.0000e-02
2023-03-31 18:48:16,055 ADAM: Layer 2 -> dw_min:9.8485e-01  dw_max:1.0129e+00 lr:1.0000e-02
2023-03-31 18:48:16,055 ADAM: Layer 3 -> dw_min:9.9279e-01  dw_max:1.0045e+00 lr:1.0000e-02
2023-03-31 18:48:16,112 			Learning rate: weights:   1.000e-02    
2023-03-31 18:48:16,112 			Last test performance: 99.36%
2023-03-31 18:48:16,112 ----------------
2023-03-31 18:48:19,272   13  =>  62   		Training 486 pattern with 99.58% 	Forward time: 	 3.06 sec
2023-03-31 18:48:19,272 			Loss:    1.129e-02    			Backward time: 	 0.09 sec 
2023-03-31 18:48:19,272 ADAM: Layer 0 -> dw_min:9.9759e-01  dw_max:1.0018e+00 lr:1.0000e-02
2023-03-31 18:48:19,272 ADAM: Layer 1 -> dw_min:9.8862e-01  dw_max:1.0124e+00 lr:1.0000e-02
2023-03-31 18:48:19,272 ADAM: Layer 2 -> dw_min:9.8635e-01  dw_max:1.0130e+00 lr:1.0000e-02
2023-03-31 18:48:19,272 ADAM: Layer 3 -> dw_min:9.9349e-01  dw_max:1.0043e+00 lr:1.0000e-02
2023-03-31 18:48:19,327 			Learning rate: weights:   1.000e-02    
2023-03-31 18:48:19,327 			Last test performance: 99.36%
2023-03-31 18:48:19,327 ----------------
2023-03-31 18:48:22,488   13  =>  63   		Training 486 pattern with 99.79% 	Forward time: 	 3.06 sec
2023-03-31 18:48:22,488 			Loss:    2.461e-03    			Backward time: 	 0.09 sec 
2023-03-31 18:48:22,488 ADAM: Layer 0 -> dw_min:9.9775e-01  dw_max:1.0017e+00 lr:1.0000e-02
2023-03-31 18:48:22,488 ADAM: Layer 1 -> dw_min:9.8953e-01  dw_max:1.0111e+00 lr:1.0000e-02
2023-03-31 18:48:22,488 ADAM: Layer 2 -> dw_min:9.8770e-01  dw_max:1.0117e+00 lr:1.0000e-02
2023-03-31 18:48:22,488 ADAM: Layer 3 -> dw_min:9.9413e-01  dw_max:1.0039e+00 lr:1.0000e-02
2023-03-31 18:48:22,547 			Learning rate: weights:   1.000e-02    
2023-03-31 18:48:22,547 			Last test performance: 99.36%
2023-03-31 18:48:22,547 ----------------
2023-03-31 18:48:25,707   13  =>  64   		Training 486 pattern with 99.79% 	Forward time: 	 3.06 sec
2023-03-31 18:48:25,707 			Loss:    5.628e-03    			Backward time: 	 0.09 sec 
2023-03-31 18:48:25,707 ADAM: Layer 0 -> dw_min:9.9755e-01  dw_max:1.0020e+00 lr:1.0000e-02
2023-03-31 18:48:25,707 ADAM: Layer 1 -> dw_min:9.9048e-01  dw_max:1.0105e+00 lr:1.0000e-02
2023-03-31 18:48:25,707 ADAM: Layer 2 -> dw_min:9.8593e-01  dw_max:1.0106e+00 lr:1.0000e-02
2023-03-31 18:48:25,707 ADAM: Layer 3 -> dw_min:9.9472e-01  dw_max:1.0054e+00 lr:1.0000e-02
2023-03-31 18:48:25,783 			Learning rate: weights:   1.000e-02    
2023-03-31 18:48:25,783 			Last test performance: 99.36%
2023-03-31 18:48:25,783 ----------------
2023-03-31 18:48:28,944   13  =>  65   		Training 486 pattern with 100.00% 	Forward time: 	 3.06 sec
2023-03-31 18:48:28,944 			Loss:    2.835e-03    			Backward time: 	 0.09 sec 
2023-03-31 18:48:28,945 ADAM: Layer 0 -> dw_min:9.9775e-01  dw_max:1.0020e+00 lr:1.0000e-02
2023-03-31 18:48:28,945 ADAM: Layer 1 -> dw_min:9.9140e-01  dw_max:1.0097e+00 lr:1.0000e-02
2023-03-31 18:48:28,945 ADAM: Layer 2 -> dw_min:9.8734e-01  dw_max:1.0126e+00 lr:1.0000e-02
2023-03-31 18:48:28,945 ADAM: Layer 3 -> dw_min:9.9525e-01  dw_max:1.0049e+00 lr:1.0000e-02
2023-03-31 18:48:29,002 			Learning rate: weights:   1.000e-02    
2023-03-31 18:48:29,002 			Last test performance: 99.36%
2023-03-31 18:48:29,002 ----------------
2023-03-31 18:48:32,162   13  =>  66   		Training 486 pattern with 99.58% 	Forward time: 	 3.06 sec
2023-03-31 18:48:32,162 			Loss:    1.583e-02    			Backward time: 	 0.09 sec 
2023-03-31 18:48:32,163 ADAM: Layer 0 -> dw_min:9.9603e-01  dw_max:1.0032e+00 lr:1.0000e-02
2023-03-31 18:48:32,163 ADAM: Layer 1 -> dw_min:9.9305e-01  dw_max:1.0089e+00 lr:1.0000e-02
2023-03-31 18:48:32,163 ADAM: Layer 2 -> dw_min:9.8850e-01  dw_max:1.0113e+00 lr:1.0000e-02
2023-03-31 18:48:32,163 ADAM: Layer 3 -> dw_min:9.9572e-01  dw_max:1.0044e+00 lr:1.0000e-02
2023-03-31 18:48:32,221 			Learning rate: weights:   1.000e-02    
2023-03-31 18:48:32,221 			Last test performance: 99.36%
2023-03-31 18:48:32,221 ----------------
2023-03-31 18:48:35,383   13  =>  67   		Training 486 pattern with 99.58% 	Forward time: 	 3.06 sec
2023-03-31 18:48:35,383 			Loss:    2.200e-02    			Backward time: 	 0.09 sec 
2023-03-31 18:48:35,383 ADAM: Layer 0 -> dw_min:9.9608e-01  dw_max:1.0036e+00 lr:1.0000e-02
2023-03-31 18:48:35,383 ADAM: Layer 1 -> dw_min:9.9328e-01  dw_max:1.0127e+00 lr:1.0000e-02
2023-03-31 18:48:35,383 ADAM: Layer 2 -> dw_min:9.8962e-01  dw_max:1.0113e+00 lr:1.0000e-02
2023-03-31 18:48:35,383 ADAM: Layer 3 -> dw_min:9.9614e-01  dw_max:1.0052e+00 lr:1.0000e-02
2023-03-31 18:48:35,445 			Learning rate: weights:   1.000e-02    
2023-03-31 18:48:35,445 			Last test performance: 99.36%
2023-03-31 18:48:35,445 ----------------
2023-03-31 18:48:38,605   13  =>  68   		Training 486 pattern with 99.58% 	Forward time: 	 3.06 sec
2023-03-31 18:48:38,605 			Loss:    1.125e-02    			Backward time: 	 0.09 sec 
2023-03-31 18:48:38,606 ADAM: Layer 0 -> dw_min:9.9705e-01  dw_max:1.0024e+00 lr:1.0000e-02
2023-03-31 18:48:38,606 ADAM: Layer 1 -> dw_min:9.9359e-01  dw_max:1.0109e+00 lr:1.0000e-02
2023-03-31 18:48:38,606 ADAM: Layer 2 -> dw_min:9.8838e-01  dw_max:1.0114e+00 lr:1.0000e-02
2023-03-31 18:48:38,606 ADAM: Layer 3 -> dw_min:9.9653e-01  dw_max:1.0044e+00 lr:1.0000e-02
2023-03-31 18:48:38,671 			Learning rate: weights:   1.000e-02    
2023-03-31 18:48:38,671 			Last test performance: 99.36%
2023-03-31 18:48:38,671 ----------------
2023-03-31 18:48:41,833   13  =>  69   		Training 486 pattern with 99.17% 	Forward time: 	 3.06 sec
2023-03-31 18:48:41,833 			Loss:    1.751e-02    			Backward time: 	 0.09 sec 
2023-03-31 18:48:41,833 ADAM: Layer 0 -> dw_min:9.9671e-01  dw_max:1.0032e+00 lr:1.0000e-02
2023-03-31 18:48:41,833 ADAM: Layer 1 -> dw_min:9.8896e-01  dw_max:1.0097e+00 lr:1.0000e-02
2023-03-31 18:48:41,834 ADAM: Layer 2 -> dw_min:9.8904e-01  dw_max:1.0153e+00 lr:1.0000e-02
2023-03-31 18:48:41,834 ADAM: Layer 3 -> dw_min:9.9686e-01  dw_max:1.0045e+00 lr:1.0000e-02
2023-03-31 18:48:41,929 			Learning rate: weights:   1.000e-02    
2023-03-31 18:48:41,929 			Last test performance: 99.36%
2023-03-31 18:48:41,929 ----------------
2023-03-31 18:48:45,090   13  =>  70   		Training 486 pattern with 100.00% 	Forward time: 	 3.06 sec
2023-03-31 18:48:45,090 			Loss:    2.140e-03    			Backward time: 	 0.09 sec 
2023-03-31 18:48:45,090 ADAM: Layer 0 -> dw_min:9.9705e-01  dw_max:1.0027e+00 lr:1.0000e-02
2023-03-31 18:48:45,090 ADAM: Layer 1 -> dw_min:9.9005e-01  dw_max:1.0086e+00 lr:1.0000e-02
2023-03-31 18:48:45,090 ADAM: Layer 2 -> dw_min:9.9013e-01  dw_max:1.0138e+00 lr:1.0000e-02
2023-03-31 18:48:45,091 ADAM: Layer 3 -> dw_min:9.9719e-01  dw_max:1.0041e+00 lr:1.0000e-02
2023-03-31 18:48:45,149 			Learning rate: weights:   1.000e-02    
2023-03-31 18:48:45,149 			Last test performance: 99.36%
2023-03-31 18:48:45,149 ----------------
2023-03-31 18:48:48,310   13  =>  71   		Training 486 pattern with 99.79% 	Forward time: 	 3.06 sec
2023-03-31 18:48:48,310 			Loss:    6.063e-03    			Backward time: 	 0.09 sec 
2023-03-31 18:48:48,310 ADAM: Layer 0 -> dw_min:9.9618e-01  dw_max:1.0035e+00 lr:1.0000e-02
2023-03-31 18:48:48,310 ADAM: Layer 1 -> dw_min:9.9097e-01  dw_max:1.0079e+00 lr:1.0000e-02
2023-03-31 18:48:48,310 ADAM: Layer 2 -> dw_min:9.9111e-01  dw_max:1.0124e+00 lr:1.0000e-02
2023-03-31 18:48:48,310 ADAM: Layer 3 -> dw_min:9.9745e-01  dw_max:1.0037e+00 lr:1.0000e-02
2023-03-31 18:48:48,326 			Learning rate: weights:   1.000e-02    
2023-03-31 18:48:48,326 			Last test performance: 99.36%
2023-03-31 18:48:48,326 ----------------
2023-03-31 18:48:51,486   13  =>  72   		Training 486 pattern with 99.79% 	Forward time: 	 3.06 sec
2023-03-31 18:48:51,486 			Loss:    1.188e-02    			Backward time: 	 0.09 sec 
2023-03-31 18:48:51,487 ADAM: Layer 0 -> dw_min:9.9534e-01  dw_max:1.0038e+00 lr:1.0000e-02
2023-03-31 18:48:51,487 ADAM: Layer 1 -> dw_min:9.9201e-01  dw_max:1.0073e+00 lr:1.0000e-02
2023-03-31 18:48:51,487 ADAM: Layer 2 -> dw_min:9.8657e-01  dw_max:1.0117e+00 lr:1.0000e-02
2023-03-31 18:48:51,487 ADAM: Layer 3 -> dw_min:9.9526e-01  dw_max:1.0067e+00 lr:1.0000e-02
2023-03-31 18:48:51,543 			Learning rate: weights:   1.000e-02    
2023-03-31 18:48:51,543 			Last test performance: 99.36%
2023-03-31 18:48:51,543 ----------------
2023-03-31 18:48:54,704   13  =>  73   		Training 486 pattern with 99.17% 	Forward time: 	 3.06 sec
2023-03-31 18:48:54,704 			Loss:    1.167e-02    			Backward time: 	 0.09 sec 
2023-03-31 18:48:54,704 ADAM: Layer 0 -> dw_min:9.9592e-01  dw_max:1.0041e+00 lr:1.0000e-02
2023-03-31 18:48:54,705 ADAM: Layer 1 -> dw_min:9.9285e-01  dw_max:1.0082e+00 lr:1.0000e-02
2023-03-31 18:48:54,705 ADAM: Layer 2 -> dw_min:9.8708e-01  dw_max:1.0133e+00 lr:1.0000e-02
2023-03-31 18:48:54,705 ADAM: Layer 3 -> dw_min:9.9567e-01  dw_max:1.0060e+00 lr:1.0000e-02
2023-03-31 18:48:54,746 			Learning rate: weights:   1.000e-02    
2023-03-31 18:48:54,746 			Last test performance: 99.36%
2023-03-31 18:48:54,746 ----------------
2023-03-31 18:48:57,907   13  =>  74   		Training 486 pattern with 100.00% 	Forward time: 	 3.06 sec
2023-03-31 18:48:57,907 			Loss:    4.841e-03    			Backward time: 	 0.09 sec 
2023-03-31 18:48:57,908 ADAM: Layer 0 -> dw_min:9.9615e-01  dw_max:1.0031e+00 lr:1.0000e-02
2023-03-31 18:48:57,908 ADAM: Layer 1 -> dw_min:9.9375e-01  dw_max:1.0074e+00 lr:1.0000e-02
2023-03-31 18:48:57,908 ADAM: Layer 2 -> dw_min:9.8836e-01  dw_max:1.0120e+00 lr:1.0000e-02
2023-03-31 18:48:57,908 ADAM: Layer 3 -> dw_min:9.9582e-01  dw_max:1.0053e+00 lr:1.0000e-02
2023-03-31 18:48:57,965 			Learning rate: weights:   1.000e-02    
2023-03-31 18:48:57,965 			Last test performance: 99.36%
2023-03-31 18:48:57,965 ----------------
2023-03-31 18:49:01,128   13  =>  75   		Training 486 pattern with 100.00% 	Forward time: 	 3.06 sec
2023-03-31 18:49:01,128 			Loss:    1.969e-03    			Backward time: 	 0.09 sec 
2023-03-31 18:49:01,128 ADAM: Layer 0 -> dw_min:9.9657e-01  dw_max:1.0030e+00 lr:1.0000e-02
2023-03-31 18:49:01,128 ADAM: Layer 1 -> dw_min:9.9426e-01  dw_max:1.0066e+00 lr:1.0000e-02
2023-03-31 18:49:01,129 ADAM: Layer 2 -> dw_min:9.8952e-01  dw_max:1.0108e+00 lr:1.0000e-02
2023-03-31 18:49:01,129 ADAM: Layer 3 -> dw_min:9.9615e-01  dw_max:1.0048e+00 lr:1.0000e-02
2023-03-31 18:49:01,222 			Learning rate: weights:   1.000e-02    
2023-03-31 18:49:01,222 			Last test performance: 99.36%
2023-03-31 18:49:01,222 ----------------
2023-03-31 18:49:04,386   13  =>  76   		Training 486 pattern with 99.58% 	Forward time: 	 3.06 sec
2023-03-31 18:49:04,386 			Loss:    4.927e-03    			Backward time: 	 0.09 sec 
2023-03-31 18:49:04,386 ADAM: Layer 0 -> dw_min:9.9689e-01  dw_max:1.0043e+00 lr:1.0000e-02
2023-03-31 18:49:04,386 ADAM: Layer 1 -> dw_min:9.9387e-01  dw_max:1.0061e+00 lr:1.0000e-02
2023-03-31 18:49:04,386 ADAM: Layer 2 -> dw_min:9.9052e-01  dw_max:1.0102e+00 lr:1.0000e-02
2023-03-31 18:49:04,387 ADAM: Layer 3 -> dw_min:9.9645e-01  dw_max:1.0043e+00 lr:1.0000e-02
2023-03-31 18:49:04,463 			Learning rate: weights:   1.000e-02    
2023-03-31 18:49:04,463 			Last test performance: 99.36%
2023-03-31 18:49:04,463 ----------------
2023-03-31 18:49:07,624   13  =>  77   		Training 486 pattern with 99.58% 	Forward time: 	 3.06 sec
2023-03-31 18:49:07,624 			Loss:    1.861e-02    			Backward time: 	 0.09 sec 
2023-03-31 18:49:07,624 ADAM: Layer 0 -> dw_min:9.9740e-01  dw_max:1.0027e+00 lr:1.0000e-02
2023-03-31 18:49:07,624 ADAM: Layer 1 -> dw_min:9.9393e-01  dw_max:1.0059e+00 lr:1.0000e-02
2023-03-31 18:49:07,624 ADAM: Layer 2 -> dw_min:9.8834e-01  dw_max:1.0095e+00 lr:1.0000e-02
2023-03-31 18:49:07,624 ADAM: Layer 3 -> dw_min:9.9688e-01  dw_max:1.0086e+00 lr:1.0000e-02
2023-03-31 18:49:07,692 			Learning rate: weights:   1.000e-02    
2023-03-31 18:49:07,692 			Last test performance: 99.36%
2023-03-31 18:49:07,692 ----------------
2023-03-31 18:49:10,854   13  =>  78   		Training 486 pattern with 99.58% 	Forward time: 	 3.06 sec
2023-03-31 18:49:10,854 			Loss:    8.631e-03    			Backward time: 	 0.09 sec 
2023-03-31 18:49:10,854 ADAM: Layer 0 -> dw_min:9.9758e-01  dw_max:1.0027e+00 lr:1.0000e-02
2023-03-31 18:49:10,855 ADAM: Layer 1 -> dw_min:9.9339e-01  dw_max:1.0059e+00 lr:1.0000e-02
2023-03-31 18:49:10,855 ADAM: Layer 2 -> dw_min:9.8814e-01  dw_max:1.0126e+00 lr:1.0000e-02
2023-03-31 18:49:10,855 ADAM: Layer 3 -> dw_min:9.9682e-01  dw_max:1.0078e+00 lr:1.0000e-02
2023-03-31 18:49:10,869 			Learning rate: weights:   1.000e-02    
2023-03-31 18:49:10,869 			Last test performance: 99.36%
2023-03-31 18:49:10,869 ----------------
2023-03-31 18:49:14,030   13  =>  79   		Training 486 pattern with 99.79% 	Forward time: 	 3.06 sec
2023-03-31 18:49:14,030 			Loss:    6.638e-03    			Backward time: 	 0.09 sec 
2023-03-31 18:49:14,030 ADAM: Layer 0 -> dw_min:9.9767e-01  dw_max:1.0030e+00 lr:1.0000e-02
2023-03-31 18:49:14,031 ADAM: Layer 1 -> dw_min:9.9304e-01  dw_max:1.0066e+00 lr:1.0000e-02
2023-03-31 18:49:14,031 ADAM: Layer 2 -> dw_min:9.8793e-01  dw_max:1.0112e+00 lr:1.0000e-02
2023-03-31 18:49:14,031 ADAM: Layer 3 -> dw_min:9.9484e-01  dw_max:1.0070e+00 lr:1.0000e-02
2023-03-31 18:49:14,058 			Learning rate: weights:   1.000e-02    
2023-03-31 18:49:14,058 			Last test performance: 99.36%
2023-03-31 18:49:14,058 ----------------
2023-03-31 18:49:17,219   13  =>  80   		Training 486 pattern with 98.96% 	Forward time: 	 3.06 sec
2023-03-31 18:49:17,219 			Loss:    2.207e-02    			Backward time: 	 0.09 sec 
2023-03-31 18:49:17,219 ADAM: Layer 0 -> dw_min:9.9663e-01  dw_max:1.0032e+00 lr:1.0000e-02
2023-03-31 18:49:17,219 ADAM: Layer 1 -> dw_min:9.9260e-01  dw_max:1.0102e+00 lr:1.0000e-02
2023-03-31 18:49:17,220 ADAM: Layer 2 -> dw_min:9.8847e-01  dw_max:1.0113e+00 lr:1.0000e-02
2023-03-31 18:49:17,220 ADAM: Layer 3 -> dw_min:9.9536e-01  dw_max:1.0063e+00 lr:1.0000e-02
2023-03-31 18:49:17,311 			Learning rate: weights:   1.000e-02    
2023-03-31 18:49:17,311 			Last test performance: 99.36%
2023-03-31 18:49:17,311 ----------------
2023-03-31 18:49:20,472   13  =>  81   		Training 486 pattern with 99.79% 	Forward time: 	 3.06 sec
2023-03-31 18:49:20,472 			Loss:    6.534e-03    			Backward time: 	 0.09 sec 
2023-03-31 18:49:20,473 ADAM: Layer 0 -> dw_min:9.9628e-01  dw_max:1.0035e+00 lr:1.0000e-02
2023-03-31 18:49:20,473 ADAM: Layer 1 -> dw_min:9.9352e-01  dw_max:1.0091e+00 lr:1.0000e-02
2023-03-31 18:49:20,473 ADAM: Layer 2 -> dw_min:9.8825e-01  dw_max:1.0102e+00 lr:1.0000e-02
2023-03-31 18:49:20,473 ADAM: Layer 3 -> dw_min:9.9581e-01  dw_max:1.0056e+00 lr:1.0000e-02
2023-03-31 18:49:20,530 			Learning rate: weights:   1.000e-02    
2023-03-31 18:49:20,530 			Last test performance: 99.36%
2023-03-31 18:49:20,530 ----------------
2023-03-31 18:49:23,691   13  =>  82   		Training 486 pattern with 99.58% 	Forward time: 	 3.06 sec
2023-03-31 18:49:23,691 			Loss:    1.037e-02    			Backward time: 	 0.09 sec 
2023-03-31 18:49:23,692 ADAM: Layer 0 -> dw_min:9.9601e-01  dw_max:1.0029e+00 lr:1.0000e-02
2023-03-31 18:49:23,692 ADAM: Layer 1 -> dw_min:9.9423e-01  dw_max:1.0097e+00 lr:1.0000e-02
2023-03-31 18:49:23,692 ADAM: Layer 2 -> dw_min:9.8902e-01  dw_max:1.0109e+00 lr:1.0000e-02
2023-03-31 18:49:23,692 ADAM: Layer 3 -> dw_min:9.9628e-01  dw_max:1.0052e+00 lr:1.0000e-02
2023-03-31 18:49:23,710 			Learning rate: weights:   1.000e-02    
2023-03-31 18:49:23,710 			Last test performance: 99.36%
2023-03-31 18:49:23,710 ----------------
2023-03-31 18:49:26,871   13  =>  83   		Training 486 pattern with 99.38% 	Forward time: 	 3.06 sec
2023-03-31 18:49:26,871 			Loss:    1.362e-02    			Backward time: 	 0.09 sec 
2023-03-31 18:49:26,871 ADAM: Layer 0 -> dw_min:9.9541e-01  dw_max:1.0044e+00 lr:1.0000e-02
2023-03-31 18:49:26,871 ADAM: Layer 1 -> dw_min:9.9325e-01  dw_max:1.0092e+00 lr:1.0000e-02
2023-03-31 18:49:26,871 ADAM: Layer 2 -> dw_min:9.8800e-01  dw_max:1.0164e+00 lr:1.0000e-02
2023-03-31 18:49:26,872 ADAM: Layer 3 -> dw_min:9.9458e-01  dw_max:1.0046e+00 lr:1.0000e-02
2023-03-31 18:49:26,887 			Learning rate: weights:   1.000e-02    
2023-03-31 18:49:26,887 			Last test performance: 99.36%
2023-03-31 18:49:26,887 ----------------
2023-03-31 18:49:30,047   13  =>  84   		Training 486 pattern with 99.79% 	Forward time: 	 3.06 sec
2023-03-31 18:49:30,047 			Loss:    4.941e-03    			Backward time: 	 0.09 sec 
2023-03-31 18:49:30,048 ADAM: Layer 0 -> dw_min:9.9575e-01  dw_max:1.0037e+00 lr:1.0000e-02
2023-03-31 18:49:30,048 ADAM: Layer 1 -> dw_min:9.9388e-01  dw_max:1.0084e+00 lr:1.0000e-02
2023-03-31 18:49:30,048 ADAM: Layer 2 -> dw_min:9.8923e-01  dw_max:1.0147e+00 lr:1.0000e-02
2023-03-31 18:49:30,048 ADAM: Layer 3 -> dw_min:9.9512e-01  dw_max:1.0042e+00 lr:1.0000e-02
2023-03-31 18:49:30,106 			Learning rate: weights:   1.000e-02    
2023-03-31 18:49:30,106 			Last test performance: 99.36%
2023-03-31 18:49:30,106 ----------------
2023-03-31 18:49:33,267   13  =>  85   		Training 486 pattern with 99.58% 	Forward time: 	 3.06 sec
2023-03-31 18:49:33,267 			Loss:    1.321e-02    			Backward time: 	 0.09 sec 
2023-03-31 18:49:33,267 ADAM: Layer 0 -> dw_min:9.9609e-01  dw_max:1.0032e+00 lr:1.0000e-02
2023-03-31 18:49:33,267 ADAM: Layer 1 -> dw_min:9.9187e-01  dw_max:1.0077e+00 lr:1.0000e-02
2023-03-31 18:49:33,268 ADAM: Layer 2 -> dw_min:9.9033e-01  dw_max:1.0129e+00 lr:1.0000e-02
2023-03-31 18:49:33,268 ADAM: Layer 3 -> dw_min:9.9560e-01  dw_max:1.0037e+00 lr:1.0000e-02
2023-03-31 18:49:33,326 			Learning rate: weights:   1.000e-02    
2023-03-31 18:49:33,326 			Last test performance: 99.36%
2023-03-31 18:49:33,326 ----------------
2023-03-31 18:49:36,486   13  =>  86   		Training 486 pattern with 99.79% 	Forward time: 	 3.06 sec
2023-03-31 18:49:36,486 			Loss:    5.009e-03    			Backward time: 	 0.09 sec 
2023-03-31 18:49:36,486 ADAM: Layer 0 -> dw_min:9.9588e-01  dw_max:1.0025e+00 lr:1.0000e-02
2023-03-31 18:49:36,486 ADAM: Layer 1 -> dw_min:9.9285e-01  dw_max:1.0073e+00 lr:1.0000e-02
2023-03-31 18:49:36,486 ADAM: Layer 2 -> dw_min:9.8793e-01  dw_max:1.0124e+00 lr:1.0000e-02
2023-03-31 18:49:36,486 ADAM: Layer 3 -> dw_min:9.9606e-01  dw_max:1.0033e+00 lr:1.0000e-02
2023-03-31 18:49:36,504 			Learning rate: weights:   1.000e-02    
2023-03-31 18:49:36,504 			Last test performance: 99.36%
2023-03-31 18:49:36,504 ----------------
2023-03-31 18:49:39,665   13  =>  87   		Training 486 pattern with 99.58% 	Forward time: 	 3.06 sec
2023-03-31 18:49:39,665 			Loss:    9.739e-03    			Backward time: 	 0.09 sec 
2023-03-31 18:49:39,666 ADAM: Layer 0 -> dw_min:9.9628e-01  dw_max:1.0021e+00 lr:1.0000e-02
2023-03-31 18:49:39,666 ADAM: Layer 1 -> dw_min:9.9307e-01  dw_max:1.0074e+00 lr:1.0000e-02
2023-03-31 18:49:39,666 ADAM: Layer 2 -> dw_min:9.8836e-01  dw_max:1.0113e+00 lr:1.0000e-02
2023-03-31 18:49:39,666 ADAM: Layer 3 -> dw_min:9.9661e-01  dw_max:1.0030e+00 lr:1.0000e-02
2023-03-31 18:49:39,757 			Learning rate: weights:   1.000e-02    
2023-03-31 18:49:39,757 			Last test performance: 99.36%
2023-03-31 18:49:39,757 ----------------
2023-03-31 18:49:42,917   13  =>  88   		Training 486 pattern with 99.58% 	Forward time: 	 3.06 sec
2023-03-31 18:49:42,917 			Loss:    1.382e-02    			Backward time: 	 0.09 sec 
2023-03-31 18:49:42,917 ADAM: Layer 0 -> dw_min:9.9650e-01  dw_max:1.0024e+00 lr:1.0000e-02
2023-03-31 18:49:42,917 ADAM: Layer 1 -> dw_min:9.9252e-01  dw_max:1.0066e+00 lr:1.0000e-02
2023-03-31 18:49:42,918 ADAM: Layer 2 -> dw_min:9.8733e-01  dw_max:1.0102e+00 lr:1.0000e-02
2023-03-31 18:49:42,918 ADAM: Layer 3 -> dw_min:9.9702e-01  dw_max:1.0035e+00 lr:1.0000e-02
2023-03-31 18:49:42,985 			Learning rate: weights:   1.000e-02    
2023-03-31 18:49:42,985 			Last test performance: 99.36%
2023-03-31 18:49:42,985 ----------------
2023-03-31 18:49:46,145   13  =>  89   		Training 486 pattern with 99.38% 	Forward time: 	 3.06 sec
2023-03-31 18:49:46,145 			Loss:    1.358e-02    			Backward time: 	 0.09 sec 
2023-03-31 18:49:46,145 ADAM: Layer 0 -> dw_min:9.9580e-01  dw_max:1.0028e+00 lr:1.0000e-02
2023-03-31 18:49:46,146 ADAM: Layer 1 -> dw_min:9.8888e-01  dw_max:1.0078e+00 lr:1.0000e-02
2023-03-31 18:49:46,146 ADAM: Layer 2 -> dw_min:9.8731e-01  dw_max:1.0136e+00 lr:1.0000e-02
2023-03-31 18:49:46,146 ADAM: Layer 3 -> dw_min:9.9475e-01  dw_max:1.0044e+00 lr:1.0000e-02
2023-03-31 18:49:46,201 			Learning rate: weights:   1.000e-02    
2023-03-31 18:49:46,201 			Last test performance: 99.36%
2023-03-31 18:49:46,201 ----------------
2023-03-31 18:49:49,362   13  =>  90   		Training 486 pattern with 99.17% 	Forward time: 	 3.06 sec
2023-03-31 18:49:49,362 			Loss:    1.280e-02    			Backward time: 	 0.09 sec 
2023-03-31 18:49:49,362 ADAM: Layer 0 -> dw_min:9.9580e-01  dw_max:1.0033e+00 lr:1.0000e-02
2023-03-31 18:49:49,362 ADAM: Layer 1 -> dw_min:9.8974e-01  dw_max:1.0077e+00 lr:1.0000e-02
2023-03-31 18:49:49,363 ADAM: Layer 2 -> dw_min:9.8509e-01  dw_max:1.0127e+00 lr:1.0000e-02
2023-03-31 18:49:49,363 ADAM: Layer 3 -> dw_min:9.9466e-01  dw_max:1.0039e+00 lr:1.0000e-02
2023-03-31 18:49:49,438 			Learning rate: weights:   1.000e-02    
2023-03-31 18:49:49,438 			Last test performance: 99.36%
2023-03-31 18:49:49,438 ----------------
2023-03-31 18:49:52,598   13  =>  91   		Training 486 pattern with 99.17% 	Forward time: 	 3.06 sec
2023-03-31 18:49:52,598 			Loss:    1.792e-02    			Backward time: 	 0.09 sec 
2023-03-31 18:49:52,598 ADAM: Layer 0 -> dw_min:9.9586e-01  dw_max:1.0046e+00 lr:1.0000e-02
2023-03-31 18:49:52,598 ADAM: Layer 1 -> dw_min:9.8956e-01  dw_max:1.0091e+00 lr:1.0000e-02
2023-03-31 18:49:52,598 ADAM: Layer 2 -> dw_min:9.8579e-01  dw_max:1.0128e+00 lr:1.0000e-02
2023-03-31 18:49:52,598 ADAM: Layer 3 -> dw_min:9.9517e-01  dw_max:1.0074e+00 lr:1.0000e-02
2023-03-31 18:49:52,677 			Learning rate: weights:   1.000e-02    
2023-03-31 18:49:52,677 			Last test performance: 99.36%
2023-03-31 18:49:52,677 ----------------
2023-03-31 18:49:55,837   13  =>  92   		Training 486 pattern with 99.79% 	Forward time: 	 3.06 sec
2023-03-31 18:49:55,837 			Loss:    3.340e-03    			Backward time: 	 0.09 sec 
2023-03-31 18:49:55,837 ADAM: Layer 0 -> dw_min:9.9592e-01  dw_max:1.0048e+00 lr:1.0000e-02
2023-03-31 18:49:55,837 ADAM: Layer 1 -> dw_min:9.9055e-01  dw_max:1.0083e+00 lr:1.0000e-02
2023-03-31 18:49:55,838 ADAM: Layer 2 -> dw_min:9.8720e-01  dw_max:1.0115e+00 lr:1.0000e-02
2023-03-31 18:49:55,838 ADAM: Layer 3 -> dw_min:9.9565e-01  dw_max:1.0066e+00 lr:1.0000e-02
2023-03-31 18:49:55,852 			Learning rate: weights:   1.000e-02    
2023-03-31 18:49:55,852 			Last test performance: 99.36%
2023-03-31 18:49:55,852 ----------------
2023-03-31 18:49:59,012   13  =>  93   		Training 486 pattern with 100.00% 	Forward time: 	 3.06 sec
2023-03-31 18:49:59,012 			Loss:    3.438e-03    			Backward time: 	 0.09 sec 
2023-03-31 18:49:59,012 ADAM: Layer 0 -> dw_min:9.9611e-01  dw_max:1.0041e+00 lr:1.0000e-02
2023-03-31 18:49:59,012 ADAM: Layer 1 -> dw_min:9.9139e-01  dw_max:1.0075e+00 lr:1.0000e-02
2023-03-31 18:49:59,013 ADAM: Layer 2 -> dw_min:9.8846e-01  dw_max:1.0107e+00 lr:1.0000e-02
2023-03-31 18:49:59,013 ADAM: Layer 3 -> dw_min:9.9607e-01  dw_max:1.0060e+00 lr:1.0000e-02
2023-03-31 18:49:59,027 			Learning rate: weights:   1.000e-02    
2023-03-31 18:49:59,027 			Last test performance: 99.36%
2023-03-31 18:49:59,027 ----------------
2023-03-31 18:50:02,193   13  =>  94   		Training 486 pattern with 99.79% 	Forward time: 	 3.07 sec
2023-03-31 18:50:02,193 			Loss:    4.154e-03    			Backward time: 	 0.09 sec 
2023-03-31 18:50:02,194 ADAM: Layer 0 -> dw_min:9.9645e-01  dw_max:1.0034e+00 lr:1.0000e-02
2023-03-31 18:50:02,194 ADAM: Layer 1 -> dw_min:9.9227e-01  dw_max:1.0078e+00 lr:1.0000e-02
2023-03-31 18:50:02,194 ADAM: Layer 2 -> dw_min:9.8951e-01  dw_max:1.0097e+00 lr:1.0000e-02
2023-03-31 18:50:02,194 ADAM: Layer 3 -> dw_min:9.9646e-01  dw_max:1.0054e+00 lr:1.0000e-02
2023-03-31 18:50:02,251 			Learning rate: weights:   1.000e-02    
2023-03-31 18:50:02,251 			Last test performance: 99.36%
2023-03-31 18:50:02,251 ----------------
2023-03-31 18:50:05,412   13  =>  95   		Training 486 pattern with 99.58% 	Forward time: 	 3.06 sec
2023-03-31 18:50:05,412 			Loss:    6.869e-03    			Backward time: 	 0.09 sec 
2023-03-31 18:50:05,412 ADAM: Layer 0 -> dw_min:9.9527e-01  dw_max:1.0040e+00 lr:1.0000e-02
2023-03-31 18:50:05,412 ADAM: Layer 1 -> dw_min:9.8856e-01  dw_max:1.0069e+00 lr:1.0000e-02
2023-03-31 18:50:05,412 ADAM: Layer 2 -> dw_min:9.9047e-01  dw_max:1.0129e+00 lr:1.0000e-02
2023-03-31 18:50:05,413 ADAM: Layer 3 -> dw_min:9.9688e-01  dw_max:1.0049e+00 lr:1.0000e-02
2023-03-31 18:50:05,477 			Learning rate: weights:   1.000e-02    
2023-03-31 18:50:05,477 			Last test performance: 99.36%
2023-03-31 18:50:05,477 ----------------
2023-03-31 18:50:08,638   13  =>  96   		Training 486 pattern with 99.38% 	Forward time: 	 3.06 sec
2023-03-31 18:50:08,638 			Loss:    2.238e-02    			Backward time: 	 0.09 sec 
2023-03-31 18:50:08,638 ADAM: Layer 0 -> dw_min:9.9504e-01  dw_max:1.0044e+00 lr:1.0000e-02
2023-03-31 18:50:08,638 ADAM: Layer 1 -> dw_min:9.8987e-01  dw_max:1.0083e+00 lr:1.0000e-02
2023-03-31 18:50:08,639 ADAM: Layer 2 -> dw_min:9.8784e-01  dw_max:1.0116e+00 lr:1.0000e-02
2023-03-31 18:50:08,639 ADAM: Layer 3 -> dw_min:9.9640e-01  dw_max:1.0046e+00 lr:1.0000e-02
2023-03-31 18:50:08,704 			Learning rate: weights:   1.000e-02    
2023-03-31 18:50:08,704 			Last test performance: 99.36%
2023-03-31 18:50:08,704 ----------------
2023-03-31 18:50:11,865   13  =>  97   		Training 486 pattern with 99.79% 	Forward time: 	 3.06 sec
2023-03-31 18:50:11,865 			Loss:    5.118e-03    			Backward time: 	 0.09 sec 
2023-03-31 18:50:11,866 ADAM: Layer 0 -> dw_min:9.9527e-01  dw_max:1.0040e+00 lr:1.0000e-02
2023-03-31 18:50:11,866 ADAM: Layer 1 -> dw_min:9.8829e-01  dw_max:1.0124e+00 lr:1.0000e-02
2023-03-31 18:50:11,866 ADAM: Layer 2 -> dw_min:9.8639e-01  dw_max:1.0135e+00 lr:1.0000e-02
2023-03-31 18:50:11,866 ADAM: Layer 3 -> dw_min:9.9443e-01  dw_max:1.0041e+00 lr:1.0000e-02
2023-03-31 18:50:11,941 			Learning rate: weights:   1.000e-02    
2023-03-31 18:50:11,941 			Last test performance: 99.36%
2023-03-31 18:50:11,941 ----------------
2023-03-31 18:50:15,105   13  =>  98   		Training 486 pattern with 100.00% 	Forward time: 	 3.07 sec
2023-03-31 18:50:15,105 			Loss:    2.651e-03    			Backward time: 	 0.09 sec 
2023-03-31 18:50:15,105 ADAM: Layer 0 -> dw_min:9.9582e-01  dw_max:1.0035e+00 lr:1.0000e-02
2023-03-31 18:50:15,105 ADAM: Layer 1 -> dw_min:9.8945e-01  dw_max:1.0112e+00 lr:1.0000e-02
2023-03-31 18:50:15,105 ADAM: Layer 2 -> dw_min:9.8774e-01  dw_max:1.0122e+00 lr:1.0000e-02
2023-03-31 18:50:15,105 ADAM: Layer 3 -> dw_min:9.9498e-01  dw_max:1.0037e+00 lr:1.0000e-02
2023-03-31 18:50:15,121 			Learning rate: weights:   1.000e-02    
2023-03-31 18:50:15,121 			Last test performance: 99.36%
2023-03-31 18:50:15,121 ----------------
2023-03-31 18:50:18,283   13  =>  99   		Training 486 pattern with 99.17% 	Forward time: 	 3.06 sec
2023-03-31 18:50:18,283 			Loss:    1.287e-02    			Backward time: 	 0.09 sec 
2023-03-31 18:50:18,283 ADAM: Layer 0 -> dw_min:9.9623e-01  dw_max:1.0032e+00 lr:1.0000e-02
2023-03-31 18:50:18,283 ADAM: Layer 1 -> dw_min:9.8739e-01  dw_max:1.0101e+00 lr:1.0000e-02
2023-03-31 18:50:18,283 ADAM: Layer 2 -> dw_min:9.8896e-01  dw_max:1.0119e+00 lr:1.0000e-02
2023-03-31 18:50:18,283 ADAM: Layer 3 -> dw_min:9.9447e-01  dw_max:1.0050e+00 lr:1.0000e-02
2023-03-31 18:50:18,371 			Learning rate: weights:   1.000e-02    
2023-03-31 18:50:18,371 			Last test performance: 99.36%
2023-03-31 18:50:18,371 ----------------
2023-03-31 18:50:21,533   13  => 100   		Training 486 pattern with 99.17% 	Forward time: 	 3.06 sec
2023-03-31 18:50:21,533 			Loss:    2.777e-02    			Backward time: 	 0.09 sec 
2023-03-31 18:50:21,534 ADAM: Layer 0 -> dw_min:9.9731e-01  dw_max:1.0029e+00 lr:1.0000e-02
2023-03-31 18:50:21,534 ADAM: Layer 1 -> dw_min:9.8861e-01  dw_max:1.0091e+00 lr:1.0000e-02
2023-03-31 18:50:21,534 ADAM: Layer 2 -> dw_min:9.8771e-01  dw_max:1.0132e+00 lr:1.0000e-02
2023-03-31 18:50:21,534 ADAM: Layer 3 -> dw_min:9.9501e-01  dw_max:1.0045e+00 lr:1.0000e-02
2023-03-31 18:50:21,591 			Learning rate: weights:   1.000e-02    
2023-03-31 18:50:21,591 			Last test performance: 99.36%
2023-03-31 18:50:21,591 ----------------
2023-03-31 18:50:24,750   13  => 101   		Training 486 pattern with 99.58% 	Forward time: 	 3.06 sec
2023-03-31 18:50:24,751 			Loss:    1.461e-02    			Backward time: 	 0.09 sec 
2023-03-31 18:50:24,751 ADAM: Layer 0 -> dw_min:9.9759e-01  dw_max:1.0027e+00 lr:1.0000e-02
2023-03-31 18:50:24,751 ADAM: Layer 1 -> dw_min:9.8978e-01  dw_max:1.0083e+00 lr:1.0000e-02
2023-03-31 18:50:24,751 ADAM: Layer 2 -> dw_min:9.8624e-01  dw_max:1.0135e+00 lr:1.0000e-02
2023-03-31 18:50:24,751 ADAM: Layer 3 -> dw_min:9.9544e-01  dw_max:1.0061e+00 lr:1.0000e-02
2023-03-31 18:50:24,809 			Learning rate: weights:   1.000e-02    
2023-03-31 18:50:24,809 			Last test performance: 99.36%
2023-03-31 18:50:24,809 ----------------
2023-03-31 18:50:27,969   13  => 102   		Training 486 pattern with 100.00% 	Forward time: 	 3.06 sec
2023-03-31 18:50:27,969 			Loss:    8.552e-04    			Backward time: 	 0.09 sec 
2023-03-31 18:50:27,969 ADAM: Layer 0 -> dw_min:9.9777e-01  dw_max:1.0023e+00 lr:1.0000e-02
2023-03-31 18:50:27,969 ADAM: Layer 1 -> dw_min:9.9078e-01  dw_max:1.0075e+00 lr:1.0000e-02
2023-03-31 18:50:27,969 ADAM: Layer 2 -> dw_min:9.8761e-01  dw_max:1.0122e+00 lr:1.0000e-02
2023-03-31 18:50:27,969 ADAM: Layer 3 -> dw_min:9.9588e-01  dw_max:1.0055e+00 lr:1.0000e-02
2023-03-31 18:50:28,032 			Learning rate: weights:   1.000e-02    
2023-03-31 18:50:28,032 			Last test performance: 99.36%
2023-03-31 18:50:28,032 ----------------
2023-03-31 18:50:31,193   13  => 103   		Training 486 pattern with 99.79% 	Forward time: 	 3.06 sec
2023-03-31 18:50:31,193 			Loss:    2.603e-02    			Backward time: 	 0.09 sec 
2023-03-31 18:50:31,193 ADAM: Layer 0 -> dw_min:9.9795e-01  dw_max:1.0022e+00 lr:1.0000e-02
2023-03-31 18:50:31,193 ADAM: Layer 1 -> dw_min:9.9177e-01  dw_max:1.0068e+00 lr:1.0000e-02
2023-03-31 18:50:31,193 ADAM: Layer 2 -> dw_min:9.8866e-01  dw_max:1.0110e+00 lr:1.0000e-02
2023-03-31 18:50:31,193 ADAM: Layer 3 -> dw_min:9.9630e-01  dw_max:1.0051e+00 lr:1.0000e-02
2023-03-31 18:50:31,316 			Learning rate: weights:   1.000e-02    
2023-03-31 18:50:31,316 			Last test performance: 99.36%
2023-03-31 18:50:31,316 ----------------
2023-03-31 18:50:34,478   13  => 104   		Training 486 pattern with 99.79% 	Forward time: 	 3.06 sec
2023-03-31 18:50:34,478 			Loss:    6.048e-03    			Backward time: 	 0.09 sec 
2023-03-31 18:50:34,478 ADAM: Layer 0 -> dw_min:9.9747e-01  dw_max:1.0023e+00 lr:1.0000e-02
2023-03-31 18:50:34,478 ADAM: Layer 1 -> dw_min:9.9210e-01  dw_max:1.0061e+00 lr:1.0000e-02
2023-03-31 18:50:34,478 ADAM: Layer 2 -> dw_min:9.8972e-01  dw_max:1.0119e+00 lr:1.0000e-02
2023-03-31 18:50:34,478 ADAM: Layer 3 -> dw_min:9.9664e-01  dw_max:1.0045e+00 lr:1.0000e-02
2023-03-31 18:50:34,517 			Learning rate: weights:   1.000e-02    
2023-03-31 18:50:34,517 			Last test performance: 99.36%
2023-03-31 18:50:34,517 ----------------
2023-03-31 18:50:37,679   13  => 105   		Training 486 pattern with 99.79% 	Forward time: 	 3.06 sec
2023-03-31 18:50:37,679 			Loss:    5.543e-03    			Backward time: 	 0.09 sec 
2023-03-31 18:50:37,679 ADAM: Layer 0 -> dw_min:9.9776e-01  dw_max:1.0022e+00 lr:1.0000e-02
2023-03-31 18:50:37,679 ADAM: Layer 1 -> dw_min:9.9037e-01  dw_max:1.0067e+00 lr:1.0000e-02
2023-03-31 18:50:37,680 ADAM: Layer 2 -> dw_min:9.9034e-01  dw_max:1.0113e+00 lr:1.0000e-02
2023-03-31 18:50:37,680 ADAM: Layer 3 -> dw_min:9.9704e-01  dw_max:1.0041e+00 lr:1.0000e-02
2023-03-31 18:50:37,700 			Learning rate: weights:   1.000e-02    
2023-03-31 18:50:37,700 			Last test performance: 99.36%
2023-03-31 18:50:37,700 ----------------
2023-03-31 18:50:40,860   13  => 106   		Training 486 pattern with 100.00% 	Forward time: 	 3.06 sec
2023-03-31 18:50:40,860 			Loss:    2.084e-03    			Backward time: 	 0.09 sec 
2023-03-31 18:50:40,860 ADAM: Layer 0 -> dw_min:9.9814e-01  dw_max:1.0020e+00 lr:1.0000e-02
2023-03-31 18:50:40,860 ADAM: Layer 1 -> dw_min:9.9139e-01  dw_max:1.0061e+00 lr:1.0000e-02
2023-03-31 18:50:40,860 ADAM: Layer 2 -> dw_min:9.9127e-01  dw_max:1.0102e+00 lr:1.0000e-02
2023-03-31 18:50:40,860 ADAM: Layer 3 -> dw_min:9.9733e-01  dw_max:1.0037e+00 lr:1.0000e-02
2023-03-31 18:50:40,918 			Learning rate: weights:   1.000e-02    
2023-03-31 18:50:40,918 			Last test performance: 99.36%
2023-03-31 18:50:40,918 ----------------
2023-03-31 18:50:44,078   13  => 107   		Training 486 pattern with 99.79% 	Forward time: 	 3.06 sec
2023-03-31 18:50:44,078 			Loss:    1.923e-02    			Backward time: 	 0.09 sec 
2023-03-31 18:50:44,079 ADAM: Layer 0 -> dw_min:9.9815e-01  dw_max:1.0019e+00 lr:1.0000e-02
2023-03-31 18:50:44,079 ADAM: Layer 1 -> dw_min:9.9226e-01  dw_max:1.0055e+00 lr:1.0000e-02
2023-03-31 18:50:44,079 ADAM: Layer 2 -> dw_min:9.9216e-01  dw_max:1.0092e+00 lr:1.0000e-02
2023-03-31 18:50:44,079 ADAM: Layer 3 -> dw_min:9.9746e-01  dw_max:1.0033e+00 lr:1.0000e-02
2023-03-31 18:50:44,101 			Learning rate: weights:   1.000e-02    
2023-03-31 18:50:44,101 			Last test performance: 99.36%
2023-03-31 18:50:44,101 ----------------
2023-03-31 18:50:47,265   13  => 108   		Training 486 pattern with 99.79% 	Forward time: 	 3.07 sec
2023-03-31 18:50:47,265 			Loss:    1.359e-02    			Backward time: 	 0.09 sec 
2023-03-31 18:50:47,265 ADAM: Layer 0 -> dw_min:9.9803e-01  dw_max:1.0022e+00 lr:1.0000e-02
2023-03-31 18:50:47,265 ADAM: Layer 1 -> dw_min:9.9175e-01  dw_max:1.0050e+00 lr:1.0000e-02
2023-03-31 18:50:47,265 ADAM: Layer 2 -> dw_min:9.8622e-01  dw_max:1.0115e+00 lr:1.0000e-02
2023-03-31 18:50:47,265 ADAM: Layer 3 -> dw_min:9.9720e-01  dw_max:1.0057e+00 lr:1.0000e-02
2023-03-31 18:50:47,280 			Learning rate: weights:   1.000e-02    
2023-03-31 18:50:47,280 			Last test performance: 99.36%
2023-03-31 18:50:47,280 ----------------
2023-03-31 18:50:50,440   13  => 109   		Training 486 pattern with 98.96% 	Forward time: 	 3.06 sec
2023-03-31 18:50:50,440 			Loss:    2.174e-02    			Backward time: 	 0.09 sec 
2023-03-31 18:50:50,440 ADAM: Layer 0 -> dw_min:9.9640e-01  dw_max:1.0031e+00 lr:1.0000e-02
2023-03-31 18:50:50,441 ADAM: Layer 1 -> dw_min:9.9089e-01  dw_max:1.0094e+00 lr:1.0000e-02
2023-03-31 18:50:50,441 ADAM: Layer 2 -> dw_min:9.8570e-01  dw_max:1.0103e+00 lr:1.0000e-02
2023-03-31 18:50:50,441 ADAM: Layer 3 -> dw_min:9.9636e-01  dw_max:1.0052e+00 lr:1.0000e-02
2023-03-31 18:50:50,500 			Learning rate: weights:   1.000e-02    
2023-03-31 18:50:50,500 			Last test performance: 99.36%
2023-03-31 18:50:50,500 ----------------
2023-03-31 18:50:53,660   13  => 110   		Training 486 pattern with 98.96% 	Forward time: 	 3.06 sec
2023-03-31 18:50:53,660 			Loss:    2.404e-02    			Backward time: 	 0.09 sec 
2023-03-31 18:50:53,660 ADAM: Layer 0 -> dw_min:9.9676e-01  dw_max:1.0041e+00 lr:1.0000e-02
2023-03-31 18:50:53,660 ADAM: Layer 1 -> dw_min:9.8886e-01  dw_max:1.0096e+00 lr:1.0000e-02
2023-03-31 18:50:53,660 ADAM: Layer 2 -> dw_min:9.8715e-01  dw_max:1.0121e+00 lr:1.0000e-02
2023-03-31 18:50:53,660 ADAM: Layer 3 -> dw_min:9.9597e-01  dw_max:1.0052e+00 lr:1.0000e-02
2023-03-31 18:50:53,675 			Learning rate: weights:   1.000e-02    
2023-03-31 18:50:53,675 			Last test performance: 99.36%
2023-03-31 18:50:53,675 ----------------
2023-03-31 18:50:56,835   13  => 111   		Training 486 pattern with 99.38% 	Forward time: 	 3.06 sec
2023-03-31 18:50:56,836 			Loss:    9.338e-03    			Backward time: 	 0.09 sec 
2023-03-31 18:50:56,836 ADAM: Layer 0 -> dw_min:9.9603e-01  dw_max:1.0043e+00 lr:1.0000e-02
2023-03-31 18:50:56,836 ADAM: Layer 1 -> dw_min:9.8960e-01  dw_max:1.0084e+00 lr:1.0000e-02
2023-03-31 18:50:56,836 ADAM: Layer 2 -> dw_min:9.8731e-01  dw_max:1.0121e+00 lr:1.0000e-02
2023-03-31 18:50:56,836 ADAM: Layer 3 -> dw_min:9.9640e-01  dw_max:1.0054e+00 lr:1.0000e-02
2023-03-31 18:50:56,895 			Learning rate: weights:   1.000e-02    
2023-03-31 18:50:56,895 			Last test performance: 99.36%
2023-03-31 18:50:56,895 ----------------
2023-03-31 18:51:00,057   13  => 112   		Training 486 pattern with 99.58% 	Forward time: 	 3.06 sec
2023-03-31 18:51:00,057 			Loss:    8.063e-03    			Backward time: 	 0.09 sec 
2023-03-31 18:51:00,057 ADAM: Layer 0 -> dw_min:9.9551e-01  dw_max:1.0039e+00 lr:1.0000e-02
2023-03-31 18:51:00,058 ADAM: Layer 1 -> dw_min:9.9065e-01  dw_max:1.0085e+00 lr:1.0000e-02
2023-03-31 18:51:00,058 ADAM: Layer 2 -> dw_min:9.8611e-01  dw_max:1.0115e+00 lr:1.0000e-02
2023-03-31 18:51:00,058 ADAM: Layer 3 -> dw_min:9.9678e-01  dw_max:1.0054e+00 lr:1.0000e-02
2023-03-31 18:51:00,147 			Learning rate: weights:   1.000e-02    
2023-03-31 18:51:00,147 			Last test performance: 99.36%
2023-03-31 18:51:00,147 ----------------
2023-03-31 18:51:03,312   13  => 113   		Training 486 pattern with 99.79% 	Forward time: 	 3.07 sec
2023-03-31 18:51:03,312 			Loss:    7.501e-03    			Backward time: 	 0.09 sec 
2023-03-31 18:51:03,312 ADAM: Layer 0 -> dw_min:9.9638e-01  dw_max:1.0034e+00 lr:1.0000e-02
2023-03-31 18:51:03,312 ADAM: Layer 1 -> dw_min:9.9161e-01  dw_max:1.0077e+00 lr:1.0000e-02
2023-03-31 18:51:03,313 ADAM: Layer 2 -> dw_min:9.8751e-01  dw_max:1.0103e+00 lr:1.0000e-02
2023-03-31 18:51:03,313 ADAM: Layer 3 -> dw_min:9.9715e-01  dw_max:1.0044e+00 lr:1.0000e-02
2023-03-31 18:51:03,388 			Learning rate: weights:   1.000e-02    
2023-03-31 18:51:03,388 			Last test performance: 99.36%
2023-03-31 18:51:03,388 ----------------
2023-03-31 18:51:06,549   13  => 114   		Training 486 pattern with 99.38% 	Forward time: 	 3.06 sec
2023-03-31 18:51:06,550 			Loss:    2.046e-02    			Backward time: 	 0.09 sec 
2023-03-31 18:51:06,550 ADAM: Layer 0 -> dw_min:9.9679e-01  dw_max:1.0041e+00 lr:1.0000e-02
2023-03-31 18:51:06,550 ADAM: Layer 1 -> dw_min:9.9178e-01  dw_max:1.0076e+00 lr:1.0000e-02
2023-03-31 18:51:06,550 ADAM: Layer 2 -> dw_min:9.8877e-01  dw_max:1.0113e+00 lr:1.0000e-02
2023-03-31 18:51:06,550 ADAM: Layer 3 -> dw_min:9.9372e-01  dw_max:1.0068e+00 lr:1.0000e-02
2023-03-31 18:51:06,612 			Learning rate: weights:   1.000e-02    
2023-03-31 18:51:06,612 			Last test performance: 99.36%
2023-03-31 18:51:06,612 ----------------
2023-03-31 18:51:09,773   13  => 115   		Training 486 pattern with 99.17% 	Forward time: 	 3.06 sec
2023-03-31 18:51:09,773 			Loss:    2.817e-02    			Backward time: 	 0.09 sec 
2023-03-31 18:51:09,773 ADAM: Layer 0 -> dw_min:9.9737e-01  dw_max:1.0042e+00 lr:1.0000e-02
2023-03-31 18:51:09,773 ADAM: Layer 1 -> dw_min:9.9287e-01  dw_max:1.0095e+00 lr:1.0000e-02
2023-03-31 18:51:09,774 ADAM: Layer 2 -> dw_min:9.8893e-01  dw_max:1.0105e+00 lr:1.0000e-02
2023-03-31 18:51:09,774 ADAM: Layer 3 -> dw_min:9.9436e-01  dw_max:1.0061e+00 lr:1.0000e-02
2023-03-31 18:51:09,832 			Learning rate: weights:   1.000e-02    
2023-03-31 18:51:09,832 			Last test performance: 99.36%
2023-03-31 18:51:09,832 ----------------
2023-03-31 18:51:12,994   13  => 116   		Training 486 pattern with 99.58% 	Forward time: 	 3.06 sec
2023-03-31 18:51:12,994 			Loss:    2.039e-02    			Backward time: 	 0.09 sec 
2023-03-31 18:51:12,994 ADAM: Layer 0 -> dw_min:9.9732e-01  dw_max:1.0034e+00 lr:1.0000e-02
2023-03-31 18:51:12,994 ADAM: Layer 1 -> dw_min:9.8770e-01  dw_max:1.0087e+00 lr:1.0000e-02
2023-03-31 18:51:12,994 ADAM: Layer 2 -> dw_min:9.8875e-01  dw_max:1.0110e+00 lr:1.0000e-02
2023-03-31 18:51:12,995 ADAM: Layer 3 -> dw_min:9.9493e-01  dw_max:1.0079e+00 lr:1.0000e-02
2023-03-31 18:51:13,104 			Learning rate: weights:   1.000e-02    
2023-03-31 18:51:13,104 			Last test performance: 99.36%
2023-03-31 18:51:13,104 ----------------
2023-03-31 18:51:16,266   13  => 117   		Training 486 pattern with 99.58% 	Forward time: 	 3.06 sec
2023-03-31 18:51:16,266 			Loss:    1.058e-02    			Backward time: 	 0.09 sec 
2023-03-31 18:51:16,266 ADAM: Layer 0 -> dw_min:9.9752e-01  dw_max:1.0029e+00 lr:1.0000e-02
2023-03-31 18:51:16,267 ADAM: Layer 1 -> dw_min:9.8882e-01  dw_max:1.0105e+00 lr:1.0000e-02
2023-03-31 18:51:16,267 ADAM: Layer 2 -> dw_min:9.8756e-01  dw_max:1.0120e+00 lr:1.0000e-02
2023-03-31 18:51:16,267 ADAM: Layer 3 -> dw_min:9.9539e-01  dw_max:1.0071e+00 lr:1.0000e-02
2023-03-31 18:51:16,281 			Learning rate: weights:   1.000e-02    
2023-03-31 18:51:16,281 			Last test performance: 99.36%
2023-03-31 18:51:16,281 ----------------
2023-03-31 18:51:19,441   13  => 118   		Training 486 pattern with 99.58% 	Forward time: 	 3.06 sec
2023-03-31 18:51:19,441 			Loss:    6.676e-03    			Backward time: 	 0.09 sec 
2023-03-31 18:51:19,442 ADAM: Layer 0 -> dw_min:9.9719e-01  dw_max:1.0029e+00 lr:1.0000e-02
2023-03-31 18:51:19,442 ADAM: Layer 1 -> dw_min:9.8949e-01  dw_max:1.0109e+00 lr:1.0000e-02
2023-03-31 18:51:19,442 ADAM: Layer 2 -> dw_min:9.8537e-01  dw_max:1.0137e+00 lr:1.0000e-02
2023-03-31 18:51:19,442 ADAM: Layer 3 -> dw_min:9.9583e-01  dw_max:1.0063e+00 lr:1.0000e-02
2023-03-31 18:51:19,498 			Learning rate: weights:   1.000e-02    
2023-03-31 18:51:19,498 			Last test performance: 99.36%
2023-03-31 18:51:19,498 ----------------
2023-03-31 18:51:22,660   13  => 119   		Training 486 pattern with 99.79% 	Forward time: 	 3.06 sec
2023-03-31 18:51:22,660 			Loss:    7.918e-03    			Backward time: 	 0.09 sec 
2023-03-31 18:51:22,660 ADAM: Layer 0 -> dw_min:9.9763e-01  dw_max:1.0024e+00 lr:1.0000e-02
2023-03-31 18:51:22,660 ADAM: Layer 1 -> dw_min:9.9071e-01  dw_max:1.0098e+00 lr:1.0000e-02
2023-03-31 18:51:22,660 ADAM: Layer 2 -> dw_min:9.8680e-01  dw_max:1.0131e+00 lr:1.0000e-02
2023-03-31 18:51:22,661 ADAM: Layer 3 -> dw_min:9.9549e-01  dw_max:1.0056e+00 lr:1.0000e-02
2023-03-31 18:51:22,719 			Learning rate: weights:   1.000e-02    
2023-03-31 18:51:22,719 			Last test performance: 99.36%
2023-03-31 18:51:22,719 ----------------
2023-03-31 18:51:25,882   13  => 120   		Training 486 pattern with 99.79% 	Forward time: 	 3.06 sec
2023-03-31 18:51:25,882 			Loss:    5.347e-03    			Backward time: 	 0.09 sec 
2023-03-31 18:51:25,882 ADAM: Layer 0 -> dw_min:9.9711e-01  dw_max:1.0025e+00 lr:1.0000e-02
2023-03-31 18:51:25,882 ADAM: Layer 1 -> dw_min:9.9149e-01  dw_max:1.0098e+00 lr:1.0000e-02
2023-03-31 18:51:25,882 ADAM: Layer 2 -> dw_min:9.8811e-01  dw_max:1.0117e+00 lr:1.0000e-02
2023-03-31 18:51:25,883 ADAM: Layer 3 -> dw_min:9.9592e-01  dw_max:1.0051e+00 lr:1.0000e-02
2023-03-31 18:51:25,977 			Learning rate: weights:   1.000e-02    
2023-03-31 18:51:25,977 			Last test performance: 99.36%
2023-03-31 18:51:25,977 ----------------
2023-03-31 18:51:29,138   13  => 121   		Training 486 pattern with 99.58% 	Forward time: 	 3.06 sec
2023-03-31 18:51:29,138 			Loss:    1.092e-02    			Backward time: 	 0.09 sec 
2023-03-31 18:51:29,138 ADAM: Layer 0 -> dw_min:9.9670e-01  dw_max:1.0023e+00 lr:1.0000e-02
2023-03-31 18:51:29,138 ADAM: Layer 1 -> dw_min:9.9158e-01  dw_max:1.0088e+00 lr:1.0000e-02
2023-03-31 18:51:29,138 ADAM: Layer 2 -> dw_min:9.8934e-01  dw_max:1.0106e+00 lr:1.0000e-02
2023-03-31 18:51:29,138 ADAM: Layer 3 -> dw_min:9.9635e-01  dw_max:1.0042e+00 lr:1.0000e-02
2023-03-31 18:51:29,216 			Learning rate: weights:   1.000e-02    
2023-03-31 18:51:29,216 			Last test performance: 99.36%
2023-03-31 18:51:29,216 ----------------
2023-03-31 18:51:32,378   13  => 122   		Training 486 pattern with 99.79% 	Forward time: 	 3.06 sec
2023-03-31 18:51:32,378 			Loss:    1.967e-02    			Backward time: 	 0.09 sec 
2023-03-31 18:51:32,378 ADAM: Layer 0 -> dw_min:9.9683e-01  dw_max:1.0024e+00 lr:1.0000e-02
2023-03-31 18:51:32,378 ADAM: Layer 1 -> dw_min:9.9244e-01  dw_max:1.0080e+00 lr:1.0000e-02
2023-03-31 18:51:32,378 ADAM: Layer 2 -> dw_min:9.9041e-01  dw_max:1.0094e+00 lr:1.0000e-02
2023-03-31 18:51:32,378 ADAM: Layer 3 -> dw_min:9.9671e-01  dw_max:1.0038e+00 lr:1.0000e-02
2023-03-31 18:51:32,437 			Learning rate: weights:   1.000e-02    
2023-03-31 18:51:32,437 			Last test performance: 99.36%
2023-03-31 18:51:32,437 ----------------
2023-03-31 18:51:35,598   13  => 123   		Training 486 pattern with 99.17% 	Forward time: 	 3.06 sec
2023-03-31 18:51:35,598 			Loss:    1.784e-02    			Backward time: 	 0.09 sec 
2023-03-31 18:51:35,598 ADAM: Layer 0 -> dw_min:9.9562e-01  dw_max:1.0031e+00 lr:1.0000e-02
2023-03-31 18:51:35,598 ADAM: Layer 1 -> dw_min:9.9143e-01  dw_max:1.0082e+00 lr:1.0000e-02
2023-03-31 18:51:35,598 ADAM: Layer 2 -> dw_min:9.8734e-01  dw_max:1.0127e+00 lr:1.0000e-02
2023-03-31 18:51:35,598 ADAM: Layer 3 -> dw_min:9.9546e-01  dw_max:1.0041e+00 lr:1.0000e-02
2023-03-31 18:51:35,658 			Learning rate: weights:   1.000e-02    
2023-03-31 18:51:35,658 			Last test performance: 99.36%
2023-03-31 18:51:35,658 ----------------
2023-03-31 18:51:38,818   13  => 124   		Training 486 pattern with 99.17% 	Forward time: 	 3.06 sec
2023-03-31 18:51:38,818 			Loss:    2.254e-02    			Backward time: 	 0.09 sec 
2023-03-31 18:51:38,819 ADAM: Layer 0 -> dw_min:9.9559e-01  dw_max:1.0037e+00 lr:1.0000e-02
2023-03-31 18:51:38,819 ADAM: Layer 1 -> dw_min:9.9040e-01  dw_max:1.0085e+00 lr:1.0000e-02
2023-03-31 18:51:38,819 ADAM: Layer 2 -> dw_min:9.8795e-01  dw_max:1.0130e+00 lr:1.0000e-02
2023-03-31 18:51:38,819 ADAM: Layer 3 -> dw_min:9.9513e-01  dw_max:1.0058e+00 lr:1.0000e-02
2023-03-31 18:51:38,851 
2023-03-31 18:51:38,851 Testing:
2023-03-31 18:51:39,003 		24 of 10000 with 100.00% 	 Time used:  0.15 sec
2023-03-31 18:51:39,156 		48 of 10000 with 100.00% 	 Time used:  0.15 sec
2023-03-31 18:51:39,309 		72 of 10000 with 100.00% 	 Time used:  0.15 sec
2023-03-31 18:51:39,462 		96 of 10000 with 100.00% 	 Time used:  0.15 sec
2023-03-31 18:51:39,615 		120 of 10000 with 100.00% 	 Time used:  0.15 sec
2023-03-31 18:51:39,768 		144 of 10000 with 100.00% 	 Time used:  0.15 sec
2023-03-31 18:51:39,921 		168 of 10000 with 100.00% 	 Time used:  0.15 sec
2023-03-31 18:51:40,074 		192 of 10000 with 100.00% 	 Time used:  0.15 sec
2023-03-31 18:51:40,227 		216 of 10000 with 100.00% 	 Time used:  0.15 sec
2023-03-31 18:51:40,380 		240 of 10000 with 100.00% 	 Time used:  0.15 sec
2023-03-31 18:51:40,532 		264 of 10000 with 100.00% 	 Time used:  0.15 sec
2023-03-31 18:51:40,686 		288 of 10000 with 100.00% 	 Time used:  0.15 sec
2023-03-31 18:51:40,838 		312 of 10000 with 100.00% 	 Time used:  0.15 sec
2023-03-31 18:51:40,991 		336 of 10000 with 100.00% 	 Time used:  0.15 sec
2023-03-31 18:51:41,144 		360 of 10000 with 99.72% 	 Time used:  0.15 sec
2023-03-31 18:51:41,297 		384 of 10000 with 99.74% 	 Time used:  0.15 sec
2023-03-31 18:51:41,450 		408 of 10000 with 99.75% 	 Time used:  0.15 sec
2023-03-31 18:51:41,603 		432 of 10000 with 99.77% 	 Time used:  0.15 sec
2023-03-31 18:51:41,756 		456 of 10000 with 99.78% 	 Time used:  0.15 sec
2023-03-31 18:51:41,909 		480 of 10000 with 99.79% 	 Time used:  0.15 sec
2023-03-31 18:51:42,062 		504 of 10000 with 99.80% 	 Time used:  0.15 sec
2023-03-31 18:51:42,215 		528 of 10000 with 99.81% 	 Time used:  0.15 sec
2023-03-31 18:51:42,368 		552 of 10000 with 99.82% 	 Time used:  0.15 sec
2023-03-31 18:51:42,521 		576 of 10000 with 99.83% 	 Time used:  0.15 sec
2023-03-31 18:51:42,674 		600 of 10000 with 99.67% 	 Time used:  0.15 sec
2023-03-31 18:51:42,827 		624 of 10000 with 99.68% 	 Time used:  0.15 sec
2023-03-31 18:51:42,980 		648 of 10000 with 99.69% 	 Time used:  0.15 sec
2023-03-31 18:51:43,133 		672 of 10000 with 99.70% 	 Time used:  0.15 sec
2023-03-31 18:51:43,285 		696 of 10000 with 99.57% 	 Time used:  0.15 sec
2023-03-31 18:51:43,438 		720 of 10000 with 99.44% 	 Time used:  0.15 sec
2023-03-31 18:51:43,591 		744 of 10000 with 99.46% 	 Time used:  0.15 sec
2023-03-31 18:51:43,744 		768 of 10000 with 99.48% 	 Time used:  0.15 sec
2023-03-31 18:51:43,897 		792 of 10000 with 99.49% 	 Time used:  0.15 sec
2023-03-31 18:51:44,050 		816 of 10000 with 99.51% 	 Time used:  0.15 sec
2023-03-31 18:51:44,203 		840 of 10000 with 99.52% 	 Time used:  0.15 sec
2023-03-31 18:51:44,356 		864 of 10000 with 99.54% 	 Time used:  0.15 sec
2023-03-31 18:51:44,508 		888 of 10000 with 99.55% 	 Time used:  0.15 sec
2023-03-31 18:51:44,661 		912 of 10000 with 99.56% 	 Time used:  0.15 sec
2023-03-31 18:51:44,814 		936 of 10000 with 99.57% 	 Time used:  0.15 sec
2023-03-31 18:51:44,967 		960 of 10000 with 99.48% 	 Time used:  0.15 sec
2023-03-31 18:51:45,120 		984 of 10000 with 99.49% 	 Time used:  0.15 sec
2023-03-31 18:51:45,273 		1008 of 10000 with 99.50% 	 Time used:  0.15 sec
2023-03-31 18:51:45,426 		1032 of 10000 with 99.42% 	 Time used:  0.15 sec
2023-03-31 18:51:45,579 		1056 of 10000 with 99.34% 	 Time used:  0.15 sec
2023-03-31 18:51:45,732 		1080 of 10000 with 99.35% 	 Time used:  0.15 sec
2023-03-31 18:51:45,885 		1104 of 10000 with 99.37% 	 Time used:  0.15 sec
2023-03-31 18:51:46,037 		1128 of 10000 with 99.29% 	 Time used:  0.15 sec
2023-03-31 18:51:46,190 		1152 of 10000 with 99.31% 	 Time used:  0.15 sec
2023-03-31 18:51:46,343 		1176 of 10000 with 99.32% 	 Time used:  0.15 sec
2023-03-31 18:51:46,496 		1200 of 10000 with 99.33% 	 Time used:  0.15 sec
2023-03-31 18:51:46,649 		1224 of 10000 with 99.35% 	 Time used:  0.15 sec
2023-03-31 18:51:46,802 		1248 of 10000 with 99.28% 	 Time used:  0.15 sec
2023-03-31 18:51:46,955 		1272 of 10000 with 99.29% 	 Time used:  0.15 sec
2023-03-31 18:51:47,108 		1296 of 10000 with 99.31% 	 Time used:  0.15 sec
2023-03-31 18:51:47,261 		1320 of 10000 with 99.32% 	 Time used:  0.15 sec
2023-03-31 18:51:47,414 		1344 of 10000 with 99.33% 	 Time used:  0.15 sec
2023-03-31 18:51:47,566 		1368 of 10000 with 99.34% 	 Time used:  0.15 sec
2023-03-31 18:51:47,719 		1392 of 10000 with 99.35% 	 Time used:  0.15 sec
2023-03-31 18:51:47,872 		1416 of 10000 with 99.29% 	 Time used:  0.15 sec
2023-03-31 18:51:48,025 		1440 of 10000 with 99.31% 	 Time used:  0.15 sec
2023-03-31 18:51:48,178 		1464 of 10000 with 99.32% 	 Time used:  0.15 sec
2023-03-31 18:51:48,331 		1488 of 10000 with 99.33% 	 Time used:  0.15 sec
2023-03-31 18:51:48,484 		1512 of 10000 with 99.34% 	 Time used:  0.15 sec
2023-03-31 18:51:48,637 		1536 of 10000 with 99.35% 	 Time used:  0.15 sec
2023-03-31 18:51:48,790 		1560 of 10000 with 99.36% 	 Time used:  0.15 sec
2023-03-31 18:51:48,943 		1584 of 10000 with 99.37% 	 Time used:  0.15 sec
2023-03-31 18:51:49,096 		1608 of 10000 with 99.38% 	 Time used:  0.15 sec
2023-03-31 18:51:49,249 		1632 of 10000 with 99.39% 	 Time used:  0.15 sec
2023-03-31 18:51:49,401 		1656 of 10000 with 99.40% 	 Time used:  0.15 sec
2023-03-31 18:51:49,554 		1680 of 10000 with 99.40% 	 Time used:  0.15 sec
2023-03-31 18:51:49,707 		1704 of 10000 with 99.41% 	 Time used:  0.15 sec
2023-03-31 18:51:49,860 		1728 of 10000 with 99.42% 	 Time used:  0.15 sec
2023-03-31 18:51:50,013 		1752 of 10000 with 99.37% 	 Time used:  0.15 sec
2023-03-31 18:51:50,166 		1776 of 10000 with 99.38% 	 Time used:  0.15 sec
2023-03-31 18:51:50,319 		1800 of 10000 with 99.39% 	 Time used:  0.15 sec
2023-03-31 18:51:50,472 		1824 of 10000 with 99.40% 	 Time used:  0.15 sec
2023-03-31 18:51:50,624 		1848 of 10000 with 99.40% 	 Time used:  0.15 sec
2023-03-31 18:51:50,778 		1872 of 10000 with 99.41% 	 Time used:  0.15 sec
2023-03-31 18:51:50,930 		1896 of 10000 with 99.42% 	 Time used:  0.15 sec
2023-03-31 18:51:51,083 		1920 of 10000 with 99.38% 	 Time used:  0.15 sec
2023-03-31 18:51:51,236 		1944 of 10000 with 99.38% 	 Time used:  0.15 sec
2023-03-31 18:51:51,389 		1968 of 10000 with 99.39% 	 Time used:  0.15 sec
2023-03-31 18:51:51,542 		1992 of 10000 with 99.40% 	 Time used:  0.15 sec
2023-03-31 18:51:51,695 		2016 of 10000 with 99.40% 	 Time used:  0.15 sec
2023-03-31 18:51:51,848 		2040 of 10000 with 99.36% 	 Time used:  0.15 sec
2023-03-31 18:51:52,001 		2064 of 10000 with 99.37% 	 Time used:  0.15 sec
2023-03-31 18:51:52,153 		2088 of 10000 with 99.38% 	 Time used:  0.15 sec
2023-03-31 18:51:52,306 		2112 of 10000 with 99.38% 	 Time used:  0.15 sec
2023-03-31 18:51:52,459 		2136 of 10000 with 99.20% 	 Time used:  0.15 sec
2023-03-31 18:51:52,612 		2160 of 10000 with 99.21% 	 Time used:  0.15 sec
2023-03-31 18:51:52,765 		2184 of 10000 with 99.22% 	 Time used:  0.15 sec
2023-03-31 18:51:52,918 		2208 of 10000 with 99.18% 	 Time used:  0.15 sec
2023-03-31 18:51:53,071 		2232 of 10000 with 99.19% 	 Time used:  0.15 sec
2023-03-31 18:51:53,224 		2256 of 10000 with 99.20% 	 Time used:  0.15 sec
2023-03-31 18:51:53,377 		2280 of 10000 with 99.21% 	 Time used:  0.15 sec
2023-03-31 18:51:53,530 		2304 of 10000 with 99.18% 	 Time used:  0.15 sec
2023-03-31 18:51:53,683 		2328 of 10000 with 99.18% 	 Time used:  0.15 sec
2023-03-31 18:51:53,836 		2352 of 10000 with 99.19% 	 Time used:  0.15 sec
2023-03-31 18:51:53,988 		2376 of 10000 with 99.20% 	 Time used:  0.15 sec
2023-03-31 18:51:54,141 		2400 of 10000 with 99.21% 	 Time used:  0.15 sec
2023-03-31 18:51:54,294 		2424 of 10000 with 99.22% 	 Time used:  0.15 sec
2023-03-31 18:51:54,447 		2448 of 10000 with 99.22% 	 Time used:  0.15 sec
2023-03-31 18:51:54,600 		2472 of 10000 with 99.15% 	 Time used:  0.15 sec
2023-03-31 18:51:54,753 		2496 of 10000 with 99.12% 	 Time used:  0.15 sec
2023-03-31 18:51:54,906 		2520 of 10000 with 99.13% 	 Time used:  0.15 sec
2023-03-31 18:51:55,059 		2544 of 10000 with 99.14% 	 Time used:  0.15 sec
2023-03-31 18:51:55,212 		2568 of 10000 with 99.14% 	 Time used:  0.15 sec
2023-03-31 18:51:55,365 		2592 of 10000 with 99.11% 	 Time used:  0.15 sec
2023-03-31 18:51:55,517 		2616 of 10000 with 99.08% 	 Time used:  0.15 sec
2023-03-31 18:51:55,671 		2640 of 10000 with 99.09% 	 Time used:  0.15 sec
2023-03-31 18:51:55,823 		2664 of 10000 with 99.06% 	 Time used:  0.15 sec
2023-03-31 18:51:55,976 		2688 of 10000 with 99.07% 	 Time used:  0.15 sec
2023-03-31 18:51:56,129 		2712 of 10000 with 99.08% 	 Time used:  0.15 sec
2023-03-31 18:51:56,282 		2736 of 10000 with 99.09% 	 Time used:  0.15 sec
2023-03-31 18:51:56,435 		2760 of 10000 with 99.09% 	 Time used:  0.15 sec
2023-03-31 18:51:56,588 		2784 of 10000 with 99.10% 	 Time used:  0.15 sec
2023-03-31 18:51:56,741 		2808 of 10000 with 99.11% 	 Time used:  0.15 sec
2023-03-31 18:51:56,894 		2832 of 10000 with 99.12% 	 Time used:  0.15 sec
2023-03-31 18:51:57,046 		2856 of 10000 with 99.12% 	 Time used:  0.15 sec
2023-03-31 18:51:57,200 		2880 of 10000 with 99.13% 	 Time used:  0.15 sec
2023-03-31 18:51:57,352 		2904 of 10000 with 99.14% 	 Time used:  0.15 sec
2023-03-31 18:51:57,506 		2928 of 10000 with 99.15% 	 Time used:  0.15 sec
2023-03-31 18:51:57,659 		2952 of 10000 with 99.12% 	 Time used:  0.15 sec
2023-03-31 18:51:57,812 		2976 of 10000 with 99.13% 	 Time used:  0.15 sec
2023-03-31 18:51:57,964 		3000 of 10000 with 99.13% 	 Time used:  0.15 sec
2023-03-31 18:51:58,117 		3024 of 10000 with 99.14% 	 Time used:  0.15 sec
2023-03-31 18:51:58,270 		3048 of 10000 with 99.15% 	 Time used:  0.15 sec
2023-03-31 18:51:58,423 		3072 of 10000 with 99.15% 	 Time used:  0.15 sec
2023-03-31 18:51:58,576 		3096 of 10000 with 99.16% 	 Time used:  0.15 sec
2023-03-31 18:51:58,729 		3120 of 10000 with 99.17% 	 Time used:  0.15 sec
2023-03-31 18:51:58,882 		3144 of 10000 with 99.17% 	 Time used:  0.15 sec
2023-03-31 18:51:59,035 		3168 of 10000 with 99.18% 	 Time used:  0.15 sec
2023-03-31 18:51:59,187 		3192 of 10000 with 99.19% 	 Time used:  0.15 sec
2023-03-31 18:51:59,341 		3216 of 10000 with 99.19% 	 Time used:  0.15 sec
2023-03-31 18:51:59,493 		3240 of 10000 with 99.17% 	 Time used:  0.15 sec
2023-03-31 18:51:59,647 		3264 of 10000 with 99.17% 	 Time used:  0.15 sec
2023-03-31 18:51:59,800 		3288 of 10000 with 99.18% 	 Time used:  0.15 sec
2023-03-31 18:51:59,953 		3312 of 10000 with 99.18% 	 Time used:  0.15 sec
2023-03-31 18:52:00,106 		3336 of 10000 with 99.19% 	 Time used:  0.15 sec
2023-03-31 18:52:00,259 		3360 of 10000 with 99.20% 	 Time used:  0.15 sec
2023-03-31 18:52:00,412 		3384 of 10000 with 99.20% 	 Time used:  0.15 sec
2023-03-31 18:52:00,566 		3408 of 10000 with 99.21% 	 Time used:  0.15 sec
2023-03-31 18:52:00,719 		3432 of 10000 with 99.18% 	 Time used:  0.15 sec
2023-03-31 18:52:00,872 		3456 of 10000 with 99.19% 	 Time used:  0.15 sec
2023-03-31 18:52:01,025 		3480 of 10000 with 99.20% 	 Time used:  0.15 sec
2023-03-31 18:52:01,178 		3504 of 10000 with 99.20% 	 Time used:  0.15 sec
2023-03-31 18:52:01,331 		3528 of 10000 with 99.18% 	 Time used:  0.15 sec
2023-03-31 18:52:01,484 		3552 of 10000 with 99.18% 	 Time used:  0.15 sec
2023-03-31 18:52:01,638 		3576 of 10000 with 99.16% 	 Time used:  0.15 sec
2023-03-31 18:52:01,791 		3600 of 10000 with 99.17% 	 Time used:  0.15 sec
2023-03-31 18:52:01,944 		3624 of 10000 with 99.17% 	 Time used:  0.15 sec
2023-03-31 18:52:02,097 		3648 of 10000 with 99.18% 	 Time used:  0.15 sec
2023-03-31 18:52:02,250 		3672 of 10000 with 99.18% 	 Time used:  0.15 sec
2023-03-31 18:52:02,403 		3696 of 10000 with 99.19% 	 Time used:  0.15 sec
2023-03-31 18:52:02,556 		3720 of 10000 with 99.19% 	 Time used:  0.15 sec
2023-03-31 18:52:02,709 		3744 of 10000 with 99.20% 	 Time used:  0.15 sec
2023-03-31 18:52:02,862 		3768 of 10000 with 99.18% 	 Time used:  0.15 sec
2023-03-31 18:52:03,015 		3792 of 10000 with 99.18% 	 Time used:  0.15 sec
2023-03-31 18:52:03,168 		3816 of 10000 with 99.19% 	 Time used:  0.15 sec
2023-03-31 18:52:03,321 		3840 of 10000 with 99.19% 	 Time used:  0.15 sec
2023-03-31 18:52:03,474 		3864 of 10000 with 99.17% 	 Time used:  0.15 sec
2023-03-31 18:52:03,627 		3888 of 10000 with 99.18% 	 Time used:  0.15 sec
2023-03-31 18:52:03,779 		3912 of 10000 with 99.18% 	 Time used:  0.15 sec
2023-03-31 18:52:03,933 		3936 of 10000 with 99.19% 	 Time used:  0.15 sec
2023-03-31 18:52:04,085 		3960 of 10000 with 99.19% 	 Time used:  0.15 sec
2023-03-31 18:52:04,239 		3984 of 10000 with 99.20% 	 Time used:  0.15 sec
2023-03-31 18:52:04,392 		4008 of 10000 with 99.18% 	 Time used:  0.15 sec
2023-03-31 18:52:04,545 		4032 of 10000 with 99.18% 	 Time used:  0.15 sec
2023-03-31 18:52:04,698 		4056 of 10000 with 99.19% 	 Time used:  0.15 sec
2023-03-31 18:52:04,851 		4080 of 10000 with 99.19% 	 Time used:  0.15 sec
2023-03-31 18:52:05,004 		4104 of 10000 with 99.20% 	 Time used:  0.15 sec
2023-03-31 18:52:05,157 		4128 of 10000 with 99.20% 	 Time used:  0.15 sec
2023-03-31 18:52:05,310 		4152 of 10000 with 99.21% 	 Time used:  0.15 sec
2023-03-31 18:52:05,463 		4176 of 10000 with 99.19% 	 Time used:  0.15 sec
2023-03-31 18:52:05,615 		4200 of 10000 with 99.17% 	 Time used:  0.15 sec
2023-03-31 18:52:05,769 		4224 of 10000 with 99.17% 	 Time used:  0.15 sec
2023-03-31 18:52:05,921 		4248 of 10000 with 99.18% 	 Time used:  0.15 sec
2023-03-31 18:52:06,075 		4272 of 10000 with 99.16% 	 Time used:  0.15 sec
2023-03-31 18:52:06,227 		4296 of 10000 with 99.16% 	 Time used:  0.15 sec
2023-03-31 18:52:06,380 		4320 of 10000 with 99.17% 	 Time used:  0.15 sec
2023-03-31 18:52:06,533 		4344 of 10000 with 99.17% 	 Time used:  0.15 sec
2023-03-31 18:52:06,686 		4368 of 10000 with 99.18% 	 Time used:  0.15 sec
2023-03-31 18:52:06,839 		4392 of 10000 with 99.18% 	 Time used:  0.15 sec
2023-03-31 18:52:06,992 		4416 of 10000 with 99.18% 	 Time used:  0.15 sec
2023-03-31 18:52:07,145 		4440 of 10000 with 99.19% 	 Time used:  0.15 sec
2023-03-31 18:52:07,298 		4464 of 10000 with 99.17% 	 Time used:  0.15 sec
2023-03-31 18:52:07,451 		4488 of 10000 with 99.15% 	 Time used:  0.15 sec
2023-03-31 18:52:07,604 		4512 of 10000 with 99.14% 	 Time used:  0.15 sec
2023-03-31 18:52:07,757 		4536 of 10000 with 99.14% 	 Time used:  0.15 sec
2023-03-31 18:52:07,910 		4560 of 10000 with 99.14% 	 Time used:  0.15 sec
2023-03-31 18:52:08,063 		4584 of 10000 with 99.13% 	 Time used:  0.15 sec
2023-03-31 18:52:08,216 		4608 of 10000 with 99.13% 	 Time used:  0.15 sec
2023-03-31 18:52:08,369 		4632 of 10000 with 99.14% 	 Time used:  0.15 sec
2023-03-31 18:52:08,522 		4656 of 10000 with 99.14% 	 Time used:  0.15 sec
2023-03-31 18:52:08,674 		4680 of 10000 with 99.15% 	 Time used:  0.15 sec
2023-03-31 18:52:08,827 		4704 of 10000 with 99.15% 	 Time used:  0.15 sec
2023-03-31 18:52:08,980 		4728 of 10000 with 99.15% 	 Time used:  0.15 sec
2023-03-31 18:52:09,133 		4752 of 10000 with 99.16% 	 Time used:  0.15 sec
2023-03-31 18:52:09,286 		4776 of 10000 with 99.16% 	 Time used:  0.15 sec
2023-03-31 18:52:09,439 		4800 of 10000 with 99.17% 	 Time used:  0.15 sec
2023-03-31 18:52:09,592 		4824 of 10000 with 99.15% 	 Time used:  0.15 sec
2023-03-31 18:52:09,745 		4848 of 10000 with 99.15% 	 Time used:  0.15 sec
2023-03-31 18:52:09,898 		4872 of 10000 with 99.14% 	 Time used:  0.15 sec
2023-03-31 18:52:10,051 		4896 of 10000 with 99.14% 	 Time used:  0.15 sec
2023-03-31 18:52:10,203 		4920 of 10000 with 99.15% 	 Time used:  0.15 sec
2023-03-31 18:52:10,357 		4944 of 10000 with 99.15% 	 Time used:  0.15 sec
2023-03-31 18:52:10,509 		4968 of 10000 with 99.15% 	 Time used:  0.15 sec
2023-03-31 18:52:10,662 		4992 of 10000 with 99.16% 	 Time used:  0.15 sec
2023-03-31 18:52:10,815 		5016 of 10000 with 99.16% 	 Time used:  0.15 sec
2023-03-31 18:52:10,968 		5040 of 10000 with 99.17% 	 Time used:  0.15 sec
2023-03-31 18:52:11,121 		5064 of 10000 with 99.17% 	 Time used:  0.15 sec
2023-03-31 18:52:11,274 		5088 of 10000 with 99.17% 	 Time used:  0.15 sec
2023-03-31 18:52:11,427 		5112 of 10000 with 99.18% 	 Time used:  0.15 sec
2023-03-31 18:52:11,580 		5136 of 10000 with 99.18% 	 Time used:  0.15 sec
2023-03-31 18:52:11,733 		5160 of 10000 with 99.19% 	 Time used:  0.15 sec
2023-03-31 18:52:11,886 		5184 of 10000 with 99.19% 	 Time used:  0.15 sec
2023-03-31 18:52:12,039 		5208 of 10000 with 99.19% 	 Time used:  0.15 sec
2023-03-31 18:52:12,192 		5232 of 10000 with 99.20% 	 Time used:  0.15 sec
2023-03-31 18:52:12,345 		5256 of 10000 with 99.20% 	 Time used:  0.15 sec
2023-03-31 18:52:12,498 		5280 of 10000 with 99.20% 	 Time used:  0.15 sec
2023-03-31 18:52:12,651 		5304 of 10000 with 99.21% 	 Time used:  0.15 sec
2023-03-31 18:52:12,804 		5328 of 10000 with 99.21% 	 Time used:  0.15 sec
2023-03-31 18:52:12,956 		5352 of 10000 with 99.22% 	 Time used:  0.15 sec
2023-03-31 18:52:13,109 		5376 of 10000 with 99.22% 	 Time used:  0.15 sec
2023-03-31 18:52:13,262 		5400 of 10000 with 99.22% 	 Time used:  0.15 sec
2023-03-31 18:52:13,415 		5424 of 10000 with 99.23% 	 Time used:  0.15 sec
2023-03-31 18:52:13,568 		5448 of 10000 with 99.23% 	 Time used:  0.15 sec
2023-03-31 18:52:13,721 		5472 of 10000 with 99.23% 	 Time used:  0.15 sec
2023-03-31 18:52:13,874 		5496 of 10000 with 99.24% 	 Time used:  0.15 sec
2023-03-31 18:52:14,027 		5520 of 10000 with 99.24% 	 Time used:  0.15 sec
2023-03-31 18:52:14,180 		5544 of 10000 with 99.24% 	 Time used:  0.15 sec
2023-03-31 18:52:14,333 		5568 of 10000 with 99.25% 	 Time used:  0.15 sec
2023-03-31 18:52:14,485 		5592 of 10000 with 99.25% 	 Time used:  0.15 sec
2023-03-31 18:52:14,639 		5616 of 10000 with 99.25% 	 Time used:  0.15 sec
2023-03-31 18:52:14,791 		5640 of 10000 with 99.26% 	 Time used:  0.15 sec
2023-03-31 18:52:14,944 		5664 of 10000 with 99.26% 	 Time used:  0.15 sec
2023-03-31 18:52:15,097 		5688 of 10000 with 99.26% 	 Time used:  0.15 sec
2023-03-31 18:52:15,250 		5712 of 10000 with 99.26% 	 Time used:  0.15 sec
2023-03-31 18:52:15,403 		5736 of 10000 with 99.27% 	 Time used:  0.15 sec
2023-03-31 18:52:15,556 		5760 of 10000 with 99.27% 	 Time used:  0.15 sec
2023-03-31 18:52:15,709 		5784 of 10000 with 99.27% 	 Time used:  0.15 sec
2023-03-31 18:52:15,862 		5808 of 10000 with 99.28% 	 Time used:  0.15 sec
2023-03-31 18:52:16,015 		5832 of 10000 with 99.28% 	 Time used:  0.15 sec
2023-03-31 18:52:16,168 		5856 of 10000 with 99.28% 	 Time used:  0.15 sec
2023-03-31 18:52:16,321 		5880 of 10000 with 99.29% 	 Time used:  0.15 sec
2023-03-31 18:52:16,474 		5904 of 10000 with 99.29% 	 Time used:  0.15 sec
2023-03-31 18:52:16,626 		5928 of 10000 with 99.29% 	 Time used:  0.15 sec
2023-03-31 18:52:16,780 		5952 of 10000 with 99.28% 	 Time used:  0.15 sec
2023-03-31 18:52:16,932 		5976 of 10000 with 99.28% 	 Time used:  0.15 sec
2023-03-31 18:52:17,085 		6000 of 10000 with 99.28% 	 Time used:  0.15 sec
2023-03-31 18:52:17,238 		6024 of 10000 with 99.29% 	 Time used:  0.15 sec
2023-03-31 18:52:17,391 		6048 of 10000 with 99.29% 	 Time used:  0.15 sec
2023-03-31 18:52:17,544 		6072 of 10000 with 99.29% 	 Time used:  0.15 sec
2023-03-31 18:52:17,697 		6096 of 10000 with 99.29% 	 Time used:  0.15 sec
2023-03-31 18:52:17,850 		6120 of 10000 with 99.30% 	 Time used:  0.15 sec
2023-03-31 18:52:18,003 		6144 of 10000 with 99.30% 	 Time used:  0.15 sec
2023-03-31 18:52:18,156 		6168 of 10000 with 99.30% 	 Time used:  0.15 sec
2023-03-31 18:52:18,309 		6192 of 10000 with 99.31% 	 Time used:  0.15 sec
2023-03-31 18:52:18,462 		6216 of 10000 with 99.31% 	 Time used:  0.15 sec
2023-03-31 18:52:18,615 		6240 of 10000 with 99.31% 	 Time used:  0.15 sec
2023-03-31 18:52:18,767 		6264 of 10000 with 99.31% 	 Time used:  0.15 sec
2023-03-31 18:52:18,920 		6288 of 10000 with 99.32% 	 Time used:  0.15 sec
2023-03-31 18:52:19,073 		6312 of 10000 with 99.32% 	 Time used:  0.15 sec
2023-03-31 18:52:19,226 		6336 of 10000 with 99.32% 	 Time used:  0.15 sec
2023-03-31 18:52:19,379 		6360 of 10000 with 99.32% 	 Time used:  0.15 sec
2023-03-31 18:52:19,532 		6384 of 10000 with 99.33% 	 Time used:  0.15 sec
2023-03-31 18:52:19,685 		6408 of 10000 with 99.33% 	 Time used:  0.15 sec
2023-03-31 18:52:19,838 		6432 of 10000 with 99.33% 	 Time used:  0.15 sec
2023-03-31 18:52:19,991 		6456 of 10000 with 99.33% 	 Time used:  0.15 sec
2023-03-31 18:52:20,144 		6480 of 10000 with 99.34% 	 Time used:  0.15 sec
2023-03-31 18:52:20,297 		6504 of 10000 with 99.34% 	 Time used:  0.15 sec
2023-03-31 18:52:20,450 		6528 of 10000 with 99.34% 	 Time used:  0.15 sec
2023-03-31 18:52:20,603 		6552 of 10000 with 99.34% 	 Time used:  0.15 sec
2023-03-31 18:52:20,756 		6576 of 10000 with 99.32% 	 Time used:  0.15 sec
2023-03-31 18:52:20,908 		6600 of 10000 with 99.30% 	 Time used:  0.15 sec
2023-03-31 18:52:21,061 		6624 of 10000 with 99.31% 	 Time used:  0.15 sec
2023-03-31 18:52:21,214 		6648 of 10000 with 99.29% 	 Time used:  0.15 sec
2023-03-31 18:52:21,367 		6672 of 10000 with 99.30% 	 Time used:  0.15 sec
2023-03-31 18:52:21,520 		6696 of 10000 with 99.30% 	 Time used:  0.15 sec
2023-03-31 18:52:21,673 		6720 of 10000 with 99.30% 	 Time used:  0.15 sec
2023-03-31 18:52:21,826 		6744 of 10000 with 99.30% 	 Time used:  0.15 sec
2023-03-31 18:52:21,979 		6768 of 10000 with 99.31% 	 Time used:  0.15 sec
2023-03-31 18:52:22,132 		6792 of 10000 with 99.31% 	 Time used:  0.15 sec
2023-03-31 18:52:22,285 		6816 of 10000 with 99.31% 	 Time used:  0.15 sec
2023-03-31 18:52:22,438 		6840 of 10000 with 99.31% 	 Time used:  0.15 sec
2023-03-31 18:52:22,591 		6864 of 10000 with 99.32% 	 Time used:  0.15 sec
2023-03-31 18:52:22,743 		6888 of 10000 with 99.30% 	 Time used:  0.15 sec
2023-03-31 18:52:22,897 		6912 of 10000 with 99.31% 	 Time used:  0.15 sec
2023-03-31 18:52:23,049 		6936 of 10000 with 99.31% 	 Time used:  0.15 sec
2023-03-31 18:52:23,203 		6960 of 10000 with 99.31% 	 Time used:  0.15 sec
2023-03-31 18:52:23,355 		6984 of 10000 with 99.31% 	 Time used:  0.15 sec
2023-03-31 18:52:23,508 		7008 of 10000 with 99.32% 	 Time used:  0.15 sec
2023-03-31 18:52:23,661 		7032 of 10000 with 99.32% 	 Time used:  0.15 sec
2023-03-31 18:52:23,814 		7056 of 10000 with 99.32% 	 Time used:  0.15 sec
2023-03-31 18:52:23,967 		7080 of 10000 with 99.32% 	 Time used:  0.15 sec
2023-03-31 18:52:24,120 		7104 of 10000 with 99.32% 	 Time used:  0.15 sec
2023-03-31 18:52:24,273 		7128 of 10000 with 99.33% 	 Time used:  0.15 sec
2023-03-31 18:52:24,426 		7152 of 10000 with 99.33% 	 Time used:  0.15 sec
2023-03-31 18:52:24,579 		7176 of 10000 with 99.33% 	 Time used:  0.15 sec
2023-03-31 18:52:24,732 		7200 of 10000 with 99.33% 	 Time used:  0.15 sec
2023-03-31 18:52:24,884 		7224 of 10000 with 99.34% 	 Time used:  0.15 sec
2023-03-31 18:52:25,037 		7248 of 10000 with 99.34% 	 Time used:  0.15 sec
2023-03-31 18:52:25,190 		7272 of 10000 with 99.34% 	 Time used:  0.15 sec
2023-03-31 18:52:25,343 		7296 of 10000 with 99.34% 	 Time used:  0.15 sec
2023-03-31 18:52:25,496 		7320 of 10000 with 99.34% 	 Time used:  0.15 sec
2023-03-31 18:52:25,649 		7344 of 10000 with 99.35% 	 Time used:  0.15 sec
2023-03-31 18:52:25,802 		7368 of 10000 with 99.35% 	 Time used:  0.15 sec
2023-03-31 18:52:25,955 		7392 of 10000 with 99.35% 	 Time used:  0.15 sec
2023-03-31 18:52:26,108 		7416 of 10000 with 99.35% 	 Time used:  0.15 sec
2023-03-31 18:52:26,261 		7440 of 10000 with 99.35% 	 Time used:  0.15 sec
2023-03-31 18:52:26,414 		7464 of 10000 with 99.36% 	 Time used:  0.15 sec
2023-03-31 18:52:26,567 		7488 of 10000 with 99.36% 	 Time used:  0.15 sec
2023-03-31 18:52:26,719 		7512 of 10000 with 99.36% 	 Time used:  0.15 sec
2023-03-31 18:52:26,873 		7536 of 10000 with 99.36% 	 Time used:  0.15 sec
2023-03-31 18:52:27,025 		7560 of 10000 with 99.37% 	 Time used:  0.15 sec
2023-03-31 18:52:27,178 		7584 of 10000 with 99.37% 	 Time used:  0.15 sec
2023-03-31 18:52:27,331 		7608 of 10000 with 99.37% 	 Time used:  0.15 sec
2023-03-31 18:52:27,484 		7632 of 10000 with 99.37% 	 Time used:  0.15 sec
2023-03-31 18:52:27,637 		7656 of 10000 with 99.37% 	 Time used:  0.15 sec
2023-03-31 18:52:27,790 		7680 of 10000 with 99.38% 	 Time used:  0.15 sec
2023-03-31 18:52:27,943 		7704 of 10000 with 99.38% 	 Time used:  0.15 sec
2023-03-31 18:52:28,096 		7728 of 10000 with 99.38% 	 Time used:  0.15 sec
2023-03-31 18:52:28,249 		7752 of 10000 with 99.38% 	 Time used:  0.15 sec
2023-03-31 18:52:28,402 		7776 of 10000 with 99.38% 	 Time used:  0.15 sec
2023-03-31 18:52:28,554 		7800 of 10000 with 99.38% 	 Time used:  0.15 sec
2023-03-31 18:52:28,707 		7824 of 10000 with 99.39% 	 Time used:  0.15 sec
2023-03-31 18:52:28,860 		7848 of 10000 with 99.39% 	 Time used:  0.15 sec
2023-03-31 18:52:29,013 		7872 of 10000 with 99.39% 	 Time used:  0.15 sec
2023-03-31 18:52:29,166 		7896 of 10000 with 99.39% 	 Time used:  0.15 sec
2023-03-31 18:52:29,319 		7920 of 10000 with 99.39% 	 Time used:  0.15 sec
2023-03-31 18:52:29,472 		7944 of 10000 with 99.40% 	 Time used:  0.15 sec
2023-03-31 18:52:29,625 		7968 of 10000 with 99.40% 	 Time used:  0.15 sec
2023-03-31 18:52:29,777 		7992 of 10000 with 99.40% 	 Time used:  0.15 sec
2023-03-31 18:52:29,931 		8016 of 10000 with 99.40% 	 Time used:  0.15 sec
2023-03-31 18:52:30,083 		8040 of 10000 with 99.40% 	 Time used:  0.15 sec
2023-03-31 18:52:30,236 		8064 of 10000 with 99.40% 	 Time used:  0.15 sec
2023-03-31 18:52:30,389 		8088 of 10000 with 99.41% 	 Time used:  0.15 sec
2023-03-31 18:52:30,542 		8112 of 10000 with 99.41% 	 Time used:  0.15 sec
2023-03-31 18:52:30,695 		8136 of 10000 with 99.41% 	 Time used:  0.15 sec
2023-03-31 18:52:30,848 		8160 of 10000 with 99.41% 	 Time used:  0.15 sec
2023-03-31 18:52:31,001 		8184 of 10000 with 99.41% 	 Time used:  0.15 sec
2023-03-31 18:52:31,154 		8208 of 10000 with 99.42% 	 Time used:  0.15 sec
2023-03-31 18:52:31,307 		8232 of 10000 with 99.42% 	 Time used:  0.15 sec
2023-03-31 18:52:31,460 		8256 of 10000 with 99.42% 	 Time used:  0.15 sec
2023-03-31 18:52:31,612 		8280 of 10000 with 99.41% 	 Time used:  0.15 sec
2023-03-31 18:52:31,766 		8304 of 10000 with 99.41% 	 Time used:  0.15 sec
2023-03-31 18:52:31,918 		8328 of 10000 with 99.39% 	 Time used:  0.15 sec
2023-03-31 18:52:32,071 		8352 of 10000 with 99.39% 	 Time used:  0.15 sec
2023-03-31 18:52:32,224 		8376 of 10000 with 99.39% 	 Time used:  0.15 sec
2023-03-31 18:52:32,377 		8400 of 10000 with 99.39% 	 Time used:  0.15 sec
2023-03-31 18:52:32,530 		8424 of 10000 with 99.38% 	 Time used:  0.15 sec
2023-03-31 18:52:32,683 		8448 of 10000 with 99.38% 	 Time used:  0.15 sec
2023-03-31 18:52:32,836 		8472 of 10000 with 99.39% 	 Time used:  0.15 sec
2023-03-31 18:52:32,989 		8496 of 10000 with 99.39% 	 Time used:  0.15 sec
2023-03-31 18:52:33,141 		8520 of 10000 with 99.39% 	 Time used:  0.15 sec
2023-03-31 18:52:33,295 		8544 of 10000 with 99.39% 	 Time used:  0.15 sec
2023-03-31 18:52:33,447 		8568 of 10000 with 99.39% 	 Time used:  0.15 sec
2023-03-31 18:52:33,600 		8592 of 10000 with 99.39% 	 Time used:  0.15 sec
2023-03-31 18:52:33,753 		8616 of 10000 with 99.40% 	 Time used:  0.15 sec
2023-03-31 18:52:33,906 		8640 of 10000 with 99.40% 	 Time used:  0.15 sec
2023-03-31 18:52:34,059 		8664 of 10000 with 99.40% 	 Time used:  0.15 sec
2023-03-31 18:52:34,212 		8688 of 10000 with 99.40% 	 Time used:  0.15 sec
2023-03-31 18:52:34,365 		8712 of 10000 with 99.40% 	 Time used:  0.15 sec
2023-03-31 18:52:34,518 		8736 of 10000 with 99.40% 	 Time used:  0.15 sec
2023-03-31 18:52:34,671 		8760 of 10000 with 99.41% 	 Time used:  0.15 sec
2023-03-31 18:52:34,824 		8784 of 10000 with 99.41% 	 Time used:  0.15 sec
2023-03-31 18:52:34,976 		8808 of 10000 with 99.41% 	 Time used:  0.15 sec
2023-03-31 18:52:35,130 		8832 of 10000 with 99.41% 	 Time used:  0.15 sec
2023-03-31 18:52:35,282 		8856 of 10000 with 99.41% 	 Time used:  0.15 sec
2023-03-31 18:52:35,435 		8880 of 10000 with 99.41% 	 Time used:  0.15 sec
2023-03-31 18:52:35,588 		8904 of 10000 with 99.42% 	 Time used:  0.15 sec
2023-03-31 18:52:35,741 		8928 of 10000 with 99.42% 	 Time used:  0.15 sec
2023-03-31 18:52:35,894 		8952 of 10000 with 99.42% 	 Time used:  0.15 sec
2023-03-31 18:52:36,047 		8976 of 10000 with 99.42% 	 Time used:  0.15 sec
2023-03-31 18:52:36,200 		9000 of 10000 with 99.42% 	 Time used:  0.15 sec
2023-03-31 18:52:36,353 		9024 of 10000 with 99.42% 	 Time used:  0.15 sec
2023-03-31 18:52:36,506 		9048 of 10000 with 99.43% 	 Time used:  0.15 sec
2023-03-31 18:52:36,659 		9072 of 10000 with 99.43% 	 Time used:  0.15 sec
2023-03-31 18:52:36,811 		9096 of 10000 with 99.43% 	 Time used:  0.15 sec
2023-03-31 18:52:36,964 		9120 of 10000 with 99.43% 	 Time used:  0.15 sec
2023-03-31 18:52:37,117 		9144 of 10000 with 99.43% 	 Time used:  0.15 sec
2023-03-31 18:52:37,270 		9168 of 10000 with 99.43% 	 Time used:  0.15 sec
2023-03-31 18:52:37,423 		9192 of 10000 with 99.43% 	 Time used:  0.15 sec
2023-03-31 18:52:37,576 		9216 of 10000 with 99.44% 	 Time used:  0.15 sec
2023-03-31 18:52:37,729 		9240 of 10000 with 99.44% 	 Time used:  0.15 sec
2023-03-31 18:52:37,882 		9264 of 10000 with 99.44% 	 Time used:  0.15 sec
2023-03-31 18:52:38,035 		9288 of 10000 with 99.44% 	 Time used:  0.15 sec
2023-03-31 18:52:38,188 		9312 of 10000 with 99.44% 	 Time used:  0.15 sec
2023-03-31 18:52:38,341 		9336 of 10000 with 99.44% 	 Time used:  0.15 sec
2023-03-31 18:52:38,494 		9360 of 10000 with 99.44% 	 Time used:  0.15 sec
2023-03-31 18:52:38,646 		9384 of 10000 with 99.45% 	 Time used:  0.15 sec
2023-03-31 18:52:38,800 		9408 of 10000 with 99.45% 	 Time used:  0.15 sec
2023-03-31 18:52:38,952 		9432 of 10000 with 99.45% 	 Time used:  0.15 sec
2023-03-31 18:52:39,106 		9456 of 10000 with 99.45% 	 Time used:  0.15 sec
2023-03-31 18:52:39,258 		9480 of 10000 with 99.45% 	 Time used:  0.15 sec
2023-03-31 18:52:39,411 		9504 of 10000 with 99.45% 	 Time used:  0.15 sec
2023-03-31 18:52:39,564 		9528 of 10000 with 99.45% 	 Time used:  0.15 sec
2023-03-31 18:52:39,717 		9552 of 10000 with 99.46% 	 Time used:  0.15 sec
2023-03-31 18:52:39,870 		9576 of 10000 with 99.46% 	 Time used:  0.15 sec
2023-03-31 18:52:40,023 		9600 of 10000 with 99.46% 	 Time used:  0.15 sec
2023-03-31 18:52:40,176 		9624 of 10000 with 99.46% 	 Time used:  0.15 sec
2023-03-31 18:52:40,329 		9648 of 10000 with 99.46% 	 Time used:  0.15 sec
2023-03-31 18:52:40,481 		9672 of 10000 with 99.46% 	 Time used:  0.15 sec
2023-03-31 18:52:40,635 		9696 of 10000 with 99.45% 	 Time used:  0.15 sec
2023-03-31 18:52:40,787 		9720 of 10000 with 99.45% 	 Time used:  0.15 sec
2023-03-31 18:52:40,940 		9744 of 10000 with 99.45% 	 Time used:  0.15 sec
2023-03-31 18:52:41,093 		9768 of 10000 with 99.45% 	 Time used:  0.15 sec
2023-03-31 18:52:41,246 		9792 of 10000 with 99.45% 	 Time used:  0.15 sec
2023-03-31 18:52:41,399 		9816 of 10000 with 99.45% 	 Time used:  0.15 sec
2023-03-31 18:52:41,552 		9840 of 10000 with 99.45% 	 Time used:  0.15 sec
2023-03-31 18:52:41,705 		9864 of 10000 with 99.45% 	 Time used:  0.15 sec
2023-03-31 18:52:41,858 		9888 of 10000 with 99.45% 	 Time used:  0.15 sec
2023-03-31 18:52:42,011 		9912 of 10000 with 99.46% 	 Time used:  0.15 sec
2023-03-31 18:52:42,164 		9936 of 10000 with 99.46% 	 Time used:  0.15 sec
2023-03-31 18:52:42,317 		9960 of 10000 with 99.46% 	 Time used:  0.15 sec
2023-03-31 18:52:42,470 		9984 of 10000 with 99.46% 	 Time used:  0.15 sec
2023-03-31 18:52:42,570 		10000 of 10000 with 99.46% 	 Time used:  0.10 sec
2023-03-31 18:52:42,570 
2023-03-31 18:52:42,571 			Learning rate: weights:   1.000e-02    
2023-03-31 18:52:42,571 			Last test performance: 99.46%
2023-03-31 18:52:42,571 ----------------
2023-03-31 18:52:45,732   14  =>  0    		Training 486 pattern with 99.17% 	Forward time: 	 3.06 sec
2023-03-31 18:52:45,732 			Loss:    2.313e-02    			Backward time: 	 0.09 sec 
2023-03-31 18:52:45,733 ADAM: Layer 0 -> dw_min:9.9598e-01  dw_max:1.0034e+00 lr:1.0000e-02
2023-03-31 18:52:45,733 ADAM: Layer 1 -> dw_min:9.9136e-01  dw_max:1.0077e+00 lr:1.0000e-02
2023-03-31 18:52:45,733 ADAM: Layer 2 -> dw_min:9.8914e-01  dw_max:1.0118e+00 lr:1.0000e-02
2023-03-31 18:52:45,733 ADAM: Layer 3 -> dw_min:9.9562e-01  dw_max:1.0052e+00 lr:1.0000e-02
2023-03-31 18:52:45,749 			Learning rate: weights:   1.000e-02    
2023-03-31 18:52:45,749 			Last test performance: 99.46%
2023-03-31 18:52:45,749 ----------------
2023-03-31 18:52:48,910   14  =>  1    		Training 486 pattern with 99.17% 	Forward time: 	 3.06 sec
2023-03-31 18:52:48,910 			Loss:    1.589e-02    			Backward time: 	 0.09 sec 
2023-03-31 18:52:48,910 ADAM: Layer 0 -> dw_min:9.9670e-01  dw_max:1.0031e+00 lr:1.0000e-02
2023-03-31 18:52:48,910 ADAM: Layer 1 -> dw_min:9.9233e-01  dw_max:1.0109e+00 lr:1.0000e-02
2023-03-31 18:52:48,910 ADAM: Layer 2 -> dw_min:9.8996e-01  dw_max:1.0106e+00 lr:1.0000e-02
2023-03-31 18:52:48,910 ADAM: Layer 3 -> dw_min:9.9652e-01  dw_max:1.0047e+00 lr:1.0000e-02
2023-03-31 18:52:48,927 			Learning rate: weights:   1.000e-02    
2023-03-31 18:52:48,927 			Last test performance: 99.46%
2023-03-31 18:52:48,927 ----------------
2023-03-31 18:52:52,089   14  =>  2    		Training 486 pattern with 100.00% 	Forward time: 	 3.06 sec
2023-03-31 18:52:52,089 			Loss:    1.066e-03    			Backward time: 	 0.09 sec 
2023-03-31 18:52:52,089 ADAM: Layer 0 -> dw_min:9.9700e-01  dw_max:1.0027e+00 lr:1.0000e-02
2023-03-31 18:52:52,089 ADAM: Layer 1 -> dw_min:9.9311e-01  dw_max:1.0096e+00 lr:1.0000e-02
2023-03-31 18:52:52,089 ADAM: Layer 2 -> dw_min:9.8912e-01  dw_max:1.0116e+00 lr:1.0000e-02
2023-03-31 18:52:52,089 ADAM: Layer 3 -> dw_min:9.9694e-01  dw_max:1.0042e+00 lr:1.0000e-02
2023-03-31 18:52:52,197 			Learning rate: weights:   1.000e-02    
2023-03-31 18:52:52,197 			Last test performance: 99.46%
2023-03-31 18:52:52,197 ----------------
2023-03-31 18:52:55,357   14  =>  3    		Training 486 pattern with 99.58% 	Forward time: 	 3.06 sec
2023-03-31 18:52:55,357 			Loss:    7.372e-03    			Backward time: 	 0.09 sec 
2023-03-31 18:52:55,357 ADAM: Layer 0 -> dw_min:9.9710e-01  dw_max:1.0024e+00 lr:1.0000e-02
2023-03-31 18:52:55,357 ADAM: Layer 1 -> dw_min:9.9080e-01  dw_max:1.0112e+00 lr:1.0000e-02
2023-03-31 18:52:55,357 ADAM: Layer 2 -> dw_min:9.8925e-01  dw_max:1.0104e+00 lr:1.0000e-02
2023-03-31 18:52:55,357 ADAM: Layer 3 -> dw_min:9.9723e-01  dw_max:1.0030e+00 lr:1.0000e-02
2023-03-31 18:52:55,372 			Learning rate: weights:   1.000e-02    
2023-03-31 18:52:55,372 			Last test performance: 99.46%
2023-03-31 18:52:55,372 ----------------
2023-03-31 18:52:58,533   14  =>  4    		Training 486 pattern with 100.00% 	Forward time: 	 3.06 sec
2023-03-31 18:52:58,533 			Loss:    3.530e-03    			Backward time: 	 0.09 sec 
2023-03-31 18:52:58,533 ADAM: Layer 0 -> dw_min:9.9794e-01  dw_max:1.0020e+00 lr:1.0000e-02
2023-03-31 18:52:58,533 ADAM: Layer 1 -> dw_min:9.9134e-01  dw_max:1.0101e+00 lr:1.0000e-02
2023-03-31 18:52:58,533 ADAM: Layer 2 -> dw_min:9.9030e-01  dw_max:1.0094e+00 lr:1.0000e-02
2023-03-31 18:52:58,533 ADAM: Layer 3 -> dw_min:9.9751e-01  dw_max:1.0027e+00 lr:1.0000e-02
2023-03-31 18:52:58,651 			Learning rate: weights:   1.000e-02    
2023-03-31 18:52:58,651 			Last test performance: 99.46%
2023-03-31 18:52:58,651 ----------------
2023-03-31 18:53:01,816   14  =>  5    		Training 486 pattern with 99.79% 	Forward time: 	 3.07 sec
2023-03-31 18:53:01,816 			Loss:    4.332e-03    			Backward time: 	 0.09 sec 
2023-03-31 18:53:01,816 ADAM: Layer 0 -> dw_min:9.9813e-01  dw_max:1.0019e+00 lr:1.0000e-02
2023-03-31 18:53:01,816 ADAM: Layer 1 -> dw_min:9.9214e-01  dw_max:1.0088e+00 lr:1.0000e-02
2023-03-31 18:53:01,816 ADAM: Layer 2 -> dw_min:9.9127e-01  dw_max:1.0091e+00 lr:1.0000e-02
2023-03-31 18:53:01,816 ADAM: Layer 3 -> dw_min:9.9549e-01  dw_max:1.0026e+00 lr:1.0000e-02
2023-03-31 18:53:01,904 			Learning rate: weights:   1.000e-02    
2023-03-31 18:53:01,904 			Last test performance: 99.46%
2023-03-31 18:53:01,904 ----------------
2023-03-31 18:53:05,066   14  =>  6    		Training 486 pattern with 99.79% 	Forward time: 	 3.06 sec
2023-03-31 18:53:05,066 			Loss:    3.163e-03    			Backward time: 	 0.09 sec 
2023-03-31 18:53:05,066 ADAM: Layer 0 -> dw_min:9.9839e-01  dw_max:1.0016e+00 lr:1.0000e-02
2023-03-31 18:53:05,066 ADAM: Layer 1 -> dw_min:9.9335e-01  dw_max:1.0079e+00 lr:1.0000e-02
2023-03-31 18:53:05,066 ADAM: Layer 2 -> dw_min:9.9215e-01  dw_max:1.0082e+00 lr:1.0000e-02
2023-03-31 18:53:05,066 ADAM: Layer 3 -> dw_min:9.9593e-01  dw_max:1.0023e+00 lr:1.0000e-02
2023-03-31 18:53:05,082 			Learning rate: weights:   1.000e-02    
2023-03-31 18:53:05,082 			Last test performance: 99.46%
2023-03-31 18:53:05,082 ----------------
2023-03-31 18:53:08,242   14  =>  7    		Training 486 pattern with 98.96% 	Forward time: 	 3.06 sec
2023-03-31 18:53:08,242 			Loss:    1.442e-02    			Backward time: 	 0.09 sec 
2023-03-31 18:53:08,242 ADAM: Layer 0 -> dw_min:9.9790e-01  dw_max:1.0025e+00 lr:1.0000e-02
2023-03-31 18:53:08,242 ADAM: Layer 1 -> dw_min:9.9360e-01  dw_max:1.0076e+00 lr:1.0000e-02
2023-03-31 18:53:08,242 ADAM: Layer 2 -> dw_min:9.8775e-01  dw_max:1.0113e+00 lr:1.0000e-02
2023-03-31 18:53:08,243 ADAM: Layer 3 -> dw_min:9.9631e-01  dw_max:1.0037e+00 lr:1.0000e-02
2023-03-31 18:53:08,316 			Learning rate: weights:   1.000e-02    
2023-03-31 18:53:08,316 			Last test performance: 99.46%
2023-03-31 18:53:08,316 ----------------
2023-03-31 18:53:11,476   14  =>  8    		Training 486 pattern with 99.17% 	Forward time: 	 3.06 sec
2023-03-31 18:53:11,476 			Loss:    1.636e-02    			Backward time: 	 0.09 sec 
2023-03-31 18:53:11,476 ADAM: Layer 0 -> dw_min:9.9637e-01  dw_max:1.0022e+00 lr:1.0000e-02
2023-03-31 18:53:11,476 ADAM: Layer 1 -> dw_min:9.9255e-01  dw_max:1.0097e+00 lr:1.0000e-02
2023-03-31 18:53:11,476 ADAM: Layer 2 -> dw_min:9.8804e-01  dw_max:1.0141e+00 lr:1.0000e-02
2023-03-31 18:53:11,476 ADAM: Layer 3 -> dw_min:9.9281e-01  dw_max:1.0038e+00 lr:1.0000e-02
2023-03-31 18:53:11,492 			Learning rate: weights:   1.000e-02    
2023-03-31 18:53:11,492 			Last test performance: 99.46%
2023-03-31 18:53:11,492 ----------------
2023-03-31 18:53:14,652   14  =>  9    		Training 486 pattern with 99.58% 	Forward time: 	 3.06 sec
2023-03-31 18:53:14,652 			Loss:    9.522e-03    			Backward time: 	 0.09 sec 
2023-03-31 18:53:14,652 ADAM: Layer 0 -> dw_min:9.9681e-01  dw_max:1.0022e+00 lr:1.0000e-02
2023-03-31 18:53:14,652 ADAM: Layer 1 -> dw_min:9.9151e-01  dw_max:1.0078e+00 lr:1.0000e-02
2023-03-31 18:53:14,653 ADAM: Layer 2 -> dw_min:9.8880e-01  dw_max:1.0127e+00 lr:1.0000e-02
2023-03-31 18:53:14,653 ADAM: Layer 3 -> dw_min:9.9596e-01  dw_max:1.0034e+00 lr:1.0000e-02
2023-03-31 18:53:14,739 			Learning rate: weights:   1.000e-02    
2023-03-31 18:53:14,739 			Last test performance: 99.46%
2023-03-31 18:53:14,739 ----------------
2023-03-31 18:53:17,899   14  =>  10   		Training 486 pattern with 99.79% 	Forward time: 	 3.06 sec
2023-03-31 18:53:17,899 			Loss:    5.893e-03    			Backward time: 	 0.09 sec 
2023-03-31 18:53:17,899 ADAM: Layer 0 -> dw_min:9.9640e-01  dw_max:1.0028e+00 lr:1.0000e-02
2023-03-31 18:53:17,899 ADAM: Layer 1 -> dw_min:9.9220e-01  dw_max:1.0079e+00 lr:1.0000e-02
2023-03-31 18:53:17,900 ADAM: Layer 2 -> dw_min:9.9016e-01  dw_max:1.0114e+00 lr:1.0000e-02
2023-03-31 18:53:17,900 ADAM: Layer 3 -> dw_min:9.9633e-01  dw_max:1.0031e+00 lr:1.0000e-02
2023-03-31 18:53:17,959 			Learning rate: weights:   1.000e-02    
2023-03-31 18:53:17,959 			Last test performance: 99.46%
2023-03-31 18:53:17,959 ----------------
2023-03-31 18:53:21,120   14  =>  11   		Training 486 pattern with 99.79% 	Forward time: 	 3.06 sec
2023-03-31 18:53:21,120 			Loss:    4.628e-03    			Backward time: 	 0.09 sec 
2023-03-31 18:53:21,120 ADAM: Layer 0 -> dw_min:9.9640e-01  dw_max:1.0027e+00 lr:1.0000e-02
2023-03-31 18:53:21,120 ADAM: Layer 1 -> dw_min:9.9152e-01  dw_max:1.0072e+00 lr:1.0000e-02
2023-03-31 18:53:21,120 ADAM: Layer 2 -> dw_min:9.8818e-01  dw_max:1.0106e+00 lr:1.0000e-02
2023-03-31 18:53:21,121 ADAM: Layer 3 -> dw_min:9.9672e-01  dw_max:1.0029e+00 lr:1.0000e-02
2023-03-31 18:53:21,179 			Learning rate: weights:   1.000e-02    
2023-03-31 18:53:21,179 			Last test performance: 99.46%
2023-03-31 18:53:21,179 ----------------
2023-03-31 18:53:24,340   14  =>  12   		Training 486 pattern with 100.00% 	Forward time: 	 3.06 sec
2023-03-31 18:53:24,340 			Loss:    2.639e-03    			Backward time: 	 0.09 sec 
2023-03-31 18:53:24,340 ADAM: Layer 0 -> dw_min:9.9711e-01  dw_max:1.0026e+00 lr:1.0000e-02
2023-03-31 18:53:24,340 ADAM: Layer 1 -> dw_min:9.9207e-01  dw_max:1.0066e+00 lr:1.0000e-02
2023-03-31 18:53:24,340 ADAM: Layer 2 -> dw_min:9.8938e-01  dw_max:1.0093e+00 lr:1.0000e-02
2023-03-31 18:53:24,340 ADAM: Layer 3 -> dw_min:9.9710e-01  dw_max:1.0026e+00 lr:1.0000e-02
2023-03-31 18:53:24,416 			Learning rate: weights:   1.000e-02    
2023-03-31 18:53:24,416 			Last test performance: 99.46%
2023-03-31 18:53:24,416 ----------------
2023-03-31 18:53:27,576   14  =>  13   		Training 486 pattern with 99.38% 	Forward time: 	 3.06 sec
2023-03-31 18:53:27,576 			Loss:    1.213e-02    			Backward time: 	 0.09 sec 
2023-03-31 18:53:27,577 ADAM: Layer 0 -> dw_min:9.9715e-01  dw_max:1.0021e+00 lr:1.0000e-02
2023-03-31 18:53:27,577 ADAM: Layer 1 -> dw_min:9.9278e-01  dw_max:1.0065e+00 lr:1.0000e-02
2023-03-31 18:53:27,577 ADAM: Layer 2 -> dw_min:9.9042e-01  dw_max:1.0100e+00 lr:1.0000e-02
2023-03-31 18:53:27,577 ADAM: Layer 3 -> dw_min:9.9712e-01  dw_max:1.0025e+00 lr:1.0000e-02
2023-03-31 18:53:27,648 			Learning rate: weights:   1.000e-02    
2023-03-31 18:53:27,648 			Last test performance: 99.46%
2023-03-31 18:53:27,648 ----------------
2023-03-31 18:53:30,810   14  =>  14   		Training 486 pattern with 99.79% 	Forward time: 	 3.06 sec
2023-03-31 18:53:30,810 			Loss:    9.202e-03    			Backward time: 	 0.09 sec 
2023-03-31 18:53:30,810 ADAM: Layer 0 -> dw_min:9.9689e-01  dw_max:1.0027e+00 lr:1.0000e-02
2023-03-31 18:53:30,810 ADAM: Layer 1 -> dw_min:9.9347e-01  dw_max:1.0073e+00 lr:1.0000e-02
2023-03-31 18:53:30,810 ADAM: Layer 2 -> dw_min:9.9137e-01  dw_max:1.0115e+00 lr:1.0000e-02
2023-03-31 18:53:30,810 ADAM: Layer 3 -> dw_min:9.9710e-01  dw_max:1.0025e+00 lr:1.0000e-02
2023-03-31 18:53:30,825 			Learning rate: weights:   1.000e-02    
2023-03-31 18:53:30,825 			Last test performance: 99.46%
2023-03-31 18:53:30,825 ----------------
2023-03-31 18:53:33,985   14  =>  15   		Training 486 pattern with 99.79% 	Forward time: 	 3.06 sec
2023-03-31 18:53:33,985 			Loss:    5.461e-03    			Backward time: 	 0.09 sec 
2023-03-31 18:53:33,985 ADAM: Layer 0 -> dw_min:9.9686e-01  dw_max:1.0029e+00 lr:1.0000e-02
2023-03-31 18:53:33,986 ADAM: Layer 1 -> dw_min:9.9328e-01  dw_max:1.0073e+00 lr:1.0000e-02
2023-03-31 18:53:33,986 ADAM: Layer 2 -> dw_min:9.8968e-01  dw_max:1.0130e+00 lr:1.0000e-02
2023-03-31 18:53:33,986 ADAM: Layer 3 -> dw_min:9.9738e-01  dw_max:1.0022e+00 lr:1.0000e-02
2023-03-31 18:53:34,000 			Learning rate: weights:   1.000e-02    
2023-03-31 18:53:34,000 			Last test performance: 99.46%
2023-03-31 18:53:34,000 ----------------
2023-03-31 18:53:37,160   14  =>  16   		Training 486 pattern with 99.79% 	Forward time: 	 3.06 sec
2023-03-31 18:53:37,160 			Loss:    5.152e-03    			Backward time: 	 0.09 sec 
2023-03-31 18:53:37,160 ADAM: Layer 0 -> dw_min:9.9634e-01  dw_max:1.0029e+00 lr:1.0000e-02
2023-03-31 18:53:37,160 ADAM: Layer 1 -> dw_min:9.9378e-01  dw_max:1.0069e+00 lr:1.0000e-02
2023-03-31 18:53:37,161 ADAM: Layer 2 -> dw_min:9.8674e-01  dw_max:1.0117e+00 lr:1.0000e-02
2023-03-31 18:53:37,161 ADAM: Layer 3 -> dw_min:9.9764e-01  dw_max:1.0041e+00 lr:1.0000e-02
2023-03-31 18:53:37,219 			Learning rate: weights:   1.000e-02    
2023-03-31 18:53:37,219 			Last test performance: 99.46%
2023-03-31 18:53:37,219 ----------------
2023-03-31 18:53:40,380   14  =>  17   		Training 486 pattern with 99.79% 	Forward time: 	 3.06 sec
2023-03-31 18:53:40,380 			Loss:    5.374e-03    			Backward time: 	 0.09 sec 
2023-03-31 18:53:40,380 ADAM: Layer 0 -> dw_min:9.9627e-01  dw_max:1.0030e+00 lr:1.0000e-02
2023-03-31 18:53:40,380 ADAM: Layer 1 -> dw_min:9.8980e-01  dw_max:1.0100e+00 lr:1.0000e-02
2023-03-31 18:53:40,381 ADAM: Layer 2 -> dw_min:9.8628e-01  dw_max:1.0137e+00 lr:1.0000e-02
2023-03-31 18:53:40,381 ADAM: Layer 3 -> dw_min:9.9750e-01  dw_max:1.0034e+00 lr:1.0000e-02
2023-03-31 18:53:40,438 			Learning rate: weights:   1.000e-02    
2023-03-31 18:53:40,438 			Last test performance: 99.46%
2023-03-31 18:53:40,438 ----------------
2023-03-31 18:53:43,599   14  =>  18   		Training 486 pattern with 100.00% 	Forward time: 	 3.06 sec
2023-03-31 18:53:43,599 			Loss:    1.334e-03    			Backward time: 	 0.09 sec 
2023-03-31 18:53:43,600 ADAM: Layer 0 -> dw_min:9.9667e-01  dw_max:1.0027e+00 lr:1.0000e-02
2023-03-31 18:53:43,600 ADAM: Layer 1 -> dw_min:9.9080e-01  dw_max:1.0091e+00 lr:1.0000e-02
2023-03-31 18:53:43,600 ADAM: Layer 2 -> dw_min:9.8765e-01  dw_max:1.0124e+00 lr:1.0000e-02
2023-03-31 18:53:43,600 ADAM: Layer 3 -> dw_min:9.9774e-01  dw_max:1.0030e+00 lr:1.0000e-02
2023-03-31 18:53:43,671 			Learning rate: weights:   1.000e-02    
2023-03-31 18:53:43,671 			Last test performance: 99.46%
2023-03-31 18:53:43,671 ----------------
2023-03-31 18:53:46,832   14  =>  19   		Training 486 pattern with 100.00% 	Forward time: 	 3.06 sec
2023-03-31 18:53:46,832 			Loss:    3.740e-03    			Backward time: 	 0.09 sec 
2023-03-31 18:53:46,832 ADAM: Layer 0 -> dw_min:9.9687e-01  dw_max:1.0024e+00 lr:1.0000e-02
2023-03-31 18:53:46,832 ADAM: Layer 1 -> dw_min:9.9156e-01  dw_max:1.0070e+00 lr:1.0000e-02
2023-03-31 18:53:46,833 ADAM: Layer 2 -> dw_min:9.8892e-01  dw_max:1.0112e+00 lr:1.0000e-02
2023-03-31 18:53:46,833 ADAM: Layer 3 -> dw_min:9.9777e-01  dw_max:1.0027e+00 lr:1.0000e-02
2023-03-31 18:53:46,910 			Learning rate: weights:   1.000e-02    
2023-03-31 18:53:46,910 			Last test performance: 99.46%
2023-03-31 18:53:46,910 ----------------
2023-03-31 18:53:50,070   14  =>  20   		Training 486 pattern with 99.79% 	Forward time: 	 3.06 sec
2023-03-31 18:53:50,070 			Loss:    4.884e-03    			Backward time: 	 0.09 sec 
2023-03-31 18:53:50,070 ADAM: Layer 0 -> dw_min:9.9717e-01  dw_max:1.0021e+00 lr:1.0000e-02
2023-03-31 18:53:50,070 ADAM: Layer 1 -> dw_min:9.9162e-01  dw_max:1.0064e+00 lr:1.0000e-02
2023-03-31 18:53:50,070 ADAM: Layer 2 -> dw_min:9.9001e-01  dw_max:1.0101e+00 lr:1.0000e-02
2023-03-31 18:53:50,070 ADAM: Layer 3 -> dw_min:9.9813e-01  dw_max:1.0025e+00 lr:1.0000e-02
2023-03-31 18:53:50,125 			Learning rate: weights:   1.000e-02    
2023-03-31 18:53:50,125 			Last test performance: 99.46%
2023-03-31 18:53:50,125 ----------------
2023-03-31 18:53:53,284   14  =>  21   		Training 486 pattern with 100.00% 	Forward time: 	 3.06 sec
2023-03-31 18:53:53,284 			Loss:    1.540e-03    			Backward time: 	 0.09 sec 
2023-03-31 18:53:53,285 ADAM: Layer 0 -> dw_min:9.9739e-01  dw_max:1.0022e+00 lr:1.0000e-02
2023-03-31 18:53:53,285 ADAM: Layer 1 -> dw_min:9.9274e-01  dw_max:1.0057e+00 lr:1.0000e-02
2023-03-31 18:53:53,285 ADAM: Layer 2 -> dw_min:9.9100e-01  dw_max:1.0091e+00 lr:1.0000e-02
2023-03-31 18:53:53,285 ADAM: Layer 3 -> dw_min:9.9832e-01  dw_max:1.0022e+00 lr:1.0000e-02
2023-03-31 18:53:53,364 			Learning rate: weights:   1.000e-02    
2023-03-31 18:53:53,364 			Last test performance: 99.46%
2023-03-31 18:53:53,364 ----------------
2023-03-31 18:53:56,524   14  =>  22   		Training 486 pattern with 99.38% 	Forward time: 	 3.06 sec
2023-03-31 18:53:56,524 			Loss:    1.241e-02    			Backward time: 	 0.09 sec 
2023-03-31 18:53:56,524 ADAM: Layer 0 -> dw_min:9.9732e-01  dw_max:1.0025e+00 lr:1.0000e-02
2023-03-31 18:53:56,524 ADAM: Layer 1 -> dw_min:9.9258e-01  dw_max:1.0060e+00 lr:1.0000e-02
2023-03-31 18:53:56,524 ADAM: Layer 2 -> dw_min:9.8786e-01  dw_max:1.0119e+00 lr:1.0000e-02
2023-03-31 18:53:56,524 ADAM: Layer 3 -> dw_min:9.9498e-01  dw_max:1.0025e+00 lr:1.0000e-02
2023-03-31 18:53:56,538 			Learning rate: weights:   1.000e-02    
2023-03-31 18:53:56,538 			Last test performance: 99.46%
2023-03-31 18:53:56,538 ----------------
2023-03-31 18:53:59,698   14  =>  23   		Training 486 pattern with 99.58% 	Forward time: 	 3.06 sec
2023-03-31 18:53:59,698 			Loss:    6.240e-03    			Backward time: 	 0.09 sec 
2023-03-31 18:53:59,698 ADAM: Layer 0 -> dw_min:9.9709e-01  dw_max:1.0033e+00 lr:1.0000e-02
2023-03-31 18:53:59,698 ADAM: Layer 1 -> dw_min:9.8685e-01  dw_max:1.0125e+00 lr:1.0000e-02
2023-03-31 18:53:59,698 ADAM: Layer 2 -> dw_min:9.8757e-01  dw_max:1.0133e+00 lr:1.0000e-02
2023-03-31 18:53:59,699 ADAM: Layer 3 -> dw_min:9.9501e-01  dw_max:1.0039e+00 lr:1.0000e-02
2023-03-31 18:53:59,757 			Learning rate: weights:   1.000e-02    
2023-03-31 18:53:59,757 			Last test performance: 99.46%
2023-03-31 18:53:59,757 ----------------
2023-03-31 18:54:02,921   14  =>  24   		Training 486 pattern with 99.58% 	Forward time: 	 3.07 sec
2023-03-31 18:54:02,921 			Loss:    6.692e-03    			Backward time: 	 0.09 sec 
2023-03-31 18:54:02,921 ADAM: Layer 0 -> dw_min:9.9701e-01  dw_max:1.0032e+00 lr:1.0000e-02
2023-03-31 18:54:02,921 ADAM: Layer 1 -> dw_min:9.8817e-01  dw_max:1.0142e+00 lr:1.0000e-02
2023-03-31 18:54:02,921 ADAM: Layer 2 -> dw_min:9.8678e-01  dw_max:1.0120e+00 lr:1.0000e-02
2023-03-31 18:54:02,921 ADAM: Layer 3 -> dw_min:9.9585e-01  dw_max:1.0037e+00 lr:1.0000e-02
2023-03-31 18:54:02,998 			Learning rate: weights:   1.000e-02    
2023-03-31 18:54:02,999 			Last test performance: 99.46%
2023-03-31 18:54:02,999 ----------------
2023-03-31 18:54:06,162   14  =>  25   		Training 486 pattern with 99.58% 	Forward time: 	 3.06 sec
2023-03-31 18:54:06,162 			Loss:    7.951e-03    			Backward time: 	 0.09 sec 
2023-03-31 18:54:06,162 ADAM: Layer 0 -> dw_min:9.9728e-01  dw_max:1.0030e+00 lr:1.0000e-02
2023-03-31 18:54:06,162 ADAM: Layer 1 -> dw_min:9.8929e-01  dw_max:1.0134e+00 lr:1.0000e-02
2023-03-31 18:54:06,162 ADAM: Layer 2 -> dw_min:9.8779e-01  dw_max:1.0108e+00 lr:1.0000e-02
2023-03-31 18:54:06,162 ADAM: Layer 3 -> dw_min:9.9536e-01  dw_max:1.0043e+00 lr:1.0000e-02
2023-03-31 18:54:06,176 			Learning rate: weights:   1.000e-02    
2023-03-31 18:54:06,176 			Last test performance: 99.46%
2023-03-31 18:54:06,176 ----------------
2023-03-31 18:54:09,338   14  =>  26   		Training 486 pattern with 99.79% 	Forward time: 	 3.06 sec
2023-03-31 18:54:09,338 			Loss:    4.498e-03    			Backward time: 	 0.09 sec 
2023-03-31 18:54:09,339 ADAM: Layer 0 -> dw_min:9.9763e-01  dw_max:1.0027e+00 lr:1.0000e-02
2023-03-31 18:54:09,339 ADAM: Layer 1 -> dw_min:9.9027e-01  dw_max:1.0121e+00 lr:1.0000e-02
2023-03-31 18:54:09,339 ADAM: Layer 2 -> dw_min:9.8899e-01  dw_max:1.0127e+00 lr:1.0000e-02
2023-03-31 18:54:09,339 ADAM: Layer 3 -> dw_min:9.9582e-01  dw_max:1.0038e+00 lr:1.0000e-02
2023-03-31 18:54:09,394 			Learning rate: weights:   1.000e-02    
2023-03-31 18:54:09,394 			Last test performance: 99.46%
2023-03-31 18:54:09,394 ----------------
2023-03-31 18:54:12,556   14  =>  27   		Training 486 pattern with 99.79% 	Forward time: 	 3.06 sec
2023-03-31 18:54:12,556 			Loss:    1.018e-02    			Backward time: 	 0.09 sec 
2023-03-31 18:54:12,557 ADAM: Layer 0 -> dw_min:9.9789e-01  dw_max:1.0025e+00 lr:1.0000e-02
2023-03-31 18:54:12,557 ADAM: Layer 1 -> dw_min:9.9141e-01  dw_max:1.0109e+00 lr:1.0000e-02
2023-03-31 18:54:12,557 ADAM: Layer 2 -> dw_min:9.8923e-01  dw_max:1.0114e+00 lr:1.0000e-02
2023-03-31 18:54:12,557 ADAM: Layer 3 -> dw_min:9.9623e-01  dw_max:1.0035e+00 lr:1.0000e-02
2023-03-31 18:54:12,604 			Learning rate: weights:   1.000e-02    
2023-03-31 18:54:12,604 			Last test performance: 99.46%
2023-03-31 18:54:12,604 ----------------
2023-03-31 18:54:15,765   14  =>  28   		Training 486 pattern with 99.79% 	Forward time: 	 3.06 sec
2023-03-31 18:54:15,765 			Loss:    3.760e-03    			Backward time: 	 0.09 sec 
2023-03-31 18:54:15,765 ADAM: Layer 0 -> dw_min:9.9737e-01  dw_max:1.0023e+00 lr:1.0000e-02
2023-03-31 18:54:15,765 ADAM: Layer 1 -> dw_min:9.9223e-01  dw_max:1.0098e+00 lr:1.0000e-02
2023-03-31 18:54:15,765 ADAM: Layer 2 -> dw_min:9.8953e-01  dw_max:1.0129e+00 lr:1.0000e-02
2023-03-31 18:54:15,765 ADAM: Layer 3 -> dw_min:9.9656e-01  dw_max:1.0031e+00 lr:1.0000e-02
2023-03-31 18:54:15,824 			Learning rate: weights:   1.000e-02    
2023-03-31 18:54:15,824 			Last test performance: 99.46%
2023-03-31 18:54:15,824 ----------------
2023-03-31 18:54:18,984   14  =>  29   		Training 486 pattern with 99.38% 	Forward time: 	 3.06 sec
2023-03-31 18:54:18,984 			Loss:    1.537e-02    			Backward time: 	 0.09 sec 
2023-03-31 18:54:18,984 ADAM: Layer 0 -> dw_min:9.9679e-01  dw_max:1.0028e+00 lr:1.0000e-02
2023-03-31 18:54:18,984 ADAM: Layer 1 -> dw_min:9.8559e-01  dw_max:1.0086e+00 lr:1.0000e-02
2023-03-31 18:54:18,985 ADAM: Layer 2 -> dw_min:9.9033e-01  dw_max:1.0126e+00 lr:1.0000e-02
2023-03-31 18:54:18,985 ADAM: Layer 3 -> dw_min:9.9433e-01  dw_max:1.0028e+00 lr:1.0000e-02
2023-03-31 18:54:19,010 			Learning rate: weights:   1.000e-02    
2023-03-31 18:54:19,011 			Last test performance: 99.46%
2023-03-31 18:54:19,011 ----------------
2023-03-31 18:54:22,171   14  =>  30   		Training 486 pattern with 99.38% 	Forward time: 	 3.06 sec
2023-03-31 18:54:22,171 			Loss:    8.064e-03    			Backward time: 	 0.09 sec 
2023-03-31 18:54:22,171 ADAM: Layer 0 -> dw_min:9.9749e-01  dw_max:1.0031e+00 lr:1.0000e-02
2023-03-31 18:54:22,171 ADAM: Layer 1 -> dw_min:9.8717e-01  dw_max:1.0116e+00 lr:1.0000e-02
2023-03-31 18:54:22,171 ADAM: Layer 2 -> dw_min:9.8587e-01  dw_max:1.0140e+00 lr:1.0000e-02
2023-03-31 18:54:22,172 ADAM: Layer 3 -> dw_min:9.9479e-01  dw_max:1.0047e+00 lr:1.0000e-02
2023-03-31 18:54:22,253 			Learning rate: weights:   1.000e-02    
2023-03-31 18:54:22,253 			Last test performance: 99.46%
2023-03-31 18:54:22,253 ----------------
2023-03-31 18:54:25,413   14  =>  31   		Training 486 pattern with 99.38% 	Forward time: 	 3.06 sec
2023-03-31 18:54:25,413 			Loss:    1.031e-02    			Backward time: 	 0.09 sec 
2023-03-31 18:54:25,413 ADAM: Layer 0 -> dw_min:9.9670e-01  dw_max:1.0027e+00 lr:1.0000e-02
2023-03-31 18:54:25,413 ADAM: Layer 1 -> dw_min:9.8842e-01  dw_max:1.0107e+00 lr:1.0000e-02
2023-03-31 18:54:25,413 ADAM: Layer 2 -> dw_min:9.8650e-01  dw_max:1.0126e+00 lr:1.0000e-02
2023-03-31 18:54:25,413 ADAM: Layer 3 -> dw_min:9.9528e-01  dw_max:1.0043e+00 lr:1.0000e-02
2023-03-31 18:54:25,470 			Learning rate: weights:   1.000e-02    
2023-03-31 18:54:25,470 			Last test performance: 99.46%
2023-03-31 18:54:25,470 ----------------
2023-03-31 18:54:28,630   14  =>  32   		Training 486 pattern with 99.58% 	Forward time: 	 3.06 sec
2023-03-31 18:54:28,630 			Loss:    1.255e-02    			Backward time: 	 0.09 sec 
2023-03-31 18:54:28,630 ADAM: Layer 0 -> dw_min:9.9695e-01  dw_max:1.0023e+00 lr:1.0000e-02
2023-03-31 18:54:28,630 ADAM: Layer 1 -> dw_min:9.8954e-01  dw_max:1.0106e+00 lr:1.0000e-02
2023-03-31 18:54:28,630 ADAM: Layer 2 -> dw_min:9.8787e-01  dw_max:1.0113e+00 lr:1.0000e-02
2023-03-31 18:54:28,630 ADAM: Layer 3 -> dw_min:9.9571e-01  dw_max:1.0038e+00 lr:1.0000e-02
2023-03-31 18:54:28,688 			Learning rate: weights:   1.000e-02    
2023-03-31 18:54:28,688 			Last test performance: 99.46%
2023-03-31 18:54:28,688 ----------------
2023-03-31 18:54:31,849   14  =>  33   		Training 486 pattern with 99.79% 	Forward time: 	 3.06 sec
2023-03-31 18:54:31,849 			Loss:    1.791e-02    			Backward time: 	 0.09 sec 
2023-03-31 18:54:31,850 ADAM: Layer 0 -> dw_min:9.9702e-01  dw_max:1.0023e+00 lr:1.0000e-02
2023-03-31 18:54:31,850 ADAM: Layer 1 -> dw_min:9.9068e-01  dw_max:1.0096e+00 lr:1.0000e-02
2023-03-31 18:54:31,850 ADAM: Layer 2 -> dw_min:9.8899e-01  dw_max:1.0102e+00 lr:1.0000e-02
2023-03-31 18:54:31,850 ADAM: Layer 3 -> dw_min:9.9613e-01  dw_max:1.0034e+00 lr:1.0000e-02
2023-03-31 18:54:31,865 			Learning rate: weights:   1.000e-02    
2023-03-31 18:54:31,866 			Last test performance: 99.46%
2023-03-31 18:54:31,866 ----------------
2023-03-31 18:54:35,027   14  =>  34   		Training 486 pattern with 98.75% 	Forward time: 	 3.06 sec
2023-03-31 18:54:35,027 			Loss:    2.817e-02    			Backward time: 	 0.09 sec 
2023-03-31 18:54:35,027 ADAM: Layer 0 -> dw_min:9.9485e-01  dw_max:1.0036e+00 lr:1.0000e-02
2023-03-31 18:54:35,027 ADAM: Layer 1 -> dw_min:9.9147e-01  dw_max:1.0108e+00 lr:1.0000e-02
2023-03-31 18:54:35,027 ADAM: Layer 2 -> dw_min:9.8694e-01  dw_max:1.0123e+00 lr:1.0000e-02
2023-03-31 18:54:35,027 ADAM: Layer 3 -> dw_min:9.9552e-01  dw_max:1.0049e+00 lr:1.0000e-02
2023-03-31 18:54:35,095 			Learning rate: weights:   1.000e-02    
2023-03-31 18:54:35,095 			Last test performance: 99.46%
2023-03-31 18:54:35,095 ----------------
2023-03-31 18:54:38,257   14  =>  35   		Training 486 pattern with 99.79% 	Forward time: 	 3.06 sec
2023-03-31 18:54:38,257 			Loss:    5.079e-03    			Backward time: 	 0.09 sec 
2023-03-31 18:54:38,258 ADAM: Layer 0 -> dw_min:9.9611e-01  dw_max:1.0031e+00 lr:1.0000e-02
2023-03-31 18:54:38,258 ADAM: Layer 1 -> dw_min:9.9236e-01  dw_max:1.0098e+00 lr:1.0000e-02
2023-03-31 18:54:38,258 ADAM: Layer 2 -> dw_min:9.8815e-01  dw_max:1.0111e+00 lr:1.0000e-02
2023-03-31 18:54:38,258 ADAM: Layer 3 -> dw_min:9.9587e-01  dw_max:1.0044e+00 lr:1.0000e-02
2023-03-31 18:54:38,273 			Learning rate: weights:   1.000e-02    
2023-03-31 18:54:38,273 			Last test performance: 99.46%
2023-03-31 18:54:38,273 ----------------
2023-03-31 18:54:41,433   14  =>  36   		Training 486 pattern with 99.79% 	Forward time: 	 3.06 sec
2023-03-31 18:54:41,433 			Loss:    6.875e-03    			Backward time: 	 0.09 sec 
2023-03-31 18:54:41,433 ADAM: Layer 0 -> dw_min:9.9687e-01  dw_max:1.0025e+00 lr:1.0000e-02
2023-03-31 18:54:41,433 ADAM: Layer 1 -> dw_min:9.9229e-01  dw_max:1.0088e+00 lr:1.0000e-02
2023-03-31 18:54:41,433 ADAM: Layer 2 -> dw_min:9.8746e-01  dw_max:1.0132e+00 lr:1.0000e-02
2023-03-31 18:54:41,433 ADAM: Layer 3 -> dw_min:9.9639e-01  dw_max:1.0040e+00 lr:1.0000e-02
2023-03-31 18:54:41,451 			Learning rate: weights:   1.000e-02    
2023-03-31 18:54:41,451 			Last test performance: 99.46%
2023-03-31 18:54:41,451 ----------------
2023-03-31 18:54:44,611   14  =>  37   		Training 486 pattern with 100.00% 	Forward time: 	 3.06 sec
2023-03-31 18:54:44,611 			Loss:    2.131e-03    			Backward time: 	 0.09 sec 
2023-03-31 18:54:44,611 ADAM: Layer 0 -> dw_min:9.9710e-01  dw_max:1.0025e+00 lr:1.0000e-02
2023-03-31 18:54:44,611 ADAM: Layer 1 -> dw_min:9.9301e-01  dw_max:1.0079e+00 lr:1.0000e-02
2023-03-31 18:54:44,611 ADAM: Layer 2 -> dw_min:9.8871e-01  dw_max:1.0130e+00 lr:1.0000e-02
2023-03-31 18:54:44,611 ADAM: Layer 3 -> dw_min:9.9594e-01  dw_max:1.0036e+00 lr:1.0000e-02
2023-03-31 18:54:44,678 			Learning rate: weights:   1.000e-02    
2023-03-31 18:54:44,678 			Last test performance: 99.46%
2023-03-31 18:54:44,678 ----------------
2023-03-31 18:54:47,839   14  =>  38   		Training 486 pattern with 99.38% 	Forward time: 	 3.06 sec
2023-03-31 18:54:47,839 			Loss:    8.924e-03    			Backward time: 	 0.09 sec 
2023-03-31 18:54:47,839 ADAM: Layer 0 -> dw_min:9.9737e-01  dw_max:1.0028e+00 lr:1.0000e-02
2023-03-31 18:54:47,839 ADAM: Layer 1 -> dw_min:9.9211e-01  dw_max:1.0073e+00 lr:1.0000e-02
2023-03-31 18:54:47,839 ADAM: Layer 2 -> dw_min:9.8799e-01  dw_max:1.0117e+00 lr:1.0000e-02
2023-03-31 18:54:47,839 ADAM: Layer 3 -> dw_min:9.9637e-01  dw_max:1.0035e+00 lr:1.0000e-02
2023-03-31 18:54:47,895 			Learning rate: weights:   1.000e-02    
2023-03-31 18:54:47,895 			Last test performance: 99.46%
2023-03-31 18:54:47,895 ----------------
2023-03-31 18:54:51,054   14  =>  39   		Training 486 pattern with 99.38% 	Forward time: 	 3.06 sec
2023-03-31 18:54:51,054 			Loss:    2.471e-02    			Backward time: 	 0.09 sec 
2023-03-31 18:54:51,054 ADAM: Layer 0 -> dw_min:9.9775e-01  dw_max:1.0021e+00 lr:1.0000e-02
2023-03-31 18:54:51,054 ADAM: Layer 1 -> dw_min:9.9256e-01  dw_max:1.0086e+00 lr:1.0000e-02
2023-03-31 18:54:51,054 ADAM: Layer 2 -> dw_min:9.8769e-01  dw_max:1.0118e+00 lr:1.0000e-02
2023-03-31 18:54:51,054 ADAM: Layer 3 -> dw_min:9.9514e-01  dw_max:1.0032e+00 lr:1.0000e-02
2023-03-31 18:54:51,092 			Learning rate: weights:   1.000e-02    
2023-03-31 18:54:51,092 			Last test performance: 99.46%
2023-03-31 18:54:51,093 ----------------
2023-03-31 18:54:54,252   14  =>  40   		Training 486 pattern with 99.58% 	Forward time: 	 3.06 sec
2023-03-31 18:54:54,252 			Loss:    1.535e-02    			Backward time: 	 0.09 sec 
2023-03-31 18:54:54,252 ADAM: Layer 0 -> dw_min:9.9803e-01  dw_max:1.0023e+00 lr:1.0000e-02
2023-03-31 18:54:54,253 ADAM: Layer 1 -> dw_min:9.9326e-01  dw_max:1.0094e+00 lr:1.0000e-02
2023-03-31 18:54:54,253 ADAM: Layer 2 -> dw_min:9.8762e-01  dw_max:1.0114e+00 lr:1.0000e-02
2023-03-31 18:54:54,253 ADAM: Layer 3 -> dw_min:9.9499e-01  dw_max:1.0040e+00 lr:1.0000e-02
2023-03-31 18:54:54,311 			Learning rate: weights:   1.000e-02    
2023-03-31 18:54:54,311 			Last test performance: 99.46%
2023-03-31 18:54:54,311 ----------------
2023-03-31 18:54:57,472   14  =>  41   		Training 486 pattern with 99.58% 	Forward time: 	 3.06 sec
2023-03-31 18:54:57,472 			Loss:    1.128e-02    			Backward time: 	 0.09 sec 
2023-03-31 18:54:57,472 ADAM: Layer 0 -> dw_min:9.9701e-01  dw_max:1.0038e+00 lr:1.0000e-02
2023-03-31 18:54:57,472 ADAM: Layer 1 -> dw_min:9.8801e-01  dw_max:1.0088e+00 lr:1.0000e-02
2023-03-31 18:54:57,473 ADAM: Layer 2 -> dw_min:9.8862e-01  dw_max:1.0123e+00 lr:1.0000e-02
2023-03-31 18:54:57,473 ADAM: Layer 3 -> dw_min:9.9542e-01  dw_max:1.0036e+00 lr:1.0000e-02
2023-03-31 18:54:57,531 			Learning rate: weights:   1.000e-02    
2023-03-31 18:54:57,531 			Last test performance: 99.46%
2023-03-31 18:54:57,531 ----------------
2023-03-31 18:55:00,696   14  =>  42   		Training 486 pattern with 99.79% 	Forward time: 	 3.07 sec
2023-03-31 18:55:00,696 			Loss:    5.069e-03    			Backward time: 	 0.09 sec 
2023-03-31 18:55:00,696 ADAM: Layer 0 -> dw_min:9.9711e-01  dw_max:1.0032e+00 lr:1.0000e-02
2023-03-31 18:55:00,696 ADAM: Layer 1 -> dw_min:9.8901e-01  dw_max:1.0086e+00 lr:1.0000e-02
2023-03-31 18:55:00,696 ADAM: Layer 2 -> dw_min:9.8974e-01  dw_max:1.0111e+00 lr:1.0000e-02
2023-03-31 18:55:00,696 ADAM: Layer 3 -> dw_min:9.9635e-01  dw_max:1.0033e+00 lr:1.0000e-02
2023-03-31 18:55:00,736 			Learning rate: weights:   1.000e-02    
2023-03-31 18:55:00,736 			Last test performance: 99.46%
2023-03-31 18:55:00,736 ----------------
2023-03-31 18:55:03,900   14  =>  43   		Training 486 pattern with 99.58% 	Forward time: 	 3.06 sec
2023-03-31 18:55:03,900 			Loss:    1.220e-02    			Backward time: 	 0.09 sec 
2023-03-31 18:55:03,900 ADAM: Layer 0 -> dw_min:9.9621e-01  dw_max:1.0029e+00 lr:1.0000e-02
2023-03-31 18:55:03,900 ADAM: Layer 1 -> dw_min:9.9013e-01  dw_max:1.0081e+00 lr:1.0000e-02
2023-03-31 18:55:03,900 ADAM: Layer 2 -> dw_min:9.8802e-01  dw_max:1.0110e+00 lr:1.0000e-02
2023-03-31 18:55:03,901 ADAM: Layer 3 -> dw_min:9.9672e-01  dw_max:1.0033e+00 lr:1.0000e-02
2023-03-31 18:55:04,002 			Learning rate: weights:   1.000e-02    
2023-03-31 18:55:04,002 			Last test performance: 99.46%
2023-03-31 18:55:04,002 ----------------
2023-03-31 18:55:07,164   14  =>  44   		Training 486 pattern with 99.58% 	Forward time: 	 3.06 sec
2023-03-31 18:55:07,164 			Loss:    1.038e-02    			Backward time: 	 0.09 sec 
2023-03-31 18:55:07,164 ADAM: Layer 0 -> dw_min:9.9623e-01  dw_max:1.0030e+00 lr:1.0000e-02
2023-03-31 18:55:07,164 ADAM: Layer 1 -> dw_min:9.9054e-01  dw_max:1.0101e+00 lr:1.0000e-02
2023-03-31 18:55:07,165 ADAM: Layer 2 -> dw_min:9.8771e-01  dw_max:1.0139e+00 lr:1.0000e-02
2023-03-31 18:55:07,165 ADAM: Layer 3 -> dw_min:9.9685e-01  dw_max:1.0037e+00 lr:1.0000e-02
2023-03-31 18:55:07,270 			Learning rate: weights:   1.000e-02    
2023-03-31 18:55:07,270 			Last test performance: 99.46%
2023-03-31 18:55:07,270 ----------------
2023-03-31 18:55:10,433   14  =>  45   		Training 486 pattern with 99.58% 	Forward time: 	 3.06 sec
2023-03-31 18:55:10,433 			Loss:    1.702e-02    			Backward time: 	 0.09 sec 
2023-03-31 18:55:10,434 ADAM: Layer 0 -> dw_min:9.9644e-01  dw_max:1.0034e+00 lr:1.0000e-02
2023-03-31 18:55:10,434 ADAM: Layer 1 -> dw_min:9.9134e-01  dw_max:1.0091e+00 lr:1.0000e-02
2023-03-31 18:55:10,434 ADAM: Layer 2 -> dw_min:9.8782e-01  dw_max:1.0138e+00 lr:1.0000e-02
2023-03-31 18:55:10,434 ADAM: Layer 3 -> dw_min:9.9664e-01  dw_max:1.0065e+00 lr:1.0000e-02
2023-03-31 18:55:10,449 			Learning rate: weights:   1.000e-02    
2023-03-31 18:55:10,449 			Last test performance: 99.46%
2023-03-31 18:55:10,449 ----------------
2023-03-31 18:55:13,611   14  =>  46   		Training 486 pattern with 98.96% 	Forward time: 	 3.06 sec
2023-03-31 18:55:13,611 			Loss:    1.409e-02    			Backward time: 	 0.09 sec 
2023-03-31 18:55:13,611 ADAM: Layer 0 -> dw_min:9.9647e-01  dw_max:1.0029e+00 lr:1.0000e-02
2023-03-31 18:55:13,611 ADAM: Layer 1 -> dw_min:9.9222e-01  dw_max:1.0100e+00 lr:1.0000e-02
2023-03-31 18:55:13,611 ADAM: Layer 2 -> dw_min:9.8877e-01  dw_max:1.0128e+00 lr:1.0000e-02
2023-03-31 18:55:13,611 ADAM: Layer 3 -> dw_min:9.9676e-01  dw_max:1.0057e+00 lr:1.0000e-02
2023-03-31 18:55:13,666 			Learning rate: weights:   1.000e-02    
2023-03-31 18:55:13,666 			Last test performance: 99.46%
2023-03-31 18:55:13,666 ----------------
2023-03-31 18:55:16,828   14  =>  47   		Training 486 pattern with 99.79% 	Forward time: 	 3.06 sec
2023-03-31 18:55:16,828 			Loss:    6.613e-03    			Backward time: 	 0.09 sec 
2023-03-31 18:55:16,828 ADAM: Layer 0 -> dw_min:9.9642e-01  dw_max:1.0035e+00 lr:1.0000e-02
2023-03-31 18:55:16,828 ADAM: Layer 1 -> dw_min:9.9260e-01  dw_max:1.0090e+00 lr:1.0000e-02
2023-03-31 18:55:16,828 ADAM: Layer 2 -> dw_min:9.8929e-01  dw_max:1.0119e+00 lr:1.0000e-02
2023-03-31 18:55:16,828 ADAM: Layer 3 -> dw_min:9.9512e-01  dw_max:1.0052e+00 lr:1.0000e-02
2023-03-31 18:55:16,844 			Learning rate: weights:   1.000e-02    
2023-03-31 18:55:16,844 			Last test performance: 99.46%
2023-03-31 18:55:16,844 ----------------
2023-03-31 18:55:20,006   14  =>  48   		Training 486 pattern with 99.38% 	Forward time: 	 3.06 sec
2023-03-31 18:55:20,006 			Loss:    9.538e-03    			Backward time: 	 0.09 sec 
2023-03-31 18:55:20,006 ADAM: Layer 0 -> dw_min:9.9579e-01  dw_max:1.0030e+00 lr:1.0000e-02
2023-03-31 18:55:20,006 ADAM: Layer 1 -> dw_min:9.9149e-01  dw_max:1.0095e+00 lr:1.0000e-02
2023-03-31 18:55:20,006 ADAM: Layer 2 -> dw_min:9.8563e-01  dw_max:1.0134e+00 lr:1.0000e-02
2023-03-31 18:55:20,006 ADAM: Layer 3 -> dw_min:9.9563e-01  dw_max:1.0080e+00 lr:1.0000e-02
2023-03-31 18:55:20,087 			Learning rate: weights:   1.000e-02    
2023-03-31 18:55:20,087 			Last test performance: 99.46%
2023-03-31 18:55:20,087 ----------------
2023-03-31 18:55:23,248   14  =>  49   		Training 486 pattern with 99.58% 	Forward time: 	 3.06 sec
2023-03-31 18:55:23,248 			Loss:    6.210e-03    			Backward time: 	 0.09 sec 
2023-03-31 18:55:23,248 ADAM: Layer 0 -> dw_min:9.9647e-01  dw_max:1.0038e+00 lr:1.0000e-02
2023-03-31 18:55:23,248 ADAM: Layer 1 -> dw_min:9.9088e-01  dw_max:1.0086e+00 lr:1.0000e-02
2023-03-31 18:55:23,248 ADAM: Layer 2 -> dw_min:9.8702e-01  dw_max:1.0127e+00 lr:1.0000e-02
2023-03-31 18:55:23,248 ADAM: Layer 3 -> dw_min:9.9697e-01  dw_max:1.0072e+00 lr:1.0000e-02
2023-03-31 18:55:23,291 			Learning rate: weights:   1.000e-02    
2023-03-31 18:55:23,291 			Last test performance: 99.46%
2023-03-31 18:55:23,291 ----------------
2023-03-31 18:55:26,451   14  =>  50   		Training 486 pattern with 99.79% 	Forward time: 	 3.06 sec
2023-03-31 18:55:26,451 			Loss:    4.246e-03    			Backward time: 	 0.09 sec 
2023-03-31 18:55:26,451 ADAM: Layer 0 -> dw_min:9.9662e-01  dw_max:1.0036e+00 lr:1.0000e-02
2023-03-31 18:55:26,451 ADAM: Layer 1 -> dw_min:9.9184e-01  dw_max:1.0078e+00 lr:1.0000e-02
2023-03-31 18:55:26,452 ADAM: Layer 2 -> dw_min:9.8832e-01  dw_max:1.0115e+00 lr:1.0000e-02
2023-03-31 18:55:26,452 ADAM: Layer 3 -> dw_min:9.9662e-01  dw_max:1.0065e+00 lr:1.0000e-02
2023-03-31 18:55:26,530 			Learning rate: weights:   1.000e-02    
2023-03-31 18:55:26,530 			Last test performance: 99.46%
2023-03-31 18:55:26,530 ----------------
2023-03-31 18:55:29,690   14  =>  51   		Training 486 pattern with 99.58% 	Forward time: 	 3.06 sec
2023-03-31 18:55:29,690 			Loss:    8.071e-03    			Backward time: 	 0.09 sec 
2023-03-31 18:55:29,690 ADAM: Layer 0 -> dw_min:9.9639e-01  dw_max:1.0039e+00 lr:1.0000e-02
2023-03-31 18:55:29,690 ADAM: Layer 1 -> dw_min:9.9223e-01  dw_max:1.0124e+00 lr:1.0000e-02
2023-03-31 18:55:29,690 ADAM: Layer 2 -> dw_min:9.8868e-01  dw_max:1.0104e+00 lr:1.0000e-02
2023-03-31 18:55:29,691 ADAM: Layer 3 -> dw_min:9.9753e-01  dw_max:1.0058e+00 lr:1.0000e-02
2023-03-31 18:55:29,748 			Learning rate: weights:   1.000e-02    
2023-03-31 18:55:29,749 			Last test performance: 99.46%
2023-03-31 18:55:29,749 ----------------
2023-03-31 18:55:32,908   14  =>  52   		Training 486 pattern with 100.00% 	Forward time: 	 3.06 sec
2023-03-31 18:55:32,908 			Loss:    2.278e-03    			Backward time: 	 0.09 sec 
2023-03-31 18:55:32,909 ADAM: Layer 0 -> dw_min:9.9654e-01  dw_max:1.0039e+00 lr:1.0000e-02
2023-03-31 18:55:32,909 ADAM: Layer 1 -> dw_min:9.9319e-01  dw_max:1.0111e+00 lr:1.0000e-02
2023-03-31 18:55:32,909 ADAM: Layer 2 -> dw_min:9.8988e-01  dw_max:1.0100e+00 lr:1.0000e-02
2023-03-31 18:55:32,909 ADAM: Layer 3 -> dw_min:9.9777e-01  dw_max:1.0052e+00 lr:1.0000e-02
2023-03-31 18:55:32,924 			Learning rate: weights:   1.000e-02    
2023-03-31 18:55:32,924 			Last test performance: 99.46%
2023-03-31 18:55:32,924 ----------------
2023-03-31 18:55:36,085   14  =>  53   		Training 486 pattern with 99.58% 	Forward time: 	 3.06 sec
2023-03-31 18:55:36,085 			Loss:    1.391e-02    			Backward time: 	 0.09 sec 
2023-03-31 18:55:36,085 ADAM: Layer 0 -> dw_min:9.9656e-01  dw_max:1.0048e+00 lr:1.0000e-02
2023-03-31 18:55:36,085 ADAM: Layer 1 -> dw_min:9.9194e-01  dw_max:1.0100e+00 lr:1.0000e-02
2023-03-31 18:55:36,085 ADAM: Layer 2 -> dw_min:9.8637e-01  dw_max:1.0090e+00 lr:1.0000e-02
2023-03-31 18:55:36,085 ADAM: Layer 3 -> dw_min:9.9676e-01  dw_max:1.0047e+00 lr:1.0000e-02
2023-03-31 18:55:36,159 			Learning rate: weights:   1.000e-02    
2023-03-31 18:55:36,159 			Last test performance: 99.46%
2023-03-31 18:55:36,159 ----------------
2023-03-31 18:55:39,321   14  =>  54   		Training 486 pattern with 99.79% 	Forward time: 	 3.06 sec
2023-03-31 18:55:39,321 			Loss:    4.877e-03    			Backward time: 	 0.09 sec 
2023-03-31 18:55:39,322 ADAM: Layer 0 -> dw_min:9.9625e-01  dw_max:1.0049e+00 lr:1.0000e-02
2023-03-31 18:55:39,322 ADAM: Layer 1 -> dw_min:9.8939e-01  dw_max:1.0092e+00 lr:1.0000e-02
2023-03-31 18:55:39,322 ADAM: Layer 2 -> dw_min:9.8589e-01  dw_max:1.0127e+00 lr:1.0000e-02
2023-03-31 18:55:39,322 ADAM: Layer 3 -> dw_min:9.9546e-01  dw_max:1.0050e+00 lr:1.0000e-02
2023-03-31 18:55:39,380 			Learning rate: weights:   1.000e-02    
2023-03-31 18:55:39,380 			Last test performance: 99.46%
2023-03-31 18:55:39,380 ----------------
2023-03-31 18:55:42,541   14  =>  55   		Training 486 pattern with 99.79% 	Forward time: 	 3.06 sec
2023-03-31 18:55:42,541 			Loss:    6.897e-03    			Backward time: 	 0.09 sec 
2023-03-31 18:55:42,541 ADAM: Layer 0 -> dw_min:9.9616e-01  dw_max:1.0045e+00 lr:1.0000e-02
2023-03-31 18:55:42,541 ADAM: Layer 1 -> dw_min:9.9061e-01  dw_max:1.0106e+00 lr:1.0000e-02
2023-03-31 18:55:42,542 ADAM: Layer 2 -> dw_min:9.8729e-01  dw_max:1.0115e+00 lr:1.0000e-02
2023-03-31 18:55:42,542 ADAM: Layer 3 -> dw_min:9.9591e-01  dw_max:1.0045e+00 lr:1.0000e-02
2023-03-31 18:55:42,653 			Learning rate: weights:   1.000e-02    
2023-03-31 18:55:42,653 			Last test performance: 99.46%
2023-03-31 18:55:42,653 ----------------
2023-03-31 18:55:45,816   14  =>  56   		Training 486 pattern with 99.17% 	Forward time: 	 3.06 sec
2023-03-31 18:55:45,816 			Loss:    2.306e-02    			Backward time: 	 0.09 sec 
2023-03-31 18:55:45,816 ADAM: Layer 0 -> dw_min:9.9490e-01  dw_max:1.0058e+00 lr:1.0000e-02
2023-03-31 18:55:45,816 ADAM: Layer 1 -> dw_min:9.8951e-01  dw_max:1.0121e+00 lr:1.0000e-02
2023-03-31 18:55:45,816 ADAM: Layer 2 -> dw_min:9.8596e-01  dw_max:1.0107e+00 lr:1.0000e-02
2023-03-31 18:55:45,816 ADAM: Layer 3 -> dw_min:9.9623e-01  dw_max:1.0057e+00 lr:1.0000e-02
2023-03-31 18:55:45,875 			Learning rate: weights:   1.000e-02    
2023-03-31 18:55:45,875 			Last test performance: 99.46%
2023-03-31 18:55:45,875 ----------------
2023-03-31 18:55:49,036   14  =>  57   		Training 486 pattern with 99.58% 	Forward time: 	 3.06 sec
2023-03-31 18:55:49,036 			Loss:    7.681e-03    			Backward time: 	 0.09 sec 
2023-03-31 18:55:49,036 ADAM: Layer 0 -> dw_min:9.9560e-01  dw_max:1.0052e+00 lr:1.0000e-02
2023-03-31 18:55:49,036 ADAM: Layer 1 -> dw_min:9.9066e-01  dw_max:1.0109e+00 lr:1.0000e-02
2023-03-31 18:55:49,036 ADAM: Layer 2 -> dw_min:9.8735e-01  dw_max:1.0097e+00 lr:1.0000e-02
2023-03-31 18:55:49,036 ADAM: Layer 3 -> dw_min:9.9678e-01  dw_max:1.0047e+00 lr:1.0000e-02
2023-03-31 18:55:49,105 			Learning rate: weights:   1.000e-02    
2023-03-31 18:55:49,105 			Last test performance: 99.46%
2023-03-31 18:55:49,105 ----------------
2023-03-31 18:55:52,266   14  =>  58   		Training 486 pattern with 99.58% 	Forward time: 	 3.06 sec
2023-03-31 18:55:52,266 			Loss:    1.019e-02    			Backward time: 	 0.09 sec 
2023-03-31 18:55:52,266 ADAM: Layer 0 -> dw_min:9.9576e-01  dw_max:1.0048e+00 lr:1.0000e-02
2023-03-31 18:55:52,266 ADAM: Layer 1 -> dw_min:9.9055e-01  dw_max:1.0098e+00 lr:1.0000e-02
2023-03-31 18:55:52,266 ADAM: Layer 2 -> dw_min:9.8857e-01  dw_max:1.0129e+00 lr:1.0000e-02
2023-03-31 18:55:52,266 ADAM: Layer 3 -> dw_min:9.9695e-01  dw_max:1.0062e+00 lr:1.0000e-02
2023-03-31 18:55:52,326 			Learning rate: weights:   1.000e-02    
2023-03-31 18:55:52,326 			Last test performance: 99.46%
2023-03-31 18:55:52,326 ----------------
2023-03-31 18:55:55,486   14  =>  59   		Training 486 pattern with 99.38% 	Forward time: 	 3.06 sec
2023-03-31 18:55:55,486 			Loss:    1.066e-02    			Backward time: 	 0.09 sec 
2023-03-31 18:55:55,486 ADAM: Layer 0 -> dw_min:9.9514e-01  dw_max:1.0056e+00 lr:1.0000e-02
2023-03-31 18:55:55,486 ADAM: Layer 1 -> dw_min:9.9152e-01  dw_max:1.0089e+00 lr:1.0000e-02
2023-03-31 18:55:55,486 ADAM: Layer 2 -> dw_min:9.8970e-01  dw_max:1.0116e+00 lr:1.0000e-02
2023-03-31 18:55:55,487 ADAM: Layer 3 -> dw_min:9.9601e-01  dw_max:1.0057e+00 lr:1.0000e-02
2023-03-31 18:55:55,523 			Learning rate: weights:   1.000e-02    
2023-03-31 18:55:55,523 			Last test performance: 99.46%
2023-03-31 18:55:55,523 ----------------
2023-03-31 18:55:58,685   14  =>  60   		Training 486 pattern with 99.38% 	Forward time: 	 3.06 sec
2023-03-31 18:55:58,685 			Loss:    1.043e-02    			Backward time: 	 0.09 sec 
2023-03-31 18:55:58,685 ADAM: Layer 0 -> dw_min:9.9507e-01  dw_max:1.0047e+00 lr:1.0000e-02
2023-03-31 18:55:58,686 ADAM: Layer 1 -> dw_min:9.9111e-01  dw_max:1.0096e+00 lr:1.0000e-02
2023-03-31 18:55:58,686 ADAM: Layer 2 -> dw_min:9.8652e-01  dw_max:1.0139e+00 lr:1.0000e-02
2023-03-31 18:55:58,686 ADAM: Layer 3 -> dw_min:9.9473e-01  dw_max:1.0051e+00 lr:1.0000e-02
2023-03-31 18:55:58,745 			Learning rate: weights:   1.000e-02    
2023-03-31 18:55:58,745 			Last test performance: 99.46%
2023-03-31 18:55:58,745 ----------------
2023-03-31 18:56:01,910   14  =>  61   		Training 486 pattern with 99.79% 	Forward time: 	 3.07 sec
2023-03-31 18:56:01,910 			Loss:    4.267e-03    			Backward time: 	 0.09 sec 
2023-03-31 18:56:01,910 ADAM: Layer 0 -> dw_min:9.9552e-01  dw_max:1.0047e+00 lr:1.0000e-02
2023-03-31 18:56:01,910 ADAM: Layer 1 -> dw_min:9.9172e-01  dw_max:1.0117e+00 lr:1.0000e-02
2023-03-31 18:56:01,910 ADAM: Layer 2 -> dw_min:9.8703e-01  dw_max:1.0137e+00 lr:1.0000e-02
2023-03-31 18:56:01,911 ADAM: Layer 3 -> dw_min:9.9516e-01  dw_max:1.0057e+00 lr:1.0000e-02
2023-03-31 18:56:01,978 			Learning rate: weights:   1.000e-02    
2023-03-31 18:56:01,978 			Last test performance: 99.46%
2023-03-31 18:56:01,978 ----------------
2023-03-31 18:56:05,142   14  =>  62   		Training 486 pattern with 100.00% 	Forward time: 	 3.07 sec
2023-03-31 18:56:05,142 			Loss:    1.959e-03    			Backward time: 	 0.09 sec 
2023-03-31 18:56:05,142 ADAM: Layer 0 -> dw_min:9.9598e-01  dw_max:1.0044e+00 lr:1.0000e-02
2023-03-31 18:56:05,142 ADAM: Layer 1 -> dw_min:9.9250e-01  dw_max:1.0106e+00 lr:1.0000e-02
2023-03-31 18:56:05,142 ADAM: Layer 2 -> dw_min:9.8831e-01  dw_max:1.0123e+00 lr:1.0000e-02
2023-03-31 18:56:05,142 ADAM: Layer 3 -> dw_min:9.9561e-01  dw_max:1.0051e+00 lr:1.0000e-02
2023-03-31 18:56:05,209 			Learning rate: weights:   1.000e-02    
2023-03-31 18:56:05,209 			Last test performance: 99.46%
2023-03-31 18:56:05,209 ----------------
2023-03-31 18:56:08,370   14  =>  63   		Training 486 pattern with 99.38% 	Forward time: 	 3.06 sec
2023-03-31 18:56:08,370 			Loss:    1.814e-02    			Backward time: 	 0.09 sec 
2023-03-31 18:56:08,370 ADAM: Layer 0 -> dw_min:9.9497e-01  dw_max:1.0054e+00 lr:1.0000e-02
2023-03-31 18:56:08,370 ADAM: Layer 1 -> dw_min:9.9086e-01  dw_max:1.0101e+00 lr:1.0000e-02
2023-03-31 18:56:08,370 ADAM: Layer 2 -> dw_min:9.8824e-01  dw_max:1.0134e+00 lr:1.0000e-02
2023-03-31 18:56:08,370 ADAM: Layer 3 -> dw_min:9.9449e-01  dw_max:1.0046e+00 lr:1.0000e-02
2023-03-31 18:56:08,464 			Learning rate: weights:   1.000e-02    
2023-03-31 18:56:08,464 			Last test performance: 99.46%
2023-03-31 18:56:08,464 ----------------
2023-03-31 18:56:11,624   14  =>  64   		Training 486 pattern with 99.79% 	Forward time: 	 3.06 sec
2023-03-31 18:56:11,624 			Loss:    6.687e-03    			Backward time: 	 0.09 sec 
2023-03-31 18:56:11,625 ADAM: Layer 0 -> dw_min:9.9554e-01  dw_max:1.0052e+00 lr:1.0000e-02
2023-03-31 18:56:11,625 ADAM: Layer 1 -> dw_min:9.9063e-01  dw_max:1.0093e+00 lr:1.0000e-02
2023-03-31 18:56:11,625 ADAM: Layer 2 -> dw_min:9.8927e-01  dw_max:1.0121e+00 lr:1.0000e-02
2023-03-31 18:56:11,625 ADAM: Layer 3 -> dw_min:9.9500e-01  dw_max:1.0042e+00 lr:1.0000e-02
2023-03-31 18:56:11,683 			Learning rate: weights:   1.000e-02    
2023-03-31 18:56:11,683 			Last test performance: 99.46%
2023-03-31 18:56:11,684 ----------------
2023-03-31 18:56:14,845   14  =>  65   		Training 486 pattern with 99.79% 	Forward time: 	 3.06 sec
2023-03-31 18:56:14,845 			Loss:    3.300e-03    			Backward time: 	 0.09 sec 
2023-03-31 18:56:14,845 ADAM: Layer 0 -> dw_min:9.9568e-01  dw_max:1.0051e+00 lr:1.0000e-02
2023-03-31 18:56:14,845 ADAM: Layer 1 -> dw_min:9.9148e-01  dw_max:1.0085e+00 lr:1.0000e-02
2023-03-31 18:56:14,845 ADAM: Layer 2 -> dw_min:9.8715e-01  dw_max:1.0140e+00 lr:1.0000e-02
2023-03-31 18:56:14,846 ADAM: Layer 3 -> dw_min:9.9549e-01  dw_max:1.0051e+00 lr:1.0000e-02
2023-03-31 18:56:14,905 			Learning rate: weights:   1.000e-02    
2023-03-31 18:56:14,905 			Last test performance: 99.46%
2023-03-31 18:56:14,905 ----------------
2023-03-31 18:56:18,066   14  =>  66   		Training 486 pattern with 99.79% 	Forward time: 	 3.06 sec
2023-03-31 18:56:18,066 			Loss:    1.144e-02    			Backward time: 	 0.09 sec 
2023-03-31 18:56:18,066 ADAM: Layer 0 -> dw_min:9.9565e-01  dw_max:1.0052e+00 lr:1.0000e-02
2023-03-31 18:56:18,066 ADAM: Layer 1 -> dw_min:9.9189e-01  dw_max:1.0073e+00 lr:1.0000e-02
2023-03-31 18:56:18,066 ADAM: Layer 2 -> dw_min:9.8717e-01  dw_max:1.0126e+00 lr:1.0000e-02
2023-03-31 18:56:18,066 ADAM: Layer 3 -> dw_min:9.9594e-01  dw_max:1.0046e+00 lr:1.0000e-02
2023-03-31 18:56:18,081 			Learning rate: weights:   1.000e-02    
2023-03-31 18:56:18,081 			Last test performance: 99.46%
2023-03-31 18:56:18,081 ----------------
2023-03-31 18:56:21,241   14  =>  67   		Training 486 pattern with 99.58% 	Forward time: 	 3.06 sec
2023-03-31 18:56:21,241 			Loss:    1.248e-02    			Backward time: 	 0.09 sec 
2023-03-31 18:56:21,241 ADAM: Layer 0 -> dw_min:9.9636e-01  dw_max:1.0044e+00 lr:1.0000e-02
2023-03-31 18:56:21,241 ADAM: Layer 1 -> dw_min:9.9114e-01  dw_max:1.0096e+00 lr:1.0000e-02
2023-03-31 18:56:21,241 ADAM: Layer 2 -> dw_min:9.8664e-01  dw_max:1.0141e+00 lr:1.0000e-02
2023-03-31 18:56:21,241 ADAM: Layer 3 -> dw_min:9.9652e-01  dw_max:1.0041e+00 lr:1.0000e-02
2023-03-31 18:56:21,299 			Learning rate: weights:   1.000e-02    
2023-03-31 18:56:21,300 			Last test performance: 99.46%
2023-03-31 18:56:21,300 ----------------
2023-03-31 18:56:24,461   14  =>  68   		Training 486 pattern with 99.58% 	Forward time: 	 3.06 sec
2023-03-31 18:56:24,461 			Loss:    1.830e-02    			Backward time: 	 0.09 sec 
2023-03-31 18:56:24,462 ADAM: Layer 0 -> dw_min:9.9544e-01  dw_max:1.0046e+00 lr:1.0000e-02
2023-03-31 18:56:24,462 ADAM: Layer 1 -> dw_min:9.9131e-01  dw_max:1.0084e+00 lr:1.0000e-02
2023-03-31 18:56:24,462 ADAM: Layer 2 -> dw_min:9.8449e-01  dw_max:1.0138e+00 lr:1.0000e-02
2023-03-31 18:56:24,462 ADAM: Layer 3 -> dw_min:9.9438e-01  dw_max:1.0046e+00 lr:1.0000e-02
2023-03-31 18:56:24,476 			Learning rate: weights:   1.000e-02    
2023-03-31 18:56:24,476 			Last test performance: 99.46%
2023-03-31 18:56:24,476 ----------------
2023-03-31 18:56:27,636   14  =>  69   		Training 486 pattern with 99.17% 	Forward time: 	 3.06 sec
2023-03-31 18:56:27,636 			Loss:    3.358e-02    			Backward time: 	 0.09 sec 
2023-03-31 18:56:27,636 ADAM: Layer 0 -> dw_min:9.9628e-01  dw_max:1.0051e+00 lr:1.0000e-02
2023-03-31 18:56:27,637 ADAM: Layer 1 -> dw_min:9.9166e-01  dw_max:1.0082e+00 lr:1.0000e-02
2023-03-31 18:56:27,637 ADAM: Layer 2 -> dw_min:9.8604e-01  dw_max:1.0125e+00 lr:1.0000e-02
2023-03-31 18:56:27,637 ADAM: Layer 3 -> dw_min:9.9496e-01  dw_max:1.0047e+00 lr:1.0000e-02
2023-03-31 18:56:27,704 			Learning rate: weights:   1.000e-02    
2023-03-31 18:56:27,704 			Last test performance: 99.46%
2023-03-31 18:56:27,704 ----------------
2023-03-31 18:56:30,865   14  =>  70   		Training 486 pattern with 99.38% 	Forward time: 	 3.06 sec
2023-03-31 18:56:30,865 			Loss:    1.026e-02    			Backward time: 	 0.09 sec 
2023-03-31 18:56:30,865 ADAM: Layer 0 -> dw_min:9.9672e-01  dw_max:1.0045e+00 lr:1.0000e-02
2023-03-31 18:56:30,865 ADAM: Layer 1 -> dw_min:9.9191e-01  dw_max:1.0074e+00 lr:1.0000e-02
2023-03-31 18:56:30,866 ADAM: Layer 2 -> dw_min:9.8596e-01  dw_max:1.0126e+00 lr:1.0000e-02
2023-03-31 18:56:30,866 ADAM: Layer 3 -> dw_min:9.9452e-01  dw_max:1.0043e+00 lr:1.0000e-02
2023-03-31 18:56:30,881 			Learning rate: weights:   1.000e-02    
2023-03-31 18:56:30,881 			Last test performance: 99.46%
2023-03-31 18:56:30,881 ----------------
2023-03-31 18:56:34,041   14  =>  71   		Training 486 pattern with 99.79% 	Forward time: 	 3.06 sec
2023-03-31 18:56:34,041 			Loss:    8.142e-03    			Backward time: 	 0.09 sec 
2023-03-31 18:56:34,042 ADAM: Layer 0 -> dw_min:9.9724e-01  dw_max:1.0037e+00 lr:1.0000e-02
2023-03-31 18:56:34,042 ADAM: Layer 1 -> dw_min:9.8903e-01  dw_max:1.0065e+00 lr:1.0000e-02
2023-03-31 18:56:34,042 ADAM: Layer 2 -> dw_min:9.8562e-01  dw_max:1.0114e+00 lr:1.0000e-02
2023-03-31 18:56:34,042 ADAM: Layer 3 -> dw_min:9.9486e-01  dw_max:1.0040e+00 lr:1.0000e-02
2023-03-31 18:56:34,101 			Learning rate: weights:   1.000e-02    
2023-03-31 18:56:34,101 			Last test performance: 99.46%
2023-03-31 18:56:34,101 ----------------
2023-03-31 18:56:37,261   14  =>  72   		Training 486 pattern with 99.58% 	Forward time: 	 3.06 sec
2023-03-31 18:56:37,261 			Loss:    1.551e-02    			Backward time: 	 0.09 sec 
2023-03-31 18:56:37,261 ADAM: Layer 0 -> dw_min:9.9715e-01  dw_max:1.0038e+00 lr:1.0000e-02
2023-03-31 18:56:37,261 ADAM: Layer 1 -> dw_min:9.8818e-01  dw_max:1.0108e+00 lr:1.0000e-02
2023-03-31 18:56:37,261 ADAM: Layer 2 -> dw_min:9.8665e-01  dw_max:1.0141e+00 lr:1.0000e-02
2023-03-31 18:56:37,261 ADAM: Layer 3 -> dw_min:9.9537e-01  dw_max:1.0049e+00 lr:1.0000e-02
2023-03-31 18:56:37,317 			Learning rate: weights:   1.000e-02    
2023-03-31 18:56:37,317 			Last test performance: 99.46%
2023-03-31 18:56:37,317 ----------------
2023-03-31 18:56:40,478   14  =>  73   		Training 486 pattern with 99.38% 	Forward time: 	 3.06 sec
2023-03-31 18:56:40,478 			Loss:    1.281e-02    			Backward time: 	 0.09 sec 
2023-03-31 18:56:40,478 ADAM: Layer 0 -> dw_min:9.9581e-01  dw_max:1.0043e+00 lr:1.0000e-02
2023-03-31 18:56:40,479 ADAM: Layer 1 -> dw_min:9.8898e-01  dw_max:1.0097e+00 lr:1.0000e-02
2023-03-31 18:56:40,479 ADAM: Layer 2 -> dw_min:9.8798e-01  dw_max:1.0127e+00 lr:1.0000e-02
2023-03-31 18:56:40,479 ADAM: Layer 3 -> dw_min:9.9584e-01  dw_max:1.0045e+00 lr:1.0000e-02
2023-03-31 18:56:40,537 			Learning rate: weights:   1.000e-02    
2023-03-31 18:56:40,537 			Last test performance: 99.46%
2023-03-31 18:56:40,537 ----------------
2023-03-31 18:56:43,696   14  =>  74   		Training 486 pattern with 100.00% 	Forward time: 	 3.06 sec
2023-03-31 18:56:43,696 			Loss:    2.825e-03    			Backward time: 	 0.09 sec 
2023-03-31 18:56:43,697 ADAM: Layer 0 -> dw_min:9.9600e-01  dw_max:1.0037e+00 lr:1.0000e-02
2023-03-31 18:56:43,697 ADAM: Layer 1 -> dw_min:9.9003e-01  dw_max:1.0088e+00 lr:1.0000e-02
2023-03-31 18:56:43,697 ADAM: Layer 2 -> dw_min:9.8917e-01  dw_max:1.0114e+00 lr:1.0000e-02
2023-03-31 18:56:43,697 ADAM: Layer 3 -> dw_min:9.9677e-01  dw_max:1.0041e+00 lr:1.0000e-02
2023-03-31 18:56:43,726 			Learning rate: weights:   1.000e-02    
2023-03-31 18:56:43,726 			Last test performance: 99.46%
2023-03-31 18:56:43,726 ----------------
2023-03-31 18:56:46,886   14  =>  75   		Training 486 pattern with 99.79% 	Forward time: 	 3.06 sec
2023-03-31 18:56:46,886 			Loss:    1.005e-02    			Backward time: 	 0.09 sec 
2023-03-31 18:56:46,887 ADAM: Layer 0 -> dw_min:9.9669e-01  dw_max:1.0038e+00 lr:1.0000e-02
2023-03-31 18:56:46,887 ADAM: Layer 1 -> dw_min:9.9112e-01  dw_max:1.0079e+00 lr:1.0000e-02
2023-03-31 18:56:46,887 ADAM: Layer 2 -> dw_min:9.8558e-01  dw_max:1.0103e+00 lr:1.0000e-02
2023-03-31 18:56:46,887 ADAM: Layer 3 -> dw_min:9.9709e-01  dw_max:1.0058e+00 lr:1.0000e-02
2023-03-31 18:56:46,992 			Learning rate: weights:   1.000e-02    
2023-03-31 18:56:46,992 			Last test performance: 99.46%
2023-03-31 18:56:46,992 ----------------
2023-03-31 18:56:50,153   14  =>  76   		Training 486 pattern with 99.79% 	Forward time: 	 3.06 sec
2023-03-31 18:56:50,153 			Loss:    2.734e-03    			Backward time: 	 0.09 sec 
2023-03-31 18:56:50,153 ADAM: Layer 0 -> dw_min:9.9696e-01  dw_max:1.0035e+00 lr:1.0000e-02
2023-03-31 18:56:50,153 ADAM: Layer 1 -> dw_min:9.9201e-01  dw_max:1.0071e+00 lr:1.0000e-02
2023-03-31 18:56:50,153 ADAM: Layer 2 -> dw_min:9.8701e-01  dw_max:1.0093e+00 lr:1.0000e-02
2023-03-31 18:56:50,153 ADAM: Layer 3 -> dw_min:9.9733e-01  dw_max:1.0052e+00 lr:1.0000e-02
2023-03-31 18:56:50,231 			Learning rate: weights:   1.000e-02    
2023-03-31 18:56:50,231 			Last test performance: 99.46%
2023-03-31 18:56:50,231 ----------------
2023-03-31 18:56:53,393   14  =>  77   		Training 486 pattern with 100.00% 	Forward time: 	 3.06 sec
2023-03-31 18:56:53,393 			Loss:    5.747e-03    			Backward time: 	 0.09 sec 
2023-03-31 18:56:53,393 ADAM: Layer 0 -> dw_min:9.9701e-01  dw_max:1.0036e+00 lr:1.0000e-02
2023-03-31 18:56:53,393 ADAM: Layer 1 -> dw_min:9.9278e-01  dw_max:1.0068e+00 lr:1.0000e-02
2023-03-31 18:56:53,393 ADAM: Layer 2 -> dw_min:9.8767e-01  dw_max:1.0100e+00 lr:1.0000e-02
2023-03-31 18:56:53,393 ADAM: Layer 3 -> dw_min:9.9773e-01  dw_max:1.0047e+00 lr:1.0000e-02
2023-03-31 18:56:53,408 			Learning rate: weights:   1.000e-02    
2023-03-31 18:56:53,408 			Last test performance: 99.46%
2023-03-31 18:56:53,408 ----------------
2023-03-31 18:56:56,568   14  =>  78   		Training 486 pattern with 99.79% 	Forward time: 	 3.06 sec
2023-03-31 18:56:56,568 			Loss:    8.892e-03    			Backward time: 	 0.09 sec 
2023-03-31 18:56:56,568 ADAM: Layer 0 -> dw_min:9.9736e-01  dw_max:1.0025e+00 lr:1.0000e-02
2023-03-31 18:56:56,568 ADAM: Layer 1 -> dw_min:9.9017e-01  dw_max:1.0062e+00 lr:1.0000e-02
2023-03-31 18:56:56,568 ADAM: Layer 2 -> dw_min:9.8890e-01  dw_max:1.0124e+00 lr:1.0000e-02
2023-03-31 18:56:56,568 ADAM: Layer 3 -> dw_min:9.9710e-01  dw_max:1.0042e+00 lr:1.0000e-02
2023-03-31 18:56:56,627 			Learning rate: weights:   1.000e-02    
2023-03-31 18:56:56,627 			Last test performance: 99.46%
2023-03-31 18:56:56,627 ----------------
2023-03-31 18:56:59,788   14  =>  79   		Training 486 pattern with 99.58% 	Forward time: 	 3.06 sec
2023-03-31 18:56:59,788 			Loss:    1.071e-02    			Backward time: 	 0.09 sec 
2023-03-31 18:56:59,788 ADAM: Layer 0 -> dw_min:9.9784e-01  dw_max:1.0024e+00 lr:1.0000e-02
2023-03-31 18:56:59,788 ADAM: Layer 1 -> dw_min:9.9129e-01  dw_max:1.0074e+00 lr:1.0000e-02
2023-03-31 18:56:59,788 ADAM: Layer 2 -> dw_min:9.8760e-01  dw_max:1.0122e+00 lr:1.0000e-02
2023-03-31 18:56:59,788 ADAM: Layer 3 -> dw_min:9.9725e-01  dw_max:1.0038e+00 lr:1.0000e-02
2023-03-31 18:56:59,804 			Learning rate: weights:   1.000e-02    
2023-03-31 18:56:59,804 			Last test performance: 99.46%
2023-03-31 18:56:59,804 ----------------
2023-03-31 18:57:02,968   14  =>  80   		Training 486 pattern with 100.00% 	Forward time: 	 3.06 sec
2023-03-31 18:57:02,968 			Loss:    2.733e-03    			Backward time: 	 0.09 sec 
2023-03-31 18:57:02,968 ADAM: Layer 0 -> dw_min:9.9798e-01  dw_max:1.0024e+00 lr:1.0000e-02
2023-03-31 18:57:02,968 ADAM: Layer 1 -> dw_min:9.9205e-01  dw_max:1.0066e+00 lr:1.0000e-02
2023-03-31 18:57:02,969 ADAM: Layer 2 -> dw_min:9.8883e-01  dw_max:1.0110e+00 lr:1.0000e-02
2023-03-31 18:57:02,969 ADAM: Layer 3 -> dw_min:9.9752e-01  dw_max:1.0034e+00 lr:1.0000e-02
2023-03-31 18:57:03,036 			Learning rate: weights:   1.000e-02    
2023-03-31 18:57:03,036 			Last test performance: 99.46%
2023-03-31 18:57:03,036 ----------------
2023-03-31 18:57:06,198   14  =>  81   		Training 486 pattern with 99.58% 	Forward time: 	 3.06 sec
2023-03-31 18:57:06,198 			Loss:    8.382e-03    			Backward time: 	 0.09 sec 
2023-03-31 18:57:06,198 ADAM: Layer 0 -> dw_min:9.9823e-01  dw_max:1.0025e+00 lr:1.0000e-02
2023-03-31 18:57:06,198 ADAM: Layer 1 -> dw_min:9.9289e-01  dw_max:1.0059e+00 lr:1.0000e-02
2023-03-31 18:57:06,198 ADAM: Layer 2 -> dw_min:9.8561e-01  dw_max:1.0132e+00 lr:1.0000e-02
2023-03-31 18:57:06,198 ADAM: Layer 3 -> dw_min:9.9591e-01  dw_max:1.0077e+00 lr:1.0000e-02
2023-03-31 18:57:06,236 			Learning rate: weights:   1.000e-02    
2023-03-31 18:57:06,236 			Last test performance: 99.46%
2023-03-31 18:57:06,236 ----------------
2023-03-31 18:57:09,395   14  =>  82   		Training 486 pattern with 100.00% 	Forward time: 	 3.06 sec
2023-03-31 18:57:09,395 			Loss:    3.385e-03    			Backward time: 	 0.09 sec 
2023-03-31 18:57:09,396 ADAM: Layer 0 -> dw_min:9.9820e-01  dw_max:1.0023e+00 lr:1.0000e-02
2023-03-31 18:57:09,396 ADAM: Layer 1 -> dw_min:9.9361e-01  dw_max:1.0053e+00 lr:1.0000e-02
2023-03-31 18:57:09,396 ADAM: Layer 2 -> dw_min:9.8695e-01  dw_max:1.0137e+00 lr:1.0000e-02
2023-03-31 18:57:09,396 ADAM: Layer 3 -> dw_min:9.9605e-01  dw_max:1.0070e+00 lr:1.0000e-02
2023-03-31 18:57:09,452 			Learning rate: weights:   1.000e-02    
2023-03-31 18:57:09,452 			Last test performance: 99.46%
2023-03-31 18:57:09,452 ----------------
2023-03-31 18:57:12,613   14  =>  83   		Training 486 pattern with 99.79% 	Forward time: 	 3.06 sec
2023-03-31 18:57:12,613 			Loss:    1.253e-02    			Backward time: 	 0.09 sec 
2023-03-31 18:57:12,614 ADAM: Layer 0 -> dw_min:9.9845e-01  dw_max:1.0019e+00 lr:1.0000e-02
2023-03-31 18:57:12,614 ADAM: Layer 1 -> dw_min:9.9423e-01  dw_max:1.0071e+00 lr:1.0000e-02
2023-03-31 18:57:12,614 ADAM: Layer 2 -> dw_min:9.8823e-01  dw_max:1.0130e+00 lr:1.0000e-02
2023-03-31 18:57:12,614 ADAM: Layer 3 -> dw_min:9.9642e-01  dw_max:1.0063e+00 lr:1.0000e-02
2023-03-31 18:57:12,782 			Learning rate: weights:   1.000e-02    
2023-03-31 18:57:12,783 			Last test performance: 99.46%
2023-03-31 18:57:12,783 ----------------
2023-03-31 18:57:15,944   14  =>  84   		Training 486 pattern with 100.00% 	Forward time: 	 3.06 sec
2023-03-31 18:57:15,944 			Loss:    1.737e-03    			Backward time: 	 0.09 sec 
2023-03-31 18:57:15,944 ADAM: Layer 0 -> dw_min:9.9797e-01  dw_max:1.0018e+00 lr:1.0000e-02
2023-03-31 18:57:15,944 ADAM: Layer 1 -> dw_min:9.9478e-01  dw_max:1.0062e+00 lr:1.0000e-02
2023-03-31 18:57:15,944 ADAM: Layer 2 -> dw_min:9.8940e-01  dw_max:1.0117e+00 lr:1.0000e-02
2023-03-31 18:57:15,944 ADAM: Layer 3 -> dw_min:9.9680e-01  dw_max:1.0057e+00 lr:1.0000e-02
2023-03-31 18:57:16,002 			Learning rate: weights:   1.000e-02    
2023-03-31 18:57:16,002 			Last test performance: 99.46%
2023-03-31 18:57:16,002 ----------------
2023-03-31 18:57:19,164   14  =>  85   		Training 486 pattern with 99.38% 	Forward time: 	 3.06 sec
2023-03-31 18:57:19,164 			Loss:    1.443e-02    			Backward time: 	 0.09 sec 
2023-03-31 18:57:19,164 ADAM: Layer 0 -> dw_min:9.9719e-01  dw_max:1.0028e+00 lr:1.0000e-02
2023-03-31 18:57:19,164 ADAM: Layer 1 -> dw_min:9.9139e-01  dw_max:1.0074e+00 lr:1.0000e-02
2023-03-31 18:57:19,164 ADAM: Layer 2 -> dw_min:9.8876e-01  dw_max:1.0119e+00 lr:1.0000e-02
2023-03-31 18:57:19,164 ADAM: Layer 3 -> dw_min:9.9664e-01  dw_max:1.0051e+00 lr:1.0000e-02
2023-03-31 18:57:19,221 			Learning rate: weights:   1.000e-02    
2023-03-31 18:57:19,221 			Last test performance: 99.46%
2023-03-31 18:57:19,221 ----------------
2023-03-31 18:57:22,381   14  =>  86   		Training 486 pattern with 98.75% 	Forward time: 	 3.06 sec
2023-03-31 18:57:22,381 			Loss:    3.100e-02    			Backward time: 	 0.09 sec 
2023-03-31 18:57:22,381 ADAM: Layer 0 -> dw_min:9.9695e-01  dw_max:1.0041e+00 lr:1.0000e-02
2023-03-31 18:57:22,382 ADAM: Layer 1 -> dw_min:9.9013e-01  dw_max:1.0081e+00 lr:1.0000e-02
2023-03-31 18:57:22,382 ADAM: Layer 2 -> dw_min:9.8614e-01  dw_max:1.0127e+00 lr:1.0000e-02
2023-03-31 18:57:22,382 ADAM: Layer 3 -> dw_min:9.9638e-01  dw_max:1.0083e+00 lr:1.0000e-02
2023-03-31 18:57:22,441 			Learning rate: weights:   1.000e-02    
2023-03-31 18:57:22,441 			Last test performance: 99.46%
2023-03-31 18:57:22,441 ----------------
2023-03-31 18:57:25,601   14  =>  87   		Training 486 pattern with 99.79% 	Forward time: 	 3.06 sec
2023-03-31 18:57:25,601 			Loss:    5.524e-03    			Backward time: 	 0.09 sec 
2023-03-31 18:57:25,602 ADAM: Layer 0 -> dw_min:9.9681e-01  dw_max:1.0036e+00 lr:1.0000e-02
2023-03-31 18:57:25,602 ADAM: Layer 1 -> dw_min:9.9175e-01  dw_max:1.0069e+00 lr:1.0000e-02
2023-03-31 18:57:25,602 ADAM: Layer 2 -> dw_min:9.8751e-01  dw_max:1.0114e+00 lr:1.0000e-02
2023-03-31 18:57:25,602 ADAM: Layer 3 -> dw_min:9.9673e-01  dw_max:1.0075e+00 lr:1.0000e-02
2023-03-31 18:57:25,668 			Learning rate: weights:   1.000e-02    
2023-03-31 18:57:25,668 			Last test performance: 99.46%
2023-03-31 18:57:25,668 ----------------
2023-03-31 18:57:28,830   14  =>  88   		Training 486 pattern with 99.79% 	Forward time: 	 3.06 sec
2023-03-31 18:57:28,830 			Loss:    9.730e-03    			Backward time: 	 0.09 sec 
2023-03-31 18:57:28,830 ADAM: Layer 0 -> dw_min:9.9703e-01  dw_max:1.0031e+00 lr:1.0000e-02
2023-03-31 18:57:28,830 ADAM: Layer 1 -> dw_min:9.8997e-01  dw_max:1.0057e+00 lr:1.0000e-02
2023-03-31 18:57:28,830 ADAM: Layer 2 -> dw_min:9.8800e-01  dw_max:1.0103e+00 lr:1.0000e-02
2023-03-31 18:57:28,830 ADAM: Layer 3 -> dw_min:9.9688e-01  dw_max:1.0067e+00 lr:1.0000e-02
2023-03-31 18:57:28,872 			Learning rate: weights:   1.000e-02    
2023-03-31 18:57:28,872 			Last test performance: 99.46%
2023-03-31 18:57:28,872 ----------------
2023-03-31 18:57:32,033   14  =>  89   		Training 486 pattern with 99.17% 	Forward time: 	 3.06 sec
2023-03-31 18:57:32,033 			Loss:    2.140e-02    			Backward time: 	 0.09 sec 
2023-03-31 18:57:32,033 ADAM: Layer 0 -> dw_min:9.9621e-01  dw_max:1.0048e+00 lr:1.0000e-02
2023-03-31 18:57:32,033 ADAM: Layer 1 -> dw_min:9.9063e-01  dw_max:1.0094e+00 lr:1.0000e-02
2023-03-31 18:57:32,033 ADAM: Layer 2 -> dw_min:9.8780e-01  dw_max:1.0098e+00 lr:1.0000e-02
2023-03-31 18:57:32,033 ADAM: Layer 3 -> dw_min:9.9718e-01  dw_max:1.0060e+00 lr:1.0000e-02
2023-03-31 18:57:32,189 			Learning rate: weights:   1.000e-02    
2023-03-31 18:57:32,189 			Last test performance: 99.46%
2023-03-31 18:57:32,189 ----------------
2023-03-31 18:57:35,351   14  =>  90   		Training 486 pattern with 99.17% 	Forward time: 	 3.06 sec
2023-03-31 18:57:35,351 			Loss:    3.581e-02    			Backward time: 	 0.09 sec 
2023-03-31 18:57:35,351 ADAM: Layer 0 -> dw_min:9.9672e-01  dw_max:1.0048e+00 lr:1.0000e-02
2023-03-31 18:57:35,351 ADAM: Layer 1 -> dw_min:9.9159e-01  dw_max:1.0099e+00 lr:1.0000e-02
2023-03-31 18:57:35,351 ADAM: Layer 2 -> dw_min:9.8639e-01  dw_max:1.0131e+00 lr:1.0000e-02
2023-03-31 18:57:35,351 ADAM: Layer 3 -> dw_min:9.9662e-01  dw_max:1.0054e+00 lr:1.0000e-02
2023-03-31 18:57:35,503 			Learning rate: weights:   1.000e-02    
2023-03-31 18:57:35,503 			Last test performance: 99.46%
2023-03-31 18:57:35,503 ----------------
2023-03-31 18:57:38,667   14  =>  91   		Training 486 pattern with 99.17% 	Forward time: 	 3.07 sec
2023-03-31 18:57:38,667 			Loss:    1.140e-02    			Backward time: 	 0.09 sec 
2023-03-31 18:57:38,668 ADAM: Layer 0 -> dw_min:9.9669e-01  dw_max:1.0043e+00 lr:1.0000e-02
2023-03-31 18:57:38,668 ADAM: Layer 1 -> dw_min:9.9027e-01  dw_max:1.0089e+00 lr:1.0000e-02
2023-03-31 18:57:38,668 ADAM: Layer 2 -> dw_min:9.8766e-01  dw_max:1.0117e+00 lr:1.0000e-02
2023-03-31 18:57:38,668 ADAM: Layer 3 -> dw_min:9.9565e-01  dw_max:1.0057e+00 lr:1.0000e-02
2023-03-31 18:57:38,726 			Learning rate: weights:   1.000e-02    
2023-03-31 18:57:38,726 			Last test performance: 99.46%
2023-03-31 18:57:38,726 ----------------
2023-03-31 18:57:41,887   14  =>  92   		Training 486 pattern with 99.58% 	Forward time: 	 3.06 sec
2023-03-31 18:57:41,887 			Loss:    6.804e-03    			Backward time: 	 0.09 sec 
2023-03-31 18:57:41,887 ADAM: Layer 0 -> dw_min:9.9694e-01  dw_max:1.0038e+00 lr:1.0000e-02
2023-03-31 18:57:41,888 ADAM: Layer 1 -> dw_min:9.9110e-01  dw_max:1.0080e+00 lr:1.0000e-02
2023-03-31 18:57:41,888 ADAM: Layer 2 -> dw_min:9.8887e-01  dw_max:1.0104e+00 lr:1.0000e-02
2023-03-31 18:57:41,888 ADAM: Layer 3 -> dw_min:9.9602e-01  dw_max:1.0051e+00 lr:1.0000e-02
2023-03-31 18:57:42,017 			Learning rate: weights:   1.000e-02    
2023-03-31 18:57:42,017 			Last test performance: 99.46%
2023-03-31 18:57:42,017 ----------------
2023-03-31 18:57:45,178   14  =>  93   		Training 486 pattern with 99.58% 	Forward time: 	 3.06 sec
2023-03-31 18:57:45,178 			Loss:    1.554e-02    			Backward time: 	 0.09 sec 
2023-03-31 18:57:45,178 ADAM: Layer 0 -> dw_min:9.9584e-01  dw_max:1.0038e+00 lr:1.0000e-02
2023-03-31 18:57:45,178 ADAM: Layer 1 -> dw_min:9.9077e-01  dw_max:1.0072e+00 lr:1.0000e-02
2023-03-31 18:57:45,178 ADAM: Layer 2 -> dw_min:9.8576e-01  dw_max:1.0104e+00 lr:1.0000e-02
2023-03-31 18:57:45,178 ADAM: Layer 3 -> dw_min:9.9589e-01  dw_max:1.0075e+00 lr:1.0000e-02
2023-03-31 18:57:45,193 			Learning rate: weights:   1.000e-02    
2023-03-31 18:57:45,193 			Last test performance: 99.46%
2023-03-31 18:57:45,193 ----------------
2023-03-31 18:57:48,353   14  =>  94   		Training 486 pattern with 99.17% 	Forward time: 	 3.06 sec
2023-03-31 18:57:48,354 			Loss:    2.769e-02    			Backward time: 	 0.09 sec 
2023-03-31 18:57:48,354 ADAM: Layer 0 -> dw_min:9.9574e-01  dw_max:1.0033e+00 lr:1.0000e-02
2023-03-31 18:57:48,354 ADAM: Layer 1 -> dw_min:9.9103e-01  dw_max:1.0100e+00 lr:1.0000e-02
2023-03-31 18:57:48,354 ADAM: Layer 2 -> dw_min:9.8699e-01  dw_max:1.0123e+00 lr:1.0000e-02
2023-03-31 18:57:48,354 ADAM: Layer 3 -> dw_min:9.9616e-01  dw_max:1.0067e+00 lr:1.0000e-02
2023-03-31 18:57:48,412 			Learning rate: weights:   1.000e-02    
2023-03-31 18:57:48,412 			Last test performance: 99.46%
2023-03-31 18:57:48,412 ----------------
2023-03-31 18:57:51,572   14  =>  95   		Training 486 pattern with 99.58% 	Forward time: 	 3.06 sec
2023-03-31 18:57:51,572 			Loss:    2.671e-02    			Backward time: 	 0.09 sec 
2023-03-31 18:57:51,572 ADAM: Layer 0 -> dw_min:9.9607e-01  dw_max:1.0036e+00 lr:1.0000e-02
2023-03-31 18:57:51,573 ADAM: Layer 1 -> dw_min:9.9183e-01  dw_max:1.0091e+00 lr:1.0000e-02
2023-03-31 18:57:51,573 ADAM: Layer 2 -> dw_min:9.8827e-01  dw_max:1.0110e+00 lr:1.0000e-02
2023-03-31 18:57:51,573 ADAM: Layer 3 -> dw_min:9.9645e-01  dw_max:1.0060e+00 lr:1.0000e-02
2023-03-31 18:57:51,634 			Learning rate: weights:   1.000e-02    
2023-03-31 18:57:51,634 			Last test performance: 99.46%
2023-03-31 18:57:51,634 ----------------
2023-03-31 18:57:54,796   14  =>  96   		Training 486 pattern with 99.58% 	Forward time: 	 3.06 sec
2023-03-31 18:57:54,797 			Loss:    4.533e-03    			Backward time: 	 0.09 sec 
2023-03-31 18:57:54,797 ADAM: Layer 0 -> dw_min:9.9605e-01  dw_max:1.0035e+00 lr:1.0000e-02
2023-03-31 18:57:54,797 ADAM: Layer 1 -> dw_min:9.9032e-01  dw_max:1.0082e+00 lr:1.0000e-02
2023-03-31 18:57:54,797 ADAM: Layer 2 -> dw_min:9.8952e-01  dw_max:1.0122e+00 lr:1.0000e-02
2023-03-31 18:57:54,797 ADAM: Layer 3 -> dw_min:9.9653e-01  dw_max:1.0054e+00 lr:1.0000e-02
2023-03-31 18:57:54,855 			Learning rate: weights:   1.000e-02    
2023-03-31 18:57:54,855 			Last test performance: 99.46%
2023-03-31 18:57:54,855 ----------------
2023-03-31 18:57:58,017   14  =>  97   		Training 486 pattern with 99.17% 	Forward time: 	 3.06 sec
2023-03-31 18:57:58,017 			Loss:    1.298e-02    			Backward time: 	 0.09 sec 
2023-03-31 18:57:58,017 ADAM: Layer 0 -> dw_min:9.9680e-01  dw_max:1.0034e+00 lr:1.0000e-02
2023-03-31 18:57:58,017 ADAM: Layer 1 -> dw_min:9.9066e-01  dw_max:1.0076e+00 lr:1.0000e-02
2023-03-31 18:57:58,017 ADAM: Layer 2 -> dw_min:9.8771e-01  dw_max:1.0112e+00 lr:1.0000e-02
2023-03-31 18:57:58,017 ADAM: Layer 3 -> dw_min:9.9685e-01  dw_max:1.0049e+00 lr:1.0000e-02
2023-03-31 18:57:58,032 			Learning rate: weights:   1.000e-02    
2023-03-31 18:57:58,032 			Last test performance: 99.46%
2023-03-31 18:57:58,032 ----------------
2023-03-31 18:58:01,195   14  =>  98   		Training 486 pattern with 99.58% 	Forward time: 	 3.06 sec
2023-03-31 18:58:01,195 			Loss:    1.267e-02    			Backward time: 	 0.09 sec 
2023-03-31 18:58:01,195 ADAM: Layer 0 -> dw_min:9.9709e-01  dw_max:1.0032e+00 lr:1.0000e-02
2023-03-31 18:58:01,195 ADAM: Layer 1 -> dw_min:9.9139e-01  dw_max:1.0078e+00 lr:1.0000e-02
2023-03-31 18:58:01,195 ADAM: Layer 2 -> dw_min:9.8854e-01  dw_max:1.0110e+00 lr:1.0000e-02
2023-03-31 18:58:01,195 ADAM: Layer 3 -> dw_min:9.9715e-01  dw_max:1.0042e+00 lr:1.0000e-02
2023-03-31 18:58:01,254 			Learning rate: weights:   1.000e-02    
2023-03-31 18:58:01,254 			Last test performance: 99.46%
2023-03-31 18:58:01,254 ----------------
2023-03-31 18:58:04,416   14  =>  99   		Training 486 pattern with 99.38% 	Forward time: 	 3.06 sec
2023-03-31 18:58:04,416 			Loss:    1.741e-02    			Backward time: 	 0.09 sec 
2023-03-31 18:58:04,416 ADAM: Layer 0 -> dw_min:9.9634e-01  dw_max:1.0038e+00 lr:1.0000e-02
2023-03-31 18:58:04,417 ADAM: Layer 1 -> dw_min:9.9267e-01  dw_max:1.0084e+00 lr:1.0000e-02
2023-03-31 18:58:04,417 ADAM: Layer 2 -> dw_min:9.8682e-01  dw_max:1.0119e+00 lr:1.0000e-02
2023-03-31 18:58:04,417 ADAM: Layer 3 -> dw_min:9.9721e-01  dw_max:1.0041e+00 lr:1.0000e-02
2023-03-31 18:58:04,480 			Learning rate: weights:   1.000e-02    
2023-03-31 18:58:04,480 			Last test performance: 99.46%
2023-03-31 18:58:04,480 ----------------
2023-03-31 18:58:07,642   14  => 100   		Training 486 pattern with 100.00% 	Forward time: 	 3.06 sec
2023-03-31 18:58:07,642 			Loss:    1.476e-03    			Backward time: 	 0.09 sec 
2023-03-31 18:58:07,642 ADAM: Layer 0 -> dw_min:9.9678e-01  dw_max:1.0033e+00 lr:1.0000e-02
2023-03-31 18:58:07,642 ADAM: Layer 1 -> dw_min:9.9349e-01  dw_max:1.0075e+00 lr:1.0000e-02
2023-03-31 18:58:07,643 ADAM: Layer 2 -> dw_min:9.8812e-01  dw_max:1.0107e+00 lr:1.0000e-02
2023-03-31 18:58:07,643 ADAM: Layer 3 -> dw_min:9.9745e-01  dw_max:1.0036e+00 lr:1.0000e-02
2023-03-31 18:58:07,720 			Learning rate: weights:   1.000e-02    
2023-03-31 18:58:07,720 			Last test performance: 99.46%
2023-03-31 18:58:07,720 ----------------
2023-03-31 18:58:10,880   14  => 101   		Training 486 pattern with 98.96% 	Forward time: 	 3.06 sec
2023-03-31 18:58:10,880 			Loss:    4.020e-02    			Backward time: 	 0.09 sec 
2023-03-31 18:58:10,880 ADAM: Layer 0 -> dw_min:9.9644e-01  dw_max:1.0029e+00 lr:1.0000e-02
2023-03-31 18:58:10,880 ADAM: Layer 1 -> dw_min:9.9285e-01  dw_max:1.0079e+00 lr:1.0000e-02
2023-03-31 18:58:10,880 ADAM: Layer 2 -> dw_min:9.8625e-01  dw_max:1.0135e+00 lr:1.0000e-02
2023-03-31 18:58:10,880 ADAM: Layer 3 -> dw_min:9.9641e-01  dw_max:1.0043e+00 lr:1.0000e-02
2023-03-31 18:58:10,938 			Learning rate: weights:   1.000e-02    
2023-03-31 18:58:10,938 			Last test performance: 99.46%
2023-03-31 18:58:10,938 ----------------
2023-03-31 18:58:14,100   14  => 102   		Training 486 pattern with 99.58% 	Forward time: 	 3.06 sec
2023-03-31 18:58:14,100 			Loss:    1.315e-02    			Backward time: 	 0.09 sec 
2023-03-31 18:58:14,100 ADAM: Layer 0 -> dw_min:9.9681e-01  dw_max:1.0040e+00 lr:1.0000e-02
2023-03-31 18:58:14,101 ADAM: Layer 1 -> dw_min:9.9196e-01  dw_max:1.0087e+00 lr:1.0000e-02
2023-03-31 18:58:14,101 ADAM: Layer 2 -> dw_min:9.8615e-01  dw_max:1.0130e+00 lr:1.0000e-02
2023-03-31 18:58:14,101 ADAM: Layer 3 -> dw_min:9.9677e-01  dw_max:1.0038e+00 lr:1.0000e-02
2023-03-31 18:58:14,159 			Learning rate: weights:   1.000e-02    
2023-03-31 18:58:14,159 			Last test performance: 99.46%
2023-03-31 18:58:14,159 ----------------
2023-03-31 18:58:17,320   14  => 103   		Training 486 pattern with 100.00% 	Forward time: 	 3.06 sec
2023-03-31 18:58:17,320 			Loss:    1.961e-03    			Backward time: 	 0.09 sec 
2023-03-31 18:58:17,320 ADAM: Layer 0 -> dw_min:9.9698e-01  dw_max:1.0039e+00 lr:1.0000e-02
2023-03-31 18:58:17,320 ADAM: Layer 1 -> dw_min:9.9225e-01  dw_max:1.0078e+00 lr:1.0000e-02
2023-03-31 18:58:17,320 ADAM: Layer 2 -> dw_min:9.8745e-01  dw_max:1.0143e+00 lr:1.0000e-02
2023-03-31 18:58:17,320 ADAM: Layer 3 -> dw_min:9.9710e-01  dw_max:1.0035e+00 lr:1.0000e-02
2023-03-31 18:58:17,336 			Learning rate: weights:   1.000e-02    
2023-03-31 18:58:17,336 			Last test performance: 99.46%
2023-03-31 18:58:17,336 ----------------
2023-03-31 18:58:20,496   14  => 104   		Training 486 pattern with 99.58% 	Forward time: 	 3.06 sec
2023-03-31 18:58:20,496 			Loss:    1.310e-02    			Backward time: 	 0.09 sec 
2023-03-31 18:58:20,496 ADAM: Layer 0 -> dw_min:9.9653e-01  dw_max:1.0046e+00 lr:1.0000e-02
2023-03-31 18:58:20,496 ADAM: Layer 1 -> dw_min:9.9232e-01  dw_max:1.0080e+00 lr:1.0000e-02
2023-03-31 18:58:20,496 ADAM: Layer 2 -> dw_min:9.8870e-01  dw_max:1.0129e+00 lr:1.0000e-02
2023-03-31 18:58:20,496 ADAM: Layer 3 -> dw_min:9.9720e-01  dw_max:1.0032e+00 lr:1.0000e-02
2023-03-31 18:58:20,537 			Learning rate: weights:   1.000e-02    
2023-03-31 18:58:20,537 			Last test performance: 99.46%
2023-03-31 18:58:20,537 ----------------
2023-03-31 18:58:23,697   14  => 105   		Training 486 pattern with 99.58% 	Forward time: 	 3.06 sec
2023-03-31 18:58:23,697 			Loss:    1.272e-02    			Backward time: 	 0.09 sec 
2023-03-31 18:58:23,697 ADAM: Layer 0 -> dw_min:9.9649e-01  dw_max:1.0050e+00 lr:1.0000e-02
2023-03-31 18:58:23,698 ADAM: Layer 1 -> dw_min:9.8927e-01  dw_max:1.0100e+00 lr:1.0000e-02
2023-03-31 18:58:23,698 ADAM: Layer 2 -> dw_min:9.8613e-01  dw_max:1.0116e+00 lr:1.0000e-02
2023-03-31 18:58:23,698 ADAM: Layer 3 -> dw_min:9.9588e-01  dw_max:1.0030e+00 lr:1.0000e-02
2023-03-31 18:58:23,754 			Learning rate: weights:   1.000e-02    
2023-03-31 18:58:23,754 			Last test performance: 99.46%
2023-03-31 18:58:23,754 ----------------
2023-03-31 18:58:26,915   14  => 106   		Training 486 pattern with 99.17% 	Forward time: 	 3.06 sec
2023-03-31 18:58:26,915 			Loss:    1.966e-02    			Backward time: 	 0.09 sec 
2023-03-31 18:58:26,915 ADAM: Layer 0 -> dw_min:9.9622e-01  dw_max:1.0045e+00 lr:1.0000e-02
2023-03-31 18:58:26,915 ADAM: Layer 1 -> dw_min:9.9007e-01  dw_max:1.0119e+00 lr:1.0000e-02
2023-03-31 18:58:26,915 ADAM: Layer 2 -> dw_min:9.8539e-01  dw_max:1.0139e+00 lr:1.0000e-02
2023-03-31 18:58:26,915 ADAM: Layer 3 -> dw_min:9.9194e-01  dw_max:1.0073e+00 lr:1.0000e-02
2023-03-31 18:58:26,931 			Learning rate: weights:   1.000e-02    
2023-03-31 18:58:26,931 			Last test performance: 99.46%
2023-03-31 18:58:26,931 ----------------
2023-03-31 18:58:30,093   14  => 107   		Training 486 pattern with 99.58% 	Forward time: 	 3.06 sec
2023-03-31 18:58:30,093 			Loss:    1.136e-02    			Backward time: 	 0.09 sec 
2023-03-31 18:58:30,093 ADAM: Layer 0 -> dw_min:9.9627e-01  dw_max:1.0048e+00 lr:1.0000e-02
2023-03-31 18:58:30,093 ADAM: Layer 1 -> dw_min:9.9095e-01  dw_max:1.0107e+00 lr:1.0000e-02
2023-03-31 18:58:30,093 ADAM: Layer 2 -> dw_min:9.8682e-01  dw_max:1.0126e+00 lr:1.0000e-02
2023-03-31 18:58:30,093 ADAM: Layer 3 -> dw_min:9.9273e-01  dw_max:1.0066e+00 lr:1.0000e-02
2023-03-31 18:58:30,149 			Learning rate: weights:   1.000e-02    
2023-03-31 18:58:30,149 			Last test performance: 99.46%
2023-03-31 18:58:30,149 ----------------
2023-03-31 18:58:33,310   14  => 108   		Training 486 pattern with 100.00% 	Forward time: 	 3.06 sec
2023-03-31 18:58:33,311 			Loss:    3.153e-03    			Backward time: 	 0.09 sec 
2023-03-31 18:58:33,311 ADAM: Layer 0 -> dw_min:9.9644e-01  dw_max:1.0045e+00 lr:1.0000e-02
2023-03-31 18:58:33,311 ADAM: Layer 1 -> dw_min:9.9180e-01  dw_max:1.0096e+00 lr:1.0000e-02
2023-03-31 18:58:33,311 ADAM: Layer 2 -> dw_min:9.8797e-01  dw_max:1.0113e+00 lr:1.0000e-02
2023-03-31 18:58:33,311 ADAM: Layer 3 -> dw_min:9.9348e-01  dw_max:1.0059e+00 lr:1.0000e-02
2023-03-31 18:58:33,327 			Learning rate: weights:   1.000e-02    
2023-03-31 18:58:33,327 			Last test performance: 99.46%
2023-03-31 18:58:33,327 ----------------
2023-03-31 18:58:36,486   14  => 109   		Training 486 pattern with 100.00% 	Forward time: 	 3.06 sec
2023-03-31 18:58:36,486 			Loss:    4.795e-03    			Backward time: 	 0.09 sec 
2023-03-31 18:58:36,487 ADAM: Layer 0 -> dw_min:9.9668e-01  dw_max:1.0038e+00 lr:1.0000e-02
2023-03-31 18:58:36,487 ADAM: Layer 1 -> dw_min:9.9188e-01  dw_max:1.0089e+00 lr:1.0000e-02
2023-03-31 18:58:36,487 ADAM: Layer 2 -> dw_min:9.8916e-01  dw_max:1.0107e+00 lr:1.0000e-02
2023-03-31 18:58:36,487 ADAM: Layer 3 -> dw_min:9.9410e-01  dw_max:1.0054e+00 lr:1.0000e-02
2023-03-31 18:58:36,502 			Learning rate: weights:   1.000e-02    
2023-03-31 18:58:36,502 			Last test performance: 99.46%
2023-03-31 18:58:36,502 ----------------
2023-03-31 18:58:39,662   14  => 110   		Training 486 pattern with 99.79% 	Forward time: 	 3.06 sec
2023-03-31 18:58:39,662 			Loss:    5.223e-03    			Backward time: 	 0.09 sec 
2023-03-31 18:58:39,663 ADAM: Layer 0 -> dw_min:9.9695e-01  dw_max:1.0032e+00 lr:1.0000e-02
2023-03-31 18:58:39,663 ADAM: Layer 1 -> dw_min:9.9277e-01  dw_max:1.0080e+00 lr:1.0000e-02
2023-03-31 18:58:39,663 ADAM: Layer 2 -> dw_min:9.9024e-01  dw_max:1.0104e+00 lr:1.0000e-02
2023-03-31 18:58:39,663 ADAM: Layer 3 -> dw_min:9.9456e-01  dw_max:1.0049e+00 lr:1.0000e-02
2023-03-31 18:58:39,804 			Learning rate: weights:   1.000e-02    
2023-03-31 18:58:39,804 			Last test performance: 99.46%
2023-03-31 18:58:39,804 ----------------
2023-03-31 18:58:42,966   14  => 111   		Training 486 pattern with 99.58% 	Forward time: 	 3.06 sec
2023-03-31 18:58:42,966 			Loss:    8.581e-03    			Backward time: 	 0.09 sec 
2023-03-31 18:58:42,966 ADAM: Layer 0 -> dw_min:9.9655e-01  dw_max:1.0030e+00 lr:1.0000e-02
2023-03-31 18:58:42,966 ADAM: Layer 1 -> dw_min:9.9298e-01  dw_max:1.0072e+00 lr:1.0000e-02
2023-03-31 18:58:42,966 ADAM: Layer 2 -> dw_min:9.8901e-01  dw_max:1.0094e+00 lr:1.0000e-02
2023-03-31 18:58:42,966 ADAM: Layer 3 -> dw_min:9.9509e-01  dw_max:1.0054e+00 lr:1.0000e-02
2023-03-31 18:58:43,025 			Learning rate: weights:   1.000e-02    
2023-03-31 18:58:43,025 			Last test performance: 99.46%
2023-03-31 18:58:43,025 ----------------
2023-03-31 18:58:46,186   14  => 112   		Training 486 pattern with 99.17% 	Forward time: 	 3.06 sec
2023-03-31 18:58:46,186 			Loss:    1.478e-02    			Backward time: 	 0.09 sec 
2023-03-31 18:58:46,186 ADAM: Layer 0 -> dw_min:9.9702e-01  dw_max:1.0034e+00 lr:1.0000e-02
2023-03-31 18:58:46,187 ADAM: Layer 1 -> dw_min:9.8927e-01  dw_max:1.0100e+00 lr:1.0000e-02
2023-03-31 18:58:46,187 ADAM: Layer 2 -> dw_min:9.8778e-01  dw_max:1.0127e+00 lr:1.0000e-02
2023-03-31 18:58:46,187 ADAM: Layer 3 -> dw_min:9.9550e-01  dw_max:1.0062e+00 lr:1.0000e-02
2023-03-31 18:58:46,340 			Learning rate: weights:   1.000e-02    
2023-03-31 18:58:46,340 			Last test performance: 99.46%
2023-03-31 18:58:46,340 ----------------
2023-03-31 18:58:49,502   14  => 113   		Training 486 pattern with 99.17% 	Forward time: 	 3.06 sec
2023-03-31 18:58:49,502 			Loss:    1.962e-02    			Backward time: 	 0.09 sec 
2023-03-31 18:58:49,502 ADAM: Layer 0 -> dw_min:9.9648e-01  dw_max:1.0037e+00 lr:1.0000e-02
2023-03-31 18:58:49,502 ADAM: Layer 1 -> dw_min:9.8704e-01  dw_max:1.0092e+00 lr:1.0000e-02
2023-03-31 18:58:49,502 ADAM: Layer 2 -> dw_min:9.8830e-01  dw_max:1.0115e+00 lr:1.0000e-02
2023-03-31 18:58:49,502 ADAM: Layer 3 -> dw_min:9.9593e-01  dw_max:1.0059e+00 lr:1.0000e-02
2023-03-31 18:58:49,517 			Learning rate: weights:   1.000e-02    
2023-03-31 18:58:49,517 			Last test performance: 99.46%
2023-03-31 18:58:49,517 ----------------
2023-03-31 18:58:52,678   14  => 114   		Training 486 pattern with 99.38% 	Forward time: 	 3.06 sec
2023-03-31 18:58:52,678 			Loss:    1.377e-02    			Backward time: 	 0.09 sec 
2023-03-31 18:58:52,678 ADAM: Layer 0 -> dw_min:9.9630e-01  dw_max:1.0042e+00 lr:1.0000e-02
2023-03-31 18:58:52,678 ADAM: Layer 1 -> dw_min:9.8729e-01  dw_max:1.0088e+00 lr:1.0000e-02
2023-03-31 18:58:52,678 ADAM: Layer 2 -> dw_min:9.8733e-01  dw_max:1.0141e+00 lr:1.0000e-02
2023-03-31 18:58:52,678 ADAM: Layer 3 -> dw_min:9.9305e-01  dw_max:1.0056e+00 lr:1.0000e-02
2023-03-31 18:58:52,736 			Learning rate: weights:   1.000e-02    
2023-03-31 18:58:52,736 			Last test performance: 99.46%
2023-03-31 18:58:52,736 ----------------
2023-03-31 18:58:55,897   14  => 115   		Training 486 pattern with 99.38% 	Forward time: 	 3.06 sec
2023-03-31 18:58:55,897 			Loss:    2.692e-02    			Backward time: 	 0.09 sec 
2023-03-31 18:58:55,897 ADAM: Layer 0 -> dw_min:9.9549e-01  dw_max:1.0040e+00 lr:1.0000e-02
2023-03-31 18:58:55,897 ADAM: Layer 1 -> dw_min:9.8558e-01  dw_max:1.0100e+00 lr:1.0000e-02
2023-03-31 18:58:55,898 ADAM: Layer 2 -> dw_min:9.8851e-01  dw_max:1.0127e+00 lr:1.0000e-02
2023-03-31 18:58:55,898 ADAM: Layer 3 -> dw_min:9.9364e-01  dw_max:1.0052e+00 lr:1.0000e-02
2023-03-31 18:58:55,976 			Learning rate: weights:   1.000e-02    
2023-03-31 18:58:55,976 			Last test performance: 99.46%
2023-03-31 18:58:55,976 ----------------
2023-03-31 18:58:59,138   14  => 116   		Training 486 pattern with 99.58% 	Forward time: 	 3.06 sec
2023-03-31 18:58:59,138 			Loss:    7.139e-03    			Backward time: 	 0.09 sec 
2023-03-31 18:58:59,138 ADAM: Layer 0 -> dw_min:9.9482e-01  dw_max:1.0045e+00 lr:1.0000e-02
2023-03-31 18:58:59,138 ADAM: Layer 1 -> dw_min:9.8674e-01  dw_max:1.0091e+00 lr:1.0000e-02
2023-03-31 18:58:59,138 ADAM: Layer 2 -> dw_min:9.8590e-01  dw_max:1.0114e+00 lr:1.0000e-02
2023-03-31 18:58:59,138 ADAM: Layer 3 -> dw_min:9.9421e-01  dw_max:1.0047e+00 lr:1.0000e-02
2023-03-31 18:58:59,205 			Learning rate: weights:   1.000e-02    
2023-03-31 18:58:59,205 			Last test performance: 99.46%
2023-03-31 18:58:59,205 ----------------
2023-03-31 18:59:02,368   14  => 117   		Training 486 pattern with 99.58% 	Forward time: 	 3.06 sec
2023-03-31 18:59:02,368 			Loss:    1.432e-02    			Backward time: 	 0.09 sec 
2023-03-31 18:59:02,369 ADAM: Layer 0 -> dw_min:9.9452e-01  dw_max:1.0045e+00 lr:1.0000e-02
2023-03-31 18:59:02,369 ADAM: Layer 1 -> dw_min:9.8703e-01  dw_max:1.0085e+00 lr:1.0000e-02
2023-03-31 18:59:02,369 ADAM: Layer 2 -> dw_min:9.8679e-01  dw_max:1.0118e+00 lr:1.0000e-02
2023-03-31 18:59:02,369 ADAM: Layer 3 -> dw_min:9.9438e-01  dw_max:1.0073e+00 lr:1.0000e-02
2023-03-31 18:59:02,383 			Learning rate: weights:   1.000e-02    
2023-03-31 18:59:02,383 			Last test performance: 99.46%
2023-03-31 18:59:02,383 ----------------
2023-03-31 18:59:05,544   14  => 118   		Training 486 pattern with 99.79% 	Forward time: 	 3.06 sec
2023-03-31 18:59:05,545 			Loss:    4.777e-03    			Backward time: 	 0.09 sec 
2023-03-31 18:59:05,545 ADAM: Layer 0 -> dw_min:9.9501e-01  dw_max:1.0045e+00 lr:1.0000e-02
2023-03-31 18:59:05,545 ADAM: Layer 1 -> dw_min:9.8815e-01  dw_max:1.0123e+00 lr:1.0000e-02
2023-03-31 18:59:05,545 ADAM: Layer 2 -> dw_min:9.8667e-01  dw_max:1.0126e+00 lr:1.0000e-02
2023-03-31 18:59:05,545 ADAM: Layer 3 -> dw_min:9.9485e-01  dw_max:1.0067e+00 lr:1.0000e-02
2023-03-31 18:59:05,560 			Learning rate: weights:   1.000e-02    
2023-03-31 18:59:05,560 			Last test performance: 99.46%
2023-03-31 18:59:05,560 ----------------
2023-03-31 18:59:08,720   14  => 119   		Training 486 pattern with 99.38% 	Forward time: 	 3.06 sec
2023-03-31 18:59:08,720 			Loss:    7.565e-03    			Backward time: 	 0.09 sec 
2023-03-31 18:59:08,720 ADAM: Layer 0 -> dw_min:9.9579e-01  dw_max:1.0041e+00 lr:1.0000e-02
2023-03-31 18:59:08,720 ADAM: Layer 1 -> dw_min:9.8895e-01  dw_max:1.0121e+00 lr:1.0000e-02
2023-03-31 18:59:08,720 ADAM: Layer 2 -> dw_min:9.8794e-01  dw_max:1.0131e+00 lr:1.0000e-02
2023-03-31 18:59:08,720 ADAM: Layer 3 -> dw_min:9.9539e-01  dw_max:1.0060e+00 lr:1.0000e-02
2023-03-31 18:59:08,735 			Learning rate: weights:   1.000e-02    
2023-03-31 18:59:08,735 			Last test performance: 99.46%
2023-03-31 18:59:08,735 ----------------
2023-03-31 18:59:11,896   14  => 120   		Training 486 pattern with 99.58% 	Forward time: 	 3.06 sec
2023-03-31 18:59:11,896 			Loss:    9.433e-03    			Backward time: 	 0.09 sec 
2023-03-31 18:59:11,896 ADAM: Layer 0 -> dw_min:9.9611e-01  dw_max:1.0037e+00 lr:1.0000e-02
2023-03-31 18:59:11,896 ADAM: Layer 1 -> dw_min:9.8996e-01  dw_max:1.0108e+00 lr:1.0000e-02
2023-03-31 18:59:11,896 ADAM: Layer 2 -> dw_min:9.8915e-01  dw_max:1.0123e+00 lr:1.0000e-02
2023-03-31 18:59:11,896 ADAM: Layer 3 -> dw_min:9.9370e-01  dw_max:1.0058e+00 lr:1.0000e-02
2023-03-31 18:59:11,977 			Learning rate: weights:   1.000e-02    
2023-03-31 18:59:11,977 			Last test performance: 99.46%
2023-03-31 18:59:11,977 ----------------
2023-03-31 18:59:15,139   14  => 121   		Training 486 pattern with 99.58% 	Forward time: 	 3.06 sec
2023-03-31 18:59:15,139 			Loss:    1.096e-02    			Backward time: 	 0.09 sec 
2023-03-31 18:59:15,139 ADAM: Layer 0 -> dw_min:9.9637e-01  dw_max:1.0041e+00 lr:1.0000e-02
2023-03-31 18:59:15,139 ADAM: Layer 1 -> dw_min:9.9098e-01  dw_max:1.0100e+00 lr:1.0000e-02
2023-03-31 18:59:15,140 ADAM: Layer 2 -> dw_min:9.9013e-01  dw_max:1.0111e+00 lr:1.0000e-02
2023-03-31 18:59:15,140 ADAM: Layer 3 -> dw_min:9.9431e-01  dw_max:1.0052e+00 lr:1.0000e-02
2023-03-31 18:59:15,155 			Learning rate: weights:   1.000e-02    
2023-03-31 18:59:15,155 			Last test performance: 99.46%
2023-03-31 18:59:15,155 ----------------
2023-03-31 18:59:18,314   14  => 122   		Training 486 pattern with 99.79% 	Forward time: 	 3.06 sec
2023-03-31 18:59:18,315 			Loss:    7.086e-03    			Backward time: 	 0.09 sec 
2023-03-31 18:59:18,315 ADAM: Layer 0 -> dw_min:9.9654e-01  dw_max:1.0040e+00 lr:1.0000e-02
2023-03-31 18:59:18,315 ADAM: Layer 1 -> dw_min:9.9185e-01  dw_max:1.0090e+00 lr:1.0000e-02
2023-03-31 18:59:18,315 ADAM: Layer 2 -> dw_min:9.9114e-01  dw_max:1.0099e+00 lr:1.0000e-02
2023-03-31 18:59:18,315 ADAM: Layer 3 -> dw_min:9.9487e-01  dw_max:1.0047e+00 lr:1.0000e-02
2023-03-31 18:59:18,531 			Learning rate: weights:   1.000e-02    
2023-03-31 18:59:18,531 			Last test performance: 99.46%
2023-03-31 18:59:18,531 ----------------
2023-03-31 18:59:21,693   14  => 123   		Training 486 pattern with 99.38% 	Forward time: 	 3.06 sec
2023-03-31 18:59:21,693 			Loss:    1.558e-02    			Backward time: 	 0.09 sec 
2023-03-31 18:59:21,693 ADAM: Layer 0 -> dw_min:9.9575e-01  dw_max:1.0031e+00 lr:1.0000e-02
2023-03-31 18:59:21,693 ADAM: Layer 1 -> dw_min:9.9294e-01  dw_max:1.0080e+00 lr:1.0000e-02
2023-03-31 18:59:21,693 ADAM: Layer 2 -> dw_min:9.8830e-01  dw_max:1.0095e+00 lr:1.0000e-02
2023-03-31 18:59:21,693 ADAM: Layer 3 -> dw_min:9.9538e-01  dw_max:1.0042e+00 lr:1.0000e-02
2023-03-31 18:59:21,753 			Learning rate: weights:   1.000e-02    
2023-03-31 18:59:21,753 			Last test performance: 99.46%
2023-03-31 18:59:21,753 ----------------
2023-03-31 18:59:24,913   14  => 124   		Training 486 pattern with 99.58% 	Forward time: 	 3.06 sec
2023-03-31 18:59:24,913 			Loss:    9.264e-03    			Backward time: 	 0.09 sec 
2023-03-31 18:59:24,913 ADAM: Layer 0 -> dw_min:9.9562e-01  dw_max:1.0026e+00 lr:1.0000e-02
2023-03-31 18:59:24,913 ADAM: Layer 1 -> dw_min:9.9348e-01  dw_max:1.0074e+00 lr:1.0000e-02
2023-03-31 18:59:24,914 ADAM: Layer 2 -> dw_min:9.8745e-01  dw_max:1.0091e+00 lr:1.0000e-02
2023-03-31 18:59:24,914 ADAM: Layer 3 -> dw_min:9.9584e-01  dw_max:1.0036e+00 lr:1.0000e-02
2023-03-31 18:59:24,973 
2023-03-31 18:59:24,973 Testing:
2023-03-31 18:59:25,126 		24 of 10000 with 100.00% 	 Time used:  0.15 sec
2023-03-31 18:59:25,279 		48 of 10000 with 100.00% 	 Time used:  0.15 sec
2023-03-31 18:59:25,431 		72 of 10000 with 100.00% 	 Time used:  0.15 sec
2023-03-31 18:59:25,584 		96 of 10000 with 100.00% 	 Time used:  0.15 sec
2023-03-31 18:59:25,737 		120 of 10000 with 100.00% 	 Time used:  0.15 sec
2023-03-31 18:59:25,890 		144 of 10000 with 100.00% 	 Time used:  0.15 sec
2023-03-31 18:59:26,043 		168 of 10000 with 100.00% 	 Time used:  0.15 sec
2023-03-31 18:59:26,196 		192 of 10000 with 100.00% 	 Time used:  0.15 sec
2023-03-31 18:59:26,349 		216 of 10000 with 100.00% 	 Time used:  0.15 sec
2023-03-31 18:59:26,502 		240 of 10000 with 100.00% 	 Time used:  0.15 sec
2023-03-31 18:59:26,655 		264 of 10000 with 100.00% 	 Time used:  0.15 sec
2023-03-31 18:59:26,808 		288 of 10000 with 100.00% 	 Time used:  0.15 sec
2023-03-31 18:59:26,960 		312 of 10000 with 100.00% 	 Time used:  0.15 sec
2023-03-31 18:59:27,113 		336 of 10000 with 100.00% 	 Time used:  0.15 sec
2023-03-31 18:59:27,266 		360 of 10000 with 100.00% 	 Time used:  0.15 sec
2023-03-31 18:59:27,419 		384 of 10000 with 100.00% 	 Time used:  0.15 sec
2023-03-31 18:59:27,572 		408 of 10000 with 100.00% 	 Time used:  0.15 sec
2023-03-31 18:59:27,725 		432 of 10000 with 100.00% 	 Time used:  0.15 sec
2023-03-31 18:59:27,878 		456 of 10000 with 100.00% 	 Time used:  0.15 sec
2023-03-31 18:59:28,031 		480 of 10000 with 100.00% 	 Time used:  0.15 sec
2023-03-31 18:59:28,183 		504 of 10000 with 100.00% 	 Time used:  0.15 sec
2023-03-31 18:59:28,336 		528 of 10000 with 100.00% 	 Time used:  0.15 sec
2023-03-31 18:59:28,489 		552 of 10000 with 100.00% 	 Time used:  0.15 sec
2023-03-31 18:59:28,642 		576 of 10000 with 100.00% 	 Time used:  0.15 sec
2023-03-31 18:59:28,795 		600 of 10000 with 99.67% 	 Time used:  0.15 sec
2023-03-31 18:59:28,948 		624 of 10000 with 99.68% 	 Time used:  0.15 sec
2023-03-31 18:59:29,101 		648 of 10000 with 99.54% 	 Time used:  0.15 sec
2023-03-31 18:59:29,254 		672 of 10000 with 99.55% 	 Time used:  0.15 sec
2023-03-31 18:59:29,406 		696 of 10000 with 99.43% 	 Time used:  0.15 sec
2023-03-31 18:59:29,559 		720 of 10000 with 99.44% 	 Time used:  0.15 sec
2023-03-31 18:59:29,712 		744 of 10000 with 99.46% 	 Time used:  0.15 sec
2023-03-31 18:59:29,865 		768 of 10000 with 99.48% 	 Time used:  0.15 sec
2023-03-31 18:59:30,018 		792 of 10000 with 99.49% 	 Time used:  0.15 sec
2023-03-31 18:59:30,171 		816 of 10000 with 99.51% 	 Time used:  0.15 sec
2023-03-31 18:59:30,324 		840 of 10000 with 99.52% 	 Time used:  0.15 sec
2023-03-31 18:59:30,477 		864 of 10000 with 99.54% 	 Time used:  0.15 sec
2023-03-31 18:59:30,629 		888 of 10000 with 99.55% 	 Time used:  0.15 sec
2023-03-31 18:59:30,782 		912 of 10000 with 99.56% 	 Time used:  0.15 sec
2023-03-31 18:59:30,935 		936 of 10000 with 99.57% 	 Time used:  0.15 sec
2023-03-31 18:59:31,088 		960 of 10000 with 99.48% 	 Time used:  0.15 sec
2023-03-31 18:59:31,241 		984 of 10000 with 99.49% 	 Time used:  0.15 sec
2023-03-31 18:59:31,394 		1008 of 10000 with 99.50% 	 Time used:  0.15 sec
2023-03-31 18:59:31,547 		1032 of 10000 with 99.42% 	 Time used:  0.15 sec
2023-03-31 18:59:31,700 		1056 of 10000 with 99.34% 	 Time used:  0.15 sec
2023-03-31 18:59:31,852 		1080 of 10000 with 99.35% 	 Time used:  0.15 sec
2023-03-31 18:59:32,005 		1104 of 10000 with 99.37% 	 Time used:  0.15 sec
2023-03-31 18:59:32,158 		1128 of 10000 with 99.38% 	 Time used:  0.15 sec
2023-03-31 18:59:32,311 		1152 of 10000 with 99.39% 	 Time used:  0.15 sec
2023-03-31 18:59:32,464 		1176 of 10000 with 99.40% 	 Time used:  0.15 sec
2023-03-31 18:59:32,617 		1200 of 10000 with 99.42% 	 Time used:  0.15 sec
2023-03-31 18:59:32,770 		1224 of 10000 with 99.43% 	 Time used:  0.15 sec
2023-03-31 18:59:32,923 		1248 of 10000 with 99.28% 	 Time used:  0.15 sec
2023-03-31 18:59:33,076 		1272 of 10000 with 99.21% 	 Time used:  0.15 sec
2023-03-31 18:59:33,229 		1296 of 10000 with 99.23% 	 Time used:  0.15 sec
2023-03-31 18:59:33,381 		1320 of 10000 with 99.24% 	 Time used:  0.15 sec
2023-03-31 18:59:33,534 		1344 of 10000 with 99.26% 	 Time used:  0.15 sec
2023-03-31 18:59:33,687 		1368 of 10000 with 99.27% 	 Time used:  0.15 sec
2023-03-31 18:59:33,840 		1392 of 10000 with 99.28% 	 Time used:  0.15 sec
2023-03-31 18:59:33,993 		1416 of 10000 with 99.29% 	 Time used:  0.15 sec
2023-03-31 18:59:34,146 		1440 of 10000 with 99.31% 	 Time used:  0.15 sec
2023-03-31 18:59:34,299 		1464 of 10000 with 99.32% 	 Time used:  0.15 sec
2023-03-31 18:59:34,452 		1488 of 10000 with 99.33% 	 Time used:  0.15 sec
2023-03-31 18:59:34,604 		1512 of 10000 with 99.34% 	 Time used:  0.15 sec
2023-03-31 18:59:34,757 		1536 of 10000 with 99.35% 	 Time used:  0.15 sec
2023-03-31 18:59:34,910 		1560 of 10000 with 99.36% 	 Time used:  0.15 sec
2023-03-31 18:59:35,063 		1584 of 10000 with 99.37% 	 Time used:  0.15 sec
2023-03-31 18:59:35,216 		1608 of 10000 with 99.38% 	 Time used:  0.15 sec
2023-03-31 18:59:35,369 		1632 of 10000 with 99.39% 	 Time used:  0.15 sec
2023-03-31 18:59:35,522 		1656 of 10000 with 99.40% 	 Time used:  0.15 sec
2023-03-31 18:59:35,675 		1680 of 10000 with 99.40% 	 Time used:  0.15 sec
2023-03-31 18:59:35,827 		1704 of 10000 with 99.41% 	 Time used:  0.15 sec
2023-03-31 18:59:35,981 		1728 of 10000 with 99.42% 	 Time used:  0.15 sec
2023-03-31 18:59:36,133 		1752 of 10000 with 99.37% 	 Time used:  0.15 sec
2023-03-31 18:59:36,286 		1776 of 10000 with 99.38% 	 Time used:  0.15 sec
2023-03-31 18:59:36,439 		1800 of 10000 with 99.39% 	 Time used:  0.15 sec
2023-03-31 18:59:36,592 		1824 of 10000 with 99.40% 	 Time used:  0.15 sec
2023-03-31 18:59:36,745 		1848 of 10000 with 99.40% 	 Time used:  0.15 sec
2023-03-31 18:59:36,898 		1872 of 10000 with 99.41% 	 Time used:  0.15 sec
2023-03-31 18:59:37,050 		1896 of 10000 with 99.42% 	 Time used:  0.15 sec
2023-03-31 18:59:37,203 		1920 of 10000 with 99.38% 	 Time used:  0.15 sec
2023-03-31 18:59:37,356 		1944 of 10000 with 99.38% 	 Time used:  0.15 sec
2023-03-31 18:59:37,509 		1968 of 10000 with 99.39% 	 Time used:  0.15 sec
2023-03-31 18:59:37,662 		1992 of 10000 with 99.40% 	 Time used:  0.15 sec
2023-03-31 18:59:37,815 		2016 of 10000 with 99.40% 	 Time used:  0.15 sec
2023-03-31 18:59:37,968 		2040 of 10000 with 99.36% 	 Time used:  0.15 sec
2023-03-31 18:59:38,121 		2064 of 10000 with 99.32% 	 Time used:  0.15 sec
2023-03-31 18:59:38,273 		2088 of 10000 with 99.28% 	 Time used:  0.15 sec
2023-03-31 18:59:38,426 		2112 of 10000 with 99.29% 	 Time used:  0.15 sec
2023-03-31 18:59:38,579 		2136 of 10000 with 99.16% 	 Time used:  0.15 sec
2023-03-31 18:59:38,732 		2160 of 10000 with 99.17% 	 Time used:  0.15 sec
2023-03-31 18:59:38,885 		2184 of 10000 with 99.18% 	 Time used:  0.15 sec
2023-03-31 18:59:39,038 		2208 of 10000 with 99.18% 	 Time used:  0.15 sec
2023-03-31 18:59:39,191 		2232 of 10000 with 99.19% 	 Time used:  0.15 sec
2023-03-31 18:59:39,344 		2256 of 10000 with 99.20% 	 Time used:  0.15 sec
2023-03-31 18:59:39,496 		2280 of 10000 with 99.21% 	 Time used:  0.15 sec
2023-03-31 18:59:39,649 		2304 of 10000 with 99.18% 	 Time used:  0.15 sec
2023-03-31 18:59:39,802 		2328 of 10000 with 99.18% 	 Time used:  0.15 sec
2023-03-31 18:59:39,955 		2352 of 10000 with 99.19% 	 Time used:  0.15 sec
2023-03-31 18:59:40,108 		2376 of 10000 with 99.20% 	 Time used:  0.15 sec
2023-03-31 18:59:40,261 		2400 of 10000 with 99.21% 	 Time used:  0.15 sec
2023-03-31 18:59:40,414 		2424 of 10000 with 99.22% 	 Time used:  0.15 sec
2023-03-31 18:59:40,567 		2448 of 10000 with 99.22% 	 Time used:  0.15 sec
2023-03-31 18:59:40,719 		2472 of 10000 with 99.15% 	 Time used:  0.15 sec
2023-03-31 18:59:40,872 		2496 of 10000 with 99.12% 	 Time used:  0.15 sec
2023-03-31 18:59:41,025 		2520 of 10000 with 99.13% 	 Time used:  0.15 sec
2023-03-31 18:59:41,178 		2544 of 10000 with 99.14% 	 Time used:  0.15 sec
2023-03-31 18:59:41,331 		2568 of 10000 with 99.14% 	 Time used:  0.15 sec
2023-03-31 18:59:41,484 		2592 of 10000 with 99.15% 	 Time used:  0.15 sec
2023-03-31 18:59:41,637 		2616 of 10000 with 99.12% 	 Time used:  0.15 sec
2023-03-31 18:59:41,790 		2640 of 10000 with 99.13% 	 Time used:  0.15 sec
2023-03-31 18:59:41,943 		2664 of 10000 with 99.10% 	 Time used:  0.15 sec
2023-03-31 18:59:42,096 		2688 of 10000 with 99.11% 	 Time used:  0.15 sec
2023-03-31 18:59:42,248 		2712 of 10000 with 99.12% 	 Time used:  0.15 sec
2023-03-31 18:59:42,401 		2736 of 10000 with 99.12% 	 Time used:  0.15 sec
2023-03-31 18:59:42,554 		2760 of 10000 with 99.13% 	 Time used:  0.15 sec
2023-03-31 18:59:42,707 		2784 of 10000 with 99.14% 	 Time used:  0.15 sec
2023-03-31 18:59:42,860 		2808 of 10000 with 99.15% 	 Time used:  0.15 sec
2023-03-31 18:59:43,013 		2832 of 10000 with 99.15% 	 Time used:  0.15 sec
2023-03-31 18:59:43,166 		2856 of 10000 with 99.12% 	 Time used:  0.15 sec
2023-03-31 18:59:43,319 		2880 of 10000 with 99.13% 	 Time used:  0.15 sec
2023-03-31 18:59:43,471 		2904 of 10000 with 99.14% 	 Time used:  0.15 sec
2023-03-31 18:59:43,624 		2928 of 10000 with 99.15% 	 Time used:  0.15 sec
2023-03-31 18:59:43,777 		2952 of 10000 with 99.15% 	 Time used:  0.15 sec
2023-03-31 18:59:43,930 		2976 of 10000 with 99.16% 	 Time used:  0.15 sec
2023-03-31 18:59:44,083 		3000 of 10000 with 99.17% 	 Time used:  0.15 sec
2023-03-31 18:59:44,236 		3024 of 10000 with 99.14% 	 Time used:  0.15 sec
2023-03-31 18:59:44,389 		3048 of 10000 with 99.15% 	 Time used:  0.15 sec
2023-03-31 18:59:44,542 		3072 of 10000 with 99.15% 	 Time used:  0.15 sec
2023-03-31 18:59:44,694 		3096 of 10000 with 99.16% 	 Time used:  0.15 sec
2023-03-31 18:59:44,847 		3120 of 10000 with 99.17% 	 Time used:  0.15 sec
2023-03-31 18:59:45,000 		3144 of 10000 with 99.17% 	 Time used:  0.15 sec
2023-03-31 18:59:45,153 		3168 of 10000 with 99.18% 	 Time used:  0.15 sec
2023-03-31 18:59:45,306 		3192 of 10000 with 99.19% 	 Time used:  0.15 sec
2023-03-31 18:59:45,459 		3216 of 10000 with 99.19% 	 Time used:  0.15 sec
2023-03-31 18:59:45,612 		3240 of 10000 with 99.17% 	 Time used:  0.15 sec
2023-03-31 18:59:45,765 		3264 of 10000 with 99.17% 	 Time used:  0.15 sec
2023-03-31 18:59:45,917 		3288 of 10000 with 99.18% 	 Time used:  0.15 sec
2023-03-31 18:59:46,070 		3312 of 10000 with 99.18% 	 Time used:  0.15 sec
2023-03-31 18:59:46,223 		3336 of 10000 with 99.19% 	 Time used:  0.15 sec
2023-03-31 18:59:46,376 		3360 of 10000 with 99.20% 	 Time used:  0.15 sec
2023-03-31 18:59:46,529 		3384 of 10000 with 99.20% 	 Time used:  0.15 sec
2023-03-31 18:59:46,682 		3408 of 10000 with 99.21% 	 Time used:  0.15 sec
2023-03-31 18:59:46,835 		3432 of 10000 with 99.18% 	 Time used:  0.15 sec
2023-03-31 18:59:46,988 		3456 of 10000 with 99.19% 	 Time used:  0.15 sec
2023-03-31 18:59:47,140 		3480 of 10000 with 99.20% 	 Time used:  0.15 sec
2023-03-31 18:59:47,293 		3504 of 10000 with 99.20% 	 Time used:  0.15 sec
2023-03-31 18:59:47,446 		3528 of 10000 with 99.21% 	 Time used:  0.15 sec
2023-03-31 18:59:47,599 		3552 of 10000 with 99.21% 	 Time used:  0.15 sec
2023-03-31 18:59:47,752 		3576 of 10000 with 99.22% 	 Time used:  0.15 sec
2023-03-31 18:59:47,905 		3600 of 10000 with 99.22% 	 Time used:  0.15 sec
2023-03-31 18:59:48,058 		3624 of 10000 with 99.23% 	 Time used:  0.15 sec
2023-03-31 18:59:48,211 		3648 of 10000 with 99.23% 	 Time used:  0.15 sec
2023-03-31 18:59:48,364 		3672 of 10000 with 99.24% 	 Time used:  0.15 sec
2023-03-31 18:59:48,517 		3696 of 10000 with 99.24% 	 Time used:  0.15 sec
2023-03-31 18:59:48,669 		3720 of 10000 with 99.25% 	 Time used:  0.15 sec
2023-03-31 18:59:48,822 		3744 of 10000 with 99.25% 	 Time used:  0.15 sec
2023-03-31 18:59:48,975 		3768 of 10000 with 99.23% 	 Time used:  0.15 sec
2023-03-31 18:59:49,128 		3792 of 10000 with 99.24% 	 Time used:  0.15 sec
2023-03-31 18:59:49,281 		3816 of 10000 with 99.24% 	 Time used:  0.15 sec
2023-03-31 18:59:49,434 		3840 of 10000 with 99.24% 	 Time used:  0.15 sec
2023-03-31 18:59:49,586 		3864 of 10000 with 99.22% 	 Time used:  0.15 sec
2023-03-31 18:59:49,740 		3888 of 10000 with 99.23% 	 Time used:  0.15 sec
2023-03-31 18:59:49,892 		3912 of 10000 with 99.23% 	 Time used:  0.15 sec
2023-03-31 18:59:50,045 		3936 of 10000 with 99.24% 	 Time used:  0.15 sec
2023-03-31 18:59:50,198 		3960 of 10000 with 99.24% 	 Time used:  0.15 sec
2023-03-31 18:59:50,351 		3984 of 10000 with 99.25% 	 Time used:  0.15 sec
2023-03-31 18:59:50,504 		4008 of 10000 with 99.25% 	 Time used:  0.15 sec
2023-03-31 18:59:50,657 		4032 of 10000 with 99.23% 	 Time used:  0.15 sec
2023-03-31 18:59:50,809 		4056 of 10000 with 99.24% 	 Time used:  0.15 sec
2023-03-31 18:59:50,962 		4080 of 10000 with 99.24% 	 Time used:  0.15 sec
2023-03-31 18:59:51,115 		4104 of 10000 with 99.24% 	 Time used:  0.15 sec
2023-03-31 18:59:51,268 		4128 of 10000 with 99.25% 	 Time used:  0.15 sec
2023-03-31 18:59:51,421 		4152 of 10000 with 99.25% 	 Time used:  0.15 sec
2023-03-31 18:59:51,574 		4176 of 10000 with 99.26% 	 Time used:  0.15 sec
2023-03-31 18:59:51,727 		4200 of 10000 with 99.24% 	 Time used:  0.15 sec
2023-03-31 18:59:51,880 		4224 of 10000 with 99.24% 	 Time used:  0.15 sec
2023-03-31 18:59:52,032 		4248 of 10000 with 99.25% 	 Time used:  0.15 sec
2023-03-31 18:59:52,185 		4272 of 10000 with 99.25% 	 Time used:  0.15 sec
2023-03-31 18:59:52,338 		4296 of 10000 with 99.26% 	 Time used:  0.15 sec
2023-03-31 18:59:52,491 		4320 of 10000 with 99.26% 	 Time used:  0.15 sec
2023-03-31 18:59:52,644 		4344 of 10000 with 99.26% 	 Time used:  0.15 sec
2023-03-31 18:59:52,797 		4368 of 10000 with 99.24% 	 Time used:  0.15 sec
2023-03-31 18:59:52,950 		4392 of 10000 with 99.25% 	 Time used:  0.15 sec
2023-03-31 18:59:53,103 		4416 of 10000 with 99.25% 	 Time used:  0.15 sec
2023-03-31 18:59:53,255 		4440 of 10000 with 99.26% 	 Time used:  0.15 sec
2023-03-31 18:59:53,408 		4464 of 10000 with 99.24% 	 Time used:  0.15 sec
2023-03-31 18:59:53,561 		4488 of 10000 with 99.24% 	 Time used:  0.15 sec
2023-03-31 18:59:53,714 		4512 of 10000 with 99.22% 	 Time used:  0.15 sec
2023-03-31 18:59:53,867 		4536 of 10000 with 99.23% 	 Time used:  0.15 sec
2023-03-31 18:59:54,020 		4560 of 10000 with 99.23% 	 Time used:  0.15 sec
2023-03-31 18:59:54,173 		4584 of 10000 with 99.24% 	 Time used:  0.15 sec
2023-03-31 18:59:54,326 		4608 of 10000 with 99.24% 	 Time used:  0.15 sec
2023-03-31 18:59:54,478 		4632 of 10000 with 99.24% 	 Time used:  0.15 sec
2023-03-31 18:59:54,631 		4656 of 10000 with 99.25% 	 Time used:  0.15 sec
2023-03-31 18:59:54,784 		4680 of 10000 with 99.25% 	 Time used:  0.15 sec
2023-03-31 18:59:54,937 		4704 of 10000 with 99.26% 	 Time used:  0.15 sec
2023-03-31 18:59:55,090 		4728 of 10000 with 99.26% 	 Time used:  0.15 sec
2023-03-31 18:59:55,243 		4752 of 10000 with 99.26% 	 Time used:  0.15 sec
2023-03-31 18:59:55,396 		4776 of 10000 with 99.27% 	 Time used:  0.15 sec
2023-03-31 18:59:55,549 		4800 of 10000 with 99.27% 	 Time used:  0.15 sec
2023-03-31 18:59:55,702 		4824 of 10000 with 99.25% 	 Time used:  0.15 sec
2023-03-31 18:59:55,855 		4848 of 10000 with 99.26% 	 Time used:  0.15 sec
2023-03-31 18:59:56,007 		4872 of 10000 with 99.24% 	 Time used:  0.15 sec
2023-03-31 18:59:56,160 		4896 of 10000 with 99.24% 	 Time used:  0.15 sec
2023-03-31 18:59:56,313 		4920 of 10000 with 99.25% 	 Time used:  0.15 sec
2023-03-31 18:59:56,466 		4944 of 10000 with 99.25% 	 Time used:  0.15 sec
2023-03-31 18:59:56,619 		4968 of 10000 with 99.26% 	 Time used:  0.15 sec
2023-03-31 18:59:56,772 		4992 of 10000 with 99.26% 	 Time used:  0.15 sec
2023-03-31 18:59:56,925 		5016 of 10000 with 99.26% 	 Time used:  0.15 sec
2023-03-31 18:59:57,078 		5040 of 10000 with 99.27% 	 Time used:  0.15 sec
2023-03-31 18:59:57,230 		5064 of 10000 with 99.27% 	 Time used:  0.15 sec
2023-03-31 18:59:57,383 		5088 of 10000 with 99.27% 	 Time used:  0.15 sec
2023-03-31 18:59:57,536 		5112 of 10000 with 99.28% 	 Time used:  0.15 sec
2023-03-31 18:59:57,689 		5136 of 10000 with 99.28% 	 Time used:  0.15 sec
2023-03-31 18:59:57,842 		5160 of 10000 with 99.28% 	 Time used:  0.15 sec
2023-03-31 18:59:57,995 		5184 of 10000 with 99.29% 	 Time used:  0.15 sec
2023-03-31 18:59:58,148 		5208 of 10000 with 99.29% 	 Time used:  0.15 sec
2023-03-31 18:59:58,301 		5232 of 10000 with 99.29% 	 Time used:  0.15 sec
2023-03-31 18:59:58,454 		5256 of 10000 with 99.30% 	 Time used:  0.15 sec
2023-03-31 18:59:58,607 		5280 of 10000 with 99.30% 	 Time used:  0.15 sec
2023-03-31 18:59:58,760 		5304 of 10000 with 99.30% 	 Time used:  0.15 sec
2023-03-31 18:59:58,913 		5328 of 10000 with 99.31% 	 Time used:  0.15 sec
2023-03-31 18:59:59,065 		5352 of 10000 with 99.31% 	 Time used:  0.15 sec
2023-03-31 18:59:59,218 		5376 of 10000 with 99.31% 	 Time used:  0.15 sec
2023-03-31 18:59:59,371 		5400 of 10000 with 99.31% 	 Time used:  0.15 sec
2023-03-31 18:59:59,524 		5424 of 10000 with 99.32% 	 Time used:  0.15 sec
2023-03-31 18:59:59,677 		5448 of 10000 with 99.32% 	 Time used:  0.15 sec
2023-03-31 18:59:59,830 		5472 of 10000 with 99.32% 	 Time used:  0.15 sec
2023-03-31 18:59:59,983 		5496 of 10000 with 99.33% 	 Time used:  0.15 sec
2023-03-31 19:00:00,136 		5520 of 10000 with 99.33% 	 Time used:  0.15 sec
2023-03-31 19:00:00,288 		5544 of 10000 with 99.33% 	 Time used:  0.15 sec
2023-03-31 19:00:00,441 		5568 of 10000 with 99.34% 	 Time used:  0.15 sec
2023-03-31 19:00:00,595 		5592 of 10000 with 99.34% 	 Time used:  0.15 sec
2023-03-31 19:00:00,748 		5616 of 10000 with 99.34% 	 Time used:  0.15 sec
2023-03-31 19:00:00,901 		5640 of 10000 with 99.34% 	 Time used:  0.15 sec
2023-03-31 19:00:01,054 		5664 of 10000 with 99.33% 	 Time used:  0.15 sec
2023-03-31 19:00:01,207 		5688 of 10000 with 99.33% 	 Time used:  0.15 sec
2023-03-31 19:00:01,362 		5712 of 10000 with 99.33% 	 Time used:  0.15 sec
2023-03-31 19:00:01,515 		5736 of 10000 with 99.34% 	 Time used:  0.15 sec
2023-03-31 19:00:01,669 		5760 of 10000 with 99.34% 	 Time used:  0.15 sec
2023-03-31 19:00:01,822 		5784 of 10000 with 99.34% 	 Time used:  0.15 sec
2023-03-31 19:00:01,976 		5808 of 10000 with 99.35% 	 Time used:  0.15 sec
2023-03-31 19:00:02,130 		5832 of 10000 with 99.35% 	 Time used:  0.15 sec
2023-03-31 19:00:02,284 		5856 of 10000 with 99.35% 	 Time used:  0.15 sec
2023-03-31 19:00:02,437 		5880 of 10000 with 99.35% 	 Time used:  0.15 sec
2023-03-31 19:00:02,591 		5904 of 10000 with 99.36% 	 Time used:  0.15 sec
2023-03-31 19:00:02,745 		5928 of 10000 with 99.36% 	 Time used:  0.15 sec
2023-03-31 19:00:02,898 		5952 of 10000 with 99.34% 	 Time used:  0.15 sec
2023-03-31 19:00:03,052 		5976 of 10000 with 99.35% 	 Time used:  0.15 sec
2023-03-31 19:00:03,206 		6000 of 10000 with 99.33% 	 Time used:  0.15 sec
2023-03-31 19:00:03,359 		6024 of 10000 with 99.34% 	 Time used:  0.15 sec
2023-03-31 19:00:03,513 		6048 of 10000 with 99.34% 	 Time used:  0.15 sec
2023-03-31 19:00:03,666 		6072 of 10000 with 99.34% 	 Time used:  0.15 sec
2023-03-31 19:00:03,820 		6096 of 10000 with 99.34% 	 Time used:  0.15 sec
2023-03-31 19:00:03,973 		6120 of 10000 with 99.35% 	 Time used:  0.15 sec
2023-03-31 19:00:04,127 		6144 of 10000 with 99.35% 	 Time used:  0.15 sec
2023-03-31 19:00:04,281 		6168 of 10000 with 99.35% 	 Time used:  0.15 sec
2023-03-31 19:00:04,434 		6192 of 10000 with 99.34% 	 Time used:  0.15 sec
2023-03-31 19:00:04,588 		6216 of 10000 with 99.34% 	 Time used:  0.15 sec
2023-03-31 19:00:04,742 		6240 of 10000 with 99.34% 	 Time used:  0.15 sec
2023-03-31 19:00:04,895 		6264 of 10000 with 99.35% 	 Time used:  0.15 sec
2023-03-31 19:00:05,050 		6288 of 10000 with 99.35% 	 Time used:  0.15 sec
2023-03-31 19:00:05,203 		6312 of 10000 with 99.35% 	 Time used:  0.15 sec
2023-03-31 19:00:05,357 		6336 of 10000 with 99.35% 	 Time used:  0.15 sec
2023-03-31 19:00:05,510 		6360 of 10000 with 99.36% 	 Time used:  0.15 sec
2023-03-31 19:00:05,664 		6384 of 10000 with 99.36% 	 Time used:  0.15 sec
2023-03-31 19:00:05,818 		6408 of 10000 with 99.36% 	 Time used:  0.15 sec
2023-03-31 19:00:05,971 		6432 of 10000 with 99.36% 	 Time used:  0.15 sec
2023-03-31 19:00:06,125 		6456 of 10000 with 99.36% 	 Time used:  0.15 sec
2023-03-31 19:00:06,279 		6480 of 10000 with 99.37% 	 Time used:  0.15 sec
2023-03-31 19:00:06,432 		6504 of 10000 with 99.37% 	 Time used:  0.15 sec
2023-03-31 19:00:06,586 		6528 of 10000 with 99.37% 	 Time used:  0.15 sec
2023-03-31 19:00:06,739 		6552 of 10000 with 99.37% 	 Time used:  0.15 sec
2023-03-31 19:00:06,892 		6576 of 10000 with 99.36% 	 Time used:  0.15 sec
2023-03-31 19:00:07,045 		6600 of 10000 with 99.33% 	 Time used:  0.15 sec
2023-03-31 19:00:07,198 		6624 of 10000 with 99.34% 	 Time used:  0.15 sec
2023-03-31 19:00:07,351 		6648 of 10000 with 99.32% 	 Time used:  0.15 sec
2023-03-31 19:00:07,504 		6672 of 10000 with 99.33% 	 Time used:  0.15 sec
2023-03-31 19:00:07,657 		6696 of 10000 with 99.33% 	 Time used:  0.15 sec
2023-03-31 19:00:07,810 		6720 of 10000 with 99.33% 	 Time used:  0.15 sec
2023-03-31 19:00:07,962 		6744 of 10000 with 99.33% 	 Time used:  0.15 sec
2023-03-31 19:00:08,115 		6768 of 10000 with 99.34% 	 Time used:  0.15 sec
2023-03-31 19:00:08,268 		6792 of 10000 with 99.32% 	 Time used:  0.15 sec
2023-03-31 19:00:08,421 		6816 of 10000 with 99.33% 	 Time used:  0.15 sec
2023-03-31 19:00:08,574 		6840 of 10000 with 99.33% 	 Time used:  0.15 sec
2023-03-31 19:00:08,727 		6864 of 10000 with 99.33% 	 Time used:  0.15 sec
2023-03-31 19:00:08,880 		6888 of 10000 with 99.33% 	 Time used:  0.15 sec
2023-03-31 19:00:09,033 		6912 of 10000 with 99.33% 	 Time used:  0.15 sec
2023-03-31 19:00:09,186 		6936 of 10000 with 99.34% 	 Time used:  0.15 sec
2023-03-31 19:00:09,339 		6960 of 10000 with 99.34% 	 Time used:  0.15 sec
2023-03-31 19:00:09,492 		6984 of 10000 with 99.34% 	 Time used:  0.15 sec
2023-03-31 19:00:09,645 		7008 of 10000 with 99.34% 	 Time used:  0.15 sec
2023-03-31 19:00:09,797 		7032 of 10000 with 99.35% 	 Time used:  0.15 sec
2023-03-31 19:00:09,950 		7056 of 10000 with 99.35% 	 Time used:  0.15 sec
2023-03-31 19:00:10,103 		7080 of 10000 with 99.35% 	 Time used:  0.15 sec
2023-03-31 19:00:10,256 		7104 of 10000 with 99.35% 	 Time used:  0.15 sec
2023-03-31 19:00:10,409 		7128 of 10000 with 99.35% 	 Time used:  0.15 sec
2023-03-31 19:00:10,562 		7152 of 10000 with 99.36% 	 Time used:  0.15 sec
2023-03-31 19:00:10,715 		7176 of 10000 with 99.36% 	 Time used:  0.15 sec
2023-03-31 19:00:10,868 		7200 of 10000 with 99.36% 	 Time used:  0.15 sec
2023-03-31 19:00:11,021 		7224 of 10000 with 99.36% 	 Time used:  0.15 sec
2023-03-31 19:00:11,174 		7248 of 10000 with 99.35% 	 Time used:  0.15 sec
2023-03-31 19:00:11,327 		7272 of 10000 with 99.35% 	 Time used:  0.15 sec
2023-03-31 19:00:11,480 		7296 of 10000 with 99.36% 	 Time used:  0.15 sec
2023-03-31 19:00:11,632 		7320 of 10000 with 99.36% 	 Time used:  0.15 sec
2023-03-31 19:00:11,786 		7344 of 10000 with 99.36% 	 Time used:  0.15 sec
2023-03-31 19:00:11,938 		7368 of 10000 with 99.36% 	 Time used:  0.15 sec
2023-03-31 19:00:12,091 		7392 of 10000 with 99.36% 	 Time used:  0.15 sec
2023-03-31 19:00:12,244 		7416 of 10000 with 99.37% 	 Time used:  0.15 sec
2023-03-31 19:00:12,397 		7440 of 10000 with 99.37% 	 Time used:  0.15 sec
2023-03-31 19:00:12,550 		7464 of 10000 with 99.37% 	 Time used:  0.15 sec
2023-03-31 19:00:12,703 		7488 of 10000 with 99.37% 	 Time used:  0.15 sec
2023-03-31 19:00:12,856 		7512 of 10000 with 99.37% 	 Time used:  0.15 sec
2023-03-31 19:00:13,009 		7536 of 10000 with 99.38% 	 Time used:  0.15 sec
2023-03-31 19:00:13,162 		7560 of 10000 with 99.38% 	 Time used:  0.15 sec
2023-03-31 19:00:13,315 		7584 of 10000 with 99.38% 	 Time used:  0.15 sec
2023-03-31 19:00:13,467 		7608 of 10000 with 99.38% 	 Time used:  0.15 sec
2023-03-31 19:00:13,620 		7632 of 10000 with 99.38% 	 Time used:  0.15 sec
2023-03-31 19:00:13,773 		7656 of 10000 with 99.39% 	 Time used:  0.15 sec
2023-03-31 19:00:13,926 		7680 of 10000 with 99.39% 	 Time used:  0.15 sec
2023-03-31 19:00:14,079 		7704 of 10000 with 99.39% 	 Time used:  0.15 sec
2023-03-31 19:00:14,232 		7728 of 10000 with 99.39% 	 Time used:  0.15 sec
2023-03-31 19:00:14,385 		7752 of 10000 with 99.39% 	 Time used:  0.15 sec
2023-03-31 19:00:14,538 		7776 of 10000 with 99.40% 	 Time used:  0.15 sec
2023-03-31 19:00:14,691 		7800 of 10000 with 99.40% 	 Time used:  0.15 sec
2023-03-31 19:00:14,844 		7824 of 10000 with 99.40% 	 Time used:  0.15 sec
2023-03-31 19:00:14,997 		7848 of 10000 with 99.40% 	 Time used:  0.15 sec
2023-03-31 19:00:15,150 		7872 of 10000 with 99.40% 	 Time used:  0.15 sec
2023-03-31 19:00:15,303 		7896 of 10000 with 99.40% 	 Time used:  0.15 sec
2023-03-31 19:00:15,456 		7920 of 10000 with 99.41% 	 Time used:  0.15 sec
2023-03-31 19:00:15,608 		7944 of 10000 with 99.40% 	 Time used:  0.15 sec
2023-03-31 19:00:15,761 		7968 of 10000 with 99.40% 	 Time used:  0.15 sec
2023-03-31 19:00:15,914 		7992 of 10000 with 99.40% 	 Time used:  0.15 sec
2023-03-31 19:00:16,067 		8016 of 10000 with 99.40% 	 Time used:  0.15 sec
2023-03-31 19:00:16,220 		8040 of 10000 with 99.40% 	 Time used:  0.15 sec
2023-03-31 19:00:16,373 		8064 of 10000 with 99.40% 	 Time used:  0.15 sec
2023-03-31 19:00:16,526 		8088 of 10000 with 99.41% 	 Time used:  0.15 sec
2023-03-31 19:00:16,679 		8112 of 10000 with 99.41% 	 Time used:  0.15 sec
2023-03-31 19:00:16,832 		8136 of 10000 with 99.41% 	 Time used:  0.15 sec
2023-03-31 19:00:16,985 		8160 of 10000 with 99.41% 	 Time used:  0.15 sec
2023-03-31 19:00:17,137 		8184 of 10000 with 99.41% 	 Time used:  0.15 sec
2023-03-31 19:00:17,290 		8208 of 10000 with 99.42% 	 Time used:  0.15 sec
2023-03-31 19:00:17,443 		8232 of 10000 with 99.42% 	 Time used:  0.15 sec
2023-03-31 19:00:17,596 		8256 of 10000 with 99.41% 	 Time used:  0.15 sec
2023-03-31 19:00:17,749 		8280 of 10000 with 99.40% 	 Time used:  0.15 sec
2023-03-31 19:00:17,902 		8304 of 10000 with 99.40% 	 Time used:  0.15 sec
2023-03-31 19:00:18,055 		8328 of 10000 with 99.39% 	 Time used:  0.15 sec
2023-03-31 19:00:18,208 		8352 of 10000 with 99.39% 	 Time used:  0.15 sec
2023-03-31 19:00:18,361 		8376 of 10000 with 99.39% 	 Time used:  0.15 sec
2023-03-31 19:00:18,514 		8400 of 10000 with 99.39% 	 Time used:  0.15 sec
2023-03-31 19:00:18,667 		8424 of 10000 with 99.38% 	 Time used:  0.15 sec
2023-03-31 19:00:18,820 		8448 of 10000 with 99.38% 	 Time used:  0.15 sec
2023-03-31 19:00:18,972 		8472 of 10000 with 99.39% 	 Time used:  0.15 sec
2023-03-31 19:00:19,125 		8496 of 10000 with 99.39% 	 Time used:  0.15 sec
2023-03-31 19:00:19,278 		8520 of 10000 with 99.39% 	 Time used:  0.15 sec
2023-03-31 19:00:19,431 		8544 of 10000 with 99.39% 	 Time used:  0.15 sec
2023-03-31 19:00:19,584 		8568 of 10000 with 99.39% 	 Time used:  0.15 sec
2023-03-31 19:00:19,737 		8592 of 10000 with 99.39% 	 Time used:  0.15 sec
2023-03-31 19:00:19,890 		8616 of 10000 with 99.40% 	 Time used:  0.15 sec
2023-03-31 19:00:20,043 		8640 of 10000 with 99.40% 	 Time used:  0.15 sec
2023-03-31 19:00:20,195 		8664 of 10000 with 99.40% 	 Time used:  0.15 sec
2023-03-31 19:00:20,348 		8688 of 10000 with 99.40% 	 Time used:  0.15 sec
2023-03-31 19:00:20,501 		8712 of 10000 with 99.40% 	 Time used:  0.15 sec
2023-03-31 19:00:20,654 		8736 of 10000 with 99.40% 	 Time used:  0.15 sec
2023-03-31 19:00:20,807 		8760 of 10000 with 99.41% 	 Time used:  0.15 sec
2023-03-31 19:00:20,960 		8784 of 10000 with 99.41% 	 Time used:  0.15 sec
2023-03-31 19:00:21,113 		8808 of 10000 with 99.41% 	 Time used:  0.15 sec
2023-03-31 19:00:21,266 		8832 of 10000 with 99.41% 	 Time used:  0.15 sec
2023-03-31 19:00:21,418 		8856 of 10000 with 99.41% 	 Time used:  0.15 sec
2023-03-31 19:00:21,572 		8880 of 10000 with 99.41% 	 Time used:  0.15 sec
2023-03-31 19:00:21,725 		8904 of 10000 with 99.42% 	 Time used:  0.15 sec
2023-03-31 19:00:21,878 		8928 of 10000 with 99.42% 	 Time used:  0.15 sec
2023-03-31 19:00:22,031 		8952 of 10000 with 99.42% 	 Time used:  0.15 sec
2023-03-31 19:00:22,184 		8976 of 10000 with 99.42% 	 Time used:  0.15 sec
2023-03-31 19:00:22,337 		9000 of 10000 with 99.42% 	 Time used:  0.15 sec
2023-03-31 19:00:22,490 		9024 of 10000 with 99.42% 	 Time used:  0.15 sec
2023-03-31 19:00:22,642 		9048 of 10000 with 99.43% 	 Time used:  0.15 sec
2023-03-31 19:00:22,795 		9072 of 10000 with 99.43% 	 Time used:  0.15 sec
2023-03-31 19:00:22,948 		9096 of 10000 with 99.43% 	 Time used:  0.15 sec
2023-03-31 19:00:23,101 		9120 of 10000 with 99.43% 	 Time used:  0.15 sec
2023-03-31 19:00:23,254 		9144 of 10000 with 99.43% 	 Time used:  0.15 sec
2023-03-31 19:00:23,407 		9168 of 10000 with 99.43% 	 Time used:  0.15 sec
2023-03-31 19:00:23,560 		9192 of 10000 with 99.43% 	 Time used:  0.15 sec
2023-03-31 19:00:23,713 		9216 of 10000 with 99.44% 	 Time used:  0.15 sec
2023-03-31 19:00:23,866 		9240 of 10000 with 99.44% 	 Time used:  0.15 sec
2023-03-31 19:00:24,019 		9264 of 10000 with 99.44% 	 Time used:  0.15 sec
2023-03-31 19:00:24,171 		9288 of 10000 with 99.44% 	 Time used:  0.15 sec
2023-03-31 19:00:24,324 		9312 of 10000 with 99.44% 	 Time used:  0.15 sec
2023-03-31 19:00:24,477 		9336 of 10000 with 99.44% 	 Time used:  0.15 sec
2023-03-31 19:00:24,630 		9360 of 10000 with 99.44% 	 Time used:  0.15 sec
2023-03-31 19:00:24,783 		9384 of 10000 with 99.45% 	 Time used:  0.15 sec
2023-03-31 19:00:24,936 		9408 of 10000 with 99.45% 	 Time used:  0.15 sec
2023-03-31 19:00:25,089 		9432 of 10000 with 99.45% 	 Time used:  0.15 sec
2023-03-31 19:00:25,242 		9456 of 10000 with 99.45% 	 Time used:  0.15 sec
2023-03-31 19:00:25,395 		9480 of 10000 with 99.45% 	 Time used:  0.15 sec
2023-03-31 19:00:25,548 		9504 of 10000 with 99.45% 	 Time used:  0.15 sec
2023-03-31 19:00:25,701 		9528 of 10000 with 99.44% 	 Time used:  0.15 sec
2023-03-31 19:00:25,854 		9552 of 10000 with 99.45% 	 Time used:  0.15 sec
2023-03-31 19:00:26,006 		9576 of 10000 with 99.45% 	 Time used:  0.15 sec
2023-03-31 19:00:26,159 		9600 of 10000 with 99.45% 	 Time used:  0.15 sec
2023-03-31 19:00:26,312 		9624 of 10000 with 99.45% 	 Time used:  0.15 sec
2023-03-31 19:00:26,465 		9648 of 10000 with 99.45% 	 Time used:  0.15 sec
2023-03-31 19:00:26,618 		9672 of 10000 with 99.45% 	 Time used:  0.15 sec
2023-03-31 19:00:26,771 		9696 of 10000 with 99.44% 	 Time used:  0.15 sec
2023-03-31 19:00:26,924 		9720 of 10000 with 99.44% 	 Time used:  0.15 sec
2023-03-31 19:00:27,077 		9744 of 10000 with 99.44% 	 Time used:  0.15 sec
2023-03-31 19:00:27,230 		9768 of 10000 with 99.44% 	 Time used:  0.15 sec
2023-03-31 19:00:27,383 		9792 of 10000 with 99.44% 	 Time used:  0.15 sec
2023-03-31 19:00:27,535 		9816 of 10000 with 99.44% 	 Time used:  0.15 sec
2023-03-31 19:00:27,688 		9840 of 10000 with 99.44% 	 Time used:  0.15 sec
2023-03-31 19:00:27,841 		9864 of 10000 with 99.44% 	 Time used:  0.15 sec
2023-03-31 19:00:27,994 		9888 of 10000 with 99.44% 	 Time used:  0.15 sec
2023-03-31 19:00:28,147 		9912 of 10000 with 99.45% 	 Time used:  0.15 sec
2023-03-31 19:00:28,300 		9936 of 10000 with 99.45% 	 Time used:  0.15 sec
2023-03-31 19:00:28,453 		9960 of 10000 with 99.45% 	 Time used:  0.15 sec
2023-03-31 19:00:28,606 		9984 of 10000 with 99.45% 	 Time used:  0.15 sec
2023-03-31 19:00:28,706 		10000 of 10000 with 99.45% 	 Time used:  0.10 sec
2023-03-31 19:00:28,706 
2023-03-31 19:00:28,707 			Learning rate: weights:   1.000e-02    
2023-03-31 19:00:28,707 			Last test performance: 99.45%
2023-03-31 19:00:28,707 ----------------
2023-03-31 19:00:31,868   15  =>  0    		Training 486 pattern with 99.38% 	Forward time: 	 3.06 sec
2023-03-31 19:00:31,868 			Loss:    1.799e-02    			Backward time: 	 0.09 sec 
2023-03-31 19:00:31,868 ADAM: Layer 0 -> dw_min:9.9607e-01  dw_max:1.0024e+00 lr:1.0000e-02
2023-03-31 19:00:31,868 ADAM: Layer 1 -> dw_min:9.9413e-01  dw_max:1.0067e+00 lr:1.0000e-02
2023-03-31 19:00:31,869 ADAM: Layer 2 -> dw_min:9.8870e-01  dw_max:1.0082e+00 lr:1.0000e-02
2023-03-31 19:00:31,869 ADAM: Layer 3 -> dw_min:9.9625e-01  dw_max:1.0032e+00 lr:1.0000e-02
2023-03-31 19:00:31,885 			Learning rate: weights:   1.000e-02    
2023-03-31 19:00:31,885 			Last test performance: 99.45%
2023-03-31 19:00:31,885 ----------------
2023-03-31 19:00:35,045   15  =>  1    		Training 486 pattern with 99.79% 	Forward time: 	 3.06 sec
2023-03-31 19:00:35,045 			Loss:    4.616e-03    			Backward time: 	 0.09 sec 
2023-03-31 19:00:35,045 ADAM: Layer 0 -> dw_min:9.9635e-01  dw_max:1.0022e+00 lr:1.0000e-02
2023-03-31 19:00:35,045 ADAM: Layer 1 -> dw_min:9.9407e-01  dw_max:1.0059e+00 lr:1.0000e-02
2023-03-31 19:00:35,045 ADAM: Layer 2 -> dw_min:9.8747e-01  dw_max:1.0108e+00 lr:1.0000e-02
2023-03-31 19:00:35,045 ADAM: Layer 3 -> dw_min:9.9662e-01  dw_max:1.0033e+00 lr:1.0000e-02
2023-03-31 19:00:35,062 			Learning rate: weights:   1.000e-02    
2023-03-31 19:00:35,062 			Last test performance: 99.45%
2023-03-31 19:00:35,062 ----------------
2023-03-31 19:00:38,223   15  =>  2    		Training 486 pattern with 100.00% 	Forward time: 	 3.06 sec
2023-03-31 19:00:38,223 			Loss:    1.952e-03    			Backward time: 	 0.09 sec 
2023-03-31 19:00:38,223 ADAM: Layer 0 -> dw_min:9.9678e-01  dw_max:1.0021e+00 lr:1.0000e-02
2023-03-31 19:00:38,224 ADAM: Layer 1 -> dw_min:9.9462e-01  dw_max:1.0053e+00 lr:1.0000e-02
2023-03-31 19:00:38,224 ADAM: Layer 2 -> dw_min:9.8869e-01  dw_max:1.0096e+00 lr:1.0000e-02
2023-03-31 19:00:38,224 ADAM: Layer 3 -> dw_min:9.9696e-01  dw_max:1.0032e+00 lr:1.0000e-02
2023-03-31 19:00:38,281 			Learning rate: weights:   1.000e-02    
2023-03-31 19:00:38,281 			Last test performance: 99.45%
2023-03-31 19:00:38,281 ----------------
2023-03-31 19:00:41,440   15  =>  3    		Training 486 pattern with 99.58% 	Forward time: 	 3.06 sec
2023-03-31 19:00:41,440 			Loss:    1.037e-02    			Backward time: 	 0.09 sec 
2023-03-31 19:00:41,440 ADAM: Layer 0 -> dw_min:9.9762e-01  dw_max:1.0027e+00 lr:1.0000e-02
2023-03-31 19:00:41,441 ADAM: Layer 1 -> dw_min:9.9265e-01  dw_max:1.0062e+00 lr:1.0000e-02
2023-03-31 19:00:41,441 ADAM: Layer 2 -> dw_min:9.8798e-01  dw_max:1.0133e+00 lr:1.0000e-02
2023-03-31 19:00:41,441 ADAM: Layer 3 -> dw_min:9.9676e-01  dw_max:1.0036e+00 lr:1.0000e-02
2023-03-31 19:00:41,455 			Learning rate: weights:   1.000e-02    
2023-03-31 19:00:41,455 			Last test performance: 99.45%
2023-03-31 19:00:41,455 ----------------
2023-03-31 19:00:44,616   15  =>  4    		Training 486 pattern with 99.38% 	Forward time: 	 3.06 sec
2023-03-31 19:00:44,616 			Loss:    1.220e-02    			Backward time: 	 0.09 sec 
2023-03-31 19:00:44,616 ADAM: Layer 0 -> dw_min:9.9742e-01  dw_max:1.0025e+00 lr:1.0000e-02
2023-03-31 19:00:44,616 ADAM: Layer 1 -> dw_min:9.8720e-01  dw_max:1.0138e+00 lr:1.0000e-02
2023-03-31 19:00:44,617 ADAM: Layer 2 -> dw_min:9.8563e-01  dw_max:1.0128e+00 lr:1.0000e-02
2023-03-31 19:00:44,617 ADAM: Layer 3 -> dw_min:9.9707e-01  dw_max:1.0040e+00 lr:1.0000e-02
2023-03-31 19:00:44,631 			Learning rate: weights:   1.000e-02    
2023-03-31 19:00:44,631 			Last test performance: 99.45%
2023-03-31 19:00:44,631 ----------------
2023-03-31 19:00:47,791   15  =>  5    		Training 486 pattern with 99.17% 	Forward time: 	 3.06 sec
2023-03-31 19:00:47,791 			Loss:    1.654e-02    			Backward time: 	 0.09 sec 
2023-03-31 19:00:47,791 ADAM: Layer 0 -> dw_min:9.9800e-01  dw_max:1.0019e+00 lr:1.0000e-02
2023-03-31 19:00:47,791 ADAM: Layer 1 -> dw_min:9.8837e-01  dw_max:1.0124e+00 lr:1.0000e-02
2023-03-31 19:00:47,791 ADAM: Layer 2 -> dw_min:9.8706e-01  dw_max:1.0115e+00 lr:1.0000e-02
2023-03-31 19:00:47,791 ADAM: Layer 3 -> dw_min:9.9714e-01  dw_max:1.0053e+00 lr:1.0000e-02
2023-03-31 19:00:47,968 			Learning rate: weights:   1.000e-02    
2023-03-31 19:00:47,968 			Last test performance: 99.45%
2023-03-31 19:00:47,968 ----------------
2023-03-31 19:00:51,129   15  =>  6    		Training 486 pattern with 99.38% 	Forward time: 	 3.06 sec
2023-03-31 19:00:51,130 			Loss:    8.749e-03    			Backward time: 	 0.09 sec 
2023-03-31 19:00:51,130 ADAM: Layer 0 -> dw_min:9.9746e-01  dw_max:1.0023e+00 lr:1.0000e-02
2023-03-31 19:00:51,130 ADAM: Layer 1 -> dw_min:9.8956e-01  dw_max:1.0112e+00 lr:1.0000e-02
2023-03-31 19:00:51,130 ADAM: Layer 2 -> dw_min:9.8834e-01  dw_max:1.0103e+00 lr:1.0000e-02
2023-03-31 19:00:51,130 ADAM: Layer 3 -> dw_min:9.9615e-01  dw_max:1.0047e+00 lr:1.0000e-02
2023-03-31 19:00:51,189 			Learning rate: weights:   1.000e-02    
2023-03-31 19:00:51,189 			Last test performance: 99.45%
2023-03-31 19:00:51,189 ----------------
2023-03-31 19:00:54,350   15  =>  7    		Training 486 pattern with 99.79% 	Forward time: 	 3.06 sec
2023-03-31 19:00:54,350 			Loss:    8.361e-03    			Backward time: 	 0.09 sec 
2023-03-31 19:00:54,350 ADAM: Layer 0 -> dw_min:9.9760e-01  dw_max:1.0023e+00 lr:1.0000e-02
2023-03-31 19:00:54,351 ADAM: Layer 1 -> dw_min:9.9055e-01  dw_max:1.0115e+00 lr:1.0000e-02
2023-03-31 19:00:54,351 ADAM: Layer 2 -> dw_min:9.8850e-01  dw_max:1.0093e+00 lr:1.0000e-02
2023-03-31 19:00:54,351 ADAM: Layer 3 -> dw_min:9.9368e-01  dw_max:1.0079e+00 lr:1.0000e-02
2023-03-31 19:00:54,480 			Learning rate: weights:   1.000e-02    
2023-03-31 19:00:54,480 			Last test performance: 99.45%
2023-03-31 19:00:54,480 ----------------
2023-03-31 19:00:57,641   15  =>  8    		Training 486 pattern with 99.38% 	Forward time: 	 3.06 sec
2023-03-31 19:00:57,641 			Loss:    1.229e-02    			Backward time: 	 0.09 sec 
2023-03-31 19:00:57,641 ADAM: Layer 0 -> dw_min:9.9705e-01  dw_max:1.0032e+00 lr:1.0000e-02
2023-03-31 19:00:57,642 ADAM: Layer 1 -> dw_min:9.8989e-01  dw_max:1.0110e+00 lr:1.0000e-02
2023-03-31 19:00:57,642 ADAM: Layer 2 -> dw_min:9.8746e-01  dw_max:1.0113e+00 lr:1.0000e-02
2023-03-31 19:00:57,642 ADAM: Layer 3 -> dw_min:9.9438e-01  dw_max:1.0070e+00 lr:1.0000e-02
2023-03-31 19:00:57,713 			Learning rate: weights:   1.000e-02    
2023-03-31 19:00:57,713 			Last test performance: 99.45%
2023-03-31 19:00:57,713 ----------------
2023-03-31 19:01:00,875   15  =>  9    		Training 486 pattern with 99.79% 	Forward time: 	 3.06 sec
2023-03-31 19:01:00,875 			Loss:    4.739e-03    			Backward time: 	 0.09 sec 
2023-03-31 19:01:00,876 ADAM: Layer 0 -> dw_min:9.9699e-01  dw_max:1.0034e+00 lr:1.0000e-02
2023-03-31 19:01:00,876 ADAM: Layer 1 -> dw_min:9.9010e-01  dw_max:1.0099e+00 lr:1.0000e-02
2023-03-31 19:01:00,876 ADAM: Layer 2 -> dw_min:9.8887e-01  dw_max:1.0102e+00 lr:1.0000e-02
2023-03-31 19:01:00,876 ADAM: Layer 3 -> dw_min:9.9516e-01  dw_max:1.0063e+00 lr:1.0000e-02
2023-03-31 19:01:00,962 			Learning rate: weights:   1.000e-02    
2023-03-31 19:01:00,962 			Last test performance: 99.45%
2023-03-31 19:01:00,962 ----------------
2023-03-31 19:01:04,126   15  =>  10   		Training 486 pattern with 99.79% 	Forward time: 	 3.07 sec
2023-03-31 19:01:04,126 			Loss:    5.009e-03    			Backward time: 	 0.09 sec 
2023-03-31 19:01:04,127 ADAM: Layer 0 -> dw_min:9.9708e-01  dw_max:1.0032e+00 lr:1.0000e-02
2023-03-31 19:01:04,127 ADAM: Layer 1 -> dw_min:9.9109e-01  dw_max:1.0088e+00 lr:1.0000e-02
2023-03-31 19:01:04,127 ADAM: Layer 2 -> dw_min:9.8814e-01  dw_max:1.0115e+00 lr:1.0000e-02
2023-03-31 19:01:04,127 ADAM: Layer 3 -> dw_min:9.9565e-01  dw_max:1.0056e+00 lr:1.0000e-02
2023-03-31 19:01:04,142 			Learning rate: weights:   1.000e-02    
2023-03-31 19:01:04,142 			Last test performance: 99.45%
2023-03-31 19:01:04,142 ----------------
2023-03-31 19:01:07,303   15  =>  11   		Training 486 pattern with 99.38% 	Forward time: 	 3.06 sec
2023-03-31 19:01:07,303 			Loss:    8.471e-03    			Backward time: 	 0.09 sec 
2023-03-31 19:01:07,303 ADAM: Layer 0 -> dw_min:9.9737e-01  dw_max:1.0040e+00 lr:1.0000e-02
2023-03-31 19:01:07,303 ADAM: Layer 1 -> dw_min:9.8980e-01  dw_max:1.0141e+00 lr:1.0000e-02
2023-03-31 19:01:07,303 ADAM: Layer 2 -> dw_min:9.8519e-01  dw_max:1.0148e+00 lr:1.0000e-02
2023-03-31 19:01:07,303 ADAM: Layer 3 -> dw_min:9.9440e-01  dw_max:1.0075e+00 lr:1.0000e-02
2023-03-31 19:01:07,319 			Learning rate: weights:   1.000e-02    
2023-03-31 19:01:07,319 			Last test performance: 99.45%
2023-03-31 19:01:07,319 ----------------
2023-03-31 19:01:10,479   15  =>  12   		Training 486 pattern with 100.00% 	Forward time: 	 3.06 sec
2023-03-31 19:01:10,479 			Loss:    3.034e-03    			Backward time: 	 0.09 sec 
2023-03-31 19:01:10,479 ADAM: Layer 0 -> dw_min:9.9702e-01  dw_max:1.0035e+00 lr:1.0000e-02
2023-03-31 19:01:10,479 ADAM: Layer 1 -> dw_min:9.9076e-01  dw_max:1.0111e+00 lr:1.0000e-02
2023-03-31 19:01:10,479 ADAM: Layer 2 -> dw_min:9.8658e-01  dw_max:1.0135e+00 lr:1.0000e-02
2023-03-31 19:01:10,479 ADAM: Layer 3 -> dw_min:9.9506e-01  dw_max:1.0067e+00 lr:1.0000e-02
2023-03-31 19:01:10,546 			Learning rate: weights:   1.000e-02    
2023-03-31 19:01:10,546 			Last test performance: 99.45%
2023-03-31 19:01:10,546 ----------------
2023-03-31 19:01:13,708   15  =>  13   		Training 486 pattern with 99.38% 	Forward time: 	 3.06 sec
2023-03-31 19:01:13,708 			Loss:    9.639e-03    			Backward time: 	 0.09 sec 
2023-03-31 19:01:13,708 ADAM: Layer 0 -> dw_min:9.9760e-01  dw_max:1.0026e+00 lr:1.0000e-02
2023-03-31 19:01:13,709 ADAM: Layer 1 -> dw_min:9.9160e-01  dw_max:1.0100e+00 lr:1.0000e-02
2023-03-31 19:01:13,709 ADAM: Layer 2 -> dw_min:9.8791e-01  dw_max:1.0121e+00 lr:1.0000e-02
2023-03-31 19:01:13,709 ADAM: Layer 3 -> dw_min:9.9613e-01  dw_max:1.0056e+00 lr:1.0000e-02
2023-03-31 19:01:13,746 			Learning rate: weights:   1.000e-02    
2023-03-31 19:01:13,746 			Last test performance: 99.45%
2023-03-31 19:01:13,746 ----------------
2023-03-31 19:01:16,906   15  =>  14   		Training 486 pattern with 100.00% 	Forward time: 	 3.06 sec
2023-03-31 19:01:16,906 			Loss:    4.149e-03    			Backward time: 	 0.09 sec 
2023-03-31 19:01:16,906 ADAM: Layer 0 -> dw_min:9.9751e-01  dw_max:1.0029e+00 lr:1.0000e-02
2023-03-31 19:01:16,906 ADAM: Layer 1 -> dw_min:9.9179e-01  dw_max:1.0088e+00 lr:1.0000e-02
2023-03-31 19:01:16,907 ADAM: Layer 2 -> dw_min:9.8909e-01  dw_max:1.0102e+00 lr:1.0000e-02
2023-03-31 19:01:16,907 ADAM: Layer 3 -> dw_min:9.9671e-01  dw_max:1.0049e+00 lr:1.0000e-02
2023-03-31 19:01:16,964 			Learning rate: weights:   1.000e-02    
2023-03-31 19:01:16,964 			Last test performance: 99.45%
2023-03-31 19:01:16,964 ----------------
2023-03-31 19:01:20,127   15  =>  15   		Training 486 pattern with 98.96% 	Forward time: 	 3.06 sec
2023-03-31 19:01:20,127 			Loss:    1.630e-02    			Backward time: 	 0.09 sec 
2023-03-31 19:01:20,127 ADAM: Layer 0 -> dw_min:9.9725e-01  dw_max:1.0048e+00 lr:1.0000e-02
2023-03-31 19:01:20,127 ADAM: Layer 1 -> dw_min:9.9215e-01  dw_max:1.0100e+00 lr:1.0000e-02
2023-03-31 19:01:20,127 ADAM: Layer 2 -> dw_min:9.8635e-01  dw_max:1.0113e+00 lr:1.0000e-02
2023-03-31 19:01:20,128 ADAM: Layer 3 -> dw_min:9.9713e-01  dw_max:1.0048e+00 lr:1.0000e-02
2023-03-31 19:01:20,184 			Learning rate: weights:   1.000e-02    
2023-03-31 19:01:20,184 			Last test performance: 99.45%
2023-03-31 19:01:20,184 ----------------
2023-03-31 19:01:23,345   15  =>  16   		Training 486 pattern with 99.17% 	Forward time: 	 3.06 sec
2023-03-31 19:01:23,345 			Loss:    1.228e-02    			Backward time: 	 0.09 sec 
2023-03-31 19:01:23,346 ADAM: Layer 0 -> dw_min:9.9723e-01  dw_max:1.0054e+00 lr:1.0000e-02
2023-03-31 19:01:23,346 ADAM: Layer 1 -> dw_min:9.9153e-01  dw_max:1.0090e+00 lr:1.0000e-02
2023-03-31 19:01:23,346 ADAM: Layer 2 -> dw_min:9.8766e-01  dw_max:1.0133e+00 lr:1.0000e-02
2023-03-31 19:01:23,346 ADAM: Layer 3 -> dw_min:9.9563e-01  dw_max:1.0043e+00 lr:1.0000e-02
2023-03-31 19:01:23,404 			Learning rate: weights:   1.000e-02    
2023-03-31 19:01:23,404 			Last test performance: 99.45%
2023-03-31 19:01:23,404 ----------------
2023-03-31 19:01:26,565   15  =>  17   		Training 486 pattern with 99.79% 	Forward time: 	 3.06 sec
2023-03-31 19:01:26,565 			Loss:    6.235e-03    			Backward time: 	 0.09 sec 
2023-03-31 19:01:26,565 ADAM: Layer 0 -> dw_min:9.9722e-01  dw_max:1.0052e+00 lr:1.0000e-02
2023-03-31 19:01:26,565 ADAM: Layer 1 -> dw_min:9.9235e-01  dw_max:1.0081e+00 lr:1.0000e-02
2023-03-31 19:01:26,565 ADAM: Layer 2 -> dw_min:9.8887e-01  dw_max:1.0120e+00 lr:1.0000e-02
2023-03-31 19:01:26,565 ADAM: Layer 3 -> dw_min:9.9562e-01  dw_max:1.0039e+00 lr:1.0000e-02
2023-03-31 19:01:26,581 			Learning rate: weights:   1.000e-02    
2023-03-31 19:01:26,581 			Last test performance: 99.45%
2023-03-31 19:01:26,581 ----------------
2023-03-31 19:01:29,741   15  =>  18   		Training 486 pattern with 99.38% 	Forward time: 	 3.06 sec
2023-03-31 19:01:29,741 			Loss:    1.256e-02    			Backward time: 	 0.09 sec 
2023-03-31 19:01:29,741 ADAM: Layer 0 -> dw_min:9.9769e-01  dw_max:1.0047e+00 lr:1.0000e-02
2023-03-31 19:01:29,741 ADAM: Layer 1 -> dw_min:9.9242e-01  dw_max:1.0107e+00 lr:1.0000e-02
2023-03-31 19:01:29,741 ADAM: Layer 2 -> dw_min:9.8695e-01  dw_max:1.0131e+00 lr:1.0000e-02
2023-03-31 19:01:29,741 ADAM: Layer 3 -> dw_min:9.9607e-01  dw_max:1.0049e+00 lr:1.0000e-02
2023-03-31 19:01:29,757 			Learning rate: weights:   1.000e-02    
2023-03-31 19:01:29,757 			Last test performance: 99.45%
2023-03-31 19:01:29,757 ----------------
2023-03-31 19:01:32,915   15  =>  19   		Training 486 pattern with 100.00% 	Forward time: 	 3.06 sec
2023-03-31 19:01:32,915 			Loss:    2.320e-03    			Backward time: 	 0.09 sec 
2023-03-31 19:01:32,916 ADAM: Layer 0 -> dw_min:9.9776e-01  dw_max:1.0043e+00 lr:1.0000e-02
2023-03-31 19:01:32,916 ADAM: Layer 1 -> dw_min:9.9319e-01  dw_max:1.0098e+00 lr:1.0000e-02
2023-03-31 19:01:32,916 ADAM: Layer 2 -> dw_min:9.8825e-01  dw_max:1.0118e+00 lr:1.0000e-02
2023-03-31 19:01:32,916 ADAM: Layer 3 -> dw_min:9.9647e-01  dw_max:1.0044e+00 lr:1.0000e-02
2023-03-31 19:01:32,977 			Learning rate: weights:   1.000e-02    
2023-03-31 19:01:32,977 			Last test performance: 99.45%
2023-03-31 19:01:32,977 ----------------
2023-03-31 19:01:36,139   15  =>  20   		Training 486 pattern with 99.38% 	Forward time: 	 3.06 sec
2023-03-31 19:01:36,139 			Loss:    1.034e-02    			Backward time: 	 0.09 sec 
2023-03-31 19:01:36,139 ADAM: Layer 0 -> dw_min:9.9715e-01  dw_max:1.0039e+00 lr:1.0000e-02
2023-03-31 19:01:36,139 ADAM: Layer 1 -> dw_min:9.8654e-01  dw_max:1.0092e+00 lr:1.0000e-02
2023-03-31 19:01:36,139 ADAM: Layer 2 -> dw_min:9.8868e-01  dw_max:1.0131e+00 lr:1.0000e-02
2023-03-31 19:01:36,139 ADAM: Layer 3 -> dw_min:9.9607e-01  dw_max:1.0040e+00 lr:1.0000e-02
2023-03-31 19:01:36,214 			Learning rate: weights:   1.000e-02    
2023-03-31 19:01:36,214 			Last test performance: 99.45%
2023-03-31 19:01:36,214 ----------------
2023-03-31 19:01:39,373   15  =>  21   		Training 486 pattern with 99.79% 	Forward time: 	 3.06 sec
2023-03-31 19:01:39,373 			Loss:    4.814e-03    			Backward time: 	 0.09 sec 
2023-03-31 19:01:39,373 ADAM: Layer 0 -> dw_min:9.9732e-01  dw_max:1.0034e+00 lr:1.0000e-02
2023-03-31 19:01:39,373 ADAM: Layer 1 -> dw_min:9.8789e-01  dw_max:1.0085e+00 lr:1.0000e-02
2023-03-31 19:01:39,373 ADAM: Layer 2 -> dw_min:9.8616e-01  dw_max:1.0118e+00 lr:1.0000e-02
2023-03-31 19:01:39,373 ADAM: Layer 3 -> dw_min:9.9581e-01  dw_max:1.0078e+00 lr:1.0000e-02
2023-03-31 19:01:39,434 			Learning rate: weights:   1.000e-02    
2023-03-31 19:01:39,434 			Last test performance: 99.45%
2023-03-31 19:01:39,434 ----------------
2023-03-31 19:01:42,594   15  =>  22   		Training 486 pattern with 99.38% 	Forward time: 	 3.06 sec
2023-03-31 19:01:42,594 			Loss:    1.183e-02    			Backward time: 	 0.09 sec 
2023-03-31 19:01:42,594 ADAM: Layer 0 -> dw_min:9.9732e-01  dw_max:1.0031e+00 lr:1.0000e-02
2023-03-31 19:01:42,594 ADAM: Layer 1 -> dw_min:9.8872e-01  dw_max:1.0078e+00 lr:1.0000e-02
2023-03-31 19:01:42,594 ADAM: Layer 2 -> dw_min:9.8706e-01  dw_max:1.0133e+00 lr:1.0000e-02
2023-03-31 19:01:42,594 ADAM: Layer 3 -> dw_min:9.9623e-01  dw_max:1.0071e+00 lr:1.0000e-02
2023-03-31 19:01:42,656 			Learning rate: weights:   1.000e-02    
2023-03-31 19:01:42,656 			Last test performance: 99.45%
2023-03-31 19:01:42,656 ----------------
2023-03-31 19:01:45,816   15  =>  23   		Training 486 pattern with 99.79% 	Forward time: 	 3.06 sec
2023-03-31 19:01:45,816 			Loss:    8.357e-03    			Backward time: 	 0.09 sec 
2023-03-31 19:01:45,816 ADAM: Layer 0 -> dw_min:9.9767e-01  dw_max:1.0029e+00 lr:1.0000e-02
2023-03-31 19:01:45,817 ADAM: Layer 1 -> dw_min:9.8979e-01  dw_max:1.0107e+00 lr:1.0000e-02
2023-03-31 19:01:45,817 ADAM: Layer 2 -> dw_min:9.8825e-01  dw_max:1.0118e+00 lr:1.0000e-02
2023-03-31 19:01:45,817 ADAM: Layer 3 -> dw_min:9.9578e-01  dw_max:1.0066e+00 lr:1.0000e-02
2023-03-31 19:01:45,832 			Learning rate: weights:   1.000e-02    
2023-03-31 19:01:45,832 			Last test performance: 99.45%
2023-03-31 19:01:45,832 ----------------
2023-03-31 19:01:48,992   15  =>  24   		Training 486 pattern with 98.96% 	Forward time: 	 3.06 sec
2023-03-31 19:01:48,992 			Loss:    2.411e-02    			Backward time: 	 0.09 sec 
2023-03-31 19:01:48,992 ADAM: Layer 0 -> dw_min:9.9733e-01  dw_max:1.0026e+00 lr:1.0000e-02
2023-03-31 19:01:48,992 ADAM: Layer 1 -> dw_min:9.8628e-01  dw_max:1.0103e+00 lr:1.0000e-02
2023-03-31 19:01:48,992 ADAM: Layer 2 -> dw_min:9.8597e-01  dw_max:1.0128e+00 lr:1.0000e-02
2023-03-31 19:01:48,992 ADAM: Layer 3 -> dw_min:9.9426e-01  dw_max:1.0060e+00 lr:1.0000e-02
2023-03-31 19:01:49,060 			Learning rate: weights:   1.000e-02    
2023-03-31 19:01:49,060 			Last test performance: 99.45%
2023-03-31 19:01:49,060 ----------------
2023-03-31 19:01:52,222   15  =>  25   		Training 486 pattern with 99.79% 	Forward time: 	 3.06 sec
2023-03-31 19:01:52,222 			Loss:    9.951e-03    			Backward time: 	 0.09 sec 
2023-03-31 19:01:52,222 ADAM: Layer 0 -> dw_min:9.9768e-01  dw_max:1.0028e+00 lr:1.0000e-02
2023-03-31 19:01:52,222 ADAM: Layer 1 -> dw_min:9.8570e-01  dw_max:1.0092e+00 lr:1.0000e-02
2023-03-31 19:01:52,222 ADAM: Layer 2 -> dw_min:9.8737e-01  dw_max:1.0155e+00 lr:1.0000e-02
2023-03-31 19:01:52,222 ADAM: Layer 3 -> dw_min:9.9483e-01  dw_max:1.0053e+00 lr:1.0000e-02
2023-03-31 19:01:52,280 			Learning rate: weights:   1.000e-02    
2023-03-31 19:01:52,280 			Last test performance: 99.45%
2023-03-31 19:01:52,280 ----------------
2023-03-31 19:01:55,441   15  =>  26   		Training 486 pattern with 99.58% 	Forward time: 	 3.06 sec
2023-03-31 19:01:55,441 			Loss:    5.662e-03    			Backward time: 	 0.09 sec 
2023-03-31 19:01:55,441 ADAM: Layer 0 -> dw_min:9.9751e-01  dw_max:1.0019e+00 lr:1.0000e-02
2023-03-31 19:01:55,442 ADAM: Layer 1 -> dw_min:9.8707e-01  dw_max:1.0089e+00 lr:1.0000e-02
2023-03-31 19:01:55,442 ADAM: Layer 2 -> dw_min:9.8499e-01  dw_max:1.0146e+00 lr:1.0000e-02
2023-03-31 19:01:55,442 ADAM: Layer 3 -> dw_min:9.9528e-01  dw_max:1.0047e+00 lr:1.0000e-02
2023-03-31 19:01:55,484 			Learning rate: weights:   1.000e-02    
2023-03-31 19:01:55,484 			Last test performance: 99.45%
2023-03-31 19:01:55,484 ----------------
2023-03-31 19:01:58,644   15  =>  27   		Training 486 pattern with 99.79% 	Forward time: 	 3.06 sec
2023-03-31 19:01:58,644 			Loss:    4.070e-03    			Backward time: 	 0.09 sec 
2023-03-31 19:01:58,644 ADAM: Layer 0 -> dw_min:9.9783e-01  dw_max:1.0019e+00 lr:1.0000e-02
2023-03-31 19:01:58,644 ADAM: Layer 1 -> dw_min:9.8831e-01  dw_max:1.0080e+00 lr:1.0000e-02
2023-03-31 19:01:58,644 ADAM: Layer 2 -> dw_min:9.8648e-01  dw_max:1.0132e+00 lr:1.0000e-02
2023-03-31 19:01:58,644 ADAM: Layer 3 -> dw_min:9.9565e-01  dw_max:1.0044e+00 lr:1.0000e-02
2023-03-31 19:01:58,712 			Learning rate: weights:   1.000e-02    
2023-03-31 19:01:58,712 			Last test performance: 99.45%
2023-03-31 19:01:58,712 ----------------
2023-03-31 19:02:01,877   15  =>  28   		Training 486 pattern with 99.38% 	Forward time: 	 3.07 sec
2023-03-31 19:02:01,877 			Loss:    1.444e-02    			Backward time: 	 0.09 sec 
2023-03-31 19:02:01,878 ADAM: Layer 0 -> dw_min:9.9777e-01  dw_max:1.0022e+00 lr:1.0000e-02
2023-03-31 19:02:01,878 ADAM: Layer 1 -> dw_min:9.8955e-01  dw_max:1.0073e+00 lr:1.0000e-02
2023-03-31 19:02:01,878 ADAM: Layer 2 -> dw_min:9.8782e-01  dw_max:1.0119e+00 lr:1.0000e-02
2023-03-31 19:02:01,878 ADAM: Layer 3 -> dw_min:9.9483e-01  dw_max:1.0049e+00 lr:1.0000e-02
2023-03-31 19:02:01,944 			Learning rate: weights:   1.000e-02    
2023-03-31 19:02:01,944 			Last test performance: 99.45%
2023-03-31 19:02:01,944 ----------------
2023-03-31 19:02:05,107   15  =>  29   		Training 486 pattern with 99.38% 	Forward time: 	 3.06 sec
2023-03-31 19:02:05,107 			Loss:    1.564e-02    			Backward time: 	 0.09 sec 
2023-03-31 19:02:05,107 ADAM: Layer 0 -> dw_min:9.9709e-01  dw_max:1.0028e+00 lr:1.0000e-02
2023-03-31 19:02:05,107 ADAM: Layer 1 -> dw_min:9.8967e-01  dw_max:1.0067e+00 lr:1.0000e-02
2023-03-31 19:02:05,107 ADAM: Layer 2 -> dw_min:9.8898e-01  dw_max:1.0127e+00 lr:1.0000e-02
2023-03-31 19:02:05,107 ADAM: Layer 3 -> dw_min:9.9534e-01  dw_max:1.0044e+00 lr:1.0000e-02
2023-03-31 19:02:05,147 			Learning rate: weights:   1.000e-02    
2023-03-31 19:02:05,147 			Last test performance: 99.45%
2023-03-31 19:02:05,147 ----------------
2023-03-31 19:02:08,309   15  =>  30   		Training 486 pattern with 99.79% 	Forward time: 	 3.06 sec
2023-03-31 19:02:08,309 			Loss:    8.798e-03    			Backward time: 	 0.09 sec 
2023-03-31 19:02:08,309 ADAM: Layer 0 -> dw_min:9.9681e-01  dw_max:1.0035e+00 lr:1.0000e-02
2023-03-31 19:02:08,310 ADAM: Layer 1 -> dw_min:9.8484e-01  dw_max:1.0103e+00 lr:1.0000e-02
2023-03-31 19:02:08,310 ADAM: Layer 2 -> dw_min:9.8663e-01  dw_max:1.0138e+00 lr:1.0000e-02
2023-03-31 19:02:08,310 ADAM: Layer 3 -> dw_min:9.9583e-01  dw_max:1.0040e+00 lr:1.0000e-02
2023-03-31 19:02:08,365 			Learning rate: weights:   1.000e-02    
2023-03-31 19:02:08,365 			Last test performance: 99.45%
2023-03-31 19:02:08,365 ----------------
2023-03-31 19:02:11,526   15  =>  31   		Training 486 pattern with 99.79% 	Forward time: 	 3.06 sec
2023-03-31 19:02:11,526 			Loss:    3.819e-03    			Backward time: 	 0.09 sec 
2023-03-31 19:02:11,527 ADAM: Layer 0 -> dw_min:9.9594e-01  dw_max:1.0046e+00 lr:1.0000e-02
2023-03-31 19:02:11,527 ADAM: Layer 1 -> dw_min:9.8639e-01  dw_max:1.0111e+00 lr:1.0000e-02
2023-03-31 19:02:11,527 ADAM: Layer 2 -> dw_min:9.8587e-01  dw_max:1.0132e+00 lr:1.0000e-02
2023-03-31 19:02:11,527 ADAM: Layer 3 -> dw_min:9.9623e-01  dw_max:1.0036e+00 lr:1.0000e-02
2023-03-31 19:02:11,605 			Learning rate: weights:   1.000e-02    
2023-03-31 19:02:11,605 			Last test performance: 99.45%
2023-03-31 19:02:11,605 ----------------
2023-03-31 19:02:14,766   15  =>  32   		Training 486 pattern with 99.58% 	Forward time: 	 3.06 sec
2023-03-31 19:02:14,766 			Loss:    1.301e-02    			Backward time: 	 0.09 sec 
2023-03-31 19:02:14,766 ADAM: Layer 0 -> dw_min:9.9572e-01  dw_max:1.0041e+00 lr:1.0000e-02
2023-03-31 19:02:14,766 ADAM: Layer 1 -> dw_min:9.8786e-01  dw_max:1.0109e+00 lr:1.0000e-02
2023-03-31 19:02:14,767 ADAM: Layer 2 -> dw_min:9.8732e-01  dw_max:1.0136e+00 lr:1.0000e-02
2023-03-31 19:02:14,767 ADAM: Layer 3 -> dw_min:9.9659e-01  dw_max:1.0034e+00 lr:1.0000e-02
2023-03-31 19:02:14,822 			Learning rate: weights:   1.000e-02    
2023-03-31 19:02:14,822 			Last test performance: 99.45%
2023-03-31 19:02:14,822 ----------------
2023-03-31 19:02:17,983   15  =>  33   		Training 486 pattern with 99.79% 	Forward time: 	 3.06 sec
2023-03-31 19:02:17,983 			Loss:    5.129e-03    			Backward time: 	 0.09 sec 
2023-03-31 19:02:17,983 ADAM: Layer 0 -> dw_min:9.9629e-01  dw_max:1.0038e+00 lr:1.0000e-02
2023-03-31 19:02:17,983 ADAM: Layer 1 -> dw_min:9.8858e-01  dw_max:1.0100e+00 lr:1.0000e-02
2023-03-31 19:02:17,983 ADAM: Layer 2 -> dw_min:9.8623e-01  dw_max:1.0123e+00 lr:1.0000e-02
2023-03-31 19:02:17,983 ADAM: Layer 3 -> dw_min:9.9673e-01  dw_max:1.0031e+00 lr:1.0000e-02
2023-03-31 19:02:17,998 			Learning rate: weights:   1.000e-02    
2023-03-31 19:02:17,998 			Last test performance: 99.45%
2023-03-31 19:02:17,998 ----------------
2023-03-31 19:02:21,158   15  =>  34   		Training 486 pattern with 99.79% 	Forward time: 	 3.06 sec
2023-03-31 19:02:21,158 			Loss:    1.251e-02    			Backward time: 	 0.09 sec 
2023-03-31 19:02:21,158 ADAM: Layer 0 -> dw_min:9.9630e-01  dw_max:1.0040e+00 lr:1.0000e-02
2023-03-31 19:02:21,158 ADAM: Layer 1 -> dw_min:9.9035e-01  dw_max:1.0087e+00 lr:1.0000e-02
2023-03-31 19:02:21,159 ADAM: Layer 2 -> dw_min:9.8626e-01  dw_max:1.0130e+00 lr:1.0000e-02
2023-03-31 19:02:21,159 ADAM: Layer 3 -> dw_min:9.9489e-01  dw_max:1.0044e+00 lr:1.0000e-02
2023-03-31 19:02:21,173 			Learning rate: weights:   1.000e-02    
2023-03-31 19:02:21,173 			Last test performance: 99.45%
2023-03-31 19:02:21,173 ----------------
2023-03-31 19:02:24,334   15  =>  35   		Training 486 pattern with 99.58% 	Forward time: 	 3.06 sec
2023-03-31 19:02:24,334 			Loss:    1.178e-02    			Backward time: 	 0.09 sec 
2023-03-31 19:02:24,334 ADAM: Layer 0 -> dw_min:9.9715e-01  dw_max:1.0033e+00 lr:1.0000e-02
2023-03-31 19:02:24,334 ADAM: Layer 1 -> dw_min:9.9122e-01  dw_max:1.0082e+00 lr:1.0000e-02
2023-03-31 19:02:24,334 ADAM: Layer 2 -> dw_min:9.8652e-01  dw_max:1.0121e+00 lr:1.0000e-02
2023-03-31 19:02:24,334 ADAM: Layer 3 -> dw_min:9.9541e-01  dw_max:1.0040e+00 lr:1.0000e-02
2023-03-31 19:02:24,412 			Learning rate: weights:   1.000e-02    
2023-03-31 19:02:24,412 			Last test performance: 99.45%
2023-03-31 19:02:24,412 ----------------
2023-03-31 19:02:27,572   15  =>  36   		Training 486 pattern with 99.79% 	Forward time: 	 3.06 sec
2023-03-31 19:02:27,572 			Loss:    5.414e-03    			Backward time: 	 0.09 sec 
2023-03-31 19:02:27,572 ADAM: Layer 0 -> dw_min:9.9745e-01  dw_max:1.0029e+00 lr:1.0000e-02
2023-03-31 19:02:27,572 ADAM: Layer 1 -> dw_min:9.9216e-01  dw_max:1.0073e+00 lr:1.0000e-02
2023-03-31 19:02:27,572 ADAM: Layer 2 -> dw_min:9.8689e-01  dw_max:1.0109e+00 lr:1.0000e-02
2023-03-31 19:02:27,572 ADAM: Layer 3 -> dw_min:9.9585e-01  dw_max:1.0049e+00 lr:1.0000e-02
2023-03-31 19:02:27,671 			Learning rate: weights:   1.000e-02    
2023-03-31 19:02:27,671 			Last test performance: 99.45%
2023-03-31 19:02:27,671 ----------------
2023-03-31 19:02:30,830   15  =>  37   		Training 486 pattern with 99.58% 	Forward time: 	 3.06 sec
2023-03-31 19:02:30,830 			Loss:    9.856e-03    			Backward time: 	 0.09 sec 
2023-03-31 19:02:30,830 ADAM: Layer 0 -> dw_min:9.9674e-01  dw_max:1.0036e+00 lr:1.0000e-02
2023-03-31 19:02:30,830 ADAM: Layer 1 -> dw_min:9.8704e-01  dw_max:1.0130e+00 lr:1.0000e-02
2023-03-31 19:02:30,830 ADAM: Layer 2 -> dw_min:9.8604e-01  dw_max:1.0121e+00 lr:1.0000e-02
2023-03-31 19:02:30,831 ADAM: Layer 3 -> dw_min:9.9626e-01  dw_max:1.0047e+00 lr:1.0000e-02
2023-03-31 19:02:30,844 			Learning rate: weights:   1.000e-02    
2023-03-31 19:02:30,844 			Last test performance: 99.45%
2023-03-31 19:02:30,844 ----------------
2023-03-31 19:02:34,003   15  =>  38   		Training 486 pattern with 99.79% 	Forward time: 	 3.06 sec
2023-03-31 19:02:34,003 			Loss:    4.045e-03    			Backward time: 	 0.09 sec 
2023-03-31 19:02:34,004 ADAM: Layer 0 -> dw_min:9.9648e-01  dw_max:1.0034e+00 lr:1.0000e-02
2023-03-31 19:02:34,004 ADAM: Layer 1 -> dw_min:9.8847e-01  dw_max:1.0117e+00 lr:1.0000e-02
2023-03-31 19:02:34,004 ADAM: Layer 2 -> dw_min:9.8743e-01  dw_max:1.0108e+00 lr:1.0000e-02
2023-03-31 19:02:34,004 ADAM: Layer 3 -> dw_min:9.9662e-01  dw_max:1.0042e+00 lr:1.0000e-02
2023-03-31 19:02:34,195 			Learning rate: weights:   1.000e-02    
2023-03-31 19:02:34,195 			Last test performance: 99.45%
2023-03-31 19:02:34,195 ----------------
2023-03-31 19:02:37,355   15  =>  39   		Training 486 pattern with 99.79% 	Forward time: 	 3.06 sec
2023-03-31 19:02:37,355 			Loss:    3.433e-03    			Backward time: 	 0.09 sec 
2023-03-31 19:02:37,355 ADAM: Layer 0 -> dw_min:9.9721e-01  dw_max:1.0030e+00 lr:1.0000e-02
2023-03-31 19:02:37,356 ADAM: Layer 1 -> dw_min:9.8970e-01  dw_max:1.0106e+00 lr:1.0000e-02
2023-03-31 19:02:37,356 ADAM: Layer 2 -> dw_min:9.8868e-01  dw_max:1.0120e+00 lr:1.0000e-02
2023-03-31 19:02:37,356 ADAM: Layer 3 -> dw_min:9.9696e-01  dw_max:1.0038e+00 lr:1.0000e-02
2023-03-31 19:02:37,414 			Learning rate: weights:   1.000e-02    
2023-03-31 19:02:37,414 			Last test performance: 99.45%
2023-03-31 19:02:37,414 ----------------
2023-03-31 19:02:40,575   15  =>  40   		Training 486 pattern with 100.00% 	Forward time: 	 3.06 sec
2023-03-31 19:02:40,575 			Loss:    2.159e-03    			Backward time: 	 0.09 sec 
2023-03-31 19:02:40,575 ADAM: Layer 0 -> dw_min:9.9737e-01  dw_max:1.0028e+00 lr:1.0000e-02
2023-03-31 19:02:40,575 ADAM: Layer 1 -> dw_min:9.9078e-01  dw_max:1.0095e+00 lr:1.0000e-02
2023-03-31 19:02:40,575 ADAM: Layer 2 -> dw_min:9.8982e-01  dw_max:1.0108e+00 lr:1.0000e-02
2023-03-31 19:02:40,575 ADAM: Layer 3 -> dw_min:9.9725e-01  dw_max:1.0035e+00 lr:1.0000e-02
2023-03-31 19:02:40,636 			Learning rate: weights:   1.000e-02    
2023-03-31 19:02:40,636 			Last test performance: 99.45%
2023-03-31 19:02:40,636 ----------------
2023-03-31 19:02:43,798   15  =>  41   		Training 486 pattern with 98.96% 	Forward time: 	 3.06 sec
2023-03-31 19:02:43,798 			Loss:    1.277e-02    			Backward time: 	 0.09 sec 
2023-03-31 19:02:43,799 ADAM: Layer 0 -> dw_min:9.9490e-01  dw_max:1.0049e+00 lr:1.0000e-02
2023-03-31 19:02:43,799 ADAM: Layer 1 -> dw_min:9.9061e-01  dw_max:1.0125e+00 lr:1.0000e-02
2023-03-31 19:02:43,799 ADAM: Layer 2 -> dw_min:9.8721e-01  dw_max:1.0130e+00 lr:1.0000e-02
2023-03-31 19:02:43,799 ADAM: Layer 3 -> dw_min:9.9695e-01  dw_max:1.0031e+00 lr:1.0000e-02
2023-03-31 19:02:43,877 			Learning rate: weights:   1.000e-02    
2023-03-31 19:02:43,877 			Last test performance: 99.45%
2023-03-31 19:02:43,877 ----------------
2023-03-31 19:02:47,040   15  =>  42   		Training 486 pattern with 99.58% 	Forward time: 	 3.06 sec
2023-03-31 19:02:47,040 			Loss:    1.560e-02    			Backward time: 	 0.09 sec 
2023-03-31 19:02:47,040 ADAM: Layer 0 -> dw_min:9.9545e-01  dw_max:1.0049e+00 lr:1.0000e-02
2023-03-31 19:02:47,041 ADAM: Layer 1 -> dw_min:9.8959e-01  dw_max:1.0114e+00 lr:1.0000e-02
2023-03-31 19:02:47,041 ADAM: Layer 2 -> dw_min:9.8737e-01  dw_max:1.0117e+00 lr:1.0000e-02
2023-03-31 19:02:47,041 ADAM: Layer 3 -> dw_min:9.9674e-01  dw_max:1.0071e+00 lr:1.0000e-02
2023-03-31 19:02:47,057 			Learning rate: weights:   1.000e-02    
2023-03-31 19:02:47,057 			Last test performance: 99.45%
2023-03-31 19:02:47,057 ----------------
2023-03-31 19:02:50,219   15  =>  43   		Training 486 pattern with 99.79% 	Forward time: 	 3.06 sec
2023-03-31 19:02:50,219 			Loss:    4.450e-03    			Backward time: 	 0.09 sec 
2023-03-31 19:02:50,219 ADAM: Layer 0 -> dw_min:9.9618e-01  dw_max:1.0045e+00 lr:1.0000e-02
2023-03-31 19:02:50,220 ADAM: Layer 1 -> dw_min:9.9061e-01  dw_max:1.0097e+00 lr:1.0000e-02
2023-03-31 19:02:50,220 ADAM: Layer 2 -> dw_min:9.8863e-01  dw_max:1.0106e+00 lr:1.0000e-02
2023-03-31 19:02:50,220 ADAM: Layer 3 -> dw_min:9.9703e-01  dw_max:1.0064e+00 lr:1.0000e-02
2023-03-31 19:02:50,236 			Learning rate: weights:   1.000e-02    
2023-03-31 19:02:50,236 			Last test performance: 99.45%
2023-03-31 19:02:50,236 ----------------
2023-03-31 19:02:53,398   15  =>  44   		Training 486 pattern with 99.79% 	Forward time: 	 3.06 sec
2023-03-31 19:02:53,398 			Loss:    8.877e-03    			Backward time: 	 0.09 sec 
2023-03-31 19:02:53,398 ADAM: Layer 0 -> dw_min:9.9638e-01  dw_max:1.0040e+00 lr:1.0000e-02
2023-03-31 19:02:53,398 ADAM: Layer 1 -> dw_min:9.9154e-01  dw_max:1.0087e+00 lr:1.0000e-02
2023-03-31 19:02:53,398 ADAM: Layer 2 -> dw_min:9.8891e-01  dw_max:1.0096e+00 lr:1.0000e-02
2023-03-31 19:02:53,398 ADAM: Layer 3 -> dw_min:9.9733e-01  dw_max:1.0058e+00 lr:1.0000e-02
2023-03-31 19:02:53,516 			Learning rate: weights:   1.000e-02    
2023-03-31 19:02:53,516 			Last test performance: 99.45%
2023-03-31 19:02:53,516 ----------------
2023-03-31 19:02:56,680   15  =>  45   		Training 486 pattern with 99.17% 	Forward time: 	 3.07 sec
2023-03-31 19:02:56,680 			Loss:    2.730e-02    			Backward time: 	 0.09 sec 
2023-03-31 19:02:56,680 ADAM: Layer 0 -> dw_min:9.9630e-01  dw_max:1.0040e+00 lr:1.0000e-02
2023-03-31 19:02:56,680 ADAM: Layer 1 -> dw_min:9.8647e-01  dw_max:1.0129e+00 lr:1.0000e-02
2023-03-31 19:02:56,680 ADAM: Layer 2 -> dw_min:9.8553e-01  dw_max:1.0136e+00 lr:1.0000e-02
2023-03-31 19:02:56,680 ADAM: Layer 3 -> dw_min:9.9671e-01  dw_max:1.0052e+00 lr:1.0000e-02
2023-03-31 19:02:56,736 			Learning rate: weights:   1.000e-02    
2023-03-31 19:02:56,736 			Last test performance: 99.45%
2023-03-31 19:02:56,736 ----------------
2023-03-31 19:02:59,897   15  =>  46   		Training 486 pattern with 100.00% 	Forward time: 	 3.06 sec
2023-03-31 19:02:59,897 			Loss:    3.250e-03    			Backward time: 	 0.09 sec 
2023-03-31 19:02:59,898 ADAM: Layer 0 -> dw_min:9.9594e-01  dw_max:1.0042e+00 lr:1.0000e-02
2023-03-31 19:02:59,898 ADAM: Layer 1 -> dw_min:9.8779e-01  dw_max:1.0116e+00 lr:1.0000e-02
2023-03-31 19:02:59,898 ADAM: Layer 2 -> dw_min:9.8697e-01  dw_max:1.0123e+00 lr:1.0000e-02
2023-03-31 19:02:59,898 ADAM: Layer 3 -> dw_min:9.9704e-01  dw_max:1.0044e+00 lr:1.0000e-02
2023-03-31 19:02:59,964 			Learning rate: weights:   1.000e-02    
2023-03-31 19:02:59,964 			Last test performance: 99.45%
2023-03-31 19:02:59,964 ----------------
2023-03-31 19:03:03,130   15  =>  47   		Training 486 pattern with 99.79% 	Forward time: 	 3.07 sec
2023-03-31 19:03:03,130 			Loss:    4.286e-03    			Backward time: 	 0.09 sec 
2023-03-31 19:03:03,130 ADAM: Layer 0 -> dw_min:9.9638e-01  dw_max:1.0040e+00 lr:1.0000e-02
2023-03-31 19:03:03,130 ADAM: Layer 1 -> dw_min:9.8927e-01  dw_max:1.0105e+00 lr:1.0000e-02
2023-03-31 19:03:03,131 ADAM: Layer 2 -> dw_min:9.8671e-01  dw_max:1.0110e+00 lr:1.0000e-02
2023-03-31 19:03:03,131 ADAM: Layer 3 -> dw_min:9.9717e-01  dw_max:1.0039e+00 lr:1.0000e-02
2023-03-31 19:03:03,189 			Learning rate: weights:   1.000e-02    
2023-03-31 19:03:03,189 			Last test performance: 99.45%
2023-03-31 19:03:03,189 ----------------
2023-03-31 19:03:06,353   15  =>  48   		Training 486 pattern with 100.00% 	Forward time: 	 3.07 sec
2023-03-31 19:03:06,353 			Loss:    1.584e-03    			Backward time: 	 0.09 sec 
2023-03-31 19:03:06,353 ADAM: Layer 0 -> dw_min:9.9674e-01  dw_max:1.0033e+00 lr:1.0000e-02
2023-03-31 19:03:06,353 ADAM: Layer 1 -> dw_min:9.9034e-01  dw_max:1.0094e+00 lr:1.0000e-02
2023-03-31 19:03:06,353 ADAM: Layer 2 -> dw_min:9.8711e-01  dw_max:1.0099e+00 lr:1.0000e-02
2023-03-31 19:03:06,353 ADAM: Layer 3 -> dw_min:9.9745e-01  dw_max:1.0035e+00 lr:1.0000e-02
2023-03-31 19:03:06,417 			Learning rate: weights:   1.000e-02    
2023-03-31 19:03:06,418 			Last test performance: 99.45%
2023-03-31 19:03:06,418 ----------------
2023-03-31 19:03:09,582   15  =>  49   		Training 486 pattern with 99.58% 	Forward time: 	 3.07 sec
2023-03-31 19:03:09,582 			Loss:    1.046e-02    			Backward time: 	 0.09 sec 
2023-03-31 19:03:09,582 ADAM: Layer 0 -> dw_min:9.9662e-01  dw_max:1.0037e+00 lr:1.0000e-02
2023-03-31 19:03:09,582 ADAM: Layer 1 -> dw_min:9.9124e-01  dw_max:1.0088e+00 lr:1.0000e-02
2023-03-31 19:03:09,582 ADAM: Layer 2 -> dw_min:9.8585e-01  dw_max:1.0100e+00 lr:1.0000e-02
2023-03-31 19:03:09,582 ADAM: Layer 3 -> dw_min:9.9669e-01  dw_max:1.0044e+00 lr:1.0000e-02
2023-03-31 19:03:09,676 			Learning rate: weights:   1.000e-02    
2023-03-31 19:03:09,676 			Last test performance: 99.45%
2023-03-31 19:03:09,676 ----------------
2023-03-31 19:03:12,840   15  =>  50   		Training 486 pattern with 99.58% 	Forward time: 	 3.07 sec
2023-03-31 19:03:12,840 			Loss:    9.914e-03    			Backward time: 	 0.09 sec 
2023-03-31 19:03:12,840 ADAM: Layer 0 -> dw_min:9.9727e-01  dw_max:1.0028e+00 lr:1.0000e-02
2023-03-31 19:03:12,840 ADAM: Layer 1 -> dw_min:9.9213e-01  dw_max:1.0079e+00 lr:1.0000e-02
2023-03-31 19:03:12,840 ADAM: Layer 2 -> dw_min:9.8725e-01  dw_max:1.0109e+00 lr:1.0000e-02
2023-03-31 19:03:12,840 ADAM: Layer 3 -> dw_min:9.9648e-01  dw_max:1.0039e+00 lr:1.0000e-02
2023-03-31 19:03:12,923 			Learning rate: weights:   1.000e-02    
2023-03-31 19:03:12,923 			Last test performance: 99.45%
2023-03-31 19:03:12,923 ----------------
2023-03-31 19:03:16,084   15  =>  51   		Training 486 pattern with 99.38% 	Forward time: 	 3.06 sec
2023-03-31 19:03:16,084 			Loss:    1.950e-02    			Backward time: 	 0.09 sec 
2023-03-31 19:03:16,084 ADAM: Layer 0 -> dw_min:9.9701e-01  dw_max:1.0030e+00 lr:1.0000e-02
2023-03-31 19:03:16,084 ADAM: Layer 1 -> dw_min:9.9256e-01  dw_max:1.0082e+00 lr:1.0000e-02
2023-03-31 19:03:16,084 ADAM: Layer 2 -> dw_min:9.8718e-01  dw_max:1.0141e+00 lr:1.0000e-02
2023-03-31 19:03:16,084 ADAM: Layer 3 -> dw_min:9.9671e-01  dw_max:1.0042e+00 lr:1.0000e-02
2023-03-31 19:03:16,100 			Learning rate: weights:   1.000e-02    
2023-03-31 19:03:16,100 			Last test performance: 99.45%
2023-03-31 19:03:16,100 ----------------
2023-03-31 19:03:19,261   15  =>  52   		Training 486 pattern with 99.38% 	Forward time: 	 3.06 sec
2023-03-31 19:03:19,261 			Loss:    1.389e-02    			Backward time: 	 0.09 sec 
2023-03-31 19:03:19,262 ADAM: Layer 0 -> dw_min:9.9718e-01  dw_max:1.0034e+00 lr:1.0000e-02
2023-03-31 19:03:19,262 ADAM: Layer 1 -> dw_min:9.9213e-01  dw_max:1.0071e+00 lr:1.0000e-02
2023-03-31 19:03:19,262 ADAM: Layer 2 -> dw_min:9.8616e-01  dw_max:1.0126e+00 lr:1.0000e-02
2023-03-31 19:03:19,262 ADAM: Layer 3 -> dw_min:9.9535e-01  dw_max:1.0043e+00 lr:1.0000e-02
2023-03-31 19:03:19,330 			Learning rate: weights:   1.000e-02    
2023-03-31 19:03:19,330 			Last test performance: 99.45%
2023-03-31 19:03:19,330 ----------------
2023-03-31 19:03:22,492   15  =>  53   		Training 486 pattern with 99.79% 	Forward time: 	 3.06 sec
2023-03-31 19:03:22,493 			Loss:    1.204e-02    			Backward time: 	 0.09 sec 
2023-03-31 19:03:22,493 ADAM: Layer 0 -> dw_min:9.9731e-01  dw_max:1.0028e+00 lr:1.0000e-02
2023-03-31 19:03:22,493 ADAM: Layer 1 -> dw_min:9.9276e-01  dw_max:1.0059e+00 lr:1.0000e-02
2023-03-31 19:03:22,493 ADAM: Layer 2 -> dw_min:9.8753e-01  dw_max:1.0114e+00 lr:1.0000e-02
2023-03-31 19:03:22,493 ADAM: Layer 3 -> dw_min:9.9581e-01  dw_max:1.0038e+00 lr:1.0000e-02
2023-03-31 19:03:22,523 			Learning rate: weights:   1.000e-02    
2023-03-31 19:03:22,523 			Last test performance: 99.45%
2023-03-31 19:03:22,523 ----------------
2023-03-31 19:03:25,684   15  =>  54   		Training 486 pattern with 100.00% 	Forward time: 	 3.06 sec
2023-03-31 19:03:25,684 			Loss:    1.836e-03    			Backward time: 	 0.09 sec 
2023-03-31 19:03:25,684 ADAM: Layer 0 -> dw_min:9.9748e-01  dw_max:1.0026e+00 lr:1.0000e-02
2023-03-31 19:03:25,684 ADAM: Layer 1 -> dw_min:9.9353e-01  dw_max:1.0053e+00 lr:1.0000e-02
2023-03-31 19:03:25,684 ADAM: Layer 2 -> dw_min:9.8877e-01  dw_max:1.0103e+00 lr:1.0000e-02
2023-03-31 19:03:25,685 ADAM: Layer 3 -> dw_min:9.9621e-01  dw_max:1.0034e+00 lr:1.0000e-02
2023-03-31 19:03:25,742 			Learning rate: weights:   1.000e-02    
2023-03-31 19:03:25,742 			Last test performance: 99.45%
2023-03-31 19:03:25,742 ----------------
2023-03-31 19:03:28,903   15  =>  55   		Training 486 pattern with 99.79% 	Forward time: 	 3.06 sec
2023-03-31 19:03:28,903 			Loss:    9.456e-03    			Backward time: 	 0.09 sec 
2023-03-31 19:03:28,903 ADAM: Layer 0 -> dw_min:9.9775e-01  dw_max:1.0026e+00 lr:1.0000e-02
2023-03-31 19:03:28,904 ADAM: Layer 1 -> dw_min:9.9251e-01  dw_max:1.0079e+00 lr:1.0000e-02
2023-03-31 19:03:28,904 ADAM: Layer 2 -> dw_min:9.8740e-01  dw_max:1.0092e+00 lr:1.0000e-02
2023-03-31 19:03:28,904 ADAM: Layer 3 -> dw_min:9.9425e-01  dw_max:1.0046e+00 lr:1.0000e-02
2023-03-31 19:03:28,960 			Learning rate: weights:   1.000e-02    
2023-03-31 19:03:28,960 			Last test performance: 99.45%
2023-03-31 19:03:28,960 ----------------
2023-03-31 19:03:32,121   15  =>  56   		Training 486 pattern with 100.00% 	Forward time: 	 3.06 sec
2023-03-31 19:03:32,121 			Loss:    6.221e-03    			Backward time: 	 0.09 sec 
2023-03-31 19:03:32,121 ADAM: Layer 0 -> dw_min:9.9782e-01  dw_max:1.0025e+00 lr:1.0000e-02
2023-03-31 19:03:32,121 ADAM: Layer 1 -> dw_min:9.9174e-01  dw_max:1.0091e+00 lr:1.0000e-02
2023-03-31 19:03:32,121 ADAM: Layer 2 -> dw_min:9.8573e-01  dw_max:1.0131e+00 lr:1.0000e-02
2023-03-31 19:03:32,122 ADAM: Layer 3 -> dw_min:9.9476e-01  dw_max:1.0042e+00 lr:1.0000e-02
2023-03-31 19:03:32,137 			Learning rate: weights:   1.000e-02    
2023-03-31 19:03:32,137 			Last test performance: 99.45%
2023-03-31 19:03:32,137 ----------------
2023-03-31 19:03:35,298   15  =>  57   		Training 486 pattern with 100.00% 	Forward time: 	 3.06 sec
2023-03-31 19:03:35,298 			Loss:    3.182e-03    			Backward time: 	 0.09 sec 
2023-03-31 19:03:35,298 ADAM: Layer 0 -> dw_min:9.9769e-01  dw_max:1.0029e+00 lr:1.0000e-02
2023-03-31 19:03:35,299 ADAM: Layer 1 -> dw_min:9.9257e-01  dw_max:1.0088e+00 lr:1.0000e-02
2023-03-31 19:03:35,299 ADAM: Layer 2 -> dw_min:9.8723e-01  dw_max:1.0118e+00 lr:1.0000e-02
2023-03-31 19:03:35,299 ADAM: Layer 3 -> dw_min:9.9533e-01  dw_max:1.0037e+00 lr:1.0000e-02
2023-03-31 19:03:35,315 			Learning rate: weights:   1.000e-02    
2023-03-31 19:03:35,315 			Last test performance: 99.45%
2023-03-31 19:03:35,315 ----------------
2023-03-31 19:03:38,478   15  =>  58   		Training 486 pattern with 99.38% 	Forward time: 	 3.06 sec
2023-03-31 19:03:38,478 			Loss:    1.318e-02    			Backward time: 	 0.09 sec 
2023-03-31 19:03:38,478 ADAM: Layer 0 -> dw_min:9.9783e-01  dw_max:1.0034e+00 lr:1.0000e-02
2023-03-31 19:03:38,478 ADAM: Layer 1 -> dw_min:9.8995e-01  dw_max:1.0094e+00 lr:1.0000e-02
2023-03-31 19:03:38,478 ADAM: Layer 2 -> dw_min:9.8794e-01  dw_max:1.0120e+00 lr:1.0000e-02
2023-03-31 19:03:38,478 ADAM: Layer 3 -> dw_min:9.9578e-01  dw_max:1.0033e+00 lr:1.0000e-02
2023-03-31 19:03:38,494 			Learning rate: weights:   1.000e-02    
2023-03-31 19:03:38,494 			Last test performance: 99.45%
2023-03-31 19:03:38,494 ----------------
2023-03-31 19:03:41,658   15  =>  59   		Training 486 pattern with 99.38% 	Forward time: 	 3.07 sec
2023-03-31 19:03:41,658 			Loss:    2.082e-02    			Backward time: 	 0.09 sec 
2023-03-31 19:03:41,658 ADAM: Layer 0 -> dw_min:9.9787e-01  dw_max:1.0026e+00 lr:1.0000e-02
2023-03-31 19:03:41,658 ADAM: Layer 1 -> dw_min:9.8902e-01  dw_max:1.0084e+00 lr:1.0000e-02
2023-03-31 19:03:41,658 ADAM: Layer 2 -> dw_min:9.8914e-01  dw_max:1.0133e+00 lr:1.0000e-02
2023-03-31 19:03:41,658 ADAM: Layer 3 -> dw_min:9.9619e-01  dw_max:1.0029e+00 lr:1.0000e-02
2023-03-31 19:03:41,784 			Learning rate: weights:   1.000e-02    
2023-03-31 19:03:41,784 			Last test performance: 99.45%
2023-03-31 19:03:41,784 ----------------
2023-03-31 19:03:44,948   15  =>  60   		Training 486 pattern with 100.00% 	Forward time: 	 3.07 sec
2023-03-31 19:03:44,948 			Loss:    2.122e-03    			Backward time: 	 0.09 sec 
2023-03-31 19:03:44,948 ADAM: Layer 0 -> dw_min:9.9791e-01  dw_max:1.0027e+00 lr:1.0000e-02
2023-03-31 19:03:44,948 ADAM: Layer 1 -> dw_min:9.9017e-01  dw_max:1.0075e+00 lr:1.0000e-02
2023-03-31 19:03:44,948 ADAM: Layer 2 -> dw_min:9.9025e-01  dw_max:1.0120e+00 lr:1.0000e-02
2023-03-31 19:03:44,948 ADAM: Layer 3 -> dw_min:9.9639e-01  dw_max:1.0026e+00 lr:1.0000e-02
2023-03-31 19:03:45,006 			Learning rate: weights:   1.000e-02    
2023-03-31 19:03:45,006 			Last test performance: 99.45%
2023-03-31 19:03:45,006 ----------------
2023-03-31 19:03:48,169   15  =>  61   		Training 486 pattern with 99.58% 	Forward time: 	 3.06 sec
2023-03-31 19:03:48,169 			Loss:    1.354e-02    			Backward time: 	 0.09 sec 
2023-03-31 19:03:48,169 ADAM: Layer 0 -> dw_min:9.9781e-01  dw_max:1.0030e+00 lr:1.0000e-02
2023-03-31 19:03:48,169 ADAM: Layer 1 -> dw_min:9.9103e-01  dw_max:1.0070e+00 lr:1.0000e-02
2023-03-31 19:03:48,170 ADAM: Layer 2 -> dw_min:9.8546e-01  dw_max:1.0127e+00 lr:1.0000e-02
2023-03-31 19:03:48,170 ADAM: Layer 3 -> dw_min:9.9557e-01  dw_max:1.0042e+00 lr:1.0000e-02
2023-03-31 19:03:48,312 			Learning rate: weights:   1.000e-02    
2023-03-31 19:03:48,313 			Last test performance: 99.45%
2023-03-31 19:03:48,313 ----------------
2023-03-31 19:03:51,478   15  =>  62   		Training 486 pattern with 100.00% 	Forward time: 	 3.07 sec
2023-03-31 19:03:51,478 			Loss:    1.080e-03    			Backward time: 	 0.09 sec 
2023-03-31 19:03:51,478 ADAM: Layer 0 -> dw_min:9.9796e-01  dw_max:1.0028e+00 lr:1.0000e-02
2023-03-31 19:03:51,478 ADAM: Layer 1 -> dw_min:9.9190e-01  dw_max:1.0063e+00 lr:1.0000e-02
2023-03-31 19:03:51,478 ADAM: Layer 2 -> dw_min:9.8691e-01  dw_max:1.0114e+00 lr:1.0000e-02
2023-03-31 19:03:51,478 ADAM: Layer 3 -> dw_min:9.9593e-01  dw_max:1.0038e+00 lr:1.0000e-02
2023-03-31 19:03:51,493 			Learning rate: weights:   1.000e-02    
2023-03-31 19:03:51,493 			Last test performance: 99.45%
2023-03-31 19:03:51,493 ----------------
2023-03-31 19:03:54,656   15  =>  63   		Training 486 pattern with 99.38% 	Forward time: 	 3.06 sec
2023-03-31 19:03:54,656 			Loss:    8.231e-03    			Backward time: 	 0.09 sec 
2023-03-31 19:03:54,656 ADAM: Layer 0 -> dw_min:9.9744e-01  dw_max:1.0028e+00 lr:1.0000e-02
2023-03-31 19:03:54,656 ADAM: Layer 1 -> dw_min:9.9102e-01  dw_max:1.0071e+00 lr:1.0000e-02
2023-03-31 19:03:54,656 ADAM: Layer 2 -> dw_min:9.8760e-01  dw_max:1.0098e+00 lr:1.0000e-02
2023-03-31 19:03:54,656 ADAM: Layer 3 -> dw_min:9.9467e-01  dw_max:1.0052e+00 lr:1.0000e-02
2023-03-31 19:03:54,745 			Learning rate: weights:   1.000e-02    
2023-03-31 19:03:54,745 			Last test performance: 99.45%
2023-03-31 19:03:54,745 ----------------
2023-03-31 19:03:57,907   15  =>  64   		Training 486 pattern with 99.38% 	Forward time: 	 3.06 sec
2023-03-31 19:03:57,907 			Loss:    1.046e-02    			Backward time: 	 0.09 sec 
2023-03-31 19:03:57,907 ADAM: Layer 0 -> dw_min:9.9650e-01  dw_max:1.0033e+00 lr:1.0000e-02
2023-03-31 19:03:57,907 ADAM: Layer 1 -> dw_min:9.8894e-01  dw_max:1.0109e+00 lr:1.0000e-02
2023-03-31 19:03:57,907 ADAM: Layer 2 -> dw_min:9.8412e-01  dw_max:1.0139e+00 lr:1.0000e-02
2023-03-31 19:03:57,907 ADAM: Layer 3 -> dw_min:9.9477e-01  dw_max:1.0087e+00 lr:1.0000e-02
2023-03-31 19:03:57,974 			Learning rate: weights:   1.000e-02    
2023-03-31 19:03:57,974 			Last test performance: 99.45%
2023-03-31 19:03:57,974 ----------------
2023-03-31 19:04:01,137   15  =>  65   		Training 486 pattern with 99.38% 	Forward time: 	 3.06 sec
2023-03-31 19:04:01,137 			Loss:    1.367e-02    			Backward time: 	 0.09 sec 
2023-03-31 19:04:01,137 ADAM: Layer 0 -> dw_min:9.9688e-01  dw_max:1.0029e+00 lr:1.0000e-02
2023-03-31 19:04:01,137 ADAM: Layer 1 -> dw_min:9.8952e-01  dw_max:1.0098e+00 lr:1.0000e-02
2023-03-31 19:04:01,137 ADAM: Layer 2 -> dw_min:9.8570e-01  dw_max:1.0135e+00 lr:1.0000e-02
2023-03-31 19:04:01,137 ADAM: Layer 3 -> dw_min:9.9459e-01  dw_max:1.0076e+00 lr:1.0000e-02
2023-03-31 19:04:01,195 			Learning rate: weights:   1.000e-02    
2023-03-31 19:04:01,195 			Last test performance: 99.45%
2023-03-31 19:04:01,195 ----------------
2023-03-31 19:04:04,359   15  =>  66   		Training 486 pattern with 99.38% 	Forward time: 	 3.06 sec
2023-03-31 19:04:04,359 			Loss:    6.759e-03    			Backward time: 	 0.09 sec 
2023-03-31 19:04:04,359 ADAM: Layer 0 -> dw_min:9.9664e-01  dw_max:1.0047e+00 lr:1.0000e-02
2023-03-31 19:04:04,360 ADAM: Layer 1 -> dw_min:9.8972e-01  dw_max:1.0090e+00 lr:1.0000e-02
2023-03-31 19:04:04,360 ADAM: Layer 2 -> dw_min:9.8712e-01  dw_max:1.0124e+00 lr:1.0000e-02
2023-03-31 19:04:04,360 ADAM: Layer 3 -> dw_min:9.9513e-01  dw_max:1.0069e+00 lr:1.0000e-02
2023-03-31 19:04:04,418 			Learning rate: weights:   1.000e-02    
2023-03-31 19:04:04,418 			Last test performance: 99.45%
2023-03-31 19:04:04,418 ----------------
2023-03-31 19:04:07,579   15  =>  67   		Training 486 pattern with 99.58% 	Forward time: 	 3.06 sec
2023-03-31 19:04:07,579 			Loss:    1.197e-02    			Backward time: 	 0.09 sec 
2023-03-31 19:04:07,579 ADAM: Layer 0 -> dw_min:9.9615e-01  dw_max:1.0043e+00 lr:1.0000e-02
2023-03-31 19:04:07,579 ADAM: Layer 1 -> dw_min:9.9078e-01  dw_max:1.0093e+00 lr:1.0000e-02
2023-03-31 19:04:07,579 ADAM: Layer 2 -> dw_min:9.8789e-01  dw_max:1.0119e+00 lr:1.0000e-02
2023-03-31 19:04:07,579 ADAM: Layer 3 -> dw_min:9.9452e-01  dw_max:1.0068e+00 lr:1.0000e-02
2023-03-31 19:04:07,639 			Learning rate: weights:   1.000e-02    
2023-03-31 19:04:07,639 			Last test performance: 99.45%
2023-03-31 19:04:07,639 ----------------
2023-03-31 19:04:10,799   15  =>  68   		Training 486 pattern with 100.00% 	Forward time: 	 3.06 sec
2023-03-31 19:04:10,799 			Loss:    2.128e-03    			Backward time: 	 0.09 sec 
2023-03-31 19:04:10,799 ADAM: Layer 0 -> dw_min:9.9639e-01  dw_max:1.0037e+00 lr:1.0000e-02
2023-03-31 19:04:10,799 ADAM: Layer 1 -> dw_min:9.9167e-01  dw_max:1.0083e+00 lr:1.0000e-02
2023-03-31 19:04:10,799 ADAM: Layer 2 -> dw_min:9.8906e-01  dw_max:1.0107e+00 lr:1.0000e-02
2023-03-31 19:04:10,799 ADAM: Layer 3 -> dw_min:9.9510e-01  dw_max:1.0061e+00 lr:1.0000e-02
2023-03-31 19:04:10,877 			Learning rate: weights:   1.000e-02    
2023-03-31 19:04:10,877 			Last test performance: 99.45%
2023-03-31 19:04:10,877 ----------------
2023-03-31 19:04:14,037   15  =>  69   		Training 486 pattern with 99.79% 	Forward time: 	 3.06 sec
2023-03-31 19:04:14,038 			Loss:    3.724e-03    			Backward time: 	 0.09 sec 
2023-03-31 19:04:14,038 ADAM: Layer 0 -> dw_min:9.9571e-01  dw_max:1.0045e+00 lr:1.0000e-02
2023-03-31 19:04:14,038 ADAM: Layer 1 -> dw_min:9.9239e-01  dw_max:1.0149e+00 lr:1.0000e-02
2023-03-31 19:04:14,038 ADAM: Layer 2 -> dw_min:9.8579e-01  dw_max:1.0104e+00 lr:1.0000e-02
2023-03-31 19:04:14,038 ADAM: Layer 3 -> dw_min:9.9558e-01  dw_max:1.0055e+00 lr:1.0000e-02
2023-03-31 19:04:14,066 			Learning rate: weights:   1.000e-02    
2023-03-31 19:04:14,066 			Last test performance: 99.45%
2023-03-31 19:04:14,066 ----------------
2023-03-31 19:04:17,228   15  =>  70   		Training 486 pattern with 99.79% 	Forward time: 	 3.06 sec
2023-03-31 19:04:17,228 			Loss:    1.247e-02    			Backward time: 	 0.09 sec 
2023-03-31 19:04:17,228 ADAM: Layer 0 -> dw_min:9.9593e-01  dw_max:1.0041e+00 lr:1.0000e-02
2023-03-31 19:04:17,228 ADAM: Layer 1 -> dw_min:9.8879e-01  dw_max:1.0137e+00 lr:1.0000e-02
2023-03-31 19:04:17,228 ADAM: Layer 2 -> dw_min:9.8712e-01  dw_max:1.0093e+00 lr:1.0000e-02
2023-03-31 19:04:17,229 ADAM: Layer 3 -> dw_min:9.9598e-01  dw_max:1.0076e+00 lr:1.0000e-02
2023-03-31 19:04:17,243 			Learning rate: weights:   1.000e-02    
2023-03-31 19:04:17,243 			Last test performance: 99.45%
2023-03-31 19:04:17,243 ----------------
2023-03-31 19:04:20,404   15  =>  71   		Training 486 pattern with 99.17% 	Forward time: 	 3.06 sec
2023-03-31 19:04:20,404 			Loss:    3.615e-02    			Backward time: 	 0.09 sec 
2023-03-31 19:04:20,404 ADAM: Layer 0 -> dw_min:9.9686e-01  dw_max:1.0034e+00 lr:1.0000e-02
2023-03-31 19:04:20,404 ADAM: Layer 1 -> dw_min:9.8877e-01  dw_max:1.0120e+00 lr:1.0000e-02
2023-03-31 19:04:20,404 ADAM: Layer 2 -> dw_min:9.8726e-01  dw_max:1.0141e+00 lr:1.0000e-02
2023-03-31 19:04:20,404 ADAM: Layer 3 -> dw_min:9.9646e-01  dw_max:1.0068e+00 lr:1.0000e-02
2023-03-31 19:04:20,419 			Learning rate: weights:   1.000e-02    
2023-03-31 19:04:20,419 			Last test performance: 99.45%
2023-03-31 19:04:20,419 ----------------
2023-03-31 19:04:23,579   15  =>  72   		Training 486 pattern with 99.79% 	Forward time: 	 3.06 sec
2023-03-31 19:04:23,579 			Loss:    4.922e-03    			Backward time: 	 0.09 sec 
2023-03-31 19:04:23,580 ADAM: Layer 0 -> dw_min:9.9726e-01  dw_max:1.0032e+00 lr:1.0000e-02
2023-03-31 19:04:23,580 ADAM: Layer 1 -> dw_min:9.8976e-01  dw_max:1.0100e+00 lr:1.0000e-02
2023-03-31 19:04:23,580 ADAM: Layer 2 -> dw_min:9.8757e-01  dw_max:1.0127e+00 lr:1.0000e-02
2023-03-31 19:04:23,580 ADAM: Layer 3 -> dw_min:9.9337e-01  dw_max:1.0061e+00 lr:1.0000e-02
2023-03-31 19:04:23,677 			Learning rate: weights:   1.000e-02    
2023-03-31 19:04:23,677 			Last test performance: 99.45%
2023-03-31 19:04:23,677 ----------------
2023-03-31 19:04:26,837   15  =>  73   		Training 486 pattern with 99.17% 	Forward time: 	 3.06 sec
2023-03-31 19:04:26,837 			Loss:    1.554e-02    			Backward time: 	 0.09 sec 
2023-03-31 19:04:26,838 ADAM: Layer 0 -> dw_min:9.9700e-01  dw_max:1.0036e+00 lr:1.0000e-02
2023-03-31 19:04:26,838 ADAM: Layer 1 -> dw_min:9.9077e-01  dw_max:1.0105e+00 lr:1.0000e-02
2023-03-31 19:04:26,838 ADAM: Layer 2 -> dw_min:9.8540e-01  dw_max:1.0120e+00 lr:1.0000e-02
2023-03-31 19:04:26,838 ADAM: Layer 3 -> dw_min:9.9402e-01  dw_max:1.0076e+00 lr:1.0000e-02
2023-03-31 19:04:26,880 			Learning rate: weights:   1.000e-02    
2023-03-31 19:04:26,880 			Last test performance: 99.45%
2023-03-31 19:04:26,880 ----------------
2023-03-31 19:04:30,040   15  =>  74   		Training 486 pattern with 99.58% 	Forward time: 	 3.06 sec
2023-03-31 19:04:30,040 			Loss:    1.003e-02    			Backward time: 	 0.09 sec 
2023-03-31 19:04:30,040 ADAM: Layer 0 -> dw_min:9.9691e-01  dw_max:1.0036e+00 lr:1.0000e-02
2023-03-31 19:04:30,040 ADAM: Layer 1 -> dw_min:9.9025e-01  dw_max:1.0096e+00 lr:1.0000e-02
2023-03-31 19:04:30,040 ADAM: Layer 2 -> dw_min:9.8667e-01  dw_max:1.0118e+00 lr:1.0000e-02
2023-03-31 19:04:30,040 ADAM: Layer 3 -> dw_min:9.9463e-01  dw_max:1.0068e+00 lr:1.0000e-02
2023-03-31 19:04:30,096 			Learning rate: weights:   1.000e-02    
2023-03-31 19:04:30,096 			Last test performance: 99.45%
2023-03-31 19:04:30,096 ----------------
2023-03-31 19:04:33,256   15  =>  75   		Training 486 pattern with 99.58% 	Forward time: 	 3.06 sec
2023-03-31 19:04:33,256 			Loss:    1.411e-02    			Backward time: 	 0.09 sec 
2023-03-31 19:04:33,256 ADAM: Layer 0 -> dw_min:9.9687e-01  dw_max:1.0037e+00 lr:1.0000e-02
2023-03-31 19:04:33,256 ADAM: Layer 1 -> dw_min:9.8812e-01  dw_max:1.0100e+00 lr:1.0000e-02
2023-03-31 19:04:33,256 ADAM: Layer 2 -> dw_min:9.8568e-01  dw_max:1.0110e+00 lr:1.0000e-02
2023-03-31 19:04:33,256 ADAM: Layer 3 -> dw_min:9.9521e-01  dw_max:1.0061e+00 lr:1.0000e-02
2023-03-31 19:04:33,324 			Learning rate: weights:   1.000e-02    
2023-03-31 19:04:33,324 			Last test performance: 99.45%
2023-03-31 19:04:33,324 ----------------
2023-03-31 19:04:36,484   15  =>  76   		Training 486 pattern with 99.79% 	Forward time: 	 3.06 sec
2023-03-31 19:04:36,484 			Loss:    7.263e-03    			Backward time: 	 0.09 sec 
2023-03-31 19:04:36,485 ADAM: Layer 0 -> dw_min:9.9669e-01  dw_max:1.0031e+00 lr:1.0000e-02
2023-03-31 19:04:36,485 ADAM: Layer 1 -> dw_min:9.8922e-01  dw_max:1.0093e+00 lr:1.0000e-02
2023-03-31 19:04:36,485 ADAM: Layer 2 -> dw_min:9.8711e-01  dw_max:1.0099e+00 lr:1.0000e-02
2023-03-31 19:04:36,485 ADAM: Layer 3 -> dw_min:9.9557e-01  dw_max:1.0055e+00 lr:1.0000e-02
2023-03-31 19:04:36,619 			Learning rate: weights:   1.000e-02    
2023-03-31 19:04:36,619 			Last test performance: 99.45%
2023-03-31 19:04:36,619 ----------------
2023-03-31 19:04:39,780   15  =>  77   		Training 486 pattern with 99.38% 	Forward time: 	 3.06 sec
2023-03-31 19:04:39,780 			Loss:    7.948e-03    			Backward time: 	 0.09 sec 
2023-03-31 19:04:39,780 ADAM: Layer 0 -> dw_min:9.9690e-01  dw_max:1.0039e+00 lr:1.0000e-02
2023-03-31 19:04:39,780 ADAM: Layer 1 -> dw_min:9.8876e-01  dw_max:1.0081e+00 lr:1.0000e-02
2023-03-31 19:04:39,780 ADAM: Layer 2 -> dw_min:9.8839e-01  dw_max:1.0128e+00 lr:1.0000e-02
2023-03-31 19:04:39,781 ADAM: Layer 3 -> dw_min:9.9603e-01  dw_max:1.0050e+00 lr:1.0000e-02
2023-03-31 19:04:39,936 			Learning rate: weights:   1.000e-02    
2023-03-31 19:04:39,936 			Last test performance: 99.45%
2023-03-31 19:04:39,936 ----------------
2023-03-31 19:04:43,095   15  =>  78   		Training 486 pattern with 99.58% 	Forward time: 	 3.06 sec
2023-03-31 19:04:43,096 			Loss:    8.788e-03    			Backward time: 	 0.09 sec 
2023-03-31 19:04:43,096 ADAM: Layer 0 -> dw_min:9.9769e-01  dw_max:1.0033e+00 lr:1.0000e-02
2023-03-31 19:04:43,096 ADAM: Layer 1 -> dw_min:9.8990e-01  dw_max:1.0099e+00 lr:1.0000e-02
2023-03-31 19:04:43,096 ADAM: Layer 2 -> dw_min:9.8676e-01  dw_max:1.0136e+00 lr:1.0000e-02
2023-03-31 19:04:43,096 ADAM: Layer 3 -> dw_min:9.9612e-01  dw_max:1.0054e+00 lr:1.0000e-02
2023-03-31 19:04:43,165 			Learning rate: weights:   1.000e-02    
2023-03-31 19:04:43,165 			Last test performance: 99.45%
2023-03-31 19:04:43,165 ----------------
2023-03-31 19:04:46,326   15  =>  79   		Training 486 pattern with 99.79% 	Forward time: 	 3.06 sec
2023-03-31 19:04:46,326 			Loss:    5.076e-03    			Backward time: 	 0.09 sec 
2023-03-31 19:04:46,326 ADAM: Layer 0 -> dw_min:9.9774e-01  dw_max:1.0029e+00 lr:1.0000e-02
2023-03-31 19:04:46,326 ADAM: Layer 1 -> dw_min:9.9091e-01  dw_max:1.0088e+00 lr:1.0000e-02
2023-03-31 19:04:46,326 ADAM: Layer 2 -> dw_min:9.8808e-01  dw_max:1.0123e+00 lr:1.0000e-02
2023-03-31 19:04:46,326 ADAM: Layer 3 -> dw_min:9.9650e-01  dw_max:1.0046e+00 lr:1.0000e-02
2023-03-31 19:04:46,368 			Learning rate: weights:   1.000e-02    
2023-03-31 19:04:46,368 			Last test performance: 99.45%
2023-03-31 19:04:46,368 ----------------
2023-03-31 19:04:49,528   15  =>  80   		Training 486 pattern with 99.79% 	Forward time: 	 3.06 sec
2023-03-31 19:04:49,528 			Loss:    1.807e-02    			Backward time: 	 0.09 sec 
2023-03-31 19:04:49,528 ADAM: Layer 0 -> dw_min:9.9765e-01  dw_max:1.0029e+00 lr:1.0000e-02
2023-03-31 19:04:49,528 ADAM: Layer 1 -> dw_min:9.9182e-01  dw_max:1.0080e+00 lr:1.0000e-02
2023-03-31 19:04:49,528 ADAM: Layer 2 -> dw_min:9.8915e-01  dw_max:1.0113e+00 lr:1.0000e-02
2023-03-31 19:04:49,528 ADAM: Layer 3 -> dw_min:9.9683e-01  dw_max:1.0041e+00 lr:1.0000e-02
2023-03-31 19:04:49,543 			Learning rate: weights:   1.000e-02    
2023-03-31 19:04:49,544 			Last test performance: 99.45%
2023-03-31 19:04:49,544 ----------------
2023-03-31 19:04:52,704   15  =>  81   		Training 486 pattern with 99.79% 	Forward time: 	 3.06 sec
2023-03-31 19:04:52,704 			Loss:    5.208e-03    			Backward time: 	 0.09 sec 
2023-03-31 19:04:52,704 ADAM: Layer 0 -> dw_min:9.9718e-01  dw_max:1.0030e+00 lr:1.0000e-02
2023-03-31 19:04:52,704 ADAM: Layer 1 -> dw_min:9.9265e-01  dw_max:1.0111e+00 lr:1.0000e-02
2023-03-31 19:04:52,705 ADAM: Layer 2 -> dw_min:9.9025e-01  dw_max:1.0102e+00 lr:1.0000e-02
2023-03-31 19:04:52,705 ADAM: Layer 3 -> dw_min:9.9714e-01  dw_max:1.0036e+00 lr:1.0000e-02
2023-03-31 19:04:52,789 			Learning rate: weights:   1.000e-02    
2023-03-31 19:04:52,789 			Last test performance: 99.45%
2023-03-31 19:04:52,789 ----------------
2023-03-31 19:04:55,949   15  =>  82   		Training 486 pattern with 100.00% 	Forward time: 	 3.06 sec
2023-03-31 19:04:55,949 			Loss:    4.714e-03    			Backward time: 	 0.09 sec 
2023-03-31 19:04:55,950 ADAM: Layer 0 -> dw_min:9.9733e-01  dw_max:1.0027e+00 lr:1.0000e-02
2023-03-31 19:04:55,950 ADAM: Layer 1 -> dw_min:9.9205e-01  dw_max:1.0100e+00 lr:1.0000e-02
2023-03-31 19:04:55,950 ADAM: Layer 2 -> dw_min:9.8614e-01  dw_max:1.0110e+00 lr:1.0000e-02
2023-03-31 19:04:55,950 ADAM: Layer 3 -> dw_min:9.9615e-01  dw_max:1.0064e+00 lr:1.0000e-02
2023-03-31 19:04:56,009 			Learning rate: weights:   1.000e-02    
2023-03-31 19:04:56,009 			Last test performance: 99.45%
2023-03-31 19:04:56,009 ----------------
2023-03-31 19:04:59,169   15  =>  83   		Training 486 pattern with 100.00% 	Forward time: 	 3.06 sec
2023-03-31 19:04:59,170 			Loss:    2.855e-03    			Backward time: 	 0.09 sec 
2023-03-31 19:04:59,170 ADAM: Layer 0 -> dw_min:9.9754e-01  dw_max:1.0027e+00 lr:1.0000e-02
2023-03-31 19:04:59,170 ADAM: Layer 1 -> dw_min:9.9217e-01  dw_max:1.0086e+00 lr:1.0000e-02
2023-03-31 19:04:59,170 ADAM: Layer 2 -> dw_min:9.8752e-01  dw_max:1.0118e+00 lr:1.0000e-02
2023-03-31 19:04:59,170 ADAM: Layer 3 -> dw_min:9.9652e-01  dw_max:1.0058e+00 lr:1.0000e-02
2023-03-31 19:04:59,235 			Learning rate: weights:   1.000e-02    
2023-03-31 19:04:59,235 			Last test performance: 99.45%
2023-03-31 19:04:59,235 ----------------
2023-03-31 19:05:02,398   15  =>  84   		Training 486 pattern with 100.00% 	Forward time: 	 3.07 sec
2023-03-31 19:05:02,398 			Loss:    2.547e-03    			Backward time: 	 0.09 sec 
2023-03-31 19:05:02,399 ADAM: Layer 0 -> dw_min:9.9766e-01  dw_max:1.0025e+00 lr:1.0000e-02
2023-03-31 19:05:02,399 ADAM: Layer 1 -> dw_min:9.9315e-01  dw_max:1.0076e+00 lr:1.0000e-02
2023-03-31 19:05:02,399 ADAM: Layer 2 -> dw_min:9.8874e-01  dw_max:1.0106e+00 lr:1.0000e-02
2023-03-31 19:05:02,399 ADAM: Layer 3 -> dw_min:9.9685e-01  dw_max:1.0052e+00 lr:1.0000e-02
2023-03-31 19:05:02,458 			Learning rate: weights:   1.000e-02    
2023-03-31 19:05:02,458 			Last test performance: 99.45%
2023-03-31 19:05:02,458 ----------------
2023-03-31 19:05:05,618   15  =>  85   		Training 486 pattern with 99.79% 	Forward time: 	 3.06 sec
2023-03-31 19:05:05,618 			Loss:    1.060e-02    			Backward time: 	 0.09 sec 
2023-03-31 19:05:05,619 ADAM: Layer 0 -> dw_min:9.9743e-01  dw_max:1.0025e+00 lr:1.0000e-02
2023-03-31 19:05:05,619 ADAM: Layer 1 -> dw_min:9.8984e-01  dw_max:1.0071e+00 lr:1.0000e-02
2023-03-31 19:05:05,619 ADAM: Layer 2 -> dw_min:9.8639e-01  dw_max:1.0140e+00 lr:1.0000e-02
2023-03-31 19:05:05,619 ADAM: Layer 3 -> dw_min:9.9709e-01  dw_max:1.0047e+00 lr:1.0000e-02
2023-03-31 19:05:05,701 			Learning rate: weights:   1.000e-02    
2023-03-31 19:05:05,701 			Last test performance: 99.45%
2023-03-31 19:05:05,701 ----------------
2023-03-31 19:05:08,861   15  =>  86   		Training 486 pattern with 99.58% 	Forward time: 	 3.06 sec
2023-03-31 19:05:08,862 			Loss:    6.505e-03    			Backward time: 	 0.09 sec 
2023-03-31 19:05:08,862 ADAM: Layer 0 -> dw_min:9.9725e-01  dw_max:1.0023e+00 lr:1.0000e-02
2023-03-31 19:05:08,862 ADAM: Layer 1 -> dw_min:9.8951e-01  dw_max:1.0082e+00 lr:1.0000e-02
2023-03-31 19:05:08,862 ADAM: Layer 2 -> dw_min:9.8561e-01  dw_max:1.0136e+00 lr:1.0000e-02
2023-03-31 19:05:08,862 ADAM: Layer 3 -> dw_min:9.9665e-01  dw_max:1.0041e+00 lr:1.0000e-02
2023-03-31 19:05:08,972 			Learning rate: weights:   1.000e-02    
2023-03-31 19:05:08,972 			Last test performance: 99.45%
2023-03-31 19:05:08,972 ----------------
2023-03-31 19:05:12,134   15  =>  87   		Training 486 pattern with 100.00% 	Forward time: 	 3.06 sec
2023-03-31 19:05:12,134 			Loss:    4.108e-03    			Backward time: 	 0.09 sec 
2023-03-31 19:05:12,134 ADAM: Layer 0 -> dw_min:9.9726e-01  dw_max:1.0028e+00 lr:1.0000e-02
2023-03-31 19:05:12,134 ADAM: Layer 1 -> dw_min:9.9100e-01  dw_max:1.0073e+00 lr:1.0000e-02
2023-03-31 19:05:12,134 ADAM: Layer 2 -> dw_min:9.8652e-01  dw_max:1.0143e+00 lr:1.0000e-02
2023-03-31 19:05:12,134 ADAM: Layer 3 -> dw_min:9.9708e-01  dw_max:1.0037e+00 lr:1.0000e-02
2023-03-31 19:05:12,207 			Learning rate: weights:   1.000e-02    
2023-03-31 19:05:12,207 			Last test performance: 99.45%
2023-03-31 19:05:12,207 ----------------
2023-03-31 19:05:15,370   15  =>  88   		Training 486 pattern with 99.79% 	Forward time: 	 3.06 sec
2023-03-31 19:05:15,371 			Loss:    5.124e-03    			Backward time: 	 0.09 sec 
2023-03-31 19:05:15,371 ADAM: Layer 0 -> dw_min:9.9665e-01  dw_max:1.0035e+00 lr:1.0000e-02
2023-03-31 19:05:15,371 ADAM: Layer 1 -> dw_min:9.9179e-01  dw_max:1.0067e+00 lr:1.0000e-02
2023-03-31 19:05:15,371 ADAM: Layer 2 -> dw_min:9.8753e-01  dw_max:1.0136e+00 lr:1.0000e-02
2023-03-31 19:05:15,371 ADAM: Layer 3 -> dw_min:9.9618e-01  dw_max:1.0033e+00 lr:1.0000e-02
2023-03-31 19:05:15,387 			Learning rate: weights:   1.000e-02    
2023-03-31 19:05:15,387 			Last test performance: 99.45%
2023-03-31 19:05:15,387 ----------------
2023-03-31 19:05:18,549   15  =>  89   		Training 486 pattern with 99.38% 	Forward time: 	 3.06 sec
2023-03-31 19:05:18,549 			Loss:    2.083e-02    			Backward time: 	 0.09 sec 
2023-03-31 19:05:18,549 ADAM: Layer 0 -> dw_min:9.9662e-01  dw_max:1.0036e+00 lr:1.0000e-02
2023-03-31 19:05:18,549 ADAM: Layer 1 -> dw_min:9.9015e-01  dw_max:1.0106e+00 lr:1.0000e-02
2023-03-31 19:05:18,549 ADAM: Layer 2 -> dw_min:9.8840e-01  dw_max:1.0130e+00 lr:1.0000e-02
2023-03-31 19:05:18,549 ADAM: Layer 3 -> dw_min:9.9652e-01  dw_max:1.0030e+00 lr:1.0000e-02
2023-03-31 19:05:18,568 			Learning rate: weights:   1.000e-02    
2023-03-31 19:05:18,568 			Last test performance: 99.45%
2023-03-31 19:05:18,568 ----------------
2023-03-31 19:05:21,727   15  =>  90   		Training 486 pattern with 99.38% 	Forward time: 	 3.06 sec
2023-03-31 19:05:21,727 			Loss:    1.031e-02    			Backward time: 	 0.09 sec 
2023-03-31 19:05:21,728 ADAM: Layer 0 -> dw_min:9.9654e-01  dw_max:1.0039e+00 lr:1.0000e-02
2023-03-31 19:05:21,728 ADAM: Layer 1 -> dw_min:9.8997e-01  dw_max:1.0097e+00 lr:1.0000e-02
2023-03-31 19:05:21,728 ADAM: Layer 2 -> dw_min:9.8939e-01  dw_max:1.0134e+00 lr:1.0000e-02
2023-03-31 19:05:21,728 ADAM: Layer 3 -> dw_min:9.9628e-01  dw_max:1.0047e+00 lr:1.0000e-02
2023-03-31 19:05:21,795 			Learning rate: weights:   1.000e-02    
2023-03-31 19:05:21,795 			Last test performance: 99.45%
2023-03-31 19:05:21,795 ----------------
2023-03-31 19:05:24,956   15  =>  91   		Training 486 pattern with 100.00% 	Forward time: 	 3.06 sec
2023-03-31 19:05:24,956 			Loss:    2.398e-03    			Backward time: 	 0.09 sec 
2023-03-31 19:05:24,956 ADAM: Layer 0 -> dw_min:9.9678e-01  dw_max:1.0036e+00 lr:1.0000e-02
2023-03-31 19:05:24,956 ADAM: Layer 1 -> dw_min:9.9099e-01  dw_max:1.0088e+00 lr:1.0000e-02
2023-03-31 19:05:24,956 ADAM: Layer 2 -> dw_min:9.9046e-01  dw_max:1.0120e+00 lr:1.0000e-02
2023-03-31 19:05:24,956 ADAM: Layer 3 -> dw_min:9.9664e-01  dw_max:1.0043e+00 lr:1.0000e-02
2023-03-31 19:05:25,016 			Learning rate: weights:   1.000e-02    
2023-03-31 19:05:25,016 			Last test performance: 99.45%
2023-03-31 19:05:25,016 ----------------
2023-03-31 19:05:28,176   15  =>  92   		Training 486 pattern with 99.58% 	Forward time: 	 3.06 sec
2023-03-31 19:05:28,176 			Loss:    7.422e-03    			Backward time: 	 0.09 sec 
2023-03-31 19:05:28,177 ADAM: Layer 0 -> dw_min:9.9669e-01  dw_max:1.0036e+00 lr:1.0000e-02
2023-03-31 19:05:28,177 ADAM: Layer 1 -> dw_min:9.9225e-01  dw_max:1.0079e+00 lr:1.0000e-02
2023-03-31 19:05:28,177 ADAM: Layer 2 -> dw_min:9.8541e-01  dw_max:1.0109e+00 lr:1.0000e-02
2023-03-31 19:05:28,177 ADAM: Layer 3 -> dw_min:9.9543e-01  dw_max:1.0088e+00 lr:1.0000e-02
2023-03-31 19:05:28,240 			Learning rate: weights:   1.000e-02    
2023-03-31 19:05:28,240 			Last test performance: 99.45%
2023-03-31 19:05:28,240 ----------------
2023-03-31 19:05:31,400   15  =>  93   		Training 486 pattern with 99.79% 	Forward time: 	 3.06 sec
2023-03-31 19:05:31,400 			Loss:    4.402e-03    			Backward time: 	 0.09 sec 
2023-03-31 19:05:31,401 ADAM: Layer 0 -> dw_min:9.9674e-01  dw_max:1.0037e+00 lr:1.0000e-02
2023-03-31 19:05:31,401 ADAM: Layer 1 -> dw_min:9.9230e-01  dw_max:1.0074e+00 lr:1.0000e-02
2023-03-31 19:05:31,401 ADAM: Layer 2 -> dw_min:9.8680e-01  dw_max:1.0099e+00 lr:1.0000e-02
2023-03-31 19:05:31,401 ADAM: Layer 3 -> dw_min:9.9587e-01  dw_max:1.0080e+00 lr:1.0000e-02
2023-03-31 19:05:31,460 			Learning rate: weights:   1.000e-02    
2023-03-31 19:05:31,460 			Last test performance: 99.45%
2023-03-31 19:05:31,460 ----------------
2023-03-31 19:05:34,620   15  =>  94   		Training 486 pattern with 99.79% 	Forward time: 	 3.06 sec
2023-03-31 19:05:34,620 			Loss:    4.705e-03    			Backward time: 	 0.09 sec 
2023-03-31 19:05:34,620 ADAM: Layer 0 -> dw_min:9.9731e-01  dw_max:1.0035e+00 lr:1.0000e-02
2023-03-31 19:05:34,620 ADAM: Layer 1 -> dw_min:9.9235e-01  dw_max:1.0066e+00 lr:1.0000e-02
2023-03-31 19:05:34,621 ADAM: Layer 2 -> dw_min:9.8853e-01  dw_max:1.0089e+00 lr:1.0000e-02
2023-03-31 19:05:34,621 ADAM: Layer 3 -> dw_min:9.9630e-01  dw_max:1.0072e+00 lr:1.0000e-02
2023-03-31 19:05:34,713 			Learning rate: weights:   1.000e-02    
2023-03-31 19:05:34,713 			Last test performance: 99.45%
2023-03-31 19:05:34,713 ----------------
2023-03-31 19:05:37,875   15  =>  95   		Training 486 pattern with 99.38% 	Forward time: 	 3.06 sec
2023-03-31 19:05:37,875 			Loss:    1.215e-02    			Backward time: 	 0.09 sec 
2023-03-31 19:05:37,875 ADAM: Layer 0 -> dw_min:9.9690e-01  dw_max:1.0043e+00 lr:1.0000e-02
2023-03-31 19:05:37,875 ADAM: Layer 1 -> dw_min:9.9129e-01  dw_max:1.0089e+00 lr:1.0000e-02
2023-03-31 19:05:37,875 ADAM: Layer 2 -> dw_min:9.8566e-01  dw_max:1.0143e+00 lr:1.0000e-02
2023-03-31 19:05:37,875 ADAM: Layer 3 -> dw_min:9.9399e-01  dw_max:1.0065e+00 lr:1.0000e-02
2023-03-31 19:05:37,939 			Learning rate: weights:   1.000e-02    
2023-03-31 19:05:37,939 			Last test performance: 99.45%
2023-03-31 19:05:37,939 ----------------
2023-03-31 19:05:41,101   15  =>  96   		Training 486 pattern with 98.96% 	Forward time: 	 3.06 sec
2023-03-31 19:05:41,101 			Loss:    3.325e-02    			Backward time: 	 0.09 sec 
2023-03-31 19:05:41,102 ADAM: Layer 0 -> dw_min:9.9662e-01  dw_max:1.0041e+00 lr:1.0000e-02
2023-03-31 19:05:41,102 ADAM: Layer 1 -> dw_min:9.9153e-01  dw_max:1.0091e+00 lr:1.0000e-02
2023-03-31 19:05:41,102 ADAM: Layer 2 -> dw_min:9.8685e-01  dw_max:1.0128e+00 lr:1.0000e-02
2023-03-31 19:05:41,102 ADAM: Layer 3 -> dw_min:9.9471e-01  dw_max:1.0059e+00 lr:1.0000e-02
2023-03-31 19:05:41,166 			Learning rate: weights:   1.000e-02    
2023-03-31 19:05:41,167 			Last test performance: 99.45%
2023-03-31 19:05:41,167 ----------------
2023-03-31 19:05:44,328   15  =>  97   		Training 486 pattern with 100.00% 	Forward time: 	 3.06 sec
2023-03-31 19:05:44,328 			Loss:    1.968e-03    			Backward time: 	 0.09 sec 
2023-03-31 19:05:44,328 ADAM: Layer 0 -> dw_min:9.9682e-01  dw_max:1.0038e+00 lr:1.0000e-02
2023-03-31 19:05:44,328 ADAM: Layer 1 -> dw_min:9.9284e-01  dw_max:1.0081e+00 lr:1.0000e-02
2023-03-31 19:05:44,328 ADAM: Layer 2 -> dw_min:9.8816e-01  dw_max:1.0116e+00 lr:1.0000e-02
2023-03-31 19:05:44,328 ADAM: Layer 3 -> dw_min:9.9548e-01  dw_max:1.0053e+00 lr:1.0000e-02
2023-03-31 19:05:44,343 			Learning rate: weights:   1.000e-02    
2023-03-31 19:05:44,343 			Last test performance: 99.45%
2023-03-31 19:05:44,343 ----------------
2023-03-31 19:05:47,503   15  =>  98   		Training 486 pattern with 99.58% 	Forward time: 	 3.06 sec
2023-03-31 19:05:47,503 			Loss:    8.731e-03    			Backward time: 	 0.09 sec 
2023-03-31 19:05:47,504 ADAM: Layer 0 -> dw_min:9.9745e-01  dw_max:1.0030e+00 lr:1.0000e-02
2023-03-31 19:05:47,504 ADAM: Layer 1 -> dw_min:9.9368e-01  dw_max:1.0074e+00 lr:1.0000e-02
2023-03-31 19:05:47,504 ADAM: Layer 2 -> dw_min:9.8933e-01  dw_max:1.0120e+00 lr:1.0000e-02
2023-03-31 19:05:47,504 ADAM: Layer 3 -> dw_min:9.9594e-01  dw_max:1.0048e+00 lr:1.0000e-02
2023-03-31 19:05:47,602 			Learning rate: weights:   1.000e-02    
2023-03-31 19:05:47,602 			Last test performance: 99.45%
2023-03-31 19:05:47,602 ----------------
2023-03-31 19:05:50,763   15  =>  99   		Training 486 pattern with 99.58% 	Forward time: 	 3.06 sec
2023-03-31 19:05:50,763 			Loss:    1.183e-02    			Backward time: 	 0.09 sec 
2023-03-31 19:05:50,763 ADAM: Layer 0 -> dw_min:9.9702e-01  dw_max:1.0037e+00 lr:1.0000e-02
2023-03-31 19:05:50,763 ADAM: Layer 1 -> dw_min:9.9237e-01  dw_max:1.0065e+00 lr:1.0000e-02
2023-03-31 19:05:50,763 ADAM: Layer 2 -> dw_min:9.8639e-01  dw_max:1.0108e+00 lr:1.0000e-02
2023-03-31 19:05:50,764 ADAM: Layer 3 -> dw_min:9.9622e-01  dw_max:1.0043e+00 lr:1.0000e-02
2023-03-31 19:05:50,779 			Learning rate: weights:   1.000e-02    
2023-03-31 19:05:50,779 			Last test performance: 99.45%
2023-03-31 19:05:50,779 ----------------
2023-03-31 19:05:53,939   15  => 100   		Training 486 pattern with 99.58% 	Forward time: 	 3.06 sec
2023-03-31 19:05:53,939 			Loss:    4.695e-03    			Backward time: 	 0.09 sec 
2023-03-31 19:05:53,939 ADAM: Layer 0 -> dw_min:9.9713e-01  dw_max:1.0032e+00 lr:1.0000e-02
2023-03-31 19:05:53,940 ADAM: Layer 1 -> dw_min:9.9319e-01  dw_max:1.0058e+00 lr:1.0000e-02
2023-03-31 19:05:53,940 ADAM: Layer 2 -> dw_min:9.8793e-01  dw_max:1.0099e+00 lr:1.0000e-02
2023-03-31 19:05:53,940 ADAM: Layer 3 -> dw_min:9.9658e-01  dw_max:1.0039e+00 lr:1.0000e-02
2023-03-31 19:05:54,019 			Learning rate: weights:   1.000e-02    
2023-03-31 19:05:54,019 			Last test performance: 99.45%
2023-03-31 19:05:54,019 ----------------
2023-03-31 19:05:57,180   15  => 101   		Training 486 pattern with 98.75% 	Forward time: 	 3.06 sec
2023-03-31 19:05:57,180 			Loss:    2.972e-02    			Backward time: 	 0.09 sec 
2023-03-31 19:05:57,180 ADAM: Layer 0 -> dw_min:9.9731e-01  dw_max:1.0034e+00 lr:1.0000e-02
2023-03-31 19:05:57,180 ADAM: Layer 1 -> dw_min:9.9134e-01  dw_max:1.0081e+00 lr:1.0000e-02
2023-03-31 19:05:57,180 ADAM: Layer 2 -> dw_min:9.8722e-01  dw_max:1.0135e+00 lr:1.0000e-02
2023-03-31 19:05:57,181 ADAM: Layer 3 -> dw_min:9.9518e-01  dw_max:1.0061e+00 lr:1.0000e-02
2023-03-31 19:05:57,201 			Learning rate: weights:   1.000e-02    
2023-03-31 19:05:57,201 			Last test performance: 99.45%
2023-03-31 19:05:57,201 ----------------
2023-03-31 19:06:00,362   15  => 102   		Training 486 pattern with 99.79% 	Forward time: 	 3.06 sec
2023-03-31 19:06:00,362 			Loss:    6.465e-03    			Backward time: 	 0.09 sec 
2023-03-31 19:06:00,362 ADAM: Layer 0 -> dw_min:9.9659e-01  dw_max:1.0040e+00 lr:1.0000e-02
2023-03-31 19:06:00,362 ADAM: Layer 1 -> dw_min:9.8709e-01  dw_max:1.0094e+00 lr:1.0000e-02
2023-03-31 19:06:00,362 ADAM: Layer 2 -> dw_min:9.8771e-01  dw_max:1.0137e+00 lr:1.0000e-02
2023-03-31 19:06:00,362 ADAM: Layer 3 -> dw_min:9.9566e-01  dw_max:1.0055e+00 lr:1.0000e-02
2023-03-31 19:06:00,420 			Learning rate: weights:   1.000e-02    
2023-03-31 19:06:00,420 			Last test performance: 99.45%
2023-03-31 19:06:00,420 ----------------
2023-03-31 19:06:03,584   15  => 103   		Training 486 pattern with 99.58% 	Forward time: 	 3.07 sec
2023-03-31 19:06:03,584 			Loss:    1.037e-02    			Backward time: 	 0.09 sec 
2023-03-31 19:06:03,584 ADAM: Layer 0 -> dw_min:9.9616e-01  dw_max:1.0047e+00 lr:1.0000e-02
2023-03-31 19:06:03,584 ADAM: Layer 1 -> dw_min:9.8820e-01  dw_max:1.0105e+00 lr:1.0000e-02
2023-03-31 19:06:03,585 ADAM: Layer 2 -> dw_min:9.8550e-01  dw_max:1.0124e+00 lr:1.0000e-02
2023-03-31 19:06:03,585 ADAM: Layer 3 -> dw_min:9.9455e-01  dw_max:1.0057e+00 lr:1.0000e-02
2023-03-31 19:06:03,664 			Learning rate: weights:   1.000e-02    
2023-03-31 19:06:03,664 			Last test performance: 99.45%
2023-03-31 19:06:03,664 ----------------
2023-03-31 19:06:06,825   15  => 104   		Training 486 pattern with 99.79% 	Forward time: 	 3.06 sec
2023-03-31 19:06:06,825 			Loss:    5.945e-03    			Backward time: 	 0.09 sec 
2023-03-31 19:06:06,826 ADAM: Layer 0 -> dw_min:9.9643e-01  dw_max:1.0049e+00 lr:1.0000e-02
2023-03-31 19:06:06,826 ADAM: Layer 1 -> dw_min:9.8943e-01  dw_max:1.0094e+00 lr:1.0000e-02
2023-03-31 19:06:06,826 ADAM: Layer 2 -> dw_min:9.8691e-01  dw_max:1.0111e+00 lr:1.0000e-02
2023-03-31 19:06:06,826 ADAM: Layer 3 -> dw_min:9.9505e-01  dw_max:1.0051e+00 lr:1.0000e-02
2023-03-31 19:06:06,905 			Learning rate: weights:   1.000e-02    
2023-03-31 19:06:06,905 			Last test performance: 99.45%
2023-03-31 19:06:06,905 ----------------
2023-03-31 19:06:10,066   15  => 105   		Training 486 pattern with 99.38% 	Forward time: 	 3.06 sec
2023-03-31 19:06:10,066 			Loss:    8.196e-03    			Backward time: 	 0.09 sec 
2023-03-31 19:06:10,066 ADAM: Layer 0 -> dw_min:9.9612e-01  dw_max:1.0052e+00 lr:1.0000e-02
2023-03-31 19:06:10,066 ADAM: Layer 1 -> dw_min:9.9005e-01  dw_max:1.0091e+00 lr:1.0000e-02
2023-03-31 19:06:10,066 ADAM: Layer 2 -> dw_min:9.8666e-01  dw_max:1.0122e+00 lr:1.0000e-02
2023-03-31 19:06:10,066 ADAM: Layer 3 -> dw_min:9.9535e-01  dw_max:1.0057e+00 lr:1.0000e-02
2023-03-31 19:06:10,081 			Learning rate: weights:   1.000e-02    
2023-03-31 19:06:10,081 			Last test performance: 99.45%
2023-03-31 19:06:10,081 ----------------
2023-03-31 19:06:13,241   15  => 106   		Training 486 pattern with 99.79% 	Forward time: 	 3.06 sec
2023-03-31 19:06:13,241 			Loss:    7.777e-03    			Backward time: 	 0.09 sec 
2023-03-31 19:06:13,242 ADAM: Layer 0 -> dw_min:9.9621e-01  dw_max:1.0056e+00 lr:1.0000e-02
2023-03-31 19:06:13,242 ADAM: Layer 1 -> dw_min:9.9085e-01  dw_max:1.0085e+00 lr:1.0000e-02
2023-03-31 19:06:13,242 ADAM: Layer 2 -> dw_min:9.8797e-01  dw_max:1.0110e+00 lr:1.0000e-02
2023-03-31 19:06:13,242 ADAM: Layer 3 -> dw_min:9.9582e-01  dw_max:1.0051e+00 lr:1.0000e-02
2023-03-31 19:06:13,301 			Learning rate: weights:   1.000e-02    
2023-03-31 19:06:13,301 			Last test performance: 99.45%
2023-03-31 19:06:13,301 ----------------
2023-03-31 19:06:16,462   15  => 107   		Training 486 pattern with 99.58% 	Forward time: 	 3.06 sec
2023-03-31 19:06:16,462 			Loss:    6.963e-03    			Backward time: 	 0.09 sec 
2023-03-31 19:06:16,462 ADAM: Layer 0 -> dw_min:9.9646e-01  dw_max:1.0050e+00 lr:1.0000e-02
2023-03-31 19:06:16,462 ADAM: Layer 1 -> dw_min:9.9103e-01  dw_max:1.0090e+00 lr:1.0000e-02
2023-03-31 19:06:16,462 ADAM: Layer 2 -> dw_min:9.8589e-01  dw_max:1.0140e+00 lr:1.0000e-02
2023-03-31 19:06:16,462 ADAM: Layer 3 -> dw_min:9.9517e-01  dw_max:1.0042e+00 lr:1.0000e-02
2023-03-31 19:06:16,477 			Learning rate: weights:   1.000e-02    
2023-03-31 19:06:16,477 			Last test performance: 99.45%
2023-03-31 19:06:16,477 ----------------
2023-03-31 19:06:19,640   15  => 108   		Training 486 pattern with 99.58% 	Forward time: 	 3.06 sec
2023-03-31 19:06:19,640 			Loss:    7.529e-03    			Backward time: 	 0.09 sec 
2023-03-31 19:06:19,640 ADAM: Layer 0 -> dw_min:9.9617e-01  dw_max:1.0052e+00 lr:1.0000e-02
2023-03-31 19:06:19,641 ADAM: Layer 1 -> dw_min:9.9174e-01  dw_max:1.0075e+00 lr:1.0000e-02
2023-03-31 19:06:19,641 ADAM: Layer 2 -> dw_min:9.8726e-01  dw_max:1.0126e+00 lr:1.0000e-02
2023-03-31 19:06:19,641 ADAM: Layer 3 -> dw_min:9.9565e-01  dw_max:1.0038e+00 lr:1.0000e-02
2023-03-31 19:06:19,689 			Learning rate: weights:   1.000e-02    
2023-03-31 19:06:19,689 			Last test performance: 99.45%
2023-03-31 19:06:19,689 ----------------
2023-03-31 19:06:22,851   15  => 109   		Training 486 pattern with 99.58% 	Forward time: 	 3.06 sec
2023-03-31 19:06:22,851 			Loss:    7.962e-03    			Backward time: 	 0.09 sec 
2023-03-31 19:06:22,851 ADAM: Layer 0 -> dw_min:9.9624e-01  dw_max:1.0046e+00 lr:1.0000e-02
2023-03-31 19:06:22,851 ADAM: Layer 1 -> dw_min:9.9245e-01  dw_max:1.0119e+00 lr:1.0000e-02
2023-03-31 19:06:22,851 ADAM: Layer 2 -> dw_min:9.8856e-01  dw_max:1.0113e+00 lr:1.0000e-02
2023-03-31 19:06:22,851 ADAM: Layer 3 -> dw_min:9.9614e-01  dw_max:1.0035e+00 lr:1.0000e-02
2023-03-31 19:06:22,909 			Learning rate: weights:   1.000e-02    
2023-03-31 19:06:22,909 			Last test performance: 99.45%
2023-03-31 19:06:22,909 ----------------
2023-03-31 19:06:26,069   15  => 110   		Training 486 pattern with 99.58% 	Forward time: 	 3.06 sec
2023-03-31 19:06:26,069 			Loss:    1.576e-02    			Backward time: 	 0.09 sec 
2023-03-31 19:06:26,069 ADAM: Layer 0 -> dw_min:9.9626e-01  dw_max:1.0058e+00 lr:1.0000e-02
2023-03-31 19:06:26,069 ADAM: Layer 1 -> dw_min:9.9274e-01  dw_max:1.0106e+00 lr:1.0000e-02
2023-03-31 19:06:26,069 ADAM: Layer 2 -> dw_min:9.8900e-01  dw_max:1.0116e+00 lr:1.0000e-02
2023-03-31 19:06:26,069 ADAM: Layer 3 -> dw_min:9.9650e-01  dw_max:1.0031e+00 lr:1.0000e-02
2023-03-31 19:06:26,138 			Learning rate: weights:   1.000e-02    
2023-03-31 19:06:26,139 			Last test performance: 99.45%
2023-03-31 19:06:26,139 ----------------
2023-03-31 19:06:29,300   15  => 111   		Training 486 pattern with 99.79% 	Forward time: 	 3.06 sec
2023-03-31 19:06:29,300 			Loss:    9.632e-03    			Backward time: 	 0.09 sec 
2023-03-31 19:06:29,300 ADAM: Layer 0 -> dw_min:9.9629e-01  dw_max:1.0053e+00 lr:1.0000e-02
2023-03-31 19:06:29,300 ADAM: Layer 1 -> dw_min:9.9367e-01  dw_max:1.0094e+00 lr:1.0000e-02
2023-03-31 19:06:29,300 ADAM: Layer 2 -> dw_min:9.8918e-01  dw_max:1.0105e+00 lr:1.0000e-02
2023-03-31 19:06:29,300 ADAM: Layer 3 -> dw_min:9.9636e-01  dw_max:1.0056e+00 lr:1.0000e-02
2023-03-31 19:06:29,359 			Learning rate: weights:   1.000e-02    
2023-03-31 19:06:29,359 			Last test performance: 99.45%
2023-03-31 19:06:29,359 ----------------
2023-03-31 19:06:32,519   15  => 112   		Training 486 pattern with 99.38% 	Forward time: 	 3.06 sec
2023-03-31 19:06:32,519 			Loss:    1.736e-02    			Backward time: 	 0.09 sec 
2023-03-31 19:06:32,519 ADAM: Layer 0 -> dw_min:9.9648e-01  dw_max:1.0045e+00 lr:1.0000e-02
2023-03-31 19:06:32,519 ADAM: Layer 1 -> dw_min:9.8890e-01  dw_max:1.0103e+00 lr:1.0000e-02
2023-03-31 19:06:32,519 ADAM: Layer 2 -> dw_min:9.8919e-01  dw_max:1.0094e+00 lr:1.0000e-02
2023-03-31 19:06:32,519 ADAM: Layer 3 -> dw_min:9.9663e-01  dw_max:1.0050e+00 lr:1.0000e-02
2023-03-31 19:06:32,555 			Learning rate: weights:   1.000e-02    
2023-03-31 19:06:32,555 			Last test performance: 99.45%
2023-03-31 19:06:32,555 ----------------
2023-03-31 19:06:35,715   15  => 113   		Training 486 pattern with 100.00% 	Forward time: 	 3.06 sec
2023-03-31 19:06:35,715 			Loss:    4.018e-03    			Backward time: 	 0.09 sec 
2023-03-31 19:06:35,715 ADAM: Layer 0 -> dw_min:9.9662e-01  dw_max:1.0047e+00 lr:1.0000e-02
2023-03-31 19:06:35,715 ADAM: Layer 1 -> dw_min:9.8863e-01  dw_max:1.0099e+00 lr:1.0000e-02
2023-03-31 19:06:35,715 ADAM: Layer 2 -> dw_min:9.8603e-01  dw_max:1.0141e+00 lr:1.0000e-02
2023-03-31 19:06:35,715 ADAM: Layer 3 -> dw_min:9.9689e-01  dw_max:1.0044e+00 lr:1.0000e-02
2023-03-31 19:06:35,773 			Learning rate: weights:   1.000e-02    
2023-03-31 19:06:35,773 			Last test performance: 99.45%
2023-03-31 19:06:35,773 ----------------
2023-03-31 19:06:38,933   15  => 114   		Training 486 pattern with 99.38% 	Forward time: 	 3.06 sec
2023-03-31 19:06:38,934 			Loss:    1.633e-02    			Backward time: 	 0.09 sec 
2023-03-31 19:06:38,934 ADAM: Layer 0 -> dw_min:9.9587e-01  dw_max:1.0051e+00 lr:1.0000e-02
2023-03-31 19:06:38,934 ADAM: Layer 1 -> dw_min:9.8952e-01  dw_max:1.0121e+00 lr:1.0000e-02
2023-03-31 19:06:38,934 ADAM: Layer 2 -> dw_min:9.8386e-01  dw_max:1.0130e+00 lr:1.0000e-02
2023-03-31 19:06:38,934 ADAM: Layer 3 -> dw_min:9.9625e-01  dw_max:1.0037e+00 lr:1.0000e-02
2023-03-31 19:06:39,007 			Learning rate: weights:   1.000e-02    
2023-03-31 19:06:39,007 			Last test performance: 99.45%
2023-03-31 19:06:39,007 ----------------
2023-03-31 19:06:42,167   15  => 115   		Training 486 pattern with 99.58% 	Forward time: 	 3.06 sec
2023-03-31 19:06:42,167 			Loss:    8.488e-03    			Backward time: 	 0.09 sec 
2023-03-31 19:06:42,167 ADAM: Layer 0 -> dw_min:9.9614e-01  dw_max:1.0053e+00 lr:1.0000e-02
2023-03-31 19:06:42,168 ADAM: Layer 1 -> dw_min:9.8916e-01  dw_max:1.0109e+00 lr:1.0000e-02
2023-03-31 19:06:42,168 ADAM: Layer 2 -> dw_min:9.8549e-01  dw_max:1.0134e+00 lr:1.0000e-02
2023-03-31 19:06:42,168 ADAM: Layer 3 -> dw_min:9.9575e-01  dw_max:1.0071e+00 lr:1.0000e-02
2023-03-31 19:06:42,234 			Learning rate: weights:   1.000e-02    
2023-03-31 19:06:42,234 			Last test performance: 99.45%
2023-03-31 19:06:42,234 ----------------
2023-03-31 19:06:45,395   15  => 116   		Training 486 pattern with 99.17% 	Forward time: 	 3.06 sec
2023-03-31 19:06:45,395 			Loss:    1.467e-02    			Backward time: 	 0.09 sec 
2023-03-31 19:06:45,396 ADAM: Layer 0 -> dw_min:9.9611e-01  dw_max:1.0055e+00 lr:1.0000e-02
2023-03-31 19:06:45,396 ADAM: Layer 1 -> dw_min:9.8876e-01  dw_max:1.0101e+00 lr:1.0000e-02
2023-03-31 19:06:45,396 ADAM: Layer 2 -> dw_min:9.8226e-01  dw_max:1.0153e+00 lr:1.0000e-02
2023-03-31 19:06:45,396 ADAM: Layer 3 -> dw_min:9.9511e-01  dw_max:1.0091e+00 lr:1.0000e-02
2023-03-31 19:06:45,474 			Learning rate: weights:   1.000e-02    
2023-03-31 19:06:45,474 			Last test performance: 99.45%
2023-03-31 19:06:45,474 ----------------
2023-03-31 19:06:48,633   15  => 117   		Training 486 pattern with 99.38% 	Forward time: 	 3.06 sec
2023-03-31 19:06:48,633 			Loss:    9.022e-03    			Backward time: 	 0.09 sec 
2023-03-31 19:06:48,633 ADAM: Layer 0 -> dw_min:9.9537e-01  dw_max:1.0054e+00 lr:1.0000e-02
2023-03-31 19:06:48,633 ADAM: Layer 1 -> dw_min:9.8749e-01  dw_max:1.0090e+00 lr:1.0000e-02
2023-03-31 19:06:48,633 ADAM: Layer 2 -> dw_min:9.8417e-01  dw_max:1.0137e+00 lr:1.0000e-02
2023-03-31 19:06:48,634 ADAM: Layer 3 -> dw_min:9.9560e-01  dw_max:1.0082e+00 lr:1.0000e-02
2023-03-31 19:06:48,701 			Learning rate: weights:   1.000e-02    
2023-03-31 19:06:48,701 			Last test performance: 99.45%
2023-03-31 19:06:48,701 ----------------
2023-03-31 19:06:51,862   15  => 118   		Training 486 pattern with 99.17% 	Forward time: 	 3.06 sec
2023-03-31 19:06:51,863 			Loss:    1.837e-02    			Backward time: 	 0.09 sec 
2023-03-31 19:06:51,863 ADAM: Layer 0 -> dw_min:9.9591e-01  dw_max:1.0056e+00 lr:1.0000e-02
2023-03-31 19:06:51,863 ADAM: Layer 1 -> dw_min:9.8874e-01  dw_max:1.0113e+00 lr:1.0000e-02
2023-03-31 19:06:51,863 ADAM: Layer 2 -> dw_min:9.8561e-01  dw_max:1.0123e+00 lr:1.0000e-02
2023-03-31 19:06:51,863 ADAM: Layer 3 -> dw_min:9.9286e-01  dw_max:1.0074e+00 lr:1.0000e-02
2023-03-31 19:06:51,878 			Learning rate: weights:   1.000e-02    
2023-03-31 19:06:51,878 			Last test performance: 99.45%
2023-03-31 19:06:51,878 ----------------
2023-03-31 19:06:55,038   15  => 119   		Training 486 pattern with 100.00% 	Forward time: 	 3.06 sec
2023-03-31 19:06:55,038 			Loss:    3.473e-03    			Backward time: 	 0.09 sec 
2023-03-31 19:06:55,038 ADAM: Layer 0 -> dw_min:9.9563e-01  dw_max:1.0053e+00 lr:1.0000e-02
2023-03-31 19:06:55,038 ADAM: Layer 1 -> dw_min:9.8986e-01  dw_max:1.0105e+00 lr:1.0000e-02
2023-03-31 19:06:55,038 ADAM: Layer 2 -> dw_min:9.8703e-01  dw_max:1.0110e+00 lr:1.0000e-02
2023-03-31 19:06:55,039 ADAM: Layer 3 -> dw_min:9.9357e-01  dw_max:1.0067e+00 lr:1.0000e-02
2023-03-31 19:06:55,107 			Learning rate: weights:   1.000e-02    
2023-03-31 19:06:55,107 			Last test performance: 99.45%
2023-03-31 19:06:55,107 ----------------
2023-03-31 19:06:58,269   15  => 120   		Training 486 pattern with 100.00% 	Forward time: 	 3.06 sec
2023-03-31 19:06:58,269 			Loss:    2.631e-03    			Backward time: 	 0.09 sec 
2023-03-31 19:06:58,269 ADAM: Layer 0 -> dw_min:9.9566e-01  dw_max:1.0045e+00 lr:1.0000e-02
2023-03-31 19:06:58,269 ADAM: Layer 1 -> dw_min:9.9083e-01  dw_max:1.0094e+00 lr:1.0000e-02
2023-03-31 19:06:58,269 ADAM: Layer 2 -> dw_min:9.8832e-01  dw_max:1.0100e+00 lr:1.0000e-02
2023-03-31 19:06:58,270 ADAM: Layer 3 -> dw_min:9.9420e-01  dw_max:1.0060e+00 lr:1.0000e-02
2023-03-31 19:06:58,310 			Learning rate: weights:   1.000e-02    
2023-03-31 19:06:58,310 			Last test performance: 99.45%
2023-03-31 19:06:58,310 ----------------
2023-03-31 19:07:01,472   15  => 121   		Training 486 pattern with 98.96% 	Forward time: 	 3.06 sec
2023-03-31 19:07:01,472 			Loss:    1.718e-02    			Backward time: 	 0.09 sec 
2023-03-31 19:07:01,472 ADAM: Layer 0 -> dw_min:9.9578e-01  dw_max:1.0034e+00 lr:1.0000e-02
2023-03-31 19:07:01,472 ADAM: Layer 1 -> dw_min:9.9021e-01  dw_max:1.0088e+00 lr:1.0000e-02
2023-03-31 19:07:01,472 ADAM: Layer 2 -> dw_min:9.8855e-01  dw_max:1.0107e+00 lr:1.0000e-02
2023-03-31 19:07:01,472 ADAM: Layer 3 -> dw_min:9.9409e-01  dw_max:1.0054e+00 lr:1.0000e-02
2023-03-31 19:07:01,530 			Learning rate: weights:   1.000e-02    
2023-03-31 19:07:01,530 			Last test performance: 99.45%
2023-03-31 19:07:01,530 ----------------
2023-03-31 19:07:04,692   15  => 122   		Training 486 pattern with 99.79% 	Forward time: 	 3.06 sec
2023-03-31 19:07:04,693 			Loss:    1.020e-02    			Backward time: 	 0.09 sec 
2023-03-31 19:07:04,693 ADAM: Layer 0 -> dw_min:9.9612e-01  dw_max:1.0027e+00 lr:1.0000e-02
2023-03-31 19:07:04,693 ADAM: Layer 1 -> dw_min:9.9108e-01  dw_max:1.0078e+00 lr:1.0000e-02
2023-03-31 19:07:04,693 ADAM: Layer 2 -> dw_min:9.8617e-01  dw_max:1.0100e+00 lr:1.0000e-02
2023-03-31 19:07:04,693 ADAM: Layer 3 -> dw_min:9.9490e-01  dw_max:1.0049e+00 lr:1.0000e-02
2023-03-31 19:07:04,768 			Learning rate: weights:   1.000e-02    
2023-03-31 19:07:04,768 			Last test performance: 99.45%
2023-03-31 19:07:04,768 ----------------
2023-03-31 19:07:07,930   15  => 123   		Training 486 pattern with 99.17% 	Forward time: 	 3.06 sec
2023-03-31 19:07:07,930 			Loss:    9.852e-03    			Backward time: 	 0.09 sec 
2023-03-31 19:07:07,931 ADAM: Layer 0 -> dw_min:9.9614e-01  dw_max:1.0036e+00 lr:1.0000e-02
2023-03-31 19:07:07,931 ADAM: Layer 1 -> dw_min:9.9093e-01  dw_max:1.0070e+00 lr:1.0000e-02
2023-03-31 19:07:07,931 ADAM: Layer 2 -> dw_min:9.8734e-01  dw_max:1.0120e+00 lr:1.0000e-02
2023-03-31 19:07:07,931 ADAM: Layer 3 -> dw_min:9.9295e-01  dw_max:1.0044e+00 lr:1.0000e-02
2023-03-31 19:07:07,961 			Learning rate: weights:   1.000e-02    
2023-03-31 19:07:07,961 			Last test performance: 99.45%
2023-03-31 19:07:07,961 ----------------
2023-03-31 19:07:11,120   15  => 124   		Training 486 pattern with 99.79% 	Forward time: 	 3.06 sec
2023-03-31 19:07:11,120 			Loss:    7.230e-03    			Backward time: 	 0.09 sec 
2023-03-31 19:07:11,121 ADAM: Layer 0 -> dw_min:9.9670e-01  dw_max:1.0035e+00 lr:1.0000e-02
2023-03-31 19:07:11,121 ADAM: Layer 1 -> dw_min:9.9192e-01  dw_max:1.0073e+00 lr:1.0000e-02
2023-03-31 19:07:11,121 ADAM: Layer 2 -> dw_min:9.8786e-01  dw_max:1.0108e+00 lr:1.0000e-02
2023-03-31 19:07:11,121 ADAM: Layer 3 -> dw_min:9.9364e-01  dw_max:1.0040e+00 lr:1.0000e-02
2023-03-31 19:07:11,137 
2023-03-31 19:07:11,137 Testing:
2023-03-31 19:07:11,293 		24 of 10000 with 100.00% 	 Time used:  0.16 sec
2023-03-31 19:07:11,445 		48 of 10000 with 100.00% 	 Time used:  0.15 sec
2023-03-31 19:07:11,598 		72 of 10000 with 100.00% 	 Time used:  0.15 sec
2023-03-31 19:07:11,751 		96 of 10000 with 100.00% 	 Time used:  0.15 sec
2023-03-31 19:07:11,903 		120 of 10000 with 99.17% 	 Time used:  0.15 sec
2023-03-31 19:07:12,056 		144 of 10000 with 99.31% 	 Time used:  0.15 sec
2023-03-31 19:07:12,209 		168 of 10000 with 98.81% 	 Time used:  0.15 sec
2023-03-31 19:07:12,362 		192 of 10000 with 98.96% 	 Time used:  0.15 sec
2023-03-31 19:07:12,515 		216 of 10000 with 99.07% 	 Time used:  0.15 sec
2023-03-31 19:07:12,668 		240 of 10000 with 99.17% 	 Time used:  0.15 sec
2023-03-31 19:07:12,820 		264 of 10000 with 99.24% 	 Time used:  0.15 sec
2023-03-31 19:07:12,973 		288 of 10000 with 99.31% 	 Time used:  0.15 sec
2023-03-31 19:07:13,126 		312 of 10000 with 99.36% 	 Time used:  0.15 sec
2023-03-31 19:07:13,278 		336 of 10000 with 99.40% 	 Time used:  0.15 sec
2023-03-31 19:07:13,431 		360 of 10000 with 99.17% 	 Time used:  0.15 sec
2023-03-31 19:07:13,584 		384 of 10000 with 99.22% 	 Time used:  0.15 sec
2023-03-31 19:07:13,736 		408 of 10000 with 99.26% 	 Time used:  0.15 sec
2023-03-31 19:07:13,889 		432 of 10000 with 99.31% 	 Time used:  0.15 sec
2023-03-31 19:07:14,042 		456 of 10000 with 99.34% 	 Time used:  0.15 sec
2023-03-31 19:07:14,194 		480 of 10000 with 99.38% 	 Time used:  0.15 sec
2023-03-31 19:07:14,347 		504 of 10000 with 99.40% 	 Time used:  0.15 sec
2023-03-31 19:07:14,500 		528 of 10000 with 99.43% 	 Time used:  0.15 sec
2023-03-31 19:07:14,653 		552 of 10000 with 99.46% 	 Time used:  0.15 sec
2023-03-31 19:07:14,805 		576 of 10000 with 99.48% 	 Time used:  0.15 sec
2023-03-31 19:07:14,958 		600 of 10000 with 99.17% 	 Time used:  0.15 sec
2023-03-31 19:07:15,111 		624 of 10000 with 99.20% 	 Time used:  0.15 sec
2023-03-31 19:07:15,263 		648 of 10000 with 99.07% 	 Time used:  0.15 sec
2023-03-31 19:07:15,416 		672 of 10000 with 99.11% 	 Time used:  0.15 sec
2023-03-31 19:07:15,569 		696 of 10000 with 98.99% 	 Time used:  0.15 sec
2023-03-31 19:07:15,722 		720 of 10000 with 99.03% 	 Time used:  0.15 sec
2023-03-31 19:07:15,874 		744 of 10000 with 99.06% 	 Time used:  0.15 sec
2023-03-31 19:07:16,027 		768 of 10000 with 99.09% 	 Time used:  0.15 sec
2023-03-31 19:07:16,180 		792 of 10000 with 99.12% 	 Time used:  0.15 sec
2023-03-31 19:07:16,332 		816 of 10000 with 99.14% 	 Time used:  0.15 sec
2023-03-31 19:07:16,485 		840 of 10000 with 99.17% 	 Time used:  0.15 sec
2023-03-31 19:07:16,638 		864 of 10000 with 99.19% 	 Time used:  0.15 sec
2023-03-31 19:07:16,791 		888 of 10000 with 99.21% 	 Time used:  0.15 sec
2023-03-31 19:07:16,943 		912 of 10000 with 99.23% 	 Time used:  0.15 sec
2023-03-31 19:07:17,096 		936 of 10000 with 99.25% 	 Time used:  0.15 sec
2023-03-31 19:07:17,249 		960 of 10000 with 99.17% 	 Time used:  0.15 sec
2023-03-31 19:07:17,401 		984 of 10000 with 99.19% 	 Time used:  0.15 sec
2023-03-31 19:07:17,554 		1008 of 10000 with 99.21% 	 Time used:  0.15 sec
2023-03-31 19:07:17,707 		1032 of 10000 with 99.13% 	 Time used:  0.15 sec
2023-03-31 19:07:17,859 		1056 of 10000 with 99.05% 	 Time used:  0.15 sec
2023-03-31 19:07:18,012 		1080 of 10000 with 99.07% 	 Time used:  0.15 sec
2023-03-31 19:07:18,165 		1104 of 10000 with 99.09% 	 Time used:  0.15 sec
2023-03-31 19:07:18,317 		1128 of 10000 with 99.02% 	 Time used:  0.15 sec
2023-03-31 19:07:18,470 		1152 of 10000 with 99.05% 	 Time used:  0.15 sec
2023-03-31 19:07:18,623 		1176 of 10000 with 99.06% 	 Time used:  0.15 sec
2023-03-31 19:07:18,776 		1200 of 10000 with 99.08% 	 Time used:  0.15 sec
2023-03-31 19:07:18,928 		1224 of 10000 with 99.10% 	 Time used:  0.15 sec
2023-03-31 19:07:19,081 		1248 of 10000 with 98.96% 	 Time used:  0.15 sec
2023-03-31 19:07:19,234 		1272 of 10000 with 98.90% 	 Time used:  0.15 sec
2023-03-31 19:07:19,386 		1296 of 10000 with 98.92% 	 Time used:  0.15 sec
2023-03-31 19:07:19,539 		1320 of 10000 with 98.86% 	 Time used:  0.15 sec
2023-03-31 19:07:19,692 		1344 of 10000 with 98.88% 	 Time used:  0.15 sec
2023-03-31 19:07:19,845 		1368 of 10000 with 98.90% 	 Time used:  0.15 sec
2023-03-31 19:07:19,997 		1392 of 10000 with 98.92% 	 Time used:  0.15 sec
2023-03-31 19:07:20,150 		1416 of 10000 with 98.87% 	 Time used:  0.15 sec
2023-03-31 19:07:20,303 		1440 of 10000 with 98.89% 	 Time used:  0.15 sec
2023-03-31 19:07:20,455 		1464 of 10000 with 98.91% 	 Time used:  0.15 sec
2023-03-31 19:07:20,608 		1488 of 10000 with 98.92% 	 Time used:  0.15 sec
2023-03-31 19:07:20,761 		1512 of 10000 with 98.94% 	 Time used:  0.15 sec
2023-03-31 19:07:20,914 		1536 of 10000 with 98.96% 	 Time used:  0.15 sec
2023-03-31 19:07:21,066 		1560 of 10000 with 98.97% 	 Time used:  0.15 sec
2023-03-31 19:07:21,219 		1584 of 10000 with 98.99% 	 Time used:  0.15 sec
2023-03-31 19:07:21,372 		1608 of 10000 with 99.00% 	 Time used:  0.15 sec
2023-03-31 19:07:21,524 		1632 of 10000 with 99.02% 	 Time used:  0.15 sec
2023-03-31 19:07:21,677 		1656 of 10000 with 99.03% 	 Time used:  0.15 sec
2023-03-31 19:07:21,830 		1680 of 10000 with 99.05% 	 Time used:  0.15 sec
2023-03-31 19:07:21,982 		1704 of 10000 with 99.06% 	 Time used:  0.15 sec
2023-03-31 19:07:22,135 		1728 of 10000 with 99.07% 	 Time used:  0.15 sec
2023-03-31 19:07:22,288 		1752 of 10000 with 99.09% 	 Time used:  0.15 sec
2023-03-31 19:07:22,441 		1776 of 10000 with 99.10% 	 Time used:  0.15 sec
2023-03-31 19:07:22,593 		1800 of 10000 with 99.11% 	 Time used:  0.15 sec
2023-03-31 19:07:22,746 		1824 of 10000 with 99.12% 	 Time used:  0.15 sec
2023-03-31 19:07:22,899 		1848 of 10000 with 99.13% 	 Time used:  0.15 sec
2023-03-31 19:07:23,051 		1872 of 10000 with 99.15% 	 Time used:  0.15 sec
2023-03-31 19:07:23,204 		1896 of 10000 with 99.16% 	 Time used:  0.15 sec
2023-03-31 19:07:23,357 		1920 of 10000 with 99.11% 	 Time used:  0.15 sec
2023-03-31 19:07:23,509 		1944 of 10000 with 99.13% 	 Time used:  0.15 sec
2023-03-31 19:07:23,662 		1968 of 10000 with 99.14% 	 Time used:  0.15 sec
2023-03-31 19:07:23,815 		1992 of 10000 with 99.15% 	 Time used:  0.15 sec
2023-03-31 19:07:23,968 		2016 of 10000 with 99.16% 	 Time used:  0.15 sec
2023-03-31 19:07:24,120 		2040 of 10000 with 99.12% 	 Time used:  0.15 sec
2023-03-31 19:07:24,273 		2064 of 10000 with 99.08% 	 Time used:  0.15 sec
2023-03-31 19:07:24,426 		2088 of 10000 with 99.04% 	 Time used:  0.15 sec
2023-03-31 19:07:24,578 		2112 of 10000 with 99.01% 	 Time used:  0.15 sec
2023-03-31 19:07:24,731 		2136 of 10000 with 98.92% 	 Time used:  0.15 sec
2023-03-31 19:07:24,884 		2160 of 10000 with 98.94% 	 Time used:  0.15 sec
2023-03-31 19:07:25,036 		2184 of 10000 with 98.95% 	 Time used:  0.15 sec
2023-03-31 19:07:25,189 		2208 of 10000 with 98.96% 	 Time used:  0.15 sec
2023-03-31 19:07:25,342 		2232 of 10000 with 98.97% 	 Time used:  0.15 sec
2023-03-31 19:07:25,495 		2256 of 10000 with 98.98% 	 Time used:  0.15 sec
2023-03-31 19:07:25,647 		2280 of 10000 with 98.99% 	 Time used:  0.15 sec
2023-03-31 19:07:25,800 		2304 of 10000 with 98.96% 	 Time used:  0.15 sec
2023-03-31 19:07:25,953 		2328 of 10000 with 98.97% 	 Time used:  0.15 sec
2023-03-31 19:07:26,105 		2352 of 10000 with 98.98% 	 Time used:  0.15 sec
2023-03-31 19:07:26,258 		2376 of 10000 with 98.99% 	 Time used:  0.15 sec
2023-03-31 19:07:26,411 		2400 of 10000 with 99.00% 	 Time used:  0.15 sec
2023-03-31 19:07:26,563 		2424 of 10000 with 99.01% 	 Time used:  0.15 sec
2023-03-31 19:07:26,716 		2448 of 10000 with 98.98% 	 Time used:  0.15 sec
2023-03-31 19:07:26,869 		2472 of 10000 with 98.91% 	 Time used:  0.15 sec
2023-03-31 19:07:27,022 		2496 of 10000 with 98.88% 	 Time used:  0.15 sec
2023-03-31 19:07:27,174 		2520 of 10000 with 98.89% 	 Time used:  0.15 sec
2023-03-31 19:07:27,327 		2544 of 10000 with 98.90% 	 Time used:  0.15 sec
2023-03-31 19:07:27,480 		2568 of 10000 with 98.91% 	 Time used:  0.15 sec
2023-03-31 19:07:27,632 		2592 of 10000 with 98.88% 	 Time used:  0.15 sec
2023-03-31 19:07:27,785 		2616 of 10000 with 98.85% 	 Time used:  0.15 sec
2023-03-31 19:07:27,938 		2640 of 10000 with 98.86% 	 Time used:  0.15 sec
2023-03-31 19:07:28,091 		2664 of 10000 with 98.84% 	 Time used:  0.15 sec
2023-03-31 19:07:28,243 		2688 of 10000 with 98.85% 	 Time used:  0.15 sec
2023-03-31 19:07:28,396 		2712 of 10000 with 98.86% 	 Time used:  0.15 sec
2023-03-31 19:07:28,549 		2736 of 10000 with 98.87% 	 Time used:  0.15 sec
2023-03-31 19:07:28,702 		2760 of 10000 with 98.88% 	 Time used:  0.15 sec
2023-03-31 19:07:28,854 		2784 of 10000 with 98.89% 	 Time used:  0.15 sec
2023-03-31 19:07:29,007 		2808 of 10000 with 98.90% 	 Time used:  0.15 sec
2023-03-31 19:07:29,160 		2832 of 10000 with 98.91% 	 Time used:  0.15 sec
2023-03-31 19:07:29,312 		2856 of 10000 with 98.88% 	 Time used:  0.15 sec
2023-03-31 19:07:29,465 		2880 of 10000 with 98.89% 	 Time used:  0.15 sec
2023-03-31 19:07:29,618 		2904 of 10000 with 98.90% 	 Time used:  0.15 sec
2023-03-31 19:07:29,770 		2928 of 10000 with 98.91% 	 Time used:  0.15 sec
2023-03-31 19:07:29,923 		2952 of 10000 with 98.88% 	 Time used:  0.15 sec
2023-03-31 19:07:30,076 		2976 of 10000 with 98.89% 	 Time used:  0.15 sec
2023-03-31 19:07:30,229 		3000 of 10000 with 98.90% 	 Time used:  0.15 sec
2023-03-31 19:07:30,381 		3024 of 10000 with 98.88% 	 Time used:  0.15 sec
2023-03-31 19:07:30,534 		3048 of 10000 with 98.85% 	 Time used:  0.15 sec
2023-03-31 19:07:30,687 		3072 of 10000 with 98.86% 	 Time used:  0.15 sec
2023-03-31 19:07:30,839 		3096 of 10000 with 98.87% 	 Time used:  0.15 sec
2023-03-31 19:07:30,992 		3120 of 10000 with 98.88% 	 Time used:  0.15 sec
2023-03-31 19:07:31,145 		3144 of 10000 with 98.89% 	 Time used:  0.15 sec
2023-03-31 19:07:31,297 		3168 of 10000 with 98.90% 	 Time used:  0.15 sec
2023-03-31 19:07:31,450 		3192 of 10000 with 98.90% 	 Time used:  0.15 sec
2023-03-31 19:07:31,603 		3216 of 10000 with 98.91% 	 Time used:  0.15 sec
2023-03-31 19:07:31,755 		3240 of 10000 with 98.89% 	 Time used:  0.15 sec
2023-03-31 19:07:31,908 		3264 of 10000 with 98.90% 	 Time used:  0.15 sec
2023-03-31 19:07:32,061 		3288 of 10000 with 98.91% 	 Time used:  0.15 sec
2023-03-31 19:07:32,214 		3312 of 10000 with 98.91% 	 Time used:  0.15 sec
2023-03-31 19:07:32,366 		3336 of 10000 with 98.92% 	 Time used:  0.15 sec
2023-03-31 19:07:32,519 		3360 of 10000 with 98.93% 	 Time used:  0.15 sec
2023-03-31 19:07:32,672 		3384 of 10000 with 98.94% 	 Time used:  0.15 sec
2023-03-31 19:07:32,824 		3408 of 10000 with 98.94% 	 Time used:  0.15 sec
2023-03-31 19:07:32,977 		3432 of 10000 with 98.95% 	 Time used:  0.15 sec
2023-03-31 19:07:33,130 		3456 of 10000 with 98.96% 	 Time used:  0.15 sec
2023-03-31 19:07:33,282 		3480 of 10000 with 98.97% 	 Time used:  0.15 sec
2023-03-31 19:07:33,435 		3504 of 10000 with 98.97% 	 Time used:  0.15 sec
2023-03-31 19:07:33,588 		3528 of 10000 with 98.98% 	 Time used:  0.15 sec
2023-03-31 19:07:33,741 		3552 of 10000 with 98.99% 	 Time used:  0.15 sec
2023-03-31 19:07:33,893 		3576 of 10000 with 98.99% 	 Time used:  0.15 sec
2023-03-31 19:07:34,046 		3600 of 10000 with 99.00% 	 Time used:  0.15 sec
2023-03-31 19:07:34,199 		3624 of 10000 with 99.01% 	 Time used:  0.15 sec
2023-03-31 19:07:34,351 		3648 of 10000 with 99.01% 	 Time used:  0.15 sec
2023-03-31 19:07:34,504 		3672 of 10000 with 99.02% 	 Time used:  0.15 sec
2023-03-31 19:07:34,657 		3696 of 10000 with 99.03% 	 Time used:  0.15 sec
2023-03-31 19:07:34,809 		3720 of 10000 with 99.03% 	 Time used:  0.15 sec
2023-03-31 19:07:34,962 		3744 of 10000 with 99.01% 	 Time used:  0.15 sec
2023-03-31 19:07:35,115 		3768 of 10000 with 99.02% 	 Time used:  0.15 sec
2023-03-31 19:07:35,268 		3792 of 10000 with 99.02% 	 Time used:  0.15 sec
2023-03-31 19:07:35,420 		3816 of 10000 with 99.00% 	 Time used:  0.15 sec
2023-03-31 19:07:35,573 		3840 of 10000 with 99.01% 	 Time used:  0.15 sec
2023-03-31 19:07:35,726 		3864 of 10000 with 98.99% 	 Time used:  0.15 sec
2023-03-31 19:07:35,878 		3888 of 10000 with 99.00% 	 Time used:  0.15 sec
2023-03-31 19:07:36,031 		3912 of 10000 with 99.00% 	 Time used:  0.15 sec
2023-03-31 19:07:36,184 		3936 of 10000 with 99.01% 	 Time used:  0.15 sec
2023-03-31 19:07:36,336 		3960 of 10000 with 99.02% 	 Time used:  0.15 sec
2023-03-31 19:07:36,489 		3984 of 10000 with 99.02% 	 Time used:  0.15 sec
2023-03-31 19:07:36,642 		4008 of 10000 with 99.03% 	 Time used:  0.15 sec
2023-03-31 19:07:36,794 		4032 of 10000 with 99.01% 	 Time used:  0.15 sec
2023-03-31 19:07:36,947 		4056 of 10000 with 99.01% 	 Time used:  0.15 sec
2023-03-31 19:07:37,100 		4080 of 10000 with 99.02% 	 Time used:  0.15 sec
2023-03-31 19:07:37,253 		4104 of 10000 with 99.03% 	 Time used:  0.15 sec
2023-03-31 19:07:37,405 		4128 of 10000 with 99.03% 	 Time used:  0.15 sec
2023-03-31 19:07:37,558 		4152 of 10000 with 99.04% 	 Time used:  0.15 sec
2023-03-31 19:07:37,711 		4176 of 10000 with 99.02% 	 Time used:  0.15 sec
2023-03-31 19:07:37,863 		4200 of 10000 with 99.00% 	 Time used:  0.15 sec
2023-03-31 19:07:38,016 		4224 of 10000 with 99.01% 	 Time used:  0.15 sec
2023-03-31 19:07:38,169 		4248 of 10000 with 99.01% 	 Time used:  0.15 sec
2023-03-31 19:07:38,321 		4272 of 10000 with 99.02% 	 Time used:  0.15 sec
2023-03-31 19:07:38,474 		4296 of 10000 with 99.02% 	 Time used:  0.15 sec
2023-03-31 19:07:38,627 		4320 of 10000 with 99.03% 	 Time used:  0.15 sec
2023-03-31 19:07:38,779 		4344 of 10000 with 99.03% 	 Time used:  0.15 sec
2023-03-31 19:07:38,932 		4368 of 10000 with 99.04% 	 Time used:  0.15 sec
2023-03-31 19:07:39,085 		4392 of 10000 with 99.04% 	 Time used:  0.15 sec
2023-03-31 19:07:39,238 		4416 of 10000 with 99.05% 	 Time used:  0.15 sec
2023-03-31 19:07:39,390 		4440 of 10000 with 99.05% 	 Time used:  0.15 sec
2023-03-31 19:07:39,543 		4464 of 10000 with 99.04% 	 Time used:  0.15 sec
2023-03-31 19:07:39,696 		4488 of 10000 with 99.04% 	 Time used:  0.15 sec
2023-03-31 19:07:39,848 		4512 of 10000 with 99.02% 	 Time used:  0.15 sec
2023-03-31 19:07:40,001 		4536 of 10000 with 99.03% 	 Time used:  0.15 sec
2023-03-31 19:07:40,154 		4560 of 10000 with 99.04% 	 Time used:  0.15 sec
2023-03-31 19:07:40,306 		4584 of 10000 with 99.04% 	 Time used:  0.15 sec
2023-03-31 19:07:40,459 		4608 of 10000 with 99.05% 	 Time used:  0.15 sec
2023-03-31 19:07:40,612 		4632 of 10000 with 99.05% 	 Time used:  0.15 sec
2023-03-31 19:07:40,764 		4656 of 10000 with 99.05% 	 Time used:  0.15 sec
2023-03-31 19:07:40,917 		4680 of 10000 with 99.06% 	 Time used:  0.15 sec
2023-03-31 19:07:41,070 		4704 of 10000 with 99.06% 	 Time used:  0.15 sec
2023-03-31 19:07:41,223 		4728 of 10000 with 99.07% 	 Time used:  0.15 sec
2023-03-31 19:07:41,375 		4752 of 10000 with 99.05% 	 Time used:  0.15 sec
2023-03-31 19:07:41,528 		4776 of 10000 with 99.06% 	 Time used:  0.15 sec
2023-03-31 19:07:41,681 		4800 of 10000 with 99.06% 	 Time used:  0.15 sec
2023-03-31 19:07:41,833 		4824 of 10000 with 99.05% 	 Time used:  0.15 sec
2023-03-31 19:07:41,986 		4848 of 10000 with 99.05% 	 Time used:  0.15 sec
2023-03-31 19:07:42,139 		4872 of 10000 with 99.04% 	 Time used:  0.15 sec
2023-03-31 19:07:42,291 		4896 of 10000 with 99.04% 	 Time used:  0.15 sec
2023-03-31 19:07:42,444 		4920 of 10000 with 99.04% 	 Time used:  0.15 sec
2023-03-31 19:07:42,597 		4944 of 10000 with 99.05% 	 Time used:  0.15 sec
2023-03-31 19:07:42,750 		4968 of 10000 with 99.05% 	 Time used:  0.15 sec
2023-03-31 19:07:42,902 		4992 of 10000 with 99.06% 	 Time used:  0.15 sec
2023-03-31 19:07:43,055 		5016 of 10000 with 99.06% 	 Time used:  0.15 sec
2023-03-31 19:07:43,208 		5040 of 10000 with 99.07% 	 Time used:  0.15 sec
2023-03-31 19:07:43,360 		5064 of 10000 with 99.07% 	 Time used:  0.15 sec
2023-03-31 19:07:43,513 		5088 of 10000 with 99.08% 	 Time used:  0.15 sec
2023-03-31 19:07:43,666 		5112 of 10000 with 99.08% 	 Time used:  0.15 sec
2023-03-31 19:07:43,818 		5136 of 10000 with 99.08% 	 Time used:  0.15 sec
2023-03-31 19:07:43,971 		5160 of 10000 with 99.09% 	 Time used:  0.15 sec
2023-03-31 19:07:44,124 		5184 of 10000 with 99.09% 	 Time used:  0.15 sec
2023-03-31 19:07:44,276 		5208 of 10000 with 99.10% 	 Time used:  0.15 sec
2023-03-31 19:07:44,429 		5232 of 10000 with 99.10% 	 Time used:  0.15 sec
2023-03-31 19:07:44,582 		5256 of 10000 with 99.11% 	 Time used:  0.15 sec
2023-03-31 19:07:44,735 		5280 of 10000 with 99.11% 	 Time used:  0.15 sec
2023-03-31 19:07:44,887 		5304 of 10000 with 99.11% 	 Time used:  0.15 sec
2023-03-31 19:07:45,040 		5328 of 10000 with 99.12% 	 Time used:  0.15 sec
2023-03-31 19:07:45,193 		5352 of 10000 with 99.12% 	 Time used:  0.15 sec
2023-03-31 19:07:45,345 		5376 of 10000 with 99.13% 	 Time used:  0.15 sec
2023-03-31 19:07:45,498 		5400 of 10000 with 99.13% 	 Time used:  0.15 sec
2023-03-31 19:07:45,651 		5424 of 10000 with 99.13% 	 Time used:  0.15 sec
2023-03-31 19:07:45,803 		5448 of 10000 with 99.14% 	 Time used:  0.15 sec
2023-03-31 19:07:45,956 		5472 of 10000 with 99.14% 	 Time used:  0.15 sec
2023-03-31 19:07:46,109 		5496 of 10000 with 99.14% 	 Time used:  0.15 sec
2023-03-31 19:07:46,261 		5520 of 10000 with 99.15% 	 Time used:  0.15 sec
2023-03-31 19:07:46,414 		5544 of 10000 with 99.15% 	 Time used:  0.15 sec
2023-03-31 19:07:46,567 		5568 of 10000 with 99.16% 	 Time used:  0.15 sec
2023-03-31 19:07:46,719 		5592 of 10000 with 99.16% 	 Time used:  0.15 sec
2023-03-31 19:07:46,872 		5616 of 10000 with 99.16% 	 Time used:  0.15 sec
2023-03-31 19:07:47,025 		5640 of 10000 with 99.17% 	 Time used:  0.15 sec
2023-03-31 19:07:47,178 		5664 of 10000 with 99.13% 	 Time used:  0.15 sec
2023-03-31 19:07:47,330 		5688 of 10000 with 99.14% 	 Time used:  0.15 sec
2023-03-31 19:07:47,483 		5712 of 10000 with 99.14% 	 Time used:  0.15 sec
2023-03-31 19:07:47,636 		5736 of 10000 with 99.15% 	 Time used:  0.15 sec
2023-03-31 19:07:47,788 		5760 of 10000 with 99.15% 	 Time used:  0.15 sec
2023-03-31 19:07:47,941 		5784 of 10000 with 99.15% 	 Time used:  0.15 sec
2023-03-31 19:07:48,094 		5808 of 10000 with 99.16% 	 Time used:  0.15 sec
2023-03-31 19:07:48,246 		5832 of 10000 with 99.16% 	 Time used:  0.15 sec
2023-03-31 19:07:48,399 		5856 of 10000 with 99.16% 	 Time used:  0.15 sec
2023-03-31 19:07:48,552 		5880 of 10000 with 99.17% 	 Time used:  0.15 sec
2023-03-31 19:07:48,705 		5904 of 10000 with 99.17% 	 Time used:  0.15 sec
2023-03-31 19:07:48,857 		5928 of 10000 with 99.17% 	 Time used:  0.15 sec
2023-03-31 19:07:49,010 		5952 of 10000 with 99.16% 	 Time used:  0.15 sec
2023-03-31 19:07:49,163 		5976 of 10000 with 99.16% 	 Time used:  0.15 sec
2023-03-31 19:07:49,315 		6000 of 10000 with 99.17% 	 Time used:  0.15 sec
2023-03-31 19:07:49,468 		6024 of 10000 with 99.17% 	 Time used:  0.15 sec
2023-03-31 19:07:49,621 		6048 of 10000 with 99.17% 	 Time used:  0.15 sec
2023-03-31 19:07:49,773 		6072 of 10000 with 99.18% 	 Time used:  0.15 sec
2023-03-31 19:07:49,926 		6096 of 10000 with 99.18% 	 Time used:  0.15 sec
2023-03-31 19:07:50,079 		6120 of 10000 with 99.18% 	 Time used:  0.15 sec
2023-03-31 19:07:50,232 		6144 of 10000 with 99.19% 	 Time used:  0.15 sec
2023-03-31 19:07:50,384 		6168 of 10000 with 99.19% 	 Time used:  0.15 sec
2023-03-31 19:07:50,537 		6192 of 10000 with 99.18% 	 Time used:  0.15 sec
2023-03-31 19:07:50,690 		6216 of 10000 with 99.18% 	 Time used:  0.15 sec
2023-03-31 19:07:50,842 		6240 of 10000 with 99.18% 	 Time used:  0.15 sec
2023-03-31 19:07:50,995 		6264 of 10000 with 99.19% 	 Time used:  0.15 sec
2023-03-31 19:07:51,148 		6288 of 10000 with 99.19% 	 Time used:  0.15 sec
2023-03-31 19:07:51,300 		6312 of 10000 with 99.19% 	 Time used:  0.15 sec
2023-03-31 19:07:51,453 		6336 of 10000 with 99.20% 	 Time used:  0.15 sec
2023-03-31 19:07:51,606 		6360 of 10000 with 99.20% 	 Time used:  0.15 sec
2023-03-31 19:07:51,759 		6384 of 10000 with 99.20% 	 Time used:  0.15 sec
2023-03-31 19:07:51,911 		6408 of 10000 with 99.20% 	 Time used:  0.15 sec
2023-03-31 19:07:52,064 		6432 of 10000 with 99.21% 	 Time used:  0.15 sec
2023-03-31 19:07:52,217 		6456 of 10000 with 99.21% 	 Time used:  0.15 sec
2023-03-31 19:07:52,369 		6480 of 10000 with 99.21% 	 Time used:  0.15 sec
2023-03-31 19:07:52,522 		6504 of 10000 with 99.22% 	 Time used:  0.15 sec
2023-03-31 19:07:52,675 		6528 of 10000 with 99.22% 	 Time used:  0.15 sec
2023-03-31 19:07:52,828 		6552 of 10000 with 99.22% 	 Time used:  0.15 sec
2023-03-31 19:07:52,980 		6576 of 10000 with 99.19% 	 Time used:  0.15 sec
2023-03-31 19:07:53,133 		6600 of 10000 with 99.17% 	 Time used:  0.15 sec
2023-03-31 19:07:53,286 		6624 of 10000 with 99.17% 	 Time used:  0.15 sec
2023-03-31 19:07:53,438 		6648 of 10000 with 99.16% 	 Time used:  0.15 sec
2023-03-31 19:07:53,591 		6672 of 10000 with 99.16% 	 Time used:  0.15 sec
2023-03-31 19:07:53,744 		6696 of 10000 with 99.16% 	 Time used:  0.15 sec
2023-03-31 19:07:53,896 		6720 of 10000 with 99.17% 	 Time used:  0.15 sec
2023-03-31 19:07:54,049 		6744 of 10000 with 99.17% 	 Time used:  0.15 sec
2023-03-31 19:07:54,202 		6768 of 10000 with 99.17% 	 Time used:  0.15 sec
2023-03-31 19:07:54,355 		6792 of 10000 with 99.18% 	 Time used:  0.15 sec
2023-03-31 19:07:54,507 		6816 of 10000 with 99.18% 	 Time used:  0.15 sec
2023-03-31 19:07:54,660 		6840 of 10000 with 99.18% 	 Time used:  0.15 sec
2023-03-31 19:07:54,813 		6864 of 10000 with 99.18% 	 Time used:  0.15 sec
2023-03-31 19:07:54,965 		6888 of 10000 with 99.19% 	 Time used:  0.15 sec
2023-03-31 19:07:55,118 		6912 of 10000 with 99.19% 	 Time used:  0.15 sec
2023-03-31 19:07:55,271 		6936 of 10000 with 99.19% 	 Time used:  0.15 sec
2023-03-31 19:07:55,423 		6960 of 10000 with 99.20% 	 Time used:  0.15 sec
2023-03-31 19:07:55,576 		6984 of 10000 with 99.20% 	 Time used:  0.15 sec
2023-03-31 19:07:55,729 		7008 of 10000 with 99.20% 	 Time used:  0.15 sec
2023-03-31 19:07:55,881 		7032 of 10000 with 99.20% 	 Time used:  0.15 sec
2023-03-31 19:07:56,034 		7056 of 10000 with 99.21% 	 Time used:  0.15 sec
2023-03-31 19:07:56,187 		7080 of 10000 with 99.21% 	 Time used:  0.15 sec
2023-03-31 19:07:56,340 		7104 of 10000 with 99.21% 	 Time used:  0.15 sec
2023-03-31 19:07:56,492 		7128 of 10000 with 99.21% 	 Time used:  0.15 sec
2023-03-31 19:07:56,645 		7152 of 10000 with 99.22% 	 Time used:  0.15 sec
2023-03-31 19:07:56,798 		7176 of 10000 with 99.22% 	 Time used:  0.15 sec
2023-03-31 19:07:56,950 		7200 of 10000 with 99.22% 	 Time used:  0.15 sec
2023-03-31 19:07:57,103 		7224 of 10000 with 99.21% 	 Time used:  0.15 sec
2023-03-31 19:07:57,256 		7248 of 10000 with 99.20% 	 Time used:  0.15 sec
2023-03-31 19:07:57,408 		7272 of 10000 with 99.20% 	 Time used:  0.15 sec
2023-03-31 19:07:57,561 		7296 of 10000 with 99.21% 	 Time used:  0.15 sec
2023-03-31 19:07:57,714 		7320 of 10000 with 99.21% 	 Time used:  0.15 sec
2023-03-31 19:07:57,866 		7344 of 10000 with 99.21% 	 Time used:  0.15 sec
2023-03-31 19:07:58,019 		7368 of 10000 with 99.21% 	 Time used:  0.15 sec
2023-03-31 19:07:58,172 		7392 of 10000 with 99.22% 	 Time used:  0.15 sec
2023-03-31 19:07:58,325 		7416 of 10000 with 99.22% 	 Time used:  0.15 sec
2023-03-31 19:07:58,477 		7440 of 10000 with 99.22% 	 Time used:  0.15 sec
2023-03-31 19:07:58,630 		7464 of 10000 with 99.22% 	 Time used:  0.15 sec
2023-03-31 19:07:58,783 		7488 of 10000 with 99.23% 	 Time used:  0.15 sec
2023-03-31 19:07:58,936 		7512 of 10000 with 99.23% 	 Time used:  0.15 sec
2023-03-31 19:07:59,089 		7536 of 10000 with 99.23% 	 Time used:  0.15 sec
2023-03-31 19:07:59,241 		7560 of 10000 with 99.23% 	 Time used:  0.15 sec
2023-03-31 19:07:59,394 		7584 of 10000 with 99.24% 	 Time used:  0.15 sec
2023-03-31 19:07:59,547 		7608 of 10000 with 99.24% 	 Time used:  0.15 sec
2023-03-31 19:07:59,699 		7632 of 10000 with 99.24% 	 Time used:  0.15 sec
2023-03-31 19:07:59,852 		7656 of 10000 with 99.24% 	 Time used:  0.15 sec
2023-03-31 19:08:00,005 		7680 of 10000 with 99.24% 	 Time used:  0.15 sec
2023-03-31 19:08:00,158 		7704 of 10000 with 99.25% 	 Time used:  0.15 sec
2023-03-31 19:08:00,310 		7728 of 10000 with 99.25% 	 Time used:  0.15 sec
2023-03-31 19:08:00,463 		7752 of 10000 with 99.25% 	 Time used:  0.15 sec
2023-03-31 19:08:00,616 		7776 of 10000 with 99.25% 	 Time used:  0.15 sec
2023-03-31 19:08:00,768 		7800 of 10000 with 99.26% 	 Time used:  0.15 sec
2023-03-31 19:08:00,921 		7824 of 10000 with 99.26% 	 Time used:  0.15 sec
2023-03-31 19:08:01,074 		7848 of 10000 with 99.26% 	 Time used:  0.15 sec
2023-03-31 19:08:01,227 		7872 of 10000 with 99.26% 	 Time used:  0.15 sec
2023-03-31 19:08:01,380 		7896 of 10000 with 99.27% 	 Time used:  0.15 sec
2023-03-31 19:08:01,533 		7920 of 10000 with 99.27% 	 Time used:  0.15 sec
2023-03-31 19:08:01,686 		7944 of 10000 with 99.27% 	 Time used:  0.15 sec
2023-03-31 19:08:01,839 		7968 of 10000 with 99.27% 	 Time used:  0.15 sec
2023-03-31 19:08:01,992 		7992 of 10000 with 99.27% 	 Time used:  0.15 sec
2023-03-31 19:08:02,146 		8016 of 10000 with 99.28% 	 Time used:  0.15 sec
2023-03-31 19:08:02,299 		8040 of 10000 with 99.28% 	 Time used:  0.15 sec
2023-03-31 19:08:02,452 		8064 of 10000 with 99.28% 	 Time used:  0.15 sec
2023-03-31 19:08:02,605 		8088 of 10000 with 99.28% 	 Time used:  0.15 sec
2023-03-31 19:08:02,758 		8112 of 10000 with 99.29% 	 Time used:  0.15 sec
2023-03-31 19:08:02,911 		8136 of 10000 with 99.29% 	 Time used:  0.15 sec
2023-03-31 19:08:03,063 		8160 of 10000 with 99.29% 	 Time used:  0.15 sec
2023-03-31 19:08:03,216 		8184 of 10000 with 99.29% 	 Time used:  0.15 sec
2023-03-31 19:08:03,369 		8208 of 10000 with 99.29% 	 Time used:  0.15 sec
2023-03-31 19:08:03,522 		8232 of 10000 with 99.30% 	 Time used:  0.15 sec
2023-03-31 19:08:03,674 		8256 of 10000 with 99.30% 	 Time used:  0.15 sec
2023-03-31 19:08:03,827 		8280 of 10000 with 99.29% 	 Time used:  0.15 sec
2023-03-31 19:08:03,980 		8304 of 10000 with 99.29% 	 Time used:  0.15 sec
2023-03-31 19:08:04,133 		8328 of 10000 with 99.27% 	 Time used:  0.15 sec
2023-03-31 19:08:04,285 		8352 of 10000 with 99.27% 	 Time used:  0.15 sec
2023-03-31 19:08:04,438 		8376 of 10000 with 99.27% 	 Time used:  0.15 sec
2023-03-31 19:08:04,591 		8400 of 10000 with 99.27% 	 Time used:  0.15 sec
2023-03-31 19:08:04,743 		8424 of 10000 with 99.26% 	 Time used:  0.15 sec
2023-03-31 19:08:04,896 		8448 of 10000 with 99.27% 	 Time used:  0.15 sec
2023-03-31 19:08:05,049 		8472 of 10000 with 99.27% 	 Time used:  0.15 sec
2023-03-31 19:08:05,202 		8496 of 10000 with 99.27% 	 Time used:  0.15 sec
2023-03-31 19:08:05,354 		8520 of 10000 with 99.27% 	 Time used:  0.15 sec
2023-03-31 19:08:05,507 		8544 of 10000 with 99.26% 	 Time used:  0.15 sec
2023-03-31 19:08:05,660 		8568 of 10000 with 99.26% 	 Time used:  0.15 sec
2023-03-31 19:08:05,813 		8592 of 10000 with 99.27% 	 Time used:  0.15 sec
2023-03-31 19:08:05,966 		8616 of 10000 with 99.27% 	 Time used:  0.15 sec
2023-03-31 19:08:06,119 		8640 of 10000 with 99.27% 	 Time used:  0.15 sec
2023-03-31 19:08:06,271 		8664 of 10000 with 99.27% 	 Time used:  0.15 sec
2023-03-31 19:08:06,424 		8688 of 10000 with 99.27% 	 Time used:  0.15 sec
2023-03-31 19:08:06,577 		8712 of 10000 with 99.28% 	 Time used:  0.15 sec
2023-03-31 19:08:06,730 		8736 of 10000 with 99.28% 	 Time used:  0.15 sec
2023-03-31 19:08:06,882 		8760 of 10000 with 99.28% 	 Time used:  0.15 sec
2023-03-31 19:08:07,035 		8784 of 10000 with 99.28% 	 Time used:  0.15 sec
2023-03-31 19:08:07,188 		8808 of 10000 with 99.28% 	 Time used:  0.15 sec
2023-03-31 19:08:07,340 		8832 of 10000 with 99.29% 	 Time used:  0.15 sec
2023-03-31 19:08:07,493 		8856 of 10000 with 99.29% 	 Time used:  0.15 sec
2023-03-31 19:08:07,646 		8880 of 10000 with 99.29% 	 Time used:  0.15 sec
2023-03-31 19:08:07,799 		8904 of 10000 with 99.29% 	 Time used:  0.15 sec
2023-03-31 19:08:07,951 		8928 of 10000 with 99.29% 	 Time used:  0.15 sec
2023-03-31 19:08:08,104 		8952 of 10000 with 99.30% 	 Time used:  0.15 sec
2023-03-31 19:08:08,257 		8976 of 10000 with 99.30% 	 Time used:  0.15 sec
2023-03-31 19:08:08,409 		9000 of 10000 with 99.30% 	 Time used:  0.15 sec
2023-03-31 19:08:08,562 		9024 of 10000 with 99.30% 	 Time used:  0.15 sec
2023-03-31 19:08:08,715 		9048 of 10000 with 99.30% 	 Time used:  0.15 sec
2023-03-31 19:08:08,868 		9072 of 10000 with 99.31% 	 Time used:  0.15 sec
2023-03-31 19:08:09,020 		9096 of 10000 with 99.31% 	 Time used:  0.15 sec
2023-03-31 19:08:09,173 		9120 of 10000 with 99.31% 	 Time used:  0.15 sec
2023-03-31 19:08:09,326 		9144 of 10000 with 99.31% 	 Time used:  0.15 sec
2023-03-31 19:08:09,479 		9168 of 10000 with 99.31% 	 Time used:  0.15 sec
2023-03-31 19:08:09,631 		9192 of 10000 with 99.31% 	 Time used:  0.15 sec
2023-03-31 19:08:09,784 		9216 of 10000 with 99.32% 	 Time used:  0.15 sec
2023-03-31 19:08:09,937 		9240 of 10000 with 99.32% 	 Time used:  0.15 sec
2023-03-31 19:08:10,089 		9264 of 10000 with 99.32% 	 Time used:  0.15 sec
2023-03-31 19:08:10,242 		9288 of 10000 with 99.32% 	 Time used:  0.15 sec
2023-03-31 19:08:10,395 		9312 of 10000 with 99.32% 	 Time used:  0.15 sec
2023-03-31 19:08:10,547 		9336 of 10000 with 99.33% 	 Time used:  0.15 sec
2023-03-31 19:08:10,700 		9360 of 10000 with 99.33% 	 Time used:  0.15 sec
2023-03-31 19:08:10,853 		9384 of 10000 with 99.33% 	 Time used:  0.15 sec
2023-03-31 19:08:11,006 		9408 of 10000 with 99.33% 	 Time used:  0.15 sec
2023-03-31 19:08:11,158 		9432 of 10000 with 99.33% 	 Time used:  0.15 sec
2023-03-31 19:08:11,311 		9456 of 10000 with 99.33% 	 Time used:  0.15 sec
2023-03-31 19:08:11,464 		9480 of 10000 with 99.34% 	 Time used:  0.15 sec
2023-03-31 19:08:11,616 		9504 of 10000 with 99.34% 	 Time used:  0.15 sec
2023-03-31 19:08:11,769 		9528 of 10000 with 99.33% 	 Time used:  0.15 sec
2023-03-31 19:08:11,922 		9552 of 10000 with 99.33% 	 Time used:  0.15 sec
2023-03-31 19:08:12,074 		9576 of 10000 with 99.33% 	 Time used:  0.15 sec
2023-03-31 19:08:12,227 		9600 of 10000 with 99.33% 	 Time used:  0.15 sec
2023-03-31 19:08:12,380 		9624 of 10000 with 99.33% 	 Time used:  0.15 sec
2023-03-31 19:08:12,533 		9648 of 10000 with 99.34% 	 Time used:  0.15 sec
2023-03-31 19:08:12,686 		9672 of 10000 with 99.33% 	 Time used:  0.15 sec
2023-03-31 19:08:12,838 		9696 of 10000 with 99.32% 	 Time used:  0.15 sec
2023-03-31 19:08:12,991 		9720 of 10000 with 99.32% 	 Time used:  0.15 sec
2023-03-31 19:08:13,144 		9744 of 10000 with 99.31% 	 Time used:  0.15 sec
2023-03-31 19:08:13,297 		9768 of 10000 with 99.31% 	 Time used:  0.15 sec
2023-03-31 19:08:13,449 		9792 of 10000 with 99.32% 	 Time used:  0.15 sec
2023-03-31 19:08:13,602 		9816 of 10000 with 99.32% 	 Time used:  0.15 sec
2023-03-31 19:08:13,755 		9840 of 10000 with 99.32% 	 Time used:  0.15 sec
2023-03-31 19:08:13,907 		9864 of 10000 with 99.32% 	 Time used:  0.15 sec
2023-03-31 19:08:14,060 		9888 of 10000 with 99.32% 	 Time used:  0.15 sec
2023-03-31 19:08:14,213 		9912 of 10000 with 99.32% 	 Time used:  0.15 sec
2023-03-31 19:08:14,366 		9936 of 10000 with 99.33% 	 Time used:  0.15 sec
2023-03-31 19:08:14,518 		9960 of 10000 with 99.33% 	 Time used:  0.15 sec
2023-03-31 19:08:14,671 		9984 of 10000 with 99.33% 	 Time used:  0.15 sec
2023-03-31 19:08:14,771 		10000 of 10000 with 99.33% 	 Time used:  0.10 sec
2023-03-31 19:08:14,772 
2023-03-31 19:08:14,773 			Learning rate: weights:   1.000e-02    
2023-03-31 19:08:14,773 			Last test performance: 99.33%
2023-03-31 19:08:14,773 ----------------
2023-03-31 19:08:17,935   16  =>  0    		Training 486 pattern with 99.79% 	Forward time: 	 3.06 sec
2023-03-31 19:08:17,935 			Loss:    7.999e-03    			Backward time: 	 0.09 sec 
2023-03-31 19:08:17,935 ADAM: Layer 0 -> dw_min:9.9701e-01  dw_max:1.0031e+00 lr:1.0000e-02
2023-03-31 19:08:17,935 ADAM: Layer 1 -> dw_min:9.9273e-01  dw_max:1.0066e+00 lr:1.0000e-02
2023-03-31 19:08:17,935 ADAM: Layer 2 -> dw_min:9.8907e-01  dw_max:1.0097e+00 lr:1.0000e-02
2023-03-31 19:08:17,935 ADAM: Layer 3 -> dw_min:9.9428e-01  dw_max:1.0036e+00 lr:1.0000e-02
2023-03-31 19:08:17,950 			Learning rate: weights:   1.000e-02    
2023-03-31 19:08:17,950 			Last test performance: 99.33%
2023-03-31 19:08:17,950 ----------------
2023-03-31 19:08:21,112   16  =>  1    		Training 486 pattern with 98.96% 	Forward time: 	 3.06 sec
2023-03-31 19:08:21,112 			Loss:    3.340e-02    			Backward time: 	 0.09 sec 
2023-03-31 19:08:21,112 ADAM: Layer 0 -> dw_min:9.9695e-01  dw_max:1.0028e+00 lr:1.0000e-02
2023-03-31 19:08:21,112 ADAM: Layer 1 -> dw_min:9.8891e-01  dw_max:1.0068e+00 lr:1.0000e-02
2023-03-31 19:08:21,113 ADAM: Layer 2 -> dw_min:9.8974e-01  dw_max:1.0134e+00 lr:1.0000e-02
2023-03-31 19:08:21,113 ADAM: Layer 3 -> dw_min:9.9484e-01  dw_max:1.0032e+00 lr:1.0000e-02
2023-03-31 19:08:21,128 			Learning rate: weights:   1.000e-02    
2023-03-31 19:08:21,128 			Last test performance: 99.33%
2023-03-31 19:08:21,128 ----------------
2023-03-31 19:08:24,289   16  =>  2    		Training 486 pattern with 99.79% 	Forward time: 	 3.06 sec
2023-03-31 19:08:24,289 			Loss:    6.446e-03    			Backward time: 	 0.09 sec 
2023-03-31 19:08:24,289 ADAM: Layer 0 -> dw_min:9.9728e-01  dw_max:1.0032e+00 lr:1.0000e-02
2023-03-31 19:08:24,289 ADAM: Layer 1 -> dw_min:9.8974e-01  dw_max:1.0072e+00 lr:1.0000e-02
2023-03-31 19:08:24,290 ADAM: Layer 2 -> dw_min:9.8899e-01  dw_max:1.0126e+00 lr:1.0000e-02
2023-03-31 19:08:24,290 ADAM: Layer 3 -> dw_min:9.9529e-01  dw_max:1.0040e+00 lr:1.0000e-02
2023-03-31 19:08:24,304 			Learning rate: weights:   1.000e-02    
2023-03-31 19:08:24,304 			Last test performance: 99.33%
2023-03-31 19:08:24,304 ----------------
2023-03-31 19:08:27,468   16  =>  3    		Training 486 pattern with 99.79% 	Forward time: 	 3.07 sec
2023-03-31 19:08:27,468 			Loss:    2.070e-03    			Backward time: 	 0.09 sec 
2023-03-31 19:08:27,468 ADAM: Layer 0 -> dw_min:9.9789e-01  dw_max:1.0034e+00 lr:1.0000e-02
2023-03-31 19:08:27,468 ADAM: Layer 1 -> dw_min:9.9079e-01  dw_max:1.0106e+00 lr:1.0000e-02
2023-03-31 19:08:27,468 ADAM: Layer 2 -> dw_min:9.8760e-01  dw_max:1.0113e+00 lr:1.0000e-02
2023-03-31 19:08:27,468 ADAM: Layer 3 -> dw_min:9.9602e-01  dw_max:1.0036e+00 lr:1.0000e-02
2023-03-31 19:08:27,536 			Learning rate: weights:   1.000e-02    
2023-03-31 19:08:27,536 			Last test performance: 99.33%
2023-03-31 19:08:27,536 ----------------
2023-03-31 19:08:30,697   16  =>  4    		Training 486 pattern with 99.58% 	Forward time: 	 3.06 sec
2023-03-31 19:08:30,697 			Loss:    7.301e-03    			Backward time: 	 0.09 sec 
2023-03-31 19:08:30,697 ADAM: Layer 0 -> dw_min:9.9733e-01  dw_max:1.0043e+00 lr:1.0000e-02
2023-03-31 19:08:30,698 ADAM: Layer 1 -> dw_min:9.9125e-01  dw_max:1.0095e+00 lr:1.0000e-02
2023-03-31 19:08:30,698 ADAM: Layer 2 -> dw_min:9.8824e-01  dw_max:1.0107e+00 lr:1.0000e-02
2023-03-31 19:08:30,698 ADAM: Layer 3 -> dw_min:9.9643e-01  dw_max:1.0038e+00 lr:1.0000e-02
2023-03-31 19:08:30,713 			Learning rate: weights:   1.000e-02    
2023-03-31 19:08:30,713 			Last test performance: 99.33%
2023-03-31 19:08:30,713 ----------------
2023-03-31 19:08:33,874   16  =>  5    		Training 486 pattern with 99.58% 	Forward time: 	 3.06 sec
2023-03-31 19:08:33,874 			Loss:    1.424e-02    			Backward time: 	 0.09 sec 
2023-03-31 19:08:33,874 ADAM: Layer 0 -> dw_min:9.9734e-01  dw_max:1.0044e+00 lr:1.0000e-02
2023-03-31 19:08:33,874 ADAM: Layer 1 -> dw_min:9.9162e-01  dw_max:1.0085e+00 lr:1.0000e-02
2023-03-31 19:08:33,874 ADAM: Layer 2 -> dw_min:9.8945e-01  dw_max:1.0095e+00 lr:1.0000e-02
2023-03-31 19:08:33,874 ADAM: Layer 3 -> dw_min:9.9678e-01  dw_max:1.0029e+00 lr:1.0000e-02
2023-03-31 19:08:33,930 			Learning rate: weights:   1.000e-02    
2023-03-31 19:08:33,930 			Last test performance: 99.33%
2023-03-31 19:08:33,930 ----------------
2023-03-31 19:08:37,090   16  =>  6    		Training 486 pattern with 99.79% 	Forward time: 	 3.06 sec
2023-03-31 19:08:37,090 			Loss:    4.063e-03    			Backward time: 	 0.09 sec 
2023-03-31 19:08:37,091 ADAM: Layer 0 -> dw_min:9.9764e-01  dw_max:1.0041e+00 lr:1.0000e-02
2023-03-31 19:08:37,091 ADAM: Layer 1 -> dw_min:9.9280e-01  dw_max:1.0073e+00 lr:1.0000e-02
2023-03-31 19:08:37,091 ADAM: Layer 2 -> dw_min:9.9050e-01  dw_max:1.0086e+00 lr:1.0000e-02
2023-03-31 19:08:37,091 ADAM: Layer 3 -> dw_min:9.9727e-01  dw_max:1.0025e+00 lr:1.0000e-02
2023-03-31 19:08:37,149 			Learning rate: weights:   1.000e-02    
2023-03-31 19:08:37,149 			Last test performance: 99.33%
2023-03-31 19:08:37,149 ----------------
2023-03-31 19:08:40,310   16  =>  7    		Training 486 pattern with 99.79% 	Forward time: 	 3.06 sec
2023-03-31 19:08:40,310 			Loss:    4.036e-03    			Backward time: 	 0.09 sec 
2023-03-31 19:08:40,310 ADAM: Layer 0 -> dw_min:9.9762e-01  dw_max:1.0040e+00 lr:1.0000e-02
2023-03-31 19:08:40,310 ADAM: Layer 1 -> dw_min:9.9362e-01  dw_max:1.0065e+00 lr:1.0000e-02
2023-03-31 19:08:40,310 ADAM: Layer 2 -> dw_min:9.9048e-01  dw_max:1.0082e+00 lr:1.0000e-02
2023-03-31 19:08:40,310 ADAM: Layer 3 -> dw_min:9.9719e-01  dw_max:1.0023e+00 lr:1.0000e-02
2023-03-31 19:08:40,368 			Learning rate: weights:   1.000e-02    
2023-03-31 19:08:40,368 			Last test performance: 99.33%
2023-03-31 19:08:40,368 ----------------
2023-03-31 19:08:43,528   16  =>  8    		Training 486 pattern with 99.58% 	Forward time: 	 3.06 sec
2023-03-31 19:08:43,528 			Loss:    1.101e-02    			Backward time: 	 0.09 sec 
2023-03-31 19:08:43,529 ADAM: Layer 0 -> dw_min:9.9839e-01  dw_max:1.0034e+00 lr:1.0000e-02
2023-03-31 19:08:43,529 ADAM: Layer 1 -> dw_min:9.9201e-01  dw_max:1.0082e+00 lr:1.0000e-02
2023-03-31 19:08:43,529 ADAM: Layer 2 -> dw_min:9.8686e-01  dw_max:1.0122e+00 lr:1.0000e-02
2023-03-31 19:08:43,529 ADAM: Layer 3 -> dw_min:9.9552e-01  dw_max:1.0041e+00 lr:1.0000e-02
2023-03-31 19:08:43,838 			Learning rate: weights:   1.000e-02    
2023-03-31 19:08:43,838 			Last test performance: 99.33%
2023-03-31 19:08:43,838 ----------------
2023-03-31 19:08:47,003   16  =>  9    		Training 486 pattern with 99.17% 	Forward time: 	 3.07 sec
2023-03-31 19:08:47,003 			Loss:    1.146e-02    			Backward time: 	 0.09 sec 
2023-03-31 19:08:47,003 ADAM: Layer 0 -> dw_min:9.9794e-01  dw_max:1.0024e+00 lr:1.0000e-02
2023-03-31 19:08:47,004 ADAM: Layer 1 -> dw_min:9.9049e-01  dw_max:1.0088e+00 lr:1.0000e-02
2023-03-31 19:08:47,004 ADAM: Layer 2 -> dw_min:9.8771e-01  dw_max:1.0142e+00 lr:1.0000e-02
2023-03-31 19:08:47,004 ADAM: Layer 3 -> dw_min:9.9443e-01  dw_max:1.0041e+00 lr:1.0000e-02
2023-03-31 19:08:47,188 			Learning rate: weights:   1.000e-02    
2023-03-31 19:08:47,188 			Last test performance: 99.33%
2023-03-31 19:08:47,188 ----------------
2023-03-31 19:08:50,353   16  =>  10   		Training 486 pattern with 99.17% 	Forward time: 	 3.07 sec
2023-03-31 19:08:50,353 			Loss:    2.139e-02    			Backward time: 	 0.09 sec 
2023-03-31 19:08:50,353 ADAM: Layer 0 -> dw_min:9.9687e-01  dw_max:1.0033e+00 lr:1.0000e-02
2023-03-31 19:08:50,353 ADAM: Layer 1 -> dw_min:9.8911e-01  dw_max:1.0104e+00 lr:1.0000e-02
2023-03-31 19:08:50,353 ADAM: Layer 2 -> dw_min:9.8583e-01  dw_max:1.0166e+00 lr:1.0000e-02
2023-03-31 19:08:50,353 ADAM: Layer 3 -> dw_min:9.9492e-01  dw_max:1.0046e+00 lr:1.0000e-02
2023-03-31 19:08:50,421 			Learning rate: weights:   1.000e-02    
2023-03-31 19:08:50,421 			Last test performance: 99.33%
2023-03-31 19:08:50,421 ----------------
2023-03-31 19:08:53,583   16  =>  11   		Training 486 pattern with 99.58% 	Forward time: 	 3.06 sec
2023-03-31 19:08:53,583 			Loss:    1.970e-02    			Backward time: 	 0.09 sec 
2023-03-31 19:08:53,583 ADAM: Layer 0 -> dw_min:9.9656e-01  dw_max:1.0035e+00 lr:1.0000e-02
2023-03-31 19:08:53,583 ADAM: Layer 1 -> dw_min:9.8672e-01  dw_max:1.0099e+00 lr:1.0000e-02
2023-03-31 19:08:53,584 ADAM: Layer 2 -> dw_min:9.8307e-01  dw_max:1.0150e+00 lr:1.0000e-02
2023-03-31 19:08:53,584 ADAM: Layer 3 -> dw_min:9.9540e-01  dw_max:1.0049e+00 lr:1.0000e-02
2023-03-31 19:08:53,659 			Learning rate: weights:   1.000e-02    
2023-03-31 19:08:53,659 			Last test performance: 99.33%
2023-03-31 19:08:53,659 ----------------
2023-03-31 19:08:56,820   16  =>  12   		Training 486 pattern with 99.79% 	Forward time: 	 3.06 sec
2023-03-31 19:08:56,820 			Loss:    6.158e-03    			Backward time: 	 0.09 sec 
2023-03-31 19:08:56,821 ADAM: Layer 0 -> dw_min:9.9694e-01  dw_max:1.0032e+00 lr:1.0000e-02
2023-03-31 19:08:56,821 ADAM: Layer 1 -> dw_min:9.8801e-01  dw_max:1.0098e+00 lr:1.0000e-02
2023-03-31 19:08:56,821 ADAM: Layer 2 -> dw_min:9.8475e-01  dw_max:1.0135e+00 lr:1.0000e-02
2023-03-31 19:08:56,821 ADAM: Layer 3 -> dw_min:9.9564e-01  dw_max:1.0044e+00 lr:1.0000e-02
2023-03-31 19:08:56,932 			Learning rate: weights:   1.000e-02    
2023-03-31 19:08:56,932 			Last test performance: 99.33%
2023-03-31 19:08:56,932 ----------------
2023-03-31 19:09:00,093   16  =>  13   		Training 486 pattern with 99.58% 	Forward time: 	 3.06 sec
2023-03-31 19:09:00,093 			Loss:    1.201e-02    			Backward time: 	 0.09 sec 
2023-03-31 19:09:00,093 ADAM: Layer 0 -> dw_min:9.9567e-01  dw_max:1.0049e+00 lr:1.0000e-02
2023-03-31 19:09:00,093 ADAM: Layer 1 -> dw_min:9.8905e-01  dw_max:1.0103e+00 lr:1.0000e-02
2023-03-31 19:09:00,093 ADAM: Layer 2 -> dw_min:9.8632e-01  dw_max:1.0122e+00 lr:1.0000e-02
2023-03-31 19:09:00,093 ADAM: Layer 3 -> dw_min:9.9605e-01  dw_max:1.0041e+00 lr:1.0000e-02
2023-03-31 19:09:00,193 			Learning rate: weights:   1.000e-02    
2023-03-31 19:09:00,193 			Last test performance: 99.33%
2023-03-31 19:09:00,193 ----------------
2023-03-31 19:09:03,360   16  =>  14   		Training 486 pattern with 100.00% 	Forward time: 	 3.07 sec
2023-03-31 19:09:03,361 			Loss:    2.337e-03    			Backward time: 	 0.09 sec 
2023-03-31 19:09:03,361 ADAM: Layer 0 -> dw_min:9.9597e-01  dw_max:1.0041e+00 lr:1.0000e-02
2023-03-31 19:09:03,361 ADAM: Layer 1 -> dw_min:9.8977e-01  dw_max:1.0089e+00 lr:1.0000e-02
2023-03-31 19:09:03,361 ADAM: Layer 2 -> dw_min:9.8772e-01  dw_max:1.0109e+00 lr:1.0000e-02
2023-03-31 19:09:03,361 ADAM: Layer 3 -> dw_min:9.9644e-01  dw_max:1.0034e+00 lr:1.0000e-02
2023-03-31 19:09:03,448 			Learning rate: weights:   1.000e-02    
2023-03-31 19:09:03,448 			Last test performance: 99.33%
2023-03-31 19:09:03,448 ----------------
2023-03-31 19:09:06,611   16  =>  15   		Training 486 pattern with 99.58% 	Forward time: 	 3.06 sec
2023-03-31 19:09:06,611 			Loss:    7.787e-03    			Backward time: 	 0.09 sec 
2023-03-31 19:09:06,611 ADAM: Layer 0 -> dw_min:9.9637e-01  dw_max:1.0044e+00 lr:1.0000e-02
2023-03-31 19:09:06,611 ADAM: Layer 1 -> dw_min:9.9120e-01  dw_max:1.0092e+00 lr:1.0000e-02
2023-03-31 19:09:06,611 ADAM: Layer 2 -> dw_min:9.8574e-01  dw_max:1.0108e+00 lr:1.0000e-02
2023-03-31 19:09:06,611 ADAM: Layer 3 -> dw_min:9.9554e-01  dw_max:1.0038e+00 lr:1.0000e-02
2023-03-31 19:09:06,670 			Learning rate: weights:   1.000e-02    
2023-03-31 19:09:06,670 			Last test performance: 99.33%
2023-03-31 19:09:06,670 ----------------
2023-03-31 19:09:09,832   16  =>  16   		Training 486 pattern with 99.58% 	Forward time: 	 3.06 sec
2023-03-31 19:09:09,832 			Loss:    1.172e-02    			Backward time: 	 0.09 sec 
2023-03-31 19:09:09,832 ADAM: Layer 0 -> dw_min:9.9596e-01  dw_max:1.0041e+00 lr:1.0000e-02
2023-03-31 19:09:09,833 ADAM: Layer 1 -> dw_min:9.9225e-01  dw_max:1.0083e+00 lr:1.0000e-02
2023-03-31 19:09:09,833 ADAM: Layer 2 -> dw_min:9.8560e-01  dw_max:1.0115e+00 lr:1.0000e-02
2023-03-31 19:09:09,833 ADAM: Layer 3 -> dw_min:9.9638e-01  dw_max:1.0038e+00 lr:1.0000e-02
2023-03-31 19:09:09,848 			Learning rate: weights:   1.000e-02    
2023-03-31 19:09:09,848 			Last test performance: 99.33%
2023-03-31 19:09:09,848 ----------------
2023-03-31 19:09:13,010   16  =>  17   		Training 486 pattern with 100.00% 	Forward time: 	 3.06 sec
2023-03-31 19:09:13,010 			Loss:    2.845e-03    			Backward time: 	 0.09 sec 
2023-03-31 19:09:13,010 ADAM: Layer 0 -> dw_min:9.9611e-01  dw_max:1.0034e+00 lr:1.0000e-02
2023-03-31 19:09:13,011 ADAM: Layer 1 -> dw_min:9.9270e-01  dw_max:1.0078e+00 lr:1.0000e-02
2023-03-31 19:09:13,011 ADAM: Layer 2 -> dw_min:9.8704e-01  dw_max:1.0135e+00 lr:1.0000e-02
2023-03-31 19:09:13,011 ADAM: Layer 3 -> dw_min:9.9445e-01  dw_max:1.0034e+00 lr:1.0000e-02
2023-03-31 19:09:13,027 			Learning rate: weights:   1.000e-02    
2023-03-31 19:09:13,027 			Last test performance: 99.33%
2023-03-31 19:09:13,027 ----------------
2023-03-31 19:09:16,188   16  =>  18   		Training 486 pattern with 99.58% 	Forward time: 	 3.06 sec
2023-03-31 19:09:16,188 			Loss:    1.374e-02    			Backward time: 	 0.09 sec 
2023-03-31 19:09:16,188 ADAM: Layer 0 -> dw_min:9.9619e-01  dw_max:1.0029e+00 lr:1.0000e-02
2023-03-31 19:09:16,188 ADAM: Layer 1 -> dw_min:9.8930e-01  dw_max:1.0078e+00 lr:1.0000e-02
2023-03-31 19:09:16,189 ADAM: Layer 2 -> dw_min:9.8833e-01  dw_max:1.0122e+00 lr:1.0000e-02
2023-03-31 19:09:16,189 ADAM: Layer 3 -> dw_min:9.9500e-01  dw_max:1.0039e+00 lr:1.0000e-02
2023-03-31 19:09:16,250 			Learning rate: weights:   1.000e-02    
2023-03-31 19:09:16,250 			Last test performance: 99.33%
2023-03-31 19:09:16,250 ----------------
2023-03-31 19:09:19,410   16  =>  19   		Training 486 pattern with 100.00% 	Forward time: 	 3.06 sec
2023-03-31 19:09:19,410 			Loss:    3.235e-03    			Backward time: 	 0.09 sec 
2023-03-31 19:09:19,410 ADAM: Layer 0 -> dw_min:9.9647e-01  dw_max:1.0027e+00 lr:1.0000e-02
2023-03-31 19:09:19,410 ADAM: Layer 1 -> dw_min:9.9019e-01  dw_max:1.0083e+00 lr:1.0000e-02
2023-03-31 19:09:19,410 ADAM: Layer 2 -> dw_min:9.8590e-01  dw_max:1.0109e+00 lr:1.0000e-02
2023-03-31 19:09:19,410 ADAM: Layer 3 -> dw_min:9.9542e-01  dw_max:1.0040e+00 lr:1.0000e-02
2023-03-31 19:09:19,505 			Learning rate: weights:   1.000e-02    
2023-03-31 19:09:19,505 			Last test performance: 99.33%
2023-03-31 19:09:19,505 ----------------
2023-03-31 19:09:22,666   16  =>  20   		Training 486 pattern with 100.00% 	Forward time: 	 3.06 sec
2023-03-31 19:09:22,666 			Loss:    2.194e-03    			Backward time: 	 0.09 sec 
2023-03-31 19:09:22,666 ADAM: Layer 0 -> dw_min:9.9674e-01  dw_max:1.0024e+00 lr:1.0000e-02
2023-03-31 19:09:22,667 ADAM: Layer 1 -> dw_min:9.9115e-01  dw_max:1.0119e+00 lr:1.0000e-02
2023-03-31 19:09:22,667 ADAM: Layer 2 -> dw_min:9.8770e-01  dw_max:1.0098e+00 lr:1.0000e-02
2023-03-31 19:09:22,667 ADAM: Layer 3 -> dw_min:9.9588e-01  dw_max:1.0043e+00 lr:1.0000e-02
2023-03-31 19:09:22,775 			Learning rate: weights:   1.000e-02    
2023-03-31 19:09:22,775 			Last test performance: 99.33%
2023-03-31 19:09:22,775 ----------------
2023-03-31 19:09:25,936   16  =>  21   		Training 486 pattern with 99.79% 	Forward time: 	 3.06 sec
2023-03-31 19:09:25,936 			Loss:    7.803e-03    			Backward time: 	 0.09 sec 
2023-03-31 19:09:25,937 ADAM: Layer 0 -> dw_min:9.9643e-01  dw_max:1.0029e+00 lr:1.0000e-02
2023-03-31 19:09:25,937 ADAM: Layer 1 -> dw_min:9.9189e-01  dw_max:1.0112e+00 lr:1.0000e-02
2023-03-31 19:09:25,937 ADAM: Layer 2 -> dw_min:9.8584e-01  dw_max:1.0112e+00 lr:1.0000e-02
2023-03-31 19:09:25,937 ADAM: Layer 3 -> dw_min:9.9562e-01  dw_max:1.0057e+00 lr:1.0000e-02
2023-03-31 19:09:26,011 			Learning rate: weights:   1.000e-02    
2023-03-31 19:09:26,012 			Last test performance: 99.33%
2023-03-31 19:09:26,012 ----------------
2023-03-31 19:09:29,173   16  =>  22   		Training 486 pattern with 99.79% 	Forward time: 	 3.06 sec
2023-03-31 19:09:29,173 			Loss:    1.044e-02    			Backward time: 	 0.09 sec 
2023-03-31 19:09:29,173 ADAM: Layer 0 -> dw_min:9.9642e-01  dw_max:1.0032e+00 lr:1.0000e-02
2023-03-31 19:09:29,173 ADAM: Layer 1 -> dw_min:9.9199e-01  dw_max:1.0120e+00 lr:1.0000e-02
2023-03-31 19:09:29,174 ADAM: Layer 2 -> dw_min:9.8652e-01  dw_max:1.0115e+00 lr:1.0000e-02
2023-03-31 19:09:29,174 ADAM: Layer 3 -> dw_min:9.9666e-01  dw_max:1.0044e+00 lr:1.0000e-02
2023-03-31 19:09:29,273 			Learning rate: weights:   1.000e-02    
2023-03-31 19:09:29,273 			Last test performance: 99.33%
2023-03-31 19:09:29,273 ----------------
2023-03-31 19:09:32,436   16  =>  23   		Training 486 pattern with 99.79% 	Forward time: 	 3.06 sec
2023-03-31 19:09:32,436 			Loss:    9.956e-03    			Backward time: 	 0.09 sec 
2023-03-31 19:09:32,437 ADAM: Layer 0 -> dw_min:9.9679e-01  dw_max:1.0029e+00 lr:1.0000e-02
2023-03-31 19:09:32,437 ADAM: Layer 1 -> dw_min:9.9210e-01  dw_max:1.0113e+00 lr:1.0000e-02
2023-03-31 19:09:32,437 ADAM: Layer 2 -> dw_min:9.8671e-01  dw_max:1.0107e+00 lr:1.0000e-02
2023-03-31 19:09:32,437 ADAM: Layer 3 -> dw_min:9.9471e-01  dw_max:1.0042e+00 lr:1.0000e-02
2023-03-31 19:09:32,451 			Learning rate: weights:   1.000e-02    
2023-03-31 19:09:32,451 			Last test performance: 99.33%
2023-03-31 19:09:32,451 ----------------
2023-03-31 19:09:35,612   16  =>  24   		Training 486 pattern with 99.79% 	Forward time: 	 3.06 sec
2023-03-31 19:09:35,612 			Loss:    8.039e-03    			Backward time: 	 0.09 sec 
2023-03-31 19:09:35,612 ADAM: Layer 0 -> dw_min:9.9735e-01  dw_max:1.0033e+00 lr:1.0000e-02
2023-03-31 19:09:35,612 ADAM: Layer 1 -> dw_min:9.9052e-01  dw_max:1.0114e+00 lr:1.0000e-02
2023-03-31 19:09:35,612 ADAM: Layer 2 -> dw_min:9.8741e-01  dw_max:1.0135e+00 lr:1.0000e-02
2023-03-31 19:09:35,613 ADAM: Layer 3 -> dw_min:9.9334e-01  dw_max:1.0051e+00 lr:1.0000e-02
2023-03-31 19:09:35,679 			Learning rate: weights:   1.000e-02    
2023-03-31 19:09:35,679 			Last test performance: 99.33%
2023-03-31 19:09:35,679 ----------------
2023-03-31 19:09:38,841   16  =>  25   		Training 486 pattern with 99.17% 	Forward time: 	 3.06 sec
2023-03-31 19:09:38,841 			Loss:    1.175e-02    			Backward time: 	 0.09 sec 
2023-03-31 19:09:38,842 ADAM: Layer 0 -> dw_min:9.9620e-01  dw_max:1.0044e+00 lr:1.0000e-02
2023-03-31 19:09:38,842 ADAM: Layer 1 -> dw_min:9.9035e-01  dw_max:1.0105e+00 lr:1.0000e-02
2023-03-31 19:09:38,842 ADAM: Layer 2 -> dw_min:9.8684e-01  dw_max:1.0132e+00 lr:1.0000e-02
2023-03-31 19:09:38,842 ADAM: Layer 3 -> dw_min:9.9071e-01  dw_max:1.0046e+00 lr:1.0000e-02
2023-03-31 19:09:38,897 			Learning rate: weights:   1.000e-02    
2023-03-31 19:09:38,897 			Last test performance: 99.33%
2023-03-31 19:09:38,897 ----------------
2023-03-31 19:09:42,059   16  =>  26   		Training 486 pattern with 99.58% 	Forward time: 	 3.06 sec
2023-03-31 19:09:42,059 			Loss:    1.212e-02    			Backward time: 	 0.09 sec 
2023-03-31 19:09:42,059 ADAM: Layer 0 -> dw_min:9.9621e-01  dw_max:1.0041e+00 lr:1.0000e-02
2023-03-31 19:09:42,059 ADAM: Layer 1 -> dw_min:9.8680e-01  dw_max:1.0109e+00 lr:1.0000e-02
2023-03-31 19:09:42,059 ADAM: Layer 2 -> dw_min:9.8539e-01  dw_max:1.0123e+00 lr:1.0000e-02
2023-03-31 19:09:42,060 ADAM: Layer 3 -> dw_min:9.9163e-01  dw_max:1.0080e+00 lr:1.0000e-02
2023-03-31 19:09:42,075 			Learning rate: weights:   1.000e-02    
2023-03-31 19:09:42,075 			Last test performance: 99.33%
2023-03-31 19:09:42,075 ----------------
2023-03-31 19:09:45,237   16  =>  27   		Training 486 pattern with 100.00% 	Forward time: 	 3.06 sec
2023-03-31 19:09:45,237 			Loss:    2.053e-03    			Backward time: 	 0.09 sec 
2023-03-31 19:09:45,238 ADAM: Layer 0 -> dw_min:9.9648e-01  dw_max:1.0036e+00 lr:1.0000e-02
2023-03-31 19:09:45,238 ADAM: Layer 1 -> dw_min:9.8812e-01  dw_max:1.0098e+00 lr:1.0000e-02
2023-03-31 19:09:45,238 ADAM: Layer 2 -> dw_min:9.8685e-01  dw_max:1.0110e+00 lr:1.0000e-02
2023-03-31 19:09:45,238 ADAM: Layer 3 -> dw_min:9.9242e-01  dw_max:1.0072e+00 lr:1.0000e-02
2023-03-31 19:09:45,253 			Learning rate: weights:   1.000e-02    
2023-03-31 19:09:45,253 			Last test performance: 99.33%
2023-03-31 19:09:45,253 ----------------
2023-03-31 19:09:48,415   16  =>  28   		Training 486 pattern with 99.58% 	Forward time: 	 3.06 sec
2023-03-31 19:09:48,415 			Loss:    1.207e-02    			Backward time: 	 0.09 sec 
2023-03-31 19:09:48,416 ADAM: Layer 0 -> dw_min:9.9647e-01  dw_max:1.0046e+00 lr:1.0000e-02
2023-03-31 19:09:48,416 ADAM: Layer 1 -> dw_min:9.8939e-01  dw_max:1.0092e+00 lr:1.0000e-02
2023-03-31 19:09:48,416 ADAM: Layer 2 -> dw_min:9.8790e-01  dw_max:1.0137e+00 lr:1.0000e-02
2023-03-31 19:09:48,416 ADAM: Layer 3 -> dw_min:9.9371e-01  dw_max:1.0065e+00 lr:1.0000e-02
2023-03-31 19:09:48,454 			Learning rate: weights:   1.000e-02    
2023-03-31 19:09:48,454 			Last test performance: 99.33%
2023-03-31 19:09:48,454 ----------------
2023-03-31 19:09:51,614   16  =>  29   		Training 486 pattern with 99.17% 	Forward time: 	 3.06 sec
2023-03-31 19:09:51,614 			Loss:    1.579e-02    			Backward time: 	 0.09 sec 
2023-03-31 19:09:51,614 ADAM: Layer 0 -> dw_min:9.9658e-01  dw_max:1.0045e+00 lr:1.0000e-02
2023-03-31 19:09:51,614 ADAM: Layer 1 -> dw_min:9.9044e-01  dw_max:1.0097e+00 lr:1.0000e-02
2023-03-31 19:09:51,614 ADAM: Layer 2 -> dw_min:9.8842e-01  dw_max:1.0138e+00 lr:1.0000e-02
2023-03-31 19:09:51,614 ADAM: Layer 3 -> dw_min:9.9421e-01  dw_max:1.0058e+00 lr:1.0000e-02
2023-03-31 19:09:51,670 			Learning rate: weights:   1.000e-02    
2023-03-31 19:09:51,670 			Last test performance: 99.33%
2023-03-31 19:09:51,670 ----------------
2023-03-31 19:09:54,831   16  =>  30   		Training 486 pattern with 99.79% 	Forward time: 	 3.06 sec
2023-03-31 19:09:54,831 			Loss:    1.684e-02    			Backward time: 	 0.09 sec 
2023-03-31 19:09:54,831 ADAM: Layer 0 -> dw_min:9.9718e-01  dw_max:1.0041e+00 lr:1.0000e-02
2023-03-31 19:09:54,831 ADAM: Layer 1 -> dw_min:9.9137e-01  dw_max:1.0090e+00 lr:1.0000e-02
2023-03-31 19:09:54,831 ADAM: Layer 2 -> dw_min:9.8959e-01  dw_max:1.0136e+00 lr:1.0000e-02
2023-03-31 19:09:54,831 ADAM: Layer 3 -> dw_min:9.9312e-01  dw_max:1.0053e+00 lr:1.0000e-02
2023-03-31 19:09:54,888 			Learning rate: weights:   1.000e-02    
2023-03-31 19:09:54,888 			Last test performance: 99.33%
2023-03-31 19:09:54,888 ----------------
2023-03-31 19:09:58,049   16  =>  31   		Training 486 pattern with 100.00% 	Forward time: 	 3.06 sec
2023-03-31 19:09:58,049 			Loss:    4.914e-03    			Backward time: 	 0.09 sec 
2023-03-31 19:09:58,049 ADAM: Layer 0 -> dw_min:9.9740e-01  dw_max:1.0037e+00 lr:1.0000e-02
2023-03-31 19:09:58,049 ADAM: Layer 1 -> dw_min:9.9225e-01  dw_max:1.0099e+00 lr:1.0000e-02
2023-03-31 19:09:58,049 ADAM: Layer 2 -> dw_min:9.8574e-01  dw_max:1.0154e+00 lr:1.0000e-02
2023-03-31 19:09:58,049 ADAM: Layer 3 -> dw_min:9.9545e-01  dw_max:1.0059e+00 lr:1.0000e-02
2023-03-31 19:09:58,062 			Learning rate: weights:   1.000e-02    
2023-03-31 19:09:58,063 			Last test performance: 99.33%
2023-03-31 19:09:58,063 ----------------
2023-03-31 19:10:01,224   16  =>  32   		Training 486 pattern with 99.79% 	Forward time: 	 3.06 sec
2023-03-31 19:10:01,224 			Loss:    8.304e-03    			Backward time: 	 0.09 sec 
2023-03-31 19:10:01,224 ADAM: Layer 0 -> dw_min:9.9646e-01  dw_max:1.0053e+00 lr:1.0000e-02
2023-03-31 19:10:01,224 ADAM: Layer 1 -> dw_min:9.9297e-01  dw_max:1.0090e+00 lr:1.0000e-02
2023-03-31 19:10:01,224 ADAM: Layer 2 -> dw_min:9.8680e-01  dw_max:1.0138e+00 lr:1.0000e-02
2023-03-31 19:10:01,224 ADAM: Layer 3 -> dw_min:9.9584e-01  dw_max:1.0052e+00 lr:1.0000e-02
2023-03-31 19:10:01,279 			Learning rate: weights:   1.000e-02    
2023-03-31 19:10:01,279 			Last test performance: 99.33%
2023-03-31 19:10:01,279 ----------------
2023-03-31 19:10:04,444   16  =>  33   		Training 486 pattern with 99.79% 	Forward time: 	 3.07 sec
2023-03-31 19:10:04,444 			Loss:    5.966e-03    			Backward time: 	 0.09 sec 
2023-03-31 19:10:04,444 ADAM: Layer 0 -> dw_min:9.9685e-01  dw_max:1.0056e+00 lr:1.0000e-02
2023-03-31 19:10:04,444 ADAM: Layer 1 -> dw_min:9.9222e-01  dw_max:1.0080e+00 lr:1.0000e-02
2023-03-31 19:10:04,444 ADAM: Layer 2 -> dw_min:9.8735e-01  dw_max:1.0125e+00 lr:1.0000e-02
2023-03-31 19:10:04,444 ADAM: Layer 3 -> dw_min:9.9626e-01  dw_max:1.0064e+00 lr:1.0000e-02
2023-03-31 19:10:04,483 			Learning rate: weights:   1.000e-02    
2023-03-31 19:10:04,483 			Last test performance: 99.33%
2023-03-31 19:10:04,483 ----------------
2023-03-31 19:10:07,644   16  =>  34   		Training 486 pattern with 99.58% 	Forward time: 	 3.06 sec
2023-03-31 19:10:07,644 			Loss:    8.456e-03    			Backward time: 	 0.09 sec 
2023-03-31 19:10:07,645 ADAM: Layer 0 -> dw_min:9.9671e-01  dw_max:1.0056e+00 lr:1.0000e-02
2023-03-31 19:10:07,645 ADAM: Layer 1 -> dw_min:9.8927e-01  dw_max:1.0121e+00 lr:1.0000e-02
2023-03-31 19:10:07,645 ADAM: Layer 2 -> dw_min:9.8594e-01  dw_max:1.0126e+00 lr:1.0000e-02
2023-03-31 19:10:07,645 ADAM: Layer 3 -> dw_min:9.9481e-01  dw_max:1.0057e+00 lr:1.0000e-02
2023-03-31 19:10:07,757 			Learning rate: weights:   1.000e-02    
2023-03-31 19:10:07,757 			Last test performance: 99.33%
2023-03-31 19:10:07,757 ----------------
2023-03-31 19:10:10,919   16  =>  35   		Training 486 pattern with 99.38% 	Forward time: 	 3.06 sec
2023-03-31 19:10:10,919 			Loss:    1.844e-02    			Backward time: 	 0.09 sec 
2023-03-31 19:10:10,919 ADAM: Layer 0 -> dw_min:9.9575e-01  dw_max:1.0051e+00 lr:1.0000e-02
2023-03-31 19:10:10,919 ADAM: Layer 1 -> dw_min:9.8998e-01  dw_max:1.0112e+00 lr:1.0000e-02
2023-03-31 19:10:10,919 ADAM: Layer 2 -> dw_min:9.8595e-01  dw_max:1.0130e+00 lr:1.0000e-02
2023-03-31 19:10:10,919 ADAM: Layer 3 -> dw_min:9.9531e-01  dw_max:1.0052e+00 lr:1.0000e-02
2023-03-31 19:10:10,977 			Learning rate: weights:   1.000e-02    
2023-03-31 19:10:10,977 			Last test performance: 99.33%
2023-03-31 19:10:10,977 ----------------
2023-03-31 19:10:14,138   16  =>  36   		Training 486 pattern with 99.79% 	Forward time: 	 3.06 sec
2023-03-31 19:10:14,138 			Loss:    9.910e-03    			Backward time: 	 0.09 sec 
2023-03-31 19:10:14,138 ADAM: Layer 0 -> dw_min:9.9524e-01  dw_max:1.0060e+00 lr:1.0000e-02
2023-03-31 19:10:14,138 ADAM: Layer 1 -> dw_min:9.9120e-01  dw_max:1.0100e+00 lr:1.0000e-02
2023-03-31 19:10:14,139 ADAM: Layer 2 -> dw_min:9.8478e-01  dw_max:1.0118e+00 lr:1.0000e-02
2023-03-31 19:10:14,139 ADAM: Layer 3 -> dw_min:9.9576e-01  dw_max:1.0046e+00 lr:1.0000e-02
2023-03-31 19:10:14,241 			Learning rate: weights:   1.000e-02    
2023-03-31 19:10:14,241 			Last test performance: 99.33%
2023-03-31 19:10:14,241 ----------------
2023-03-31 19:10:17,403   16  =>  37   		Training 486 pattern with 99.79% 	Forward time: 	 3.06 sec
2023-03-31 19:10:17,403 			Loss:    7.489e-03    			Backward time: 	 0.09 sec 
2023-03-31 19:10:17,403 ADAM: Layer 0 -> dw_min:9.9552e-01  dw_max:1.0061e+00 lr:1.0000e-02
2023-03-31 19:10:17,403 ADAM: Layer 1 -> dw_min:9.8769e-01  dw_max:1.0105e+00 lr:1.0000e-02
2023-03-31 19:10:17,403 ADAM: Layer 2 -> dw_min:9.8629e-01  dw_max:1.0130e+00 lr:1.0000e-02
2023-03-31 19:10:17,403 ADAM: Layer 3 -> dw_min:9.9618e-01  dw_max:1.0053e+00 lr:1.0000e-02
2023-03-31 19:10:17,459 			Learning rate: weights:   1.000e-02    
2023-03-31 19:10:17,459 			Last test performance: 99.33%
2023-03-31 19:10:17,459 ----------------
2023-03-31 19:10:20,620   16  =>  38   		Training 486 pattern with 99.79% 	Forward time: 	 3.06 sec
2023-03-31 19:10:20,620 			Loss:    9.103e-03    			Backward time: 	 0.09 sec 
2023-03-31 19:10:20,620 ADAM: Layer 0 -> dw_min:9.9506e-01  dw_max:1.0069e+00 lr:1.0000e-02
2023-03-31 19:10:20,620 ADAM: Layer 1 -> dw_min:9.8881e-01  dw_max:1.0094e+00 lr:1.0000e-02
2023-03-31 19:10:20,620 ADAM: Layer 2 -> dw_min:9.8626e-01  dw_max:1.0142e+00 lr:1.0000e-02
2023-03-31 19:10:20,620 ADAM: Layer 3 -> dw_min:9.9389e-01  dw_max:1.0048e+00 lr:1.0000e-02
2023-03-31 19:10:20,634 			Learning rate: weights:   1.000e-02    
2023-03-31 19:10:20,634 			Last test performance: 99.33%
2023-03-31 19:10:20,634 ----------------
2023-03-31 19:10:23,795   16  =>  39   		Training 486 pattern with 99.79% 	Forward time: 	 3.06 sec
2023-03-31 19:10:23,795 			Loss:    4.111e-03    			Backward time: 	 0.09 sec 
2023-03-31 19:10:23,796 ADAM: Layer 0 -> dw_min:9.9522e-01  dw_max:1.0057e+00 lr:1.0000e-02
2023-03-31 19:10:23,796 ADAM: Layer 1 -> dw_min:9.8930e-01  dw_max:1.0086e+00 lr:1.0000e-02
2023-03-31 19:10:23,796 ADAM: Layer 2 -> dw_min:9.8756e-01  dw_max:1.0145e+00 lr:1.0000e-02
2023-03-31 19:10:23,796 ADAM: Layer 3 -> dw_min:9.9425e-01  dw_max:1.0043e+00 lr:1.0000e-02
2023-03-31 19:10:23,877 			Learning rate: weights:   1.000e-02    
2023-03-31 19:10:23,877 			Last test performance: 99.33%
2023-03-31 19:10:23,877 ----------------
2023-03-31 19:10:27,039   16  =>  40   		Training 486 pattern with 99.79% 	Forward time: 	 3.06 sec
2023-03-31 19:10:27,039 			Loss:    1.461e-02    			Backward time: 	 0.09 sec 
2023-03-31 19:10:27,039 ADAM: Layer 0 -> dw_min:9.9543e-01  dw_max:1.0052e+00 lr:1.0000e-02
2023-03-31 19:10:27,040 ADAM: Layer 1 -> dw_min:9.9032e-01  dw_max:1.0076e+00 lr:1.0000e-02
2023-03-31 19:10:27,040 ADAM: Layer 2 -> dw_min:9.8620e-01  dw_max:1.0139e+00 lr:1.0000e-02
2023-03-31 19:10:27,040 ADAM: Layer 3 -> dw_min:9.9482e-01  dw_max:1.0039e+00 lr:1.0000e-02
2023-03-31 19:10:27,121 			Learning rate: weights:   1.000e-02    
2023-03-31 19:10:27,121 			Last test performance: 99.33%
2023-03-31 19:10:27,121 ----------------
2023-03-31 19:10:30,282   16  =>  41   		Training 486 pattern with 99.38% 	Forward time: 	 3.06 sec
2023-03-31 19:10:30,282 			Loss:    2.008e-02    			Backward time: 	 0.09 sec 
2023-03-31 19:10:30,282 ADAM: Layer 0 -> dw_min:9.9610e-01  dw_max:1.0048e+00 lr:1.0000e-02
2023-03-31 19:10:30,282 ADAM: Layer 1 -> dw_min:9.9120e-01  dw_max:1.0110e+00 lr:1.0000e-02
2023-03-31 19:10:30,282 ADAM: Layer 2 -> dw_min:9.8752e-01  dw_max:1.0132e+00 lr:1.0000e-02
2023-03-31 19:10:30,283 ADAM: Layer 3 -> dw_min:9.9538e-01  dw_max:1.0040e+00 lr:1.0000e-02
2023-03-31 19:10:30,368 			Learning rate: weights:   1.000e-02    
2023-03-31 19:10:30,368 			Last test performance: 99.33%
2023-03-31 19:10:30,368 ----------------
2023-03-31 19:10:33,530   16  =>  42   		Training 486 pattern with 99.58% 	Forward time: 	 3.06 sec
2023-03-31 19:10:33,530 			Loss:    6.643e-03    			Backward time: 	 0.09 sec 
2023-03-31 19:10:33,531 ADAM: Layer 0 -> dw_min:9.9585e-01  dw_max:1.0055e+00 lr:1.0000e-02
2023-03-31 19:10:33,531 ADAM: Layer 1 -> dw_min:9.9197e-01  dw_max:1.0098e+00 lr:1.0000e-02
2023-03-31 19:10:33,531 ADAM: Layer 2 -> dw_min:9.8835e-01  dw_max:1.0119e+00 lr:1.0000e-02
2023-03-31 19:10:33,531 ADAM: Layer 3 -> dw_min:9.9584e-01  dw_max:1.0049e+00 lr:1.0000e-02
2023-03-31 19:10:33,587 			Learning rate: weights:   1.000e-02    
2023-03-31 19:10:33,587 			Last test performance: 99.33%
2023-03-31 19:10:33,587 ----------------
2023-03-31 19:10:36,748   16  =>  43   		Training 486 pattern with 99.79% 	Forward time: 	 3.06 sec
2023-03-31 19:10:36,748 			Loss:    6.629e-03    			Backward time: 	 0.09 sec 
2023-03-31 19:10:36,748 ADAM: Layer 0 -> dw_min:9.9616e-01  dw_max:1.0054e+00 lr:1.0000e-02
2023-03-31 19:10:36,748 ADAM: Layer 1 -> dw_min:9.9236e-01  dw_max:1.0093e+00 lr:1.0000e-02
2023-03-31 19:10:36,748 ADAM: Layer 2 -> dw_min:9.8948e-01  dw_max:1.0107e+00 lr:1.0000e-02
2023-03-31 19:10:36,749 ADAM: Layer 3 -> dw_min:9.9548e-01  dw_max:1.0044e+00 lr:1.0000e-02
2023-03-31 19:10:36,818 			Learning rate: weights:   1.000e-02    
2023-03-31 19:10:36,818 			Last test performance: 99.33%
2023-03-31 19:10:36,818 ----------------
2023-03-31 19:10:39,978   16  =>  44   		Training 486 pattern with 100.00% 	Forward time: 	 3.06 sec
2023-03-31 19:10:39,978 			Loss:    1.666e-03    			Backward time: 	 0.09 sec 
2023-03-31 19:10:39,979 ADAM: Layer 0 -> dw_min:9.9644e-01  dw_max:1.0050e+00 lr:1.0000e-02
2023-03-31 19:10:39,979 ADAM: Layer 1 -> dw_min:9.9307e-01  dw_max:1.0083e+00 lr:1.0000e-02
2023-03-31 19:10:39,979 ADAM: Layer 2 -> dw_min:9.9053e-01  dw_max:1.0101e+00 lr:1.0000e-02
2023-03-31 19:10:39,979 ADAM: Layer 3 -> dw_min:9.9593e-01  dw_max:1.0040e+00 lr:1.0000e-02
2023-03-31 19:10:40,104 			Learning rate: weights:   1.000e-02    
2023-03-31 19:10:40,104 			Last test performance: 99.33%
2023-03-31 19:10:40,104 ----------------
2023-03-31 19:10:43,265   16  =>  45   		Training 486 pattern with 99.79% 	Forward time: 	 3.06 sec
2023-03-31 19:10:43,266 			Loss:    5.115e-03    			Backward time: 	 0.09 sec 
2023-03-31 19:10:43,266 ADAM: Layer 0 -> dw_min:9.9636e-01  dw_max:1.0051e+00 lr:1.0000e-02
2023-03-31 19:10:43,266 ADAM: Layer 1 -> dw_min:9.9291e-01  dw_max:1.0080e+00 lr:1.0000e-02
2023-03-31 19:10:43,266 ADAM: Layer 2 -> dw_min:9.8842e-01  dw_max:1.0136e+00 lr:1.0000e-02
2023-03-31 19:10:43,266 ADAM: Layer 3 -> dw_min:9.9634e-01  dw_max:1.0035e+00 lr:1.0000e-02
2023-03-31 19:10:43,359 			Learning rate: weights:   1.000e-02    
2023-03-31 19:10:43,359 			Last test performance: 99.33%
2023-03-31 19:10:43,359 ----------------
2023-03-31 19:10:46,520   16  =>  46   		Training 486 pattern with 99.58% 	Forward time: 	 3.06 sec
2023-03-31 19:10:46,520 			Loss:    1.723e-02    			Backward time: 	 0.09 sec 
2023-03-31 19:10:46,520 ADAM: Layer 0 -> dw_min:9.9680e-01  dw_max:1.0026e+00 lr:1.0000e-02
2023-03-31 19:10:46,520 ADAM: Layer 1 -> dw_min:9.8651e-01  dw_max:1.0082e+00 lr:1.0000e-02
2023-03-31 19:10:46,521 ADAM: Layer 2 -> dw_min:9.8565e-01  dw_max:1.0139e+00 lr:1.0000e-02
2023-03-31 19:10:46,521 ADAM: Layer 3 -> dw_min:9.9546e-01  dw_max:1.0066e+00 lr:1.0000e-02
2023-03-31 19:10:46,596 			Learning rate: weights:   1.000e-02    
2023-03-31 19:10:46,596 			Last test performance: 99.33%
2023-03-31 19:10:46,596 ----------------
2023-03-31 19:10:49,757   16  =>  47   		Training 486 pattern with 99.38% 	Forward time: 	 3.06 sec
2023-03-31 19:10:49,757 			Loss:    1.159e-02    			Backward time: 	 0.09 sec 
2023-03-31 19:10:49,758 ADAM: Layer 0 -> dw_min:9.9590e-01  dw_max:1.0029e+00 lr:1.0000e-02
2023-03-31 19:10:49,758 ADAM: Layer 1 -> dw_min:9.8770e-01  dw_max:1.0109e+00 lr:1.0000e-02
2023-03-31 19:10:49,758 ADAM: Layer 2 -> dw_min:9.8695e-01  dw_max:1.0146e+00 lr:1.0000e-02
2023-03-31 19:10:49,758 ADAM: Layer 3 -> dw_min:9.9584e-01  dw_max:1.0060e+00 lr:1.0000e-02
2023-03-31 19:10:49,825 			Learning rate: weights:   1.000e-02    
2023-03-31 19:10:49,825 			Last test performance: 99.33%
2023-03-31 19:10:49,825 ----------------
2023-03-31 19:10:52,986   16  =>  48   		Training 486 pattern with 99.79% 	Forward time: 	 3.06 sec
2023-03-31 19:10:52,986 			Loss:    9.170e-03    			Backward time: 	 0.09 sec 
2023-03-31 19:10:52,987 ADAM: Layer 0 -> dw_min:9.9638e-01  dw_max:1.0030e+00 lr:1.0000e-02
2023-03-31 19:10:52,987 ADAM: Layer 1 -> dw_min:9.8885e-01  dw_max:1.0098e+00 lr:1.0000e-02
2023-03-31 19:10:52,987 ADAM: Layer 2 -> dw_min:9.8815e-01  dw_max:1.0130e+00 lr:1.0000e-02
2023-03-31 19:10:52,987 ADAM: Layer 3 -> dw_min:9.9618e-01  dw_max:1.0056e+00 lr:1.0000e-02
2023-03-31 19:10:53,028 			Learning rate: weights:   1.000e-02    
2023-03-31 19:10:53,029 			Last test performance: 99.33%
2023-03-31 19:10:53,029 ----------------
2023-03-31 19:10:56,189   16  =>  49   		Training 486 pattern with 99.58% 	Forward time: 	 3.06 sec
2023-03-31 19:10:56,189 			Loss:    7.475e-03    			Backward time: 	 0.09 sec 
2023-03-31 19:10:56,190 ADAM: Layer 0 -> dw_min:9.9527e-01  dw_max:1.0041e+00 lr:1.0000e-02
2023-03-31 19:10:56,190 ADAM: Layer 1 -> dw_min:9.8999e-01  dw_max:1.0089e+00 lr:1.0000e-02
2023-03-31 19:10:56,190 ADAM: Layer 2 -> dw_min:9.8692e-01  dw_max:1.0117e+00 lr:1.0000e-02
2023-03-31 19:10:56,190 ADAM: Layer 3 -> dw_min:9.9656e-01  dw_max:1.0058e+00 lr:1.0000e-02
2023-03-31 19:10:56,231 			Learning rate: weights:   1.000e-02    
2023-03-31 19:10:56,231 			Last test performance: 99.33%
2023-03-31 19:10:56,231 ----------------
2023-03-31 19:10:59,393   16  =>  50   		Training 486 pattern with 99.79% 	Forward time: 	 3.06 sec
2023-03-31 19:10:59,393 			Loss:    4.262e-03    			Backward time: 	 0.09 sec 
2023-03-31 19:10:59,393 ADAM: Layer 0 -> dw_min:9.9532e-01  dw_max:1.0037e+00 lr:1.0000e-02
2023-03-31 19:10:59,393 ADAM: Layer 1 -> dw_min:9.9049e-01  dw_max:1.0068e+00 lr:1.0000e-02
2023-03-31 19:10:59,393 ADAM: Layer 2 -> dw_min:9.8591e-01  dw_max:1.0105e+00 lr:1.0000e-02
2023-03-31 19:10:59,394 ADAM: Layer 3 -> dw_min:9.9682e-01  dw_max:1.0052e+00 lr:1.0000e-02
2023-03-31 19:10:59,452 			Learning rate: weights:   1.000e-02    
2023-03-31 19:10:59,452 			Last test performance: 99.33%
2023-03-31 19:10:59,452 ----------------
2023-03-31 19:11:02,618   16  =>  51   		Training 486 pattern with 99.58% 	Forward time: 	 3.07 sec
2023-03-31 19:11:02,618 			Loss:    6.800e-03    			Backward time: 	 0.09 sec 
2023-03-31 19:11:02,618 ADAM: Layer 0 -> dw_min:9.9515e-01  dw_max:1.0041e+00 lr:1.0000e-02
2023-03-31 19:11:02,618 ADAM: Layer 1 -> dw_min:9.9138e-01  dw_max:1.0072e+00 lr:1.0000e-02
2023-03-31 19:11:02,619 ADAM: Layer 2 -> dw_min:9.8691e-01  dw_max:1.0094e+00 lr:1.0000e-02
2023-03-31 19:11:02,619 ADAM: Layer 3 -> dw_min:9.9701e-01  dw_max:1.0046e+00 lr:1.0000e-02
2023-03-31 19:11:02,673 			Learning rate: weights:   1.000e-02    
2023-03-31 19:11:02,674 			Last test performance: 99.33%
2023-03-31 19:11:02,674 ----------------
2023-03-31 19:11:05,835   16  =>  52   		Training 486 pattern with 99.38% 	Forward time: 	 3.06 sec
2023-03-31 19:11:05,835 			Loss:    1.965e-02    			Backward time: 	 0.09 sec 
2023-03-31 19:11:05,835 ADAM: Layer 0 -> dw_min:9.9612e-01  dw_max:1.0037e+00 lr:1.0000e-02
2023-03-31 19:11:05,835 ADAM: Layer 1 -> dw_min:9.9154e-01  dw_max:1.0075e+00 lr:1.0000e-02
2023-03-31 19:11:05,835 ADAM: Layer 2 -> dw_min:9.8739e-01  dw_max:1.0122e+00 lr:1.0000e-02
2023-03-31 19:11:05,835 ADAM: Layer 3 -> dw_min:9.9695e-01  dw_max:1.0048e+00 lr:1.0000e-02
2023-03-31 19:11:05,893 			Learning rate: weights:   1.000e-02    
2023-03-31 19:11:05,893 			Last test performance: 99.33%
2023-03-31 19:11:05,893 ----------------
2023-03-31 19:11:09,054   16  =>  53   		Training 486 pattern with 99.38% 	Forward time: 	 3.06 sec
2023-03-31 19:11:09,054 			Loss:    2.620e-02    			Backward time: 	 0.09 sec 
2023-03-31 19:11:09,055 ADAM: Layer 0 -> dw_min:9.9588e-01  dw_max:1.0035e+00 lr:1.0000e-02
2023-03-31 19:11:09,055 ADAM: Layer 1 -> dw_min:9.8991e-01  dw_max:1.0069e+00 lr:1.0000e-02
2023-03-31 19:11:09,055 ADAM: Layer 2 -> dw_min:9.8807e-01  dw_max:1.0124e+00 lr:1.0000e-02
2023-03-31 19:11:09,055 ADAM: Layer 3 -> dw_min:9.9524e-01  dw_max:1.0053e+00 lr:1.0000e-02
2023-03-31 19:11:09,112 			Learning rate: weights:   1.000e-02    
2023-03-31 19:11:09,112 			Last test performance: 99.33%
2023-03-31 19:11:09,112 ----------------
2023-03-31 19:11:12,274   16  =>  54   		Training 486 pattern with 100.00% 	Forward time: 	 3.06 sec
2023-03-31 19:11:12,274 			Loss:    1.182e-03    			Backward time: 	 0.09 sec 
2023-03-31 19:11:12,274 ADAM: Layer 0 -> dw_min:9.9646e-01  dw_max:1.0033e+00 lr:1.0000e-02
2023-03-31 19:11:12,274 ADAM: Layer 1 -> dw_min:9.9089e-01  dw_max:1.0063e+00 lr:1.0000e-02
2023-03-31 19:11:12,274 ADAM: Layer 2 -> dw_min:9.8927e-01  dw_max:1.0112e+00 lr:1.0000e-02
2023-03-31 19:11:12,274 ADAM: Layer 3 -> dw_min:9.9571e-01  dw_max:1.0048e+00 lr:1.0000e-02
2023-03-31 19:11:12,333 			Learning rate: weights:   1.000e-02    
2023-03-31 19:11:12,333 			Last test performance: 99.33%
2023-03-31 19:11:12,333 ----------------
2023-03-31 19:11:15,494   16  =>  55   		Training 486 pattern with 99.58% 	Forward time: 	 3.06 sec
2023-03-31 19:11:15,494 			Loss:    6.855e-03    			Backward time: 	 0.09 sec 
2023-03-31 19:11:15,494 ADAM: Layer 0 -> dw_min:9.9691e-01  dw_max:1.0024e+00 lr:1.0000e-02
2023-03-31 19:11:15,494 ADAM: Layer 1 -> dw_min:9.9177e-01  dw_max:1.0087e+00 lr:1.0000e-02
2023-03-31 19:11:15,495 ADAM: Layer 2 -> dw_min:9.8824e-01  dw_max:1.0140e+00 lr:1.0000e-02
2023-03-31 19:11:15,495 ADAM: Layer 3 -> dw_min:9.9615e-01  dw_max:1.0043e+00 lr:1.0000e-02
2023-03-31 19:11:15,574 			Learning rate: weights:   1.000e-02    
2023-03-31 19:11:15,574 			Last test performance: 99.33%
2023-03-31 19:11:15,574 ----------------
2023-03-31 19:11:18,735   16  =>  56   		Training 486 pattern with 99.58% 	Forward time: 	 3.06 sec
2023-03-31 19:11:18,735 			Loss:    1.258e-02    			Backward time: 	 0.09 sec 
2023-03-31 19:11:18,735 ADAM: Layer 0 -> dw_min:9.9668e-01  dw_max:1.0024e+00 lr:1.0000e-02
2023-03-31 19:11:18,735 ADAM: Layer 1 -> dw_min:9.9204e-01  dw_max:1.0103e+00 lr:1.0000e-02
2023-03-31 19:11:18,736 ADAM: Layer 2 -> dw_min:9.8941e-01  dw_max:1.0126e+00 lr:1.0000e-02
2023-03-31 19:11:18,736 ADAM: Layer 3 -> dw_min:9.9634e-01  dw_max:1.0039e+00 lr:1.0000e-02
2023-03-31 19:11:18,796 			Learning rate: weights:   1.000e-02    
2023-03-31 19:11:18,796 			Last test performance: 99.33%
2023-03-31 19:11:18,796 ----------------
2023-03-31 19:11:21,957   16  =>  57   		Training 486 pattern with 99.38% 	Forward time: 	 3.06 sec
2023-03-31 19:11:21,957 			Loss:    1.200e-02    			Backward time: 	 0.09 sec 
2023-03-31 19:11:21,958 ADAM: Layer 0 -> dw_min:9.9521e-01  dw_max:1.0040e+00 lr:1.0000e-02
2023-03-31 19:11:21,958 ADAM: Layer 1 -> dw_min:9.9025e-01  dw_max:1.0093e+00 lr:1.0000e-02
2023-03-31 19:11:21,958 ADAM: Layer 2 -> dw_min:9.9052e-01  dw_max:1.0113e+00 lr:1.0000e-02
2023-03-31 19:11:21,958 ADAM: Layer 3 -> dw_min:9.9685e-01  dw_max:1.0032e+00 lr:1.0000e-02
2023-03-31 19:11:22,017 			Learning rate: weights:   1.000e-02    
2023-03-31 19:11:22,017 			Last test performance: 99.33%
2023-03-31 19:11:22,017 ----------------
2023-03-31 19:11:25,178   16  =>  58   		Training 486 pattern with 99.58% 	Forward time: 	 3.06 sec
2023-03-31 19:11:25,179 			Loss:    1.076e-02    			Backward time: 	 0.09 sec 
2023-03-31 19:11:25,179 ADAM: Layer 0 -> dw_min:9.9681e-01  dw_max:1.0030e+00 lr:1.0000e-02
2023-03-31 19:11:25,179 ADAM: Layer 1 -> dw_min:9.9119e-01  dw_max:1.0090e+00 lr:1.0000e-02
2023-03-31 19:11:25,179 ADAM: Layer 2 -> dw_min:9.8726e-01  dw_max:1.0119e+00 lr:1.0000e-02
2023-03-31 19:11:25,179 ADAM: Layer 3 -> dw_min:9.9716e-01  dw_max:1.0054e+00 lr:1.0000e-02
2023-03-31 19:11:25,237 			Learning rate: weights:   1.000e-02    
2023-03-31 19:11:25,237 			Last test performance: 99.33%
2023-03-31 19:11:25,237 ----------------
2023-03-31 19:11:28,398   16  =>  59   		Training 486 pattern with 99.58% 	Forward time: 	 3.06 sec
2023-03-31 19:11:28,398 			Loss:    9.602e-03    			Backward time: 	 0.09 sec 
2023-03-31 19:11:28,398 ADAM: Layer 0 -> dw_min:9.9664e-01  dw_max:1.0032e+00 lr:1.0000e-02
2023-03-31 19:11:28,398 ADAM: Layer 1 -> dw_min:9.9122e-01  dw_max:1.0085e+00 lr:1.0000e-02
2023-03-31 19:11:28,398 ADAM: Layer 2 -> dw_min:9.8808e-01  dw_max:1.0107e+00 lr:1.0000e-02
2023-03-31 19:11:28,398 ADAM: Layer 3 -> dw_min:9.9337e-01  dw_max:1.0048e+00 lr:1.0000e-02
2023-03-31 19:11:28,454 			Learning rate: weights:   1.000e-02    
2023-03-31 19:11:28,454 			Last test performance: 99.33%
2023-03-31 19:11:28,454 ----------------
2023-03-31 19:11:31,615   16  =>  60   		Training 486 pattern with 100.00% 	Forward time: 	 3.06 sec
2023-03-31 19:11:31,615 			Loss:    4.057e-03    			Backward time: 	 0.09 sec 
2023-03-31 19:11:31,615 ADAM: Layer 0 -> dw_min:9.9715e-01  dw_max:1.0030e+00 lr:1.0000e-02
2023-03-31 19:11:31,615 ADAM: Layer 1 -> dw_min:9.9220e-01  dw_max:1.0080e+00 lr:1.0000e-02
2023-03-31 19:11:31,616 ADAM: Layer 2 -> dw_min:9.8855e-01  dw_max:1.0097e+00 lr:1.0000e-02
2023-03-31 19:11:31,616 ADAM: Layer 3 -> dw_min:9.9403e-01  dw_max:1.0044e+00 lr:1.0000e-02
2023-03-31 19:11:31,681 			Learning rate: weights:   1.000e-02    
2023-03-31 19:11:31,681 			Last test performance: 99.33%
2023-03-31 19:11:31,681 ----------------
2023-03-31 19:11:34,841   16  =>  61   		Training 486 pattern with 99.79% 	Forward time: 	 3.06 sec
2023-03-31 19:11:34,841 			Loss:    2.860e-03    			Backward time: 	 0.09 sec 
2023-03-31 19:11:34,842 ADAM: Layer 0 -> dw_min:9.9697e-01  dw_max:1.0029e+00 lr:1.0000e-02
2023-03-31 19:11:34,842 ADAM: Layer 1 -> dw_min:9.8707e-01  dw_max:1.0075e+00 lr:1.0000e-02
2023-03-31 19:11:34,842 ADAM: Layer 2 -> dw_min:9.8433e-01  dw_max:1.0104e+00 lr:1.0000e-02
2023-03-31 19:11:34,842 ADAM: Layer 3 -> dw_min:9.9462e-01  dw_max:1.0051e+00 lr:1.0000e-02
2023-03-31 19:11:34,856 			Learning rate: weights:   1.000e-02    
2023-03-31 19:11:34,856 			Last test performance: 99.33%
2023-03-31 19:11:34,856 ----------------
2023-03-31 19:11:38,016   16  =>  62   		Training 486 pattern with 99.58% 	Forward time: 	 3.06 sec
2023-03-31 19:11:38,016 			Loss:    2.901e-02    			Backward time: 	 0.09 sec 
2023-03-31 19:11:38,017 ADAM: Layer 0 -> dw_min:9.9708e-01  dw_max:1.0029e+00 lr:1.0000e-02
2023-03-31 19:11:38,017 ADAM: Layer 1 -> dw_min:9.8845e-01  dw_max:1.0070e+00 lr:1.0000e-02
2023-03-31 19:11:38,017 ADAM: Layer 2 -> dw_min:9.8555e-01  dw_max:1.0146e+00 lr:1.0000e-02
2023-03-31 19:11:38,017 ADAM: Layer 3 -> dw_min:9.9337e-01  dw_max:1.0073e+00 lr:1.0000e-02
2023-03-31 19:11:38,094 			Learning rate: weights:   1.000e-02    
2023-03-31 19:11:38,094 			Last test performance: 99.33%
2023-03-31 19:11:38,094 ----------------
2023-03-31 19:11:41,254   16  =>  63   		Training 486 pattern with 99.79% 	Forward time: 	 3.06 sec
2023-03-31 19:11:41,255 			Loss:    7.179e-03    			Backward time: 	 0.09 sec 
2023-03-31 19:11:41,255 ADAM: Layer 0 -> dw_min:9.9606e-01  dw_max:1.0030e+00 lr:1.0000e-02
2023-03-31 19:11:41,255 ADAM: Layer 1 -> dw_min:9.8968e-01  dw_max:1.0063e+00 lr:1.0000e-02
2023-03-31 19:11:41,255 ADAM: Layer 2 -> dw_min:9.8544e-01  dw_max:1.0151e+00 lr:1.0000e-02
2023-03-31 19:11:41,255 ADAM: Layer 3 -> dw_min:9.9403e-01  dw_max:1.0066e+00 lr:1.0000e-02
2023-03-31 19:11:41,327 			Learning rate: weights:   1.000e-02    
2023-03-31 19:11:41,327 			Last test performance: 99.33%
2023-03-31 19:11:41,327 ----------------
2023-03-31 19:11:44,488   16  =>  64   		Training 486 pattern with 99.58% 	Forward time: 	 3.06 sec
2023-03-31 19:11:44,488 			Loss:    5.153e-03    			Backward time: 	 0.09 sec 
2023-03-31 19:11:44,489 ADAM: Layer 0 -> dw_min:9.9621e-01  dw_max:1.0028e+00 lr:1.0000e-02
2023-03-31 19:11:44,489 ADAM: Layer 1 -> dw_min:9.9036e-01  dw_max:1.0060e+00 lr:1.0000e-02
2023-03-31 19:11:44,489 ADAM: Layer 2 -> dw_min:9.8687e-01  dw_max:1.0136e+00 lr:1.0000e-02
2023-03-31 19:11:44,489 ADAM: Layer 3 -> dw_min:9.9463e-01  dw_max:1.0059e+00 lr:1.0000e-02
2023-03-31 19:11:44,553 			Learning rate: weights:   1.000e-02    
2023-03-31 19:11:44,553 			Last test performance: 99.33%
2023-03-31 19:11:44,553 ----------------
2023-03-31 19:11:47,715   16  =>  65   		Training 486 pattern with 99.58% 	Forward time: 	 3.06 sec
2023-03-31 19:11:47,715 			Loss:    9.230e-03    			Backward time: 	 0.09 sec 
2023-03-31 19:11:47,715 ADAM: Layer 0 -> dw_min:9.9668e-01  dw_max:1.0034e+00 lr:1.0000e-02
2023-03-31 19:11:47,715 ADAM: Layer 1 -> dw_min:9.9139e-01  dw_max:1.0088e+00 lr:1.0000e-02
2023-03-31 19:11:47,715 ADAM: Layer 2 -> dw_min:9.8815e-01  dw_max:1.0120e+00 lr:1.0000e-02
2023-03-31 19:11:47,715 ADAM: Layer 3 -> dw_min:9.9513e-01  dw_max:1.0060e+00 lr:1.0000e-02
2023-03-31 19:11:47,783 			Learning rate: weights:   1.000e-02    
2023-03-31 19:11:47,783 			Last test performance: 99.33%
2023-03-31 19:11:47,783 ----------------
2023-03-31 19:11:50,944   16  =>  66   		Training 486 pattern with 99.58% 	Forward time: 	 3.06 sec
2023-03-31 19:11:50,944 			Loss:    9.105e-03    			Backward time: 	 0.09 sec 
2023-03-31 19:11:50,945 ADAM: Layer 0 -> dw_min:9.9748e-01  dw_max:1.0028e+00 lr:1.0000e-02
2023-03-31 19:11:50,945 ADAM: Layer 1 -> dw_min:9.9257e-01  dw_max:1.0076e+00 lr:1.0000e-02
2023-03-31 19:11:50,945 ADAM: Layer 2 -> dw_min:9.8788e-01  dw_max:1.0126e+00 lr:1.0000e-02
2023-03-31 19:11:50,945 ADAM: Layer 3 -> dw_min:9.9562e-01  dw_max:1.0054e+00 lr:1.0000e-02
2023-03-31 19:11:50,989 			Learning rate: weights:   1.000e-02    
2023-03-31 19:11:50,989 			Last test performance: 99.33%
2023-03-31 19:11:50,989 ----------------
2023-03-31 19:11:54,150   16  =>  67   		Training 486 pattern with 99.38% 	Forward time: 	 3.06 sec
2023-03-31 19:11:54,150 			Loss:    9.379e-03    			Backward time: 	 0.09 sec 
2023-03-31 19:11:54,150 ADAM: Layer 0 -> dw_min:9.9669e-01  dw_max:1.0026e+00 lr:1.0000e-02
2023-03-31 19:11:54,150 ADAM: Layer 1 -> dw_min:9.9341e-01  dw_max:1.0067e+00 lr:1.0000e-02
2023-03-31 19:11:54,150 ADAM: Layer 2 -> dw_min:9.8909e-01  dw_max:1.0114e+00 lr:1.0000e-02
2023-03-31 19:11:54,150 ADAM: Layer 3 -> dw_min:9.9606e-01  dw_max:1.0049e+00 lr:1.0000e-02
2023-03-31 19:11:54,241 			Learning rate: weights:   1.000e-02    
2023-03-31 19:11:54,241 			Last test performance: 99.33%
2023-03-31 19:11:54,241 ----------------
2023-03-31 19:11:57,402   16  =>  68   		Training 486 pattern with 99.58% 	Forward time: 	 3.06 sec
2023-03-31 19:11:57,402 			Loss:    1.672e-02    			Backward time: 	 0.09 sec 
2023-03-31 19:11:57,402 ADAM: Layer 0 -> dw_min:9.9508e-01  dw_max:1.0034e+00 lr:1.0000e-02
2023-03-31 19:11:57,402 ADAM: Layer 1 -> dw_min:9.9241e-01  dw_max:1.0069e+00 lr:1.0000e-02
2023-03-31 19:11:57,403 ADAM: Layer 2 -> dw_min:9.8912e-01  dw_max:1.0104e+00 lr:1.0000e-02
2023-03-31 19:11:57,403 ADAM: Layer 3 -> dw_min:9.9643e-01  dw_max:1.0051e+00 lr:1.0000e-02
2023-03-31 19:11:57,419 			Learning rate: weights:   1.000e-02    
2023-03-31 19:11:57,419 			Last test performance: 99.33%
2023-03-31 19:11:57,419 ----------------
2023-03-31 19:12:00,581   16  =>  69   		Training 486 pattern with 100.00% 	Forward time: 	 3.06 sec
2023-03-31 19:12:00,581 			Loss:    2.299e-03    			Backward time: 	 0.09 sec 
2023-03-31 19:12:00,581 ADAM: Layer 0 -> dw_min:9.9561e-01  dw_max:1.0032e+00 lr:1.0000e-02
2023-03-31 19:12:00,581 ADAM: Layer 1 -> dw_min:9.9012e-01  dw_max:1.0062e+00 lr:1.0000e-02
2023-03-31 19:12:00,581 ADAM: Layer 2 -> dw_min:9.8890e-01  dw_max:1.0097e+00 lr:1.0000e-02
2023-03-31 19:12:00,581 ADAM: Layer 3 -> dw_min:9.9606e-01  dw_max:1.0043e+00 lr:1.0000e-02
2023-03-31 19:12:00,673 			Learning rate: weights:   1.000e-02    
2023-03-31 19:12:00,673 			Last test performance: 99.33%
2023-03-31 19:12:00,673 ----------------
2023-03-31 19:12:03,840   16  =>  70   		Training 486 pattern with 99.79% 	Forward time: 	 3.07 sec
2023-03-31 19:12:03,840 			Loss:    4.288e-03    			Backward time: 	 0.09 sec 
2023-03-31 19:12:03,840 ADAM: Layer 0 -> dw_min:9.9633e-01  dw_max:1.0033e+00 lr:1.0000e-02
2023-03-31 19:12:03,840 ADAM: Layer 1 -> dw_min:9.9037e-01  dw_max:1.0057e+00 lr:1.0000e-02
2023-03-31 19:12:03,841 ADAM: Layer 2 -> dw_min:9.8610e-01  dw_max:1.0136e+00 lr:1.0000e-02
2023-03-31 19:12:03,841 ADAM: Layer 3 -> dw_min:9.9523e-01  dw_max:1.0035e+00 lr:1.0000e-02
2023-03-31 19:12:03,971 			Learning rate: weights:   1.000e-02    
2023-03-31 19:12:03,971 			Last test performance: 99.33%
2023-03-31 19:12:03,971 ----------------
2023-03-31 19:12:07,133   16  =>  71   		Training 486 pattern with 100.00% 	Forward time: 	 3.06 sec
2023-03-31 19:12:07,133 			Loss:    2.752e-03    			Backward time: 	 0.09 sec 
2023-03-31 19:12:07,133 ADAM: Layer 0 -> dw_min:9.9641e-01  dw_max:1.0034e+00 lr:1.0000e-02
2023-03-31 19:12:07,133 ADAM: Layer 1 -> dw_min:9.9124e-01  dw_max:1.0052e+00 lr:1.0000e-02
2023-03-31 19:12:07,134 ADAM: Layer 2 -> dw_min:9.8749e-01  dw_max:1.0142e+00 lr:1.0000e-02
2023-03-31 19:12:07,134 ADAM: Layer 3 -> dw_min:9.9568e-01  dw_max:1.0032e+00 lr:1.0000e-02
2023-03-31 19:12:07,194 			Learning rate: weights:   1.000e-02    
2023-03-31 19:12:07,194 			Last test performance: 99.33%
2023-03-31 19:12:07,194 ----------------
2023-03-31 19:12:10,355   16  =>  72   		Training 486 pattern with 99.58% 	Forward time: 	 3.06 sec
2023-03-31 19:12:10,355 			Loss:    8.827e-03    			Backward time: 	 0.09 sec 
2023-03-31 19:12:10,356 ADAM: Layer 0 -> dw_min:9.9679e-01  dw_max:1.0031e+00 lr:1.0000e-02
2023-03-31 19:12:10,356 ADAM: Layer 1 -> dw_min:9.8994e-01  dw_max:1.0060e+00 lr:1.0000e-02
2023-03-31 19:12:10,356 ADAM: Layer 2 -> dw_min:9.8873e-01  dw_max:1.0127e+00 lr:1.0000e-02
2023-03-31 19:12:10,356 ADAM: Layer 3 -> dw_min:9.9611e-01  dw_max:1.0030e+00 lr:1.0000e-02
2023-03-31 19:12:10,416 			Learning rate: weights:   1.000e-02    
2023-03-31 19:12:10,416 			Last test performance: 99.33%
2023-03-31 19:12:10,416 ----------------
2023-03-31 19:12:13,578   16  =>  73   		Training 486 pattern with 99.79% 	Forward time: 	 3.06 sec
2023-03-31 19:12:13,578 			Loss:    8.496e-03    			Backward time: 	 0.09 sec 
2023-03-31 19:12:13,578 ADAM: Layer 0 -> dw_min:9.9632e-01  dw_max:1.0033e+00 lr:1.0000e-02
2023-03-31 19:12:13,578 ADAM: Layer 1 -> dw_min:9.8946e-01  dw_max:1.0057e+00 lr:1.0000e-02
2023-03-31 19:12:13,578 ADAM: Layer 2 -> dw_min:9.8839e-01  dw_max:1.0113e+00 lr:1.0000e-02
2023-03-31 19:12:13,578 ADAM: Layer 3 -> dw_min:9.9639e-01  dw_max:1.0032e+00 lr:1.0000e-02
2023-03-31 19:12:13,638 			Learning rate: weights:   1.000e-02    
2023-03-31 19:12:13,639 			Last test performance: 99.33%
2023-03-31 19:12:13,639 ----------------
2023-03-31 19:12:16,800   16  =>  74   		Training 486 pattern with 99.79% 	Forward time: 	 3.06 sec
2023-03-31 19:12:16,800 			Loss:    5.816e-03    			Backward time: 	 0.09 sec 
2023-03-31 19:12:16,800 ADAM: Layer 0 -> dw_min:9.9634e-01  dw_max:1.0036e+00 lr:1.0000e-02
2023-03-31 19:12:16,800 ADAM: Layer 1 -> dw_min:9.9047e-01  dw_max:1.0054e+00 lr:1.0000e-02
2023-03-31 19:12:16,800 ADAM: Layer 2 -> dw_min:9.8867e-01  dw_max:1.0101e+00 lr:1.0000e-02
2023-03-31 19:12:16,800 ADAM: Layer 3 -> dw_min:9.9648e-01  dw_max:1.0038e+00 lr:1.0000e-02
2023-03-31 19:12:16,836 			Learning rate: weights:   1.000e-02    
2023-03-31 19:12:16,836 			Last test performance: 99.33%
2023-03-31 19:12:16,836 ----------------
2023-03-31 19:12:19,997   16  =>  75   		Training 486 pattern with 100.00% 	Forward time: 	 3.06 sec
2023-03-31 19:12:19,997 			Loss:    1.068e-03    			Backward time: 	 0.09 sec 
2023-03-31 19:12:19,997 ADAM: Layer 0 -> dw_min:9.9667e-01  dw_max:1.0032e+00 lr:1.0000e-02
2023-03-31 19:12:19,997 ADAM: Layer 1 -> dw_min:9.9145e-01  dw_max:1.0049e+00 lr:1.0000e-02
2023-03-31 19:12:19,998 ADAM: Layer 2 -> dw_min:9.8980e-01  dw_max:1.0091e+00 lr:1.0000e-02
2023-03-31 19:12:19,998 ADAM: Layer 3 -> dw_min:9.9694e-01  dw_max:1.0026e+00 lr:1.0000e-02
2023-03-31 19:12:20,056 			Learning rate: weights:   1.000e-02    
2023-03-31 19:12:20,056 			Last test performance: 99.33%
2023-03-31 19:12:20,056 ----------------
2023-03-31 19:12:23,217   16  =>  76   		Training 486 pattern with 100.00% 	Forward time: 	 3.06 sec
2023-03-31 19:12:23,217 			Loss:    2.449e-03    			Backward time: 	 0.09 sec 
2023-03-31 19:12:23,217 ADAM: Layer 0 -> dw_min:9.9696e-01  dw_max:1.0030e+00 lr:1.0000e-02
2023-03-31 19:12:23,217 ADAM: Layer 1 -> dw_min:9.9226e-01  dw_max:1.0053e+00 lr:1.0000e-02
2023-03-31 19:12:23,217 ADAM: Layer 2 -> dw_min:9.9082e-01  dw_max:1.0082e+00 lr:1.0000e-02
2023-03-31 19:12:23,217 ADAM: Layer 3 -> dw_min:9.9730e-01  dw_max:1.0024e+00 lr:1.0000e-02
2023-03-31 19:12:23,247 			Learning rate: weights:   1.000e-02    
2023-03-31 19:12:23,247 			Last test performance: 99.33%
2023-03-31 19:12:23,247 ----------------
2023-03-31 19:12:26,408   16  =>  77   		Training 486 pattern with 99.79% 	Forward time: 	 3.06 sec
2023-03-31 19:12:26,408 			Loss:    7.110e-03    			Backward time: 	 0.09 sec 
2023-03-31 19:12:26,408 ADAM: Layer 0 -> dw_min:9.9668e-01  dw_max:1.0029e+00 lr:1.0000e-02
2023-03-31 19:12:26,408 ADAM: Layer 1 -> dw_min:9.9304e-01  dw_max:1.0061e+00 lr:1.0000e-02
2023-03-31 19:12:26,409 ADAM: Layer 2 -> dw_min:9.9035e-01  dw_max:1.0081e+00 lr:1.0000e-02
2023-03-31 19:12:26,409 ADAM: Layer 3 -> dw_min:9.9717e-01  dw_max:1.0024e+00 lr:1.0000e-02
2023-03-31 19:12:26,468 			Learning rate: weights:   1.000e-02    
2023-03-31 19:12:26,468 			Last test performance: 99.33%
2023-03-31 19:12:26,468 ----------------
2023-03-31 19:12:29,629   16  =>  78   		Training 486 pattern with 98.75% 	Forward time: 	 3.06 sec
2023-03-31 19:12:29,629 			Loss:    2.659e-02    			Backward time: 	 0.09 sec 
2023-03-31 19:12:29,629 ADAM: Layer 0 -> dw_min:9.9627e-01  dw_max:1.0035e+00 lr:1.0000e-02
2023-03-31 19:12:29,629 ADAM: Layer 1 -> dw_min:9.8973e-01  dw_max:1.0127e+00 lr:1.0000e-02
2023-03-31 19:12:29,629 ADAM: Layer 2 -> dw_min:9.8582e-01  dw_max:1.0135e+00 lr:1.0000e-02
2023-03-31 19:12:29,629 ADAM: Layer 3 -> dw_min:9.9749e-01  dw_max:1.0045e+00 lr:1.0000e-02
2023-03-31 19:12:29,675 			Learning rate: weights:   1.000e-02    
2023-03-31 19:12:29,675 			Last test performance: 99.33%
2023-03-31 19:12:29,675 ----------------
2023-03-31 19:12:32,836   16  =>  79   		Training 486 pattern with 99.58% 	Forward time: 	 3.06 sec
2023-03-31 19:12:32,836 			Loss:    6.333e-03    			Backward time: 	 0.09 sec 
2023-03-31 19:12:32,836 ADAM: Layer 0 -> dw_min:9.9684e-01  dw_max:1.0031e+00 lr:1.0000e-02
2023-03-31 19:12:32,836 ADAM: Layer 1 -> dw_min:9.9074e-01  dw_max:1.0115e+00 lr:1.0000e-02
2023-03-31 19:12:32,836 ADAM: Layer 2 -> dw_min:9.8724e-01  dw_max:1.0122e+00 lr:1.0000e-02
2023-03-31 19:12:32,836 ADAM: Layer 3 -> dw_min:9.9529e-01  dw_max:1.0049e+00 lr:1.0000e-02
2023-03-31 19:12:32,892 			Learning rate: weights:   1.000e-02    
2023-03-31 19:12:32,892 			Last test performance: 99.33%
2023-03-31 19:12:32,892 ----------------
2023-03-31 19:12:36,053   16  =>  80   		Training 486 pattern with 99.79% 	Forward time: 	 3.06 sec
2023-03-31 19:12:36,053 			Loss:    6.403e-03    			Backward time: 	 0.09 sec 
2023-03-31 19:12:36,054 ADAM: Layer 0 -> dw_min:9.9709e-01  dw_max:1.0027e+00 lr:1.0000e-02
2023-03-31 19:12:36,054 ADAM: Layer 1 -> dw_min:9.9139e-01  dw_max:1.0108e+00 lr:1.0000e-02
2023-03-31 19:12:36,054 ADAM: Layer 2 -> dw_min:9.8854e-01  dw_max:1.0110e+00 lr:1.0000e-02
2023-03-31 19:12:36,054 ADAM: Layer 3 -> dw_min:9.9588e-01  dw_max:1.0044e+00 lr:1.0000e-02
2023-03-31 19:12:36,070 			Learning rate: weights:   1.000e-02    
2023-03-31 19:12:36,070 			Last test performance: 99.33%
2023-03-31 19:12:36,070 ----------------
2023-03-31 19:12:39,231   16  =>  81   		Training 486 pattern with 100.00% 	Forward time: 	 3.06 sec
2023-03-31 19:12:39,231 			Loss:    4.424e-03    			Backward time: 	 0.09 sec 
2023-03-31 19:12:39,231 ADAM: Layer 0 -> dw_min:9.9718e-01  dw_max:1.0029e+00 lr:1.0000e-02
2023-03-31 19:12:39,231 ADAM: Layer 1 -> dw_min:9.9156e-01  dw_max:1.0097e+00 lr:1.0000e-02
2023-03-31 19:12:39,231 ADAM: Layer 2 -> dw_min:9.8981e-01  dw_max:1.0099e+00 lr:1.0000e-02
2023-03-31 19:12:39,231 ADAM: Layer 3 -> dw_min:9.9642e-01  dw_max:1.0043e+00 lr:1.0000e-02
2023-03-31 19:12:39,246 			Learning rate: weights:   1.000e-02    
2023-03-31 19:12:39,246 			Last test performance: 99.33%
2023-03-31 19:12:39,246 ----------------
2023-03-31 19:12:42,407   16  =>  82   		Training 486 pattern with 99.58% 	Forward time: 	 3.06 sec
2023-03-31 19:12:42,407 			Loss:    5.564e-03    			Backward time: 	 0.09 sec 
2023-03-31 19:12:42,407 ADAM: Layer 0 -> dw_min:9.9649e-01  dw_max:1.0040e+00 lr:1.0000e-02
2023-03-31 19:12:42,407 ADAM: Layer 1 -> dw_min:9.9093e-01  dw_max:1.0126e+00 lr:1.0000e-02
2023-03-31 19:12:42,408 ADAM: Layer 2 -> dw_min:9.8820e-01  dw_max:1.0115e+00 lr:1.0000e-02
2023-03-31 19:12:42,408 ADAM: Layer 3 -> dw_min:9.9464e-01  dw_max:1.0042e+00 lr:1.0000e-02
2023-03-31 19:12:42,466 			Learning rate: weights:   1.000e-02    
2023-03-31 19:12:42,466 			Last test performance: 99.33%
2023-03-31 19:12:42,466 ----------------
2023-03-31 19:12:45,627   16  =>  83   		Training 486 pattern with 99.58% 	Forward time: 	 3.06 sec
2023-03-31 19:12:45,627 			Loss:    9.768e-03    			Backward time: 	 0.09 sec 
2023-03-31 19:12:45,627 ADAM: Layer 0 -> dw_min:9.9717e-01  dw_max:1.0029e+00 lr:1.0000e-02
2023-03-31 19:12:45,627 ADAM: Layer 1 -> dw_min:9.9053e-01  dw_max:1.0113e+00 lr:1.0000e-02
2023-03-31 19:12:45,627 ADAM: Layer 2 -> dw_min:9.8933e-01  dw_max:1.0103e+00 lr:1.0000e-02
2023-03-31 19:12:45,627 ADAM: Layer 3 -> dw_min:9.9519e-01  dw_max:1.0038e+00 lr:1.0000e-02
2023-03-31 19:12:45,704 			Learning rate: weights:   1.000e-02    
2023-03-31 19:12:45,704 			Last test performance: 99.33%
2023-03-31 19:12:45,704 ----------------
2023-03-31 19:12:48,865   16  =>  84   		Training 486 pattern with 99.38% 	Forward time: 	 3.06 sec
2023-03-31 19:12:48,865 			Loss:    1.535e-02    			Backward time: 	 0.09 sec 
2023-03-31 19:12:48,866 ADAM: Layer 0 -> dw_min:9.9643e-01  dw_max:1.0031e+00 lr:1.0000e-02
2023-03-31 19:12:48,866 ADAM: Layer 1 -> dw_min:9.9120e-01  dw_max:1.0104e+00 lr:1.0000e-02
2023-03-31 19:12:48,866 ADAM: Layer 2 -> dw_min:9.8680e-01  dw_max:1.0145e+00 lr:1.0000e-02
2023-03-31 19:12:48,866 ADAM: Layer 3 -> dw_min:9.9570e-01  dw_max:1.0048e+00 lr:1.0000e-02
2023-03-31 19:12:48,935 			Learning rate: weights:   1.000e-02    
2023-03-31 19:12:48,935 			Last test performance: 99.33%
2023-03-31 19:12:48,935 ----------------
2023-03-31 19:12:52,097   16  =>  85   		Training 486 pattern with 100.00% 	Forward time: 	 3.06 sec
2023-03-31 19:12:52,097 			Loss:    5.433e-03    			Backward time: 	 0.09 sec 
2023-03-31 19:12:52,098 ADAM: Layer 0 -> dw_min:9.9638e-01  dw_max:1.0029e+00 lr:1.0000e-02
2023-03-31 19:12:52,098 ADAM: Layer 1 -> dw_min:9.9220e-01  dw_max:1.0094e+00 lr:1.0000e-02
2023-03-31 19:12:52,098 ADAM: Layer 2 -> dw_min:9.8812e-01  dw_max:1.0146e+00 lr:1.0000e-02
2023-03-31 19:12:52,098 ADAM: Layer 3 -> dw_min:9.9605e-01  dw_max:1.0045e+00 lr:1.0000e-02
2023-03-31 19:12:52,130 			Learning rate: weights:   1.000e-02    
2023-03-31 19:12:52,130 			Last test performance: 99.33%
2023-03-31 19:12:52,130 ----------------
2023-03-31 19:12:55,291   16  =>  86   		Training 486 pattern with 99.58% 	Forward time: 	 3.06 sec
2023-03-31 19:12:55,291 			Loss:    6.797e-03    			Backward time: 	 0.09 sec 
2023-03-31 19:12:55,291 ADAM: Layer 0 -> dw_min:9.9662e-01  dw_max:1.0027e+00 lr:1.0000e-02
2023-03-31 19:12:55,291 ADAM: Layer 1 -> dw_min:9.9279e-01  dw_max:1.0083e+00 lr:1.0000e-02
2023-03-31 19:12:55,291 ADAM: Layer 2 -> dw_min:9.8913e-01  dw_max:1.0137e+00 lr:1.0000e-02
2023-03-31 19:12:55,291 ADAM: Layer 3 -> dw_min:9.9645e-01  dw_max:1.0041e+00 lr:1.0000e-02
2023-03-31 19:12:55,351 			Learning rate: weights:   1.000e-02    
2023-03-31 19:12:55,351 			Last test performance: 99.33%
2023-03-31 19:12:55,351 ----------------
2023-03-31 19:12:58,512   16  =>  87   		Training 486 pattern with 99.58% 	Forward time: 	 3.06 sec
2023-03-31 19:12:58,512 			Loss:    8.639e-03    			Backward time: 	 0.09 sec 
2023-03-31 19:12:58,512 ADAM: Layer 0 -> dw_min:9.9653e-01  dw_max:1.0024e+00 lr:1.0000e-02
2023-03-31 19:12:58,512 ADAM: Layer 1 -> dw_min:9.8635e-01  dw_max:1.0101e+00 lr:1.0000e-02
2023-03-31 19:12:58,513 ADAM: Layer 2 -> dw_min:9.8715e-01  dw_max:1.0138e+00 lr:1.0000e-02
2023-03-31 19:12:58,513 ADAM: Layer 3 -> dw_min:9.9226e-01  dw_max:1.0046e+00 lr:1.0000e-02
2023-03-31 19:12:58,573 			Learning rate: weights:   1.000e-02    
2023-03-31 19:12:58,573 			Last test performance: 99.33%
2023-03-31 19:12:58,573 ----------------
2023-03-31 19:13:01,735   16  =>  88   		Training 486 pattern with 99.58% 	Forward time: 	 3.06 sec
2023-03-31 19:13:01,735 			Loss:    9.435e-03    			Backward time: 	 0.09 sec 
2023-03-31 19:13:01,735 ADAM: Layer 0 -> dw_min:9.9682e-01  dw_max:1.0032e+00 lr:1.0000e-02
2023-03-31 19:13:01,735 ADAM: Layer 1 -> dw_min:9.8763e-01  dw_max:1.0093e+00 lr:1.0000e-02
2023-03-31 19:13:01,735 ADAM: Layer 2 -> dw_min:9.8819e-01  dw_max:1.0166e+00 lr:1.0000e-02
2023-03-31 19:13:01,736 ADAM: Layer 3 -> dw_min:9.9302e-01  dw_max:1.0041e+00 lr:1.0000e-02
2023-03-31 19:13:01,825 			Learning rate: weights:   1.000e-02    
2023-03-31 19:13:01,825 			Last test performance: 99.33%
2023-03-31 19:13:01,825 ----------------
2023-03-31 19:13:04,990   16  =>  89   		Training 486 pattern with 99.38% 	Forward time: 	 3.07 sec
2023-03-31 19:13:04,990 			Loss:    8.385e-03    			Backward time: 	 0.09 sec 
2023-03-31 19:13:04,990 ADAM: Layer 0 -> dw_min:9.9724e-01  dw_max:1.0031e+00 lr:1.0000e-02
2023-03-31 19:13:04,990 ADAM: Layer 1 -> dw_min:9.8885e-01  dw_max:1.0108e+00 lr:1.0000e-02
2023-03-31 19:13:04,990 ADAM: Layer 2 -> dw_min:9.8911e-01  dw_max:1.0125e+00 lr:1.0000e-02
2023-03-31 19:13:04,990 ADAM: Layer 3 -> dw_min:9.9370e-01  dw_max:1.0037e+00 lr:1.0000e-02
2023-03-31 19:13:05,047 			Learning rate: weights:   1.000e-02    
2023-03-31 19:13:05,047 			Last test performance: 99.33%
2023-03-31 19:13:05,047 ----------------
2023-03-31 19:13:08,208   16  =>  90   		Training 486 pattern with 99.58% 	Forward time: 	 3.06 sec
2023-03-31 19:13:08,208 			Loss:    9.398e-03    			Backward time: 	 0.09 sec 
2023-03-31 19:13:08,208 ADAM: Layer 0 -> dw_min:9.9717e-01  dw_max:1.0034e+00 lr:1.0000e-02
2023-03-31 19:13:08,209 ADAM: Layer 1 -> dw_min:9.9001e-01  dw_max:1.0097e+00 lr:1.0000e-02
2023-03-31 19:13:08,209 ADAM: Layer 2 -> dw_min:9.9019e-01  dw_max:1.0158e+00 lr:1.0000e-02
2023-03-31 19:13:08,209 ADAM: Layer 3 -> dw_min:9.9433e-01  dw_max:1.0033e+00 lr:1.0000e-02
2023-03-31 19:13:08,268 			Learning rate: weights:   1.000e-02    
2023-03-31 19:13:08,268 			Last test performance: 99.33%
2023-03-31 19:13:08,268 ----------------
2023-03-31 19:13:11,429   16  =>  91   		Training 486 pattern with 99.17% 	Forward time: 	 3.06 sec
2023-03-31 19:13:11,429 			Loss:    1.959e-02    			Backward time: 	 0.09 sec 
2023-03-31 19:13:11,429 ADAM: Layer 0 -> dw_min:9.9672e-01  dw_max:1.0029e+00 lr:1.0000e-02
2023-03-31 19:13:11,429 ADAM: Layer 1 -> dw_min:9.9103e-01  dw_max:1.0087e+00 lr:1.0000e-02
2023-03-31 19:13:11,429 ADAM: Layer 2 -> dw_min:9.8658e-01  dw_max:1.0142e+00 lr:1.0000e-02
2023-03-31 19:13:11,430 ADAM: Layer 3 -> dw_min:9.9223e-01  dw_max:1.0057e+00 lr:1.0000e-02
2023-03-31 19:13:11,537 			Learning rate: weights:   1.000e-02    
2023-03-31 19:13:11,537 			Last test performance: 99.33%
2023-03-31 19:13:11,537 ----------------
2023-03-31 19:13:14,701   16  =>  92   		Training 486 pattern with 100.00% 	Forward time: 	 3.07 sec
2023-03-31 19:13:14,701 			Loss:    3.349e-03    			Backward time: 	 0.09 sec 
2023-03-31 19:13:14,701 ADAM: Layer 0 -> dw_min:9.9667e-01  dw_max:1.0030e+00 lr:1.0000e-02
2023-03-31 19:13:14,701 ADAM: Layer 1 -> dw_min:9.9177e-01  dw_max:1.0073e+00 lr:1.0000e-02
2023-03-31 19:13:14,701 ADAM: Layer 2 -> dw_min:9.8793e-01  dw_max:1.0129e+00 lr:1.0000e-02
2023-03-31 19:13:14,702 ADAM: Layer 3 -> dw_min:9.9300e-01  dw_max:1.0051e+00 lr:1.0000e-02
2023-03-31 19:13:14,762 			Learning rate: weights:   1.000e-02    
2023-03-31 19:13:14,762 			Last test performance: 99.33%
2023-03-31 19:13:14,762 ----------------
2023-03-31 19:13:17,923   16  =>  93   		Training 486 pattern with 99.58% 	Forward time: 	 3.06 sec
2023-03-31 19:13:17,924 			Loss:    1.230e-02    			Backward time: 	 0.09 sec 
2023-03-31 19:13:17,924 ADAM: Layer 0 -> dw_min:9.9665e-01  dw_max:1.0031e+00 lr:1.0000e-02
2023-03-31 19:13:17,924 ADAM: Layer 1 -> dw_min:9.8813e-01  dw_max:1.0063e+00 lr:1.0000e-02
2023-03-31 19:13:17,924 ADAM: Layer 2 -> dw_min:9.8758e-01  dw_max:1.0144e+00 lr:1.0000e-02
2023-03-31 19:13:17,924 ADAM: Layer 3 -> dw_min:9.9288e-01  dw_max:1.0056e+00 lr:1.0000e-02
2023-03-31 19:13:17,962 			Learning rate: weights:   1.000e-02    
2023-03-31 19:13:17,962 			Last test performance: 99.33%
2023-03-31 19:13:17,962 ----------------
2023-03-31 19:13:21,123   16  =>  94   		Training 486 pattern with 99.58% 	Forward time: 	 3.06 sec
2023-03-31 19:13:21,123 			Loss:    8.380e-03    			Backward time: 	 0.09 sec 
2023-03-31 19:13:21,123 ADAM: Layer 0 -> dw_min:9.9745e-01  dw_max:1.0026e+00 lr:1.0000e-02
2023-03-31 19:13:21,123 ADAM: Layer 1 -> dw_min:9.8834e-01  dw_max:1.0103e+00 lr:1.0000e-02
2023-03-31 19:13:21,123 ADAM: Layer 2 -> dw_min:9.8883e-01  dw_max:1.0129e+00 lr:1.0000e-02
2023-03-31 19:13:21,123 ADAM: Layer 3 -> dw_min:9.9354e-01  dw_max:1.0053e+00 lr:1.0000e-02
2023-03-31 19:13:21,181 			Learning rate: weights:   1.000e-02    
2023-03-31 19:13:21,181 			Last test performance: 99.33%
2023-03-31 19:13:21,181 ----------------
2023-03-31 19:13:24,342   16  =>  95   		Training 486 pattern with 99.58% 	Forward time: 	 3.06 sec
2023-03-31 19:13:24,342 			Loss:    9.587e-03    			Backward time: 	 0.09 sec 
2023-03-31 19:13:24,342 ADAM: Layer 0 -> dw_min:9.9605e-01  dw_max:1.0039e+00 lr:1.0000e-02
2023-03-31 19:13:24,342 ADAM: Layer 1 -> dw_min:9.8949e-01  dw_max:1.0100e+00 lr:1.0000e-02
2023-03-31 19:13:24,342 ADAM: Layer 2 -> dw_min:9.8990e-01  dw_max:1.0116e+00 lr:1.0000e-02
2023-03-31 19:13:24,342 ADAM: Layer 3 -> dw_min:9.9409e-01  dw_max:1.0051e+00 lr:1.0000e-02
2023-03-31 19:13:24,456 			Learning rate: weights:   1.000e-02    
2023-03-31 19:13:24,456 			Last test performance: 99.33%
2023-03-31 19:13:24,456 ----------------
2023-03-31 19:13:27,617   16  =>  96   		Training 486 pattern with 99.79% 	Forward time: 	 3.06 sec
2023-03-31 19:13:27,617 			Loss:    3.466e-03    			Backward time: 	 0.09 sec 
2023-03-31 19:13:27,617 ADAM: Layer 0 -> dw_min:9.9582e-01  dw_max:1.0037e+00 lr:1.0000e-02
2023-03-31 19:13:27,617 ADAM: Layer 1 -> dw_min:9.9032e-01  dw_max:1.0088e+00 lr:1.0000e-02
2023-03-31 19:13:27,617 ADAM: Layer 2 -> dw_min:9.8823e-01  dw_max:1.0121e+00 lr:1.0000e-02
2023-03-31 19:13:27,617 ADAM: Layer 3 -> dw_min:9.9468e-01  dw_max:1.0045e+00 lr:1.0000e-02
2023-03-31 19:13:27,681 			Learning rate: weights:   1.000e-02    
2023-03-31 19:13:27,681 			Last test performance: 99.33%
2023-03-31 19:13:27,681 ----------------
2023-03-31 19:13:30,842   16  =>  97   		Training 486 pattern with 99.58% 	Forward time: 	 3.06 sec
2023-03-31 19:13:30,842 			Loss:    1.061e-02    			Backward time: 	 0.09 sec 
2023-03-31 19:13:30,842 ADAM: Layer 0 -> dw_min:9.9707e-01  dw_max:1.0036e+00 lr:1.0000e-02
2023-03-31 19:13:30,843 ADAM: Layer 1 -> dw_min:9.8993e-01  dw_max:1.0075e+00 lr:1.0000e-02
2023-03-31 19:13:30,843 ADAM: Layer 2 -> dw_min:9.8938e-01  dw_max:1.0109e+00 lr:1.0000e-02
2023-03-31 19:13:30,843 ADAM: Layer 3 -> dw_min:9.9462e-01  dw_max:1.0030e+00 lr:1.0000e-02
2023-03-31 19:13:30,918 			Learning rate: weights:   1.000e-02    
2023-03-31 19:13:30,918 			Last test performance: 99.33%
2023-03-31 19:13:30,918 ----------------
2023-03-31 19:13:34,079   16  =>  98   		Training 486 pattern with 99.17% 	Forward time: 	 3.06 sec
2023-03-31 19:13:34,079 			Loss:    2.786e-02    			Backward time: 	 0.09 sec 
2023-03-31 19:13:34,079 ADAM: Layer 0 -> dw_min:9.9712e-01  dw_max:1.0038e+00 lr:1.0000e-02
2023-03-31 19:13:34,079 ADAM: Layer 1 -> dw_min:9.9015e-01  dw_max:1.0081e+00 lr:1.0000e-02
2023-03-31 19:13:34,079 ADAM: Layer 2 -> dw_min:9.8392e-01  dw_max:1.0140e+00 lr:1.0000e-02
2023-03-31 19:13:34,079 ADAM: Layer 3 -> dw_min:9.9316e-01  dw_max:1.0121e+00 lr:1.0000e-02
2023-03-31 19:13:34,139 			Learning rate: weights:   1.000e-02    
2023-03-31 19:13:34,140 			Last test performance: 99.33%
2023-03-31 19:13:34,140 ----------------
2023-03-31 19:13:37,301   16  =>  99   		Training 486 pattern with 99.58% 	Forward time: 	 3.06 sec
2023-03-31 19:13:37,301 			Loss:    7.419e-03    			Backward time: 	 0.09 sec 
2023-03-31 19:13:37,301 ADAM: Layer 0 -> dw_min:9.9753e-01  dw_max:1.0035e+00 lr:1.0000e-02
2023-03-31 19:13:37,301 ADAM: Layer 1 -> dw_min:9.9076e-01  dw_max:1.0072e+00 lr:1.0000e-02
2023-03-31 19:13:37,301 ADAM: Layer 2 -> dw_min:9.8550e-01  dw_max:1.0124e+00 lr:1.0000e-02
2023-03-31 19:13:37,301 ADAM: Layer 3 -> dw_min:9.9327e-01  dw_max:1.0109e+00 lr:1.0000e-02
2023-03-31 19:13:37,317 			Learning rate: weights:   1.000e-02    
2023-03-31 19:13:37,317 			Last test performance: 99.33%
2023-03-31 19:13:37,317 ----------------
2023-03-31 19:13:40,477   16  => 100   		Training 486 pattern with 99.17% 	Forward time: 	 3.06 sec
2023-03-31 19:13:40,478 			Loss:    1.088e-02    			Backward time: 	 0.09 sec 
2023-03-31 19:13:40,478 ADAM: Layer 0 -> dw_min:9.9704e-01  dw_max:1.0039e+00 lr:1.0000e-02
2023-03-31 19:13:40,478 ADAM: Layer 1 -> dw_min:9.9039e-01  dw_max:1.0125e+00 lr:1.0000e-02
2023-03-31 19:13:40,478 ADAM: Layer 2 -> dw_min:9.8533e-01  dw_max:1.0133e+00 lr:1.0000e-02
2023-03-31 19:13:40,478 ADAM: Layer 3 -> dw_min:9.9368e-01  dw_max:1.0098e+00 lr:1.0000e-02
2023-03-31 19:13:40,536 			Learning rate: weights:   1.000e-02    
2023-03-31 19:13:40,536 			Last test performance: 99.33%
2023-03-31 19:13:40,536 ----------------
2023-03-31 19:13:43,697   16  => 101   		Training 486 pattern with 100.00% 	Forward time: 	 3.06 sec
2023-03-31 19:13:43,697 			Loss:    4.140e-03    			Backward time: 	 0.09 sec 
2023-03-31 19:13:43,697 ADAM: Layer 0 -> dw_min:9.9655e-01  dw_max:1.0041e+00 lr:1.0000e-02
2023-03-31 19:13:43,697 ADAM: Layer 1 -> dw_min:9.9053e-01  dw_max:1.0111e+00 lr:1.0000e-02
2023-03-31 19:13:43,697 ADAM: Layer 2 -> dw_min:9.8678e-01  dw_max:1.0120e+00 lr:1.0000e-02
2023-03-31 19:13:43,697 ADAM: Layer 3 -> dw_min:9.9423e-01  dw_max:1.0088e+00 lr:1.0000e-02
2023-03-31 19:13:43,713 			Learning rate: weights:   1.000e-02    
2023-03-31 19:13:43,713 			Last test performance: 99.33%
2023-03-31 19:13:43,713 ----------------
2023-03-31 19:13:46,873   16  => 102   		Training 486 pattern with 99.58% 	Forward time: 	 3.06 sec
2023-03-31 19:13:46,873 			Loss:    7.522e-03    			Backward time: 	 0.09 sec 
```
