## Supplementary material for "Competitive performance and superior noise robustness of a non-negative deep convolutional spiking network": Source Code: log_2023_03_31_17_03_54_100.0.txt (part 3 of 13)

```
2023-03-31 19:13:46,874 ADAM: Layer 0 -> dw_min:9.9638e-01  dw_max:1.0038e+00 lr:1.0000e-02
2023-03-31 19:13:46,874 ADAM: Layer 1 -> dw_min:9.9130e-01  dw_max:1.0094e+00 lr:1.0000e-02
2023-03-31 19:13:46,874 ADAM: Layer 2 -> dw_min:9.8798e-01  dw_max:1.0122e+00 lr:1.0000e-02
2023-03-31 19:13:46,874 ADAM: Layer 3 -> dw_min:9.9485e-01  dw_max:1.0079e+00 lr:1.0000e-02
2023-03-31 19:13:46,917 			Learning rate: weights:   1.000e-02    
2023-03-31 19:13:46,917 			Last test performance: 99.33%
2023-03-31 19:13:46,917 ----------------
2023-03-31 19:13:50,078   16  => 103   		Training 486 pattern with 99.79% 	Forward time: 	 3.06 sec
2023-03-31 19:13:50,078 			Loss:    3.011e-03    			Backward time: 	 0.09 sec 
2023-03-31 19:13:50,078 ADAM: Layer 0 -> dw_min:9.9665e-01  dw_max:1.0038e+00 lr:1.0000e-02
2023-03-31 19:13:50,078 ADAM: Layer 1 -> dw_min:9.9227e-01  dw_max:1.0086e+00 lr:1.0000e-02
2023-03-31 19:13:50,078 ADAM: Layer 2 -> dw_min:9.8551e-01  dw_max:1.0148e+00 lr:1.0000e-02
2023-03-31 19:13:50,078 ADAM: Layer 3 -> dw_min:9.9547e-01  dw_max:1.0077e+00 lr:1.0000e-02
2023-03-31 19:13:50,139 			Learning rate: weights:   1.000e-02    
2023-03-31 19:13:50,139 			Last test performance: 99.33%
2023-03-31 19:13:50,139 ----------------
2023-03-31 19:13:53,300   16  => 104   		Training 486 pattern with 99.38% 	Forward time: 	 3.06 sec
2023-03-31 19:13:53,300 			Loss:    1.493e-02    			Backward time: 	 0.09 sec 
2023-03-31 19:13:53,301 ADAM: Layer 0 -> dw_min:9.9730e-01  dw_max:1.0026e+00 lr:1.0000e-02
2023-03-31 19:13:53,301 ADAM: Layer 1 -> dw_min:9.8835e-01  dw_max:1.0076e+00 lr:1.0000e-02
2023-03-31 19:13:53,301 ADAM: Layer 2 -> dw_min:9.8570e-01  dw_max:1.0133e+00 lr:1.0000e-02
2023-03-31 19:13:53,301 ADAM: Layer 3 -> dw_min:9.9440e-01  dw_max:1.0071e+00 lr:1.0000e-02
2023-03-31 19:13:53,361 			Learning rate: weights:   1.000e-02    
2023-03-31 19:13:53,361 			Last test performance: 99.33%
2023-03-31 19:13:53,361 ----------------
2023-03-31 19:13:56,522   16  => 105   		Training 486 pattern with 99.79% 	Forward time: 	 3.06 sec
2023-03-31 19:13:56,522 			Loss:    1.265e-02    			Backward time: 	 0.09 sec 
2023-03-31 19:13:56,522 ADAM: Layer 0 -> dw_min:9.9774e-01  dw_max:1.0021e+00 lr:1.0000e-02
2023-03-31 19:13:56,522 ADAM: Layer 1 -> dw_min:9.8973e-01  dw_max:1.0076e+00 lr:1.0000e-02
2023-03-31 19:13:56,522 ADAM: Layer 2 -> dw_min:9.8712e-01  dw_max:1.0120e+00 lr:1.0000e-02
2023-03-31 19:13:56,522 ADAM: Layer 3 -> dw_min:9.9496e-01  dw_max:1.0064e+00 lr:1.0000e-02
2023-03-31 19:13:56,601 			Learning rate: weights:   1.000e-02    
2023-03-31 19:13:56,602 			Last test performance: 99.33%
2023-03-31 19:13:56,602 ----------------
2023-03-31 19:13:59,763   16  => 106   		Training 486 pattern with 99.58% 	Forward time: 	 3.06 sec
2023-03-31 19:13:59,763 			Loss:    1.097e-02    			Backward time: 	 0.09 sec 
2023-03-31 19:13:59,763 ADAM: Layer 0 -> dw_min:9.9744e-01  dw_max:1.0022e+00 lr:1.0000e-02
2023-03-31 19:13:59,764 ADAM: Layer 1 -> dw_min:9.8810e-01  dw_max:1.0069e+00 lr:1.0000e-02
2023-03-31 19:13:59,764 ADAM: Layer 2 -> dw_min:9.8576e-01  dw_max:1.0140e+00 lr:1.0000e-02
2023-03-31 19:13:59,764 ADAM: Layer 3 -> dw_min:9.9550e-01  dw_max:1.0058e+00 lr:1.0000e-02
2023-03-31 19:13:59,835 			Learning rate: weights:   1.000e-02    
2023-03-31 19:13:59,835 			Last test performance: 99.33%
2023-03-31 19:13:59,835 ----------------
2023-03-31 19:14:03,001   16  => 107   		Training 486 pattern with 99.79% 	Forward time: 	 3.07 sec
2023-03-31 19:14:03,001 			Loss:    8.139e-03    			Backward time: 	 0.09 sec 
2023-03-31 19:14:03,001 ADAM: Layer 0 -> dw_min:9.9635e-01  dw_max:1.0032e+00 lr:1.0000e-02
2023-03-31 19:14:03,002 ADAM: Layer 1 -> dw_min:9.8931e-01  dw_max:1.0068e+00 lr:1.0000e-02
2023-03-31 19:14:03,002 ADAM: Layer 2 -> dw_min:9.8717e-01  dw_max:1.0131e+00 lr:1.0000e-02
2023-03-31 19:14:03,002 ADAM: Layer 3 -> dw_min:9.9549e-01  dw_max:1.0052e+00 lr:1.0000e-02
2023-03-31 19:14:03,080 			Learning rate: weights:   1.000e-02    
2023-03-31 19:14:03,080 			Last test performance: 99.33%
2023-03-31 19:14:03,080 ----------------
2023-03-31 19:14:06,241   16  => 108   		Training 486 pattern with 99.58% 	Forward time: 	 3.06 sec
2023-03-31 19:14:06,241 			Loss:    1.376e-02    			Backward time: 	 0.09 sec 
2023-03-31 19:14:06,241 ADAM: Layer 0 -> dw_min:9.9528e-01  dw_max:1.0045e+00 lr:1.0000e-02
2023-03-31 19:14:06,241 ADAM: Layer 1 -> dw_min:9.9046e-01  dw_max:1.0072e+00 lr:1.0000e-02
2023-03-31 19:14:06,241 ADAM: Layer 2 -> dw_min:9.8738e-01  dw_max:1.0118e+00 lr:1.0000e-02
2023-03-31 19:14:06,241 ADAM: Layer 3 -> dw_min:9.9511e-01  dw_max:1.0060e+00 lr:1.0000e-02
2023-03-31 19:14:06,256 			Learning rate: weights:   1.000e-02    
2023-03-31 19:14:06,256 			Last test performance: 99.33%
2023-03-31 19:14:06,256 ----------------
2023-03-31 19:14:09,417   16  => 109   		Training 486 pattern with 99.38% 	Forward time: 	 3.06 sec
2023-03-31 19:14:09,418 			Loss:    1.883e-02    			Backward time: 	 0.09 sec 
2023-03-31 19:14:09,418 ADAM: Layer 0 -> dw_min:9.9536e-01  dw_max:1.0048e+00 lr:1.0000e-02
2023-03-31 19:14:09,418 ADAM: Layer 1 -> dw_min:9.9126e-01  dw_max:1.0091e+00 lr:1.0000e-02
2023-03-31 19:14:09,418 ADAM: Layer 2 -> dw_min:9.8533e-01  dw_max:1.0124e+00 lr:1.0000e-02
2023-03-31 19:14:09,418 ADAM: Layer 3 -> dw_min:9.9481e-01  dw_max:1.0055e+00 lr:1.0000e-02
2023-03-31 19:14:09,496 			Learning rate: weights:   1.000e-02    
2023-03-31 19:14:09,496 			Last test performance: 99.33%
2023-03-31 19:14:09,496 ----------------
2023-03-31 19:14:12,657   16  => 110   		Training 486 pattern with 100.00% 	Forward time: 	 3.06 sec
2023-03-31 19:14:12,657 			Loss:    2.037e-03    			Backward time: 	 0.09 sec 
2023-03-31 19:14:12,657 ADAM: Layer 0 -> dw_min:9.9570e-01  dw_max:1.0046e+00 lr:1.0000e-02
2023-03-31 19:14:12,658 ADAM: Layer 1 -> dw_min:9.9216e-01  dw_max:1.0081e+00 lr:1.0000e-02
2023-03-31 19:14:12,658 ADAM: Layer 2 -> dw_min:9.8683e-01  dw_max:1.0137e+00 lr:1.0000e-02
2023-03-31 19:14:12,658 ADAM: Layer 3 -> dw_min:9.9537e-01  dw_max:1.0049e+00 lr:1.0000e-02
2023-03-31 19:14:12,696 			Learning rate: weights:   1.000e-02    
2023-03-31 19:14:12,697 			Last test performance: 99.33%
2023-03-31 19:14:12,697 ----------------
2023-03-31 19:14:15,857   16  => 111   		Training 486 pattern with 99.38% 	Forward time: 	 3.06 sec
2023-03-31 19:14:15,857 			Loss:    1.407e-02    			Backward time: 	 0.09 sec 
2023-03-31 19:14:15,857 ADAM: Layer 0 -> dw_min:9.9568e-01  dw_max:1.0054e+00 lr:1.0000e-02
2023-03-31 19:14:15,858 ADAM: Layer 1 -> dw_min:9.9247e-01  dw_max:1.0075e+00 lr:1.0000e-02
2023-03-31 19:14:15,858 ADAM: Layer 2 -> dw_min:9.8694e-01  dw_max:1.0135e+00 lr:1.0000e-02
2023-03-31 19:14:15,858 ADAM: Layer 3 -> dw_min:9.9473e-01  dw_max:1.0044e+00 lr:1.0000e-02
2023-03-31 19:14:15,921 			Learning rate: weights:   1.000e-02    
2023-03-31 19:14:15,921 			Last test performance: 99.33%
2023-03-31 19:14:15,921 ----------------
2023-03-31 19:14:19,082   16  => 112   		Training 486 pattern with 99.58% 	Forward time: 	 3.06 sec
2023-03-31 19:14:19,082 			Loss:    1.081e-02    			Backward time: 	 0.09 sec 
2023-03-31 19:14:19,082 ADAM: Layer 0 -> dw_min:9.9618e-01  dw_max:1.0060e+00 lr:1.0000e-02
2023-03-31 19:14:19,082 ADAM: Layer 1 -> dw_min:9.8938e-01  dw_max:1.0085e+00 lr:1.0000e-02
2023-03-31 19:14:19,082 ADAM: Layer 2 -> dw_min:9.8790e-01  dw_max:1.0122e+00 lr:1.0000e-02
2023-03-31 19:14:19,083 ADAM: Layer 3 -> dw_min:9.9521e-01  dw_max:1.0039e+00 lr:1.0000e-02
2023-03-31 19:14:19,140 			Learning rate: weights:   1.000e-02    
2023-03-31 19:14:19,140 			Last test performance: 99.33%
2023-03-31 19:14:19,140 ----------------
2023-03-31 19:14:22,301   16  => 113   		Training 486 pattern with 100.00% 	Forward time: 	 3.06 sec
2023-03-31 19:14:22,301 			Loss:    2.836e-03    			Backward time: 	 0.09 sec 
2023-03-31 19:14:22,301 ADAM: Layer 0 -> dw_min:9.9733e-01  dw_max:1.0047e+00 lr:1.0000e-02
2023-03-31 19:14:22,301 ADAM: Layer 1 -> dw_min:9.9065e-01  dw_max:1.0077e+00 lr:1.0000e-02
2023-03-31 19:14:22,301 ADAM: Layer 2 -> dw_min:9.8906e-01  dw_max:1.0114e+00 lr:1.0000e-02
2023-03-31 19:14:22,301 ADAM: Layer 3 -> dw_min:9.9569e-01  dw_max:1.0035e+00 lr:1.0000e-02
2023-03-31 19:14:22,359 			Learning rate: weights:   1.000e-02    
2023-03-31 19:14:22,359 			Last test performance: 99.33%
2023-03-31 19:14:22,359 ----------------
2023-03-31 19:14:25,520   16  => 114   		Training 486 pattern with 99.38% 	Forward time: 	 3.06 sec
2023-03-31 19:14:25,520 			Loss:    1.870e-02    			Backward time: 	 0.09 sec 
2023-03-31 19:14:25,520 ADAM: Layer 0 -> dw_min:9.9614e-01  dw_max:1.0052e+00 lr:1.0000e-02
2023-03-31 19:14:25,520 ADAM: Layer 1 -> dw_min:9.9150e-01  dw_max:1.0081e+00 lr:1.0000e-02
2023-03-31 19:14:25,520 ADAM: Layer 2 -> dw_min:9.8999e-01  dw_max:1.0102e+00 lr:1.0000e-02
2023-03-31 19:14:25,520 ADAM: Layer 3 -> dw_min:9.9606e-01  dw_max:1.0034e+00 lr:1.0000e-02
2023-03-31 19:14:25,583 			Learning rate: weights:   1.000e-02    
2023-03-31 19:14:25,583 			Last test performance: 99.33%
2023-03-31 19:14:25,583 ----------------
2023-03-31 19:14:28,744   16  => 115   		Training 486 pattern with 99.79% 	Forward time: 	 3.06 sec
2023-03-31 19:14:28,744 			Loss:    5.062e-03    			Backward time: 	 0.09 sec 
2023-03-31 19:14:28,745 ADAM: Layer 0 -> dw_min:9.9720e-01  dw_max:1.0043e+00 lr:1.0000e-02
2023-03-31 19:14:28,745 ADAM: Layer 1 -> dw_min:9.9073e-01  dw_max:1.0073e+00 lr:1.0000e-02
2023-03-31 19:14:28,745 ADAM: Layer 2 -> dw_min:9.9096e-01  dw_max:1.0099e+00 lr:1.0000e-02
2023-03-31 19:14:28,745 ADAM: Layer 3 -> dw_min:9.9646e-01  dw_max:1.0031e+00 lr:1.0000e-02
2023-03-31 19:14:28,805 			Learning rate: weights:   1.000e-02    
2023-03-31 19:14:28,805 			Last test performance: 99.33%
2023-03-31 19:14:28,805 ----------------
2023-03-31 19:14:31,966   16  => 116   		Training 486 pattern with 100.00% 	Forward time: 	 3.06 sec
2023-03-31 19:14:31,966 			Loss:    2.504e-03    			Backward time: 	 0.09 sec 
2023-03-31 19:14:31,966 ADAM: Layer 0 -> dw_min:9.9749e-01  dw_max:1.0039e+00 lr:1.0000e-02
2023-03-31 19:14:31,966 ADAM: Layer 1 -> dw_min:9.9104e-01  dw_max:1.0064e+00 lr:1.0000e-02
2023-03-31 19:14:31,966 ADAM: Layer 2 -> dw_min:9.8700e-01  dw_max:1.0136e+00 lr:1.0000e-02
2023-03-31 19:14:31,967 ADAM: Layer 3 -> dw_min:9.9681e-01  dw_max:1.0029e+00 lr:1.0000e-02
2023-03-31 19:14:32,063 			Learning rate: weights:   1.000e-02    
2023-03-31 19:14:32,063 			Last test performance: 99.33%
2023-03-31 19:14:32,063 ----------------
2023-03-31 19:14:35,224   16  => 117   		Training 486 pattern with 99.38% 	Forward time: 	 3.06 sec
2023-03-31 19:14:35,224 			Loss:    1.417e-02    			Backward time: 	 0.09 sec 
2023-03-31 19:14:35,224 ADAM: Layer 0 -> dw_min:9.9596e-01  dw_max:1.0048e+00 lr:1.0000e-02
2023-03-31 19:14:35,224 ADAM: Layer 1 -> dw_min:9.9075e-01  dw_max:1.0083e+00 lr:1.0000e-02
2023-03-31 19:14:35,225 ADAM: Layer 2 -> dw_min:9.8664e-01  dw_max:1.0139e+00 lr:1.0000e-02
2023-03-31 19:14:35,225 ADAM: Layer 3 -> dw_min:9.9623e-01  dw_max:1.0034e+00 lr:1.0000e-02
2023-03-31 19:14:35,261 			Learning rate: weights:   1.000e-02    
2023-03-31 19:14:35,261 			Last test performance: 99.33%
2023-03-31 19:14:35,261 ----------------
2023-03-31 19:14:38,421   16  => 118   		Training 486 pattern with 99.38% 	Forward time: 	 3.06 sec
2023-03-31 19:14:38,421 			Loss:    1.125e-02    			Backward time: 	 0.09 sec 
2023-03-31 19:14:38,422 ADAM: Layer 0 -> dw_min:9.9621e-01  dw_max:1.0033e+00 lr:1.0000e-02
2023-03-31 19:14:38,422 ADAM: Layer 1 -> dw_min:9.8736e-01  dw_max:1.0093e+00 lr:1.0000e-02
2023-03-31 19:14:38,422 ADAM: Layer 2 -> dw_min:9.8446e-01  dw_max:1.0135e+00 lr:1.0000e-02
2023-03-31 19:14:38,422 ADAM: Layer 3 -> dw_min:9.9373e-01  dw_max:1.0038e+00 lr:1.0000e-02
2023-03-31 19:14:38,487 			Learning rate: weights:   1.000e-02    
2023-03-31 19:14:38,487 			Last test performance: 99.33%
2023-03-31 19:14:38,487 ----------------
2023-03-31 19:14:41,647   16  => 119   		Training 486 pattern with 99.58% 	Forward time: 	 3.06 sec
2023-03-31 19:14:41,647 			Loss:    9.224e-03    			Backward time: 	 0.09 sec 
2023-03-31 19:14:41,647 ADAM: Layer 0 -> dw_min:9.9578e-01  dw_max:1.0039e+00 lr:1.0000e-02
2023-03-31 19:14:41,647 ADAM: Layer 1 -> dw_min:9.8925e-01  dw_max:1.0122e+00 lr:1.0000e-02
2023-03-31 19:14:41,647 ADAM: Layer 2 -> dw_min:9.8562e-01  dw_max:1.0138e+00 lr:1.0000e-02
2023-03-31 19:14:41,647 ADAM: Layer 3 -> dw_min:9.9432e-01  dw_max:1.0080e+00 lr:1.0000e-02
2023-03-31 19:14:41,748 			Learning rate: weights:   1.000e-02    
2023-03-31 19:14:41,748 			Last test performance: 99.33%
2023-03-31 19:14:41,748 ----------------
2023-03-31 19:14:44,909   16  => 120   		Training 486 pattern with 99.58% 	Forward time: 	 3.06 sec
2023-03-31 19:14:44,909 			Loss:    8.556e-03    			Backward time: 	 0.09 sec 
2023-03-31 19:14:44,909 ADAM: Layer 0 -> dw_min:9.9658e-01  dw_max:1.0024e+00 lr:1.0000e-02
2023-03-31 19:14:44,909 ADAM: Layer 1 -> dw_min:9.9100e-01  dw_max:1.0111e+00 lr:1.0000e-02
2023-03-31 19:14:44,909 ADAM: Layer 2 -> dw_min:9.8550e-01  dw_max:1.0142e+00 lr:1.0000e-02
2023-03-31 19:14:44,909 ADAM: Layer 3 -> dw_min:9.9481e-01  dw_max:1.0072e+00 lr:1.0000e-02
2023-03-31 19:14:45,017 			Learning rate: weights:   1.000e-02    
2023-03-31 19:14:45,017 			Last test performance: 99.33%
2023-03-31 19:14:45,017 ----------------
2023-03-31 19:14:48,178   16  => 121   		Training 486 pattern with 99.38% 	Forward time: 	 3.06 sec
2023-03-31 19:14:48,178 			Loss:    9.035e-03    			Backward time: 	 0.09 sec 
2023-03-31 19:14:48,178 ADAM: Layer 0 -> dw_min:9.9596e-01  dw_max:1.0039e+00 lr:1.0000e-02
2023-03-31 19:14:48,178 ADAM: Layer 1 -> dw_min:9.8944e-01  dw_max:1.0104e+00 lr:1.0000e-02
2023-03-31 19:14:48,178 ADAM: Layer 2 -> dw_min:9.8687e-01  dw_max:1.0128e+00 lr:1.0000e-02
2023-03-31 19:14:48,178 ADAM: Layer 3 -> dw_min:9.9534e-01  dw_max:1.0064e+00 lr:1.0000e-02
2023-03-31 19:14:48,246 			Learning rate: weights:   1.000e-02    
2023-03-31 19:14:48,246 			Last test performance: 99.33%
2023-03-31 19:14:48,246 ----------------
2023-03-31 19:14:51,408   16  => 122   		Training 486 pattern with 99.79% 	Forward time: 	 3.06 sec
2023-03-31 19:14:51,408 			Loss:    8.645e-03    			Backward time: 	 0.09 sec 
2023-03-31 19:14:51,408 ADAM: Layer 0 -> dw_min:9.9597e-01  dw_max:1.0029e+00 lr:1.0000e-02
2023-03-31 19:14:51,408 ADAM: Layer 1 -> dw_min:9.9075e-01  dw_max:1.0092e+00 lr:1.0000e-02
2023-03-31 19:14:51,408 ADAM: Layer 2 -> dw_min:9.8821e-01  dw_max:1.0116e+00 lr:1.0000e-02
2023-03-31 19:14:51,408 ADAM: Layer 3 -> dw_min:9.9575e-01  dw_max:1.0058e+00 lr:1.0000e-02
2023-03-31 19:14:51,467 			Learning rate: weights:   1.000e-02    
2023-03-31 19:14:51,467 			Last test performance: 99.33%
2023-03-31 19:14:51,467 ----------------
2023-03-31 19:14:54,628   16  => 123   		Training 486 pattern with 99.79% 	Forward time: 	 3.06 sec
2023-03-31 19:14:54,628 			Loss:    5.629e-03    			Backward time: 	 0.09 sec 
2023-03-31 19:14:54,629 ADAM: Layer 0 -> dw_min:9.9548e-01  dw_max:1.0033e+00 lr:1.0000e-02
2023-03-31 19:14:54,629 ADAM: Layer 1 -> dw_min:9.9164e-01  dw_max:1.0084e+00 lr:1.0000e-02
2023-03-31 19:14:54,629 ADAM: Layer 2 -> dw_min:9.8935e-01  dw_max:1.0104e+00 lr:1.0000e-02
2023-03-31 19:14:54,629 ADAM: Layer 3 -> dw_min:9.9616e-01  dw_max:1.0052e+00 lr:1.0000e-02
2023-03-31 19:14:54,689 			Learning rate: weights:   1.000e-02    
2023-03-31 19:14:54,689 			Last test performance: 99.33%
2023-03-31 19:14:54,689 ----------------
2023-03-31 19:14:57,850   16  => 124   		Training 486 pattern with 99.79% 	Forward time: 	 3.06 sec
2023-03-31 19:14:57,850 			Loss:    7.386e-03    			Backward time: 	 0.09 sec 
2023-03-31 19:14:57,850 ADAM: Layer 0 -> dw_min:9.9550e-01  dw_max:1.0032e+00 lr:1.0000e-02
2023-03-31 19:14:57,850 ADAM: Layer 1 -> dw_min:9.9230e-01  dw_max:1.0083e+00 lr:1.0000e-02
2023-03-31 19:14:57,850 ADAM: Layer 2 -> dw_min:9.8623e-01  dw_max:1.0131e+00 lr:1.0000e-02
2023-03-31 19:14:57,851 ADAM: Layer 3 -> dw_min:9.9652e-01  dw_max:1.0047e+00 lr:1.0000e-02
2023-03-31 19:14:57,867 
2023-03-31 19:14:57,867 Testing:
2023-03-31 19:14:58,019 		24 of 10000 with 100.00% 	 Time used:  0.15 sec
2023-03-31 19:14:58,172 		48 of 10000 with 100.00% 	 Time used:  0.15 sec
2023-03-31 19:14:58,325 		72 of 10000 with 100.00% 	 Time used:  0.15 sec
2023-03-31 19:14:58,478 		96 of 10000 with 100.00% 	 Time used:  0.15 sec
2023-03-31 19:14:58,630 		120 of 10000 with 100.00% 	 Time used:  0.15 sec
2023-03-31 19:14:58,783 		144 of 10000 with 100.00% 	 Time used:  0.15 sec
2023-03-31 19:14:58,936 		168 of 10000 with 100.00% 	 Time used:  0.15 sec
2023-03-31 19:14:59,088 		192 of 10000 with 100.00% 	 Time used:  0.15 sec
2023-03-31 19:14:59,242 		216 of 10000 with 100.00% 	 Time used:  0.15 sec
2023-03-31 19:14:59,395 		240 of 10000 with 100.00% 	 Time used:  0.15 sec
2023-03-31 19:14:59,547 		264 of 10000 with 100.00% 	 Time used:  0.15 sec
2023-03-31 19:14:59,700 		288 of 10000 with 100.00% 	 Time used:  0.15 sec
2023-03-31 19:14:59,853 		312 of 10000 with 100.00% 	 Time used:  0.15 sec
2023-03-31 19:15:00,006 		336 of 10000 with 100.00% 	 Time used:  0.15 sec
2023-03-31 19:15:00,158 		360 of 10000 with 99.72% 	 Time used:  0.15 sec
2023-03-31 19:15:00,311 		384 of 10000 with 99.74% 	 Time used:  0.15 sec
2023-03-31 19:15:00,464 		408 of 10000 with 99.75% 	 Time used:  0.15 sec
2023-03-31 19:15:00,617 		432 of 10000 with 99.77% 	 Time used:  0.15 sec
2023-03-31 19:15:00,769 		456 of 10000 with 99.78% 	 Time used:  0.15 sec
2023-03-31 19:15:00,922 		480 of 10000 with 99.79% 	 Time used:  0.15 sec
2023-03-31 19:15:01,075 		504 of 10000 with 99.80% 	 Time used:  0.15 sec
2023-03-31 19:15:01,228 		528 of 10000 with 99.81% 	 Time used:  0.15 sec
2023-03-31 19:15:01,380 		552 of 10000 with 99.82% 	 Time used:  0.15 sec
2023-03-31 19:15:01,533 		576 of 10000 with 99.83% 	 Time used:  0.15 sec
2023-03-31 19:15:01,686 		600 of 10000 with 99.83% 	 Time used:  0.15 sec
2023-03-31 19:15:01,839 		624 of 10000 with 99.84% 	 Time used:  0.15 sec
2023-03-31 19:15:01,993 		648 of 10000 with 99.85% 	 Time used:  0.15 sec
2023-03-31 19:15:02,146 		672 of 10000 with 99.70% 	 Time used:  0.15 sec
2023-03-31 19:15:02,300 		696 of 10000 with 99.57% 	 Time used:  0.15 sec
2023-03-31 19:15:02,453 		720 of 10000 with 99.58% 	 Time used:  0.15 sec
2023-03-31 19:15:02,606 		744 of 10000 with 99.60% 	 Time used:  0.15 sec
2023-03-31 19:15:02,760 		768 of 10000 with 99.61% 	 Time used:  0.15 sec
2023-03-31 19:15:02,913 		792 of 10000 with 99.62% 	 Time used:  0.15 sec
2023-03-31 19:15:03,066 		816 of 10000 with 99.63% 	 Time used:  0.15 sec
2023-03-31 19:15:03,218 		840 of 10000 with 99.64% 	 Time used:  0.15 sec
2023-03-31 19:15:03,371 		864 of 10000 with 99.65% 	 Time used:  0.15 sec
2023-03-31 19:15:03,524 		888 of 10000 with 99.66% 	 Time used:  0.15 sec
2023-03-31 19:15:03,677 		912 of 10000 with 99.67% 	 Time used:  0.15 sec
2023-03-31 19:15:03,830 		936 of 10000 with 99.68% 	 Time used:  0.15 sec
2023-03-31 19:15:03,983 		960 of 10000 with 99.58% 	 Time used:  0.15 sec
2023-03-31 19:15:04,135 		984 of 10000 with 99.59% 	 Time used:  0.15 sec
2023-03-31 19:15:04,288 		1008 of 10000 with 99.60% 	 Time used:  0.15 sec
2023-03-31 19:15:04,441 		1032 of 10000 with 99.52% 	 Time used:  0.15 sec
2023-03-31 19:15:04,594 		1056 of 10000 with 99.43% 	 Time used:  0.15 sec
2023-03-31 19:15:04,747 		1080 of 10000 with 99.44% 	 Time used:  0.15 sec
2023-03-31 19:15:04,899 		1104 of 10000 with 99.46% 	 Time used:  0.15 sec
2023-03-31 19:15:05,052 		1128 of 10000 with 99.38% 	 Time used:  0.15 sec
2023-03-31 19:15:05,205 		1152 of 10000 with 99.39% 	 Time used:  0.15 sec
2023-03-31 19:15:05,358 		1176 of 10000 with 99.40% 	 Time used:  0.15 sec
2023-03-31 19:15:05,511 		1200 of 10000 with 99.42% 	 Time used:  0.15 sec
2023-03-31 19:15:05,664 		1224 of 10000 with 99.43% 	 Time used:  0.15 sec
2023-03-31 19:15:05,816 		1248 of 10000 with 99.36% 	 Time used:  0.15 sec
2023-03-31 19:15:05,969 		1272 of 10000 with 99.29% 	 Time used:  0.15 sec
2023-03-31 19:15:06,122 		1296 of 10000 with 99.31% 	 Time used:  0.15 sec
2023-03-31 19:15:06,275 		1320 of 10000 with 99.32% 	 Time used:  0.15 sec
2023-03-31 19:15:06,428 		1344 of 10000 with 99.33% 	 Time used:  0.15 sec
2023-03-31 19:15:06,581 		1368 of 10000 with 99.34% 	 Time used:  0.15 sec
2023-03-31 19:15:06,734 		1392 of 10000 with 99.35% 	 Time used:  0.15 sec
2023-03-31 19:15:06,886 		1416 of 10000 with 99.29% 	 Time used:  0.15 sec
2023-03-31 19:15:07,039 		1440 of 10000 with 99.31% 	 Time used:  0.15 sec
2023-03-31 19:15:07,192 		1464 of 10000 with 99.32% 	 Time used:  0.15 sec
2023-03-31 19:15:07,345 		1488 of 10000 with 99.33% 	 Time used:  0.15 sec
2023-03-31 19:15:07,498 		1512 of 10000 with 99.34% 	 Time used:  0.15 sec
2023-03-31 19:15:07,650 		1536 of 10000 with 99.28% 	 Time used:  0.15 sec
2023-03-31 19:15:07,803 		1560 of 10000 with 99.29% 	 Time used:  0.15 sec
2023-03-31 19:15:07,956 		1584 of 10000 with 99.31% 	 Time used:  0.15 sec
2023-03-31 19:15:08,109 		1608 of 10000 with 99.32% 	 Time used:  0.15 sec
2023-03-31 19:15:08,262 		1632 of 10000 with 99.26% 	 Time used:  0.15 sec
2023-03-31 19:15:08,415 		1656 of 10000 with 99.28% 	 Time used:  0.15 sec
2023-03-31 19:15:08,567 		1680 of 10000 with 99.29% 	 Time used:  0.15 sec
2023-03-31 19:15:08,720 		1704 of 10000 with 99.30% 	 Time used:  0.15 sec
2023-03-31 19:15:08,873 		1728 of 10000 with 99.25% 	 Time used:  0.15 sec
2023-03-31 19:15:09,026 		1752 of 10000 with 99.20% 	 Time used:  0.15 sec
2023-03-31 19:15:09,179 		1776 of 10000 with 99.21% 	 Time used:  0.15 sec
2023-03-31 19:15:09,331 		1800 of 10000 with 99.17% 	 Time used:  0.15 sec
2023-03-31 19:15:09,484 		1824 of 10000 with 99.18% 	 Time used:  0.15 sec
2023-03-31 19:15:09,637 		1848 of 10000 with 99.19% 	 Time used:  0.15 sec
2023-03-31 19:15:09,790 		1872 of 10000 with 99.20% 	 Time used:  0.15 sec
2023-03-31 19:15:09,943 		1896 of 10000 with 99.21% 	 Time used:  0.15 sec
2023-03-31 19:15:10,095 		1920 of 10000 with 99.17% 	 Time used:  0.15 sec
2023-03-31 19:15:10,248 		1944 of 10000 with 99.18% 	 Time used:  0.15 sec
2023-03-31 19:15:10,401 		1968 of 10000 with 99.19% 	 Time used:  0.15 sec
2023-03-31 19:15:10,554 		1992 of 10000 with 99.20% 	 Time used:  0.15 sec
2023-03-31 19:15:10,706 		2016 of 10000 with 99.21% 	 Time used:  0.15 sec
2023-03-31 19:15:10,859 		2040 of 10000 with 99.17% 	 Time used:  0.15 sec
2023-03-31 19:15:11,012 		2064 of 10000 with 99.18% 	 Time used:  0.15 sec
2023-03-31 19:15:11,165 		2088 of 10000 with 99.14% 	 Time used:  0.15 sec
2023-03-31 19:15:11,317 		2112 of 10000 with 99.15% 	 Time used:  0.15 sec
2023-03-31 19:15:11,470 		2136 of 10000 with 99.02% 	 Time used:  0.15 sec
2023-03-31 19:15:11,623 		2160 of 10000 with 99.03% 	 Time used:  0.15 sec
2023-03-31 19:15:11,776 		2184 of 10000 with 99.04% 	 Time used:  0.15 sec
2023-03-31 19:15:11,928 		2208 of 10000 with 99.05% 	 Time used:  0.15 sec
2023-03-31 19:15:12,081 		2232 of 10000 with 99.06% 	 Time used:  0.15 sec
2023-03-31 19:15:12,234 		2256 of 10000 with 99.07% 	 Time used:  0.15 sec
2023-03-31 19:15:12,387 		2280 of 10000 with 99.08% 	 Time used:  0.15 sec
2023-03-31 19:15:12,540 		2304 of 10000 with 99.05% 	 Time used:  0.15 sec
2023-03-31 19:15:12,693 		2328 of 10000 with 99.05% 	 Time used:  0.15 sec
2023-03-31 19:15:12,846 		2352 of 10000 with 99.06% 	 Time used:  0.15 sec
2023-03-31 19:15:12,998 		2376 of 10000 with 99.07% 	 Time used:  0.15 sec
2023-03-31 19:15:13,151 		2400 of 10000 with 99.08% 	 Time used:  0.15 sec
2023-03-31 19:15:13,304 		2424 of 10000 with 99.09% 	 Time used:  0.15 sec
2023-03-31 19:15:13,456 		2448 of 10000 with 99.10% 	 Time used:  0.15 sec
2023-03-31 19:15:13,609 		2472 of 10000 with 99.07% 	 Time used:  0.15 sec
2023-03-31 19:15:13,762 		2496 of 10000 with 99.04% 	 Time used:  0.15 sec
2023-03-31 19:15:13,915 		2520 of 10000 with 99.05% 	 Time used:  0.15 sec
2023-03-31 19:15:14,067 		2544 of 10000 with 99.06% 	 Time used:  0.15 sec
2023-03-31 19:15:14,220 		2568 of 10000 with 99.07% 	 Time used:  0.15 sec
2023-03-31 19:15:14,373 		2592 of 10000 with 99.04% 	 Time used:  0.15 sec
2023-03-31 19:15:14,526 		2616 of 10000 with 99.01% 	 Time used:  0.15 sec
2023-03-31 19:15:14,678 		2640 of 10000 with 99.02% 	 Time used:  0.15 sec
2023-03-31 19:15:14,831 		2664 of 10000 with 98.99% 	 Time used:  0.15 sec
2023-03-31 19:15:14,984 		2688 of 10000 with 99.00% 	 Time used:  0.15 sec
2023-03-31 19:15:15,137 		2712 of 10000 with 99.00% 	 Time used:  0.15 sec
2023-03-31 19:15:15,289 		2736 of 10000 with 99.01% 	 Time used:  0.15 sec
2023-03-31 19:15:15,442 		2760 of 10000 with 99.02% 	 Time used:  0.15 sec
2023-03-31 19:15:15,595 		2784 of 10000 with 99.03% 	 Time used:  0.15 sec
2023-03-31 19:15:15,748 		2808 of 10000 with 99.04% 	 Time used:  0.15 sec
2023-03-31 19:15:15,900 		2832 of 10000 with 99.05% 	 Time used:  0.15 sec
2023-03-31 19:15:16,053 		2856 of 10000 with 99.02% 	 Time used:  0.15 sec
2023-03-31 19:15:16,206 		2880 of 10000 with 99.03% 	 Time used:  0.15 sec
2023-03-31 19:15:16,359 		2904 of 10000 with 99.04% 	 Time used:  0.15 sec
2023-03-31 19:15:16,511 		2928 of 10000 with 99.04% 	 Time used:  0.15 sec
2023-03-31 19:15:16,664 		2952 of 10000 with 99.05% 	 Time used:  0.15 sec
2023-03-31 19:15:16,817 		2976 of 10000 with 99.06% 	 Time used:  0.15 sec
2023-03-31 19:15:16,969 		3000 of 10000 with 99.07% 	 Time used:  0.15 sec
2023-03-31 19:15:17,122 		3024 of 10000 with 99.04% 	 Time used:  0.15 sec
2023-03-31 19:15:17,275 		3048 of 10000 with 99.05% 	 Time used:  0.15 sec
2023-03-31 19:15:17,428 		3072 of 10000 with 99.06% 	 Time used:  0.15 sec
2023-03-31 19:15:17,580 		3096 of 10000 with 99.06% 	 Time used:  0.15 sec
2023-03-31 19:15:17,733 		3120 of 10000 with 99.07% 	 Time used:  0.15 sec
2023-03-31 19:15:17,886 		3144 of 10000 with 99.08% 	 Time used:  0.15 sec
2023-03-31 19:15:18,039 		3168 of 10000 with 99.08% 	 Time used:  0.15 sec
2023-03-31 19:15:18,191 		3192 of 10000 with 99.09% 	 Time used:  0.15 sec
2023-03-31 19:15:18,344 		3216 of 10000 with 99.10% 	 Time used:  0.15 sec
2023-03-31 19:15:18,497 		3240 of 10000 with 99.07% 	 Time used:  0.15 sec
2023-03-31 19:15:18,650 		3264 of 10000 with 99.08% 	 Time used:  0.15 sec
2023-03-31 19:15:18,802 		3288 of 10000 with 99.09% 	 Time used:  0.15 sec
2023-03-31 19:15:18,955 		3312 of 10000 with 99.09% 	 Time used:  0.15 sec
2023-03-31 19:15:19,108 		3336 of 10000 with 99.10% 	 Time used:  0.15 sec
2023-03-31 19:15:19,261 		3360 of 10000 with 99.11% 	 Time used:  0.15 sec
2023-03-31 19:15:19,413 		3384 of 10000 with 99.11% 	 Time used:  0.15 sec
2023-03-31 19:15:19,566 		3408 of 10000 with 99.12% 	 Time used:  0.15 sec
2023-03-31 19:15:19,719 		3432 of 10000 with 99.10% 	 Time used:  0.15 sec
2023-03-31 19:15:19,872 		3456 of 10000 with 99.10% 	 Time used:  0.15 sec
2023-03-31 19:15:20,024 		3480 of 10000 with 99.11% 	 Time used:  0.15 sec
2023-03-31 19:15:20,177 		3504 of 10000 with 99.12% 	 Time used:  0.15 sec
2023-03-31 19:15:20,330 		3528 of 10000 with 99.12% 	 Time used:  0.15 sec
2023-03-31 19:15:20,482 		3552 of 10000 with 99.13% 	 Time used:  0.15 sec
2023-03-31 19:15:20,635 		3576 of 10000 with 99.11% 	 Time used:  0.15 sec
2023-03-31 19:15:20,788 		3600 of 10000 with 99.11% 	 Time used:  0.15 sec
2023-03-31 19:15:20,941 		3624 of 10000 with 99.12% 	 Time used:  0.15 sec
2023-03-31 19:15:21,093 		3648 of 10000 with 99.12% 	 Time used:  0.15 sec
2023-03-31 19:15:21,246 		3672 of 10000 with 99.13% 	 Time used:  0.15 sec
2023-03-31 19:15:21,399 		3696 of 10000 with 99.13% 	 Time used:  0.15 sec
2023-03-31 19:15:21,552 		3720 of 10000 with 99.14% 	 Time used:  0.15 sec
2023-03-31 19:15:21,704 		3744 of 10000 with 99.15% 	 Time used:  0.15 sec
2023-03-31 19:15:21,857 		3768 of 10000 with 99.15% 	 Time used:  0.15 sec
2023-03-31 19:15:22,010 		3792 of 10000 with 99.16% 	 Time used:  0.15 sec
2023-03-31 19:15:22,163 		3816 of 10000 with 99.16% 	 Time used:  0.15 sec
2023-03-31 19:15:22,315 		3840 of 10000 with 99.17% 	 Time used:  0.15 sec
2023-03-31 19:15:22,468 		3864 of 10000 with 99.15% 	 Time used:  0.15 sec
2023-03-31 19:15:22,621 		3888 of 10000 with 99.13% 	 Time used:  0.15 sec
2023-03-31 19:15:22,773 		3912 of 10000 with 99.13% 	 Time used:  0.15 sec
2023-03-31 19:15:22,926 		3936 of 10000 with 99.14% 	 Time used:  0.15 sec
2023-03-31 19:15:23,079 		3960 of 10000 with 99.14% 	 Time used:  0.15 sec
2023-03-31 19:15:23,232 		3984 of 10000 with 99.15% 	 Time used:  0.15 sec
2023-03-31 19:15:23,384 		4008 of 10000 with 99.15% 	 Time used:  0.15 sec
2023-03-31 19:15:23,537 		4032 of 10000 with 99.16% 	 Time used:  0.15 sec
2023-03-31 19:15:23,690 		4056 of 10000 with 99.16% 	 Time used:  0.15 sec
2023-03-31 19:15:23,843 		4080 of 10000 with 99.17% 	 Time used:  0.15 sec
2023-03-31 19:15:23,995 		4104 of 10000 with 99.17% 	 Time used:  0.15 sec
2023-03-31 19:15:24,148 		4128 of 10000 with 99.18% 	 Time used:  0.15 sec
2023-03-31 19:15:24,301 		4152 of 10000 with 99.18% 	 Time used:  0.15 sec
2023-03-31 19:15:24,454 		4176 of 10000 with 99.16% 	 Time used:  0.15 sec
2023-03-31 19:15:24,606 		4200 of 10000 with 99.14% 	 Time used:  0.15 sec
2023-03-31 19:15:24,759 		4224 of 10000 with 99.15% 	 Time used:  0.15 sec
2023-03-31 19:15:24,912 		4248 of 10000 with 99.15% 	 Time used:  0.15 sec
2023-03-31 19:15:25,065 		4272 of 10000 with 99.13% 	 Time used:  0.15 sec
2023-03-31 19:15:25,217 		4296 of 10000 with 99.14% 	 Time used:  0.15 sec
2023-03-31 19:15:25,370 		4320 of 10000 with 99.14% 	 Time used:  0.15 sec
2023-03-31 19:15:25,523 		4344 of 10000 with 99.15% 	 Time used:  0.15 sec
2023-03-31 19:15:25,676 		4368 of 10000 with 99.15% 	 Time used:  0.15 sec
2023-03-31 19:15:25,828 		4392 of 10000 with 99.16% 	 Time used:  0.15 sec
2023-03-31 19:15:25,981 		4416 of 10000 with 99.16% 	 Time used:  0.15 sec
2023-03-31 19:15:26,134 		4440 of 10000 with 99.17% 	 Time used:  0.15 sec
2023-03-31 19:15:26,286 		4464 of 10000 with 99.15% 	 Time used:  0.15 sec
2023-03-31 19:15:26,439 		4488 of 10000 with 99.15% 	 Time used:  0.15 sec
2023-03-31 19:15:26,592 		4512 of 10000 with 99.14% 	 Time used:  0.15 sec
2023-03-31 19:15:26,745 		4536 of 10000 with 99.14% 	 Time used:  0.15 sec
2023-03-31 19:15:26,897 		4560 of 10000 with 99.12% 	 Time used:  0.15 sec
2023-03-31 19:15:27,050 		4584 of 10000 with 99.13% 	 Time used:  0.15 sec
2023-03-31 19:15:27,203 		4608 of 10000 with 99.13% 	 Time used:  0.15 sec
2023-03-31 19:15:27,356 		4632 of 10000 with 99.14% 	 Time used:  0.15 sec
2023-03-31 19:15:27,508 		4656 of 10000 with 99.14% 	 Time used:  0.15 sec
2023-03-31 19:15:27,661 		4680 of 10000 with 99.15% 	 Time used:  0.15 sec
2023-03-31 19:15:27,814 		4704 of 10000 with 99.15% 	 Time used:  0.15 sec
2023-03-31 19:15:27,967 		4728 of 10000 with 99.15% 	 Time used:  0.15 sec
2023-03-31 19:15:28,119 		4752 of 10000 with 99.16% 	 Time used:  0.15 sec
2023-03-31 19:15:28,272 		4776 of 10000 with 99.16% 	 Time used:  0.15 sec
2023-03-31 19:15:28,425 		4800 of 10000 with 99.17% 	 Time used:  0.15 sec
2023-03-31 19:15:28,577 		4824 of 10000 with 99.17% 	 Time used:  0.15 sec
2023-03-31 19:15:28,730 		4848 of 10000 with 99.17% 	 Time used:  0.15 sec
2023-03-31 19:15:28,883 		4872 of 10000 with 99.18% 	 Time used:  0.15 sec
2023-03-31 19:15:29,036 		4896 of 10000 with 99.18% 	 Time used:  0.15 sec
2023-03-31 19:15:29,188 		4920 of 10000 with 99.19% 	 Time used:  0.15 sec
2023-03-31 19:15:29,341 		4944 of 10000 with 99.17% 	 Time used:  0.15 sec
2023-03-31 19:15:29,494 		4968 of 10000 with 99.17% 	 Time used:  0.15 sec
2023-03-31 19:15:29,647 		4992 of 10000 with 99.18% 	 Time used:  0.15 sec
2023-03-31 19:15:29,799 		5016 of 10000 with 99.18% 	 Time used:  0.15 sec
2023-03-31 19:15:29,952 		5040 of 10000 with 99.19% 	 Time used:  0.15 sec
2023-03-31 19:15:30,105 		5064 of 10000 with 99.19% 	 Time used:  0.15 sec
2023-03-31 19:15:30,257 		5088 of 10000 with 99.19% 	 Time used:  0.15 sec
2023-03-31 19:15:30,410 		5112 of 10000 with 99.20% 	 Time used:  0.15 sec
2023-03-31 19:15:30,563 		5136 of 10000 with 99.20% 	 Time used:  0.15 sec
2023-03-31 19:15:30,716 		5160 of 10000 with 99.21% 	 Time used:  0.15 sec
2023-03-31 19:15:30,868 		5184 of 10000 with 99.21% 	 Time used:  0.15 sec
2023-03-31 19:15:31,021 		5208 of 10000 with 99.21% 	 Time used:  0.15 sec
2023-03-31 19:15:31,174 		5232 of 10000 with 99.22% 	 Time used:  0.15 sec
2023-03-31 19:15:31,327 		5256 of 10000 with 99.22% 	 Time used:  0.15 sec
2023-03-31 19:15:31,479 		5280 of 10000 with 99.22% 	 Time used:  0.15 sec
2023-03-31 19:15:31,632 		5304 of 10000 with 99.23% 	 Time used:  0.15 sec
2023-03-31 19:15:31,785 		5328 of 10000 with 99.23% 	 Time used:  0.15 sec
2023-03-31 19:15:31,938 		5352 of 10000 with 99.23% 	 Time used:  0.15 sec
2023-03-31 19:15:32,090 		5376 of 10000 with 99.24% 	 Time used:  0.15 sec
2023-03-31 19:15:32,243 		5400 of 10000 with 99.24% 	 Time used:  0.15 sec
2023-03-31 19:15:32,396 		5424 of 10000 with 99.24% 	 Time used:  0.15 sec
2023-03-31 19:15:32,549 		5448 of 10000 with 99.25% 	 Time used:  0.15 sec
2023-03-31 19:15:32,701 		5472 of 10000 with 99.25% 	 Time used:  0.15 sec
2023-03-31 19:15:32,854 		5496 of 10000 with 99.25% 	 Time used:  0.15 sec
2023-03-31 19:15:33,007 		5520 of 10000 with 99.26% 	 Time used:  0.15 sec
2023-03-31 19:15:33,159 		5544 of 10000 with 99.26% 	 Time used:  0.15 sec
2023-03-31 19:15:33,312 		5568 of 10000 with 99.26% 	 Time used:  0.15 sec
2023-03-31 19:15:33,465 		5592 of 10000 with 99.27% 	 Time used:  0.15 sec
2023-03-31 19:15:33,618 		5616 of 10000 with 99.27% 	 Time used:  0.15 sec
2023-03-31 19:15:33,770 		5640 of 10000 with 99.27% 	 Time used:  0.15 sec
2023-03-31 19:15:33,923 		5664 of 10000 with 99.26% 	 Time used:  0.15 sec
2023-03-31 19:15:34,076 		5688 of 10000 with 99.26% 	 Time used:  0.15 sec
2023-03-31 19:15:34,229 		5712 of 10000 with 99.26% 	 Time used:  0.15 sec
2023-03-31 19:15:34,381 		5736 of 10000 with 99.27% 	 Time used:  0.15 sec
2023-03-31 19:15:34,534 		5760 of 10000 with 99.27% 	 Time used:  0.15 sec
2023-03-31 19:15:34,687 		5784 of 10000 with 99.27% 	 Time used:  0.15 sec
2023-03-31 19:15:34,840 		5808 of 10000 with 99.28% 	 Time used:  0.15 sec
2023-03-31 19:15:34,992 		5832 of 10000 with 99.28% 	 Time used:  0.15 sec
2023-03-31 19:15:35,145 		5856 of 10000 with 99.28% 	 Time used:  0.15 sec
2023-03-31 19:15:35,298 		5880 of 10000 with 99.29% 	 Time used:  0.15 sec
2023-03-31 19:15:35,451 		5904 of 10000 with 99.29% 	 Time used:  0.15 sec
2023-03-31 19:15:35,603 		5928 of 10000 with 99.29% 	 Time used:  0.15 sec
2023-03-31 19:15:35,756 		5952 of 10000 with 99.28% 	 Time used:  0.15 sec
2023-03-31 19:15:35,909 		5976 of 10000 with 99.28% 	 Time used:  0.15 sec
2023-03-31 19:15:36,062 		6000 of 10000 with 99.27% 	 Time used:  0.15 sec
2023-03-31 19:15:36,214 		6024 of 10000 with 99.27% 	 Time used:  0.15 sec
2023-03-31 19:15:36,367 		6048 of 10000 with 99.27% 	 Time used:  0.15 sec
2023-03-31 19:15:36,520 		6072 of 10000 with 99.28% 	 Time used:  0.15 sec
2023-03-31 19:15:36,672 		6096 of 10000 with 99.28% 	 Time used:  0.15 sec
2023-03-31 19:15:36,825 		6120 of 10000 with 99.28% 	 Time used:  0.15 sec
2023-03-31 19:15:36,978 		6144 of 10000 with 99.28% 	 Time used:  0.15 sec
2023-03-31 19:15:37,131 		6168 of 10000 with 99.29% 	 Time used:  0.15 sec
2023-03-31 19:15:37,283 		6192 of 10000 with 99.29% 	 Time used:  0.15 sec
2023-03-31 19:15:37,436 		6216 of 10000 with 99.29% 	 Time used:  0.15 sec
2023-03-31 19:15:37,589 		6240 of 10000 with 99.29% 	 Time used:  0.15 sec
2023-03-31 19:15:37,742 		6264 of 10000 with 99.30% 	 Time used:  0.15 sec
2023-03-31 19:15:37,894 		6288 of 10000 with 99.30% 	 Time used:  0.15 sec
2023-03-31 19:15:38,047 		6312 of 10000 with 99.30% 	 Time used:  0.15 sec
2023-03-31 19:15:38,200 		6336 of 10000 with 99.31% 	 Time used:  0.15 sec
2023-03-31 19:15:38,353 		6360 of 10000 with 99.31% 	 Time used:  0.15 sec
2023-03-31 19:15:38,505 		6384 of 10000 with 99.31% 	 Time used:  0.15 sec
2023-03-31 19:15:38,658 		6408 of 10000 with 99.31% 	 Time used:  0.15 sec
2023-03-31 19:15:38,811 		6432 of 10000 with 99.32% 	 Time used:  0.15 sec
2023-03-31 19:15:38,963 		6456 of 10000 with 99.32% 	 Time used:  0.15 sec
2023-03-31 19:15:39,116 		6480 of 10000 with 99.32% 	 Time used:  0.15 sec
2023-03-31 19:15:39,269 		6504 of 10000 with 99.32% 	 Time used:  0.15 sec
2023-03-31 19:15:39,422 		6528 of 10000 with 99.33% 	 Time used:  0.15 sec
2023-03-31 19:15:39,574 		6552 of 10000 with 99.33% 	 Time used:  0.15 sec
2023-03-31 19:15:39,727 		6576 of 10000 with 99.32% 	 Time used:  0.15 sec
2023-03-31 19:15:39,880 		6600 of 10000 with 99.29% 	 Time used:  0.15 sec
2023-03-31 19:15:40,032 		6624 of 10000 with 99.29% 	 Time used:  0.15 sec
2023-03-31 19:15:40,185 		6648 of 10000 with 99.29% 	 Time used:  0.15 sec
2023-03-31 19:15:40,338 		6672 of 10000 with 99.30% 	 Time used:  0.15 sec
2023-03-31 19:15:40,491 		6696 of 10000 with 99.30% 	 Time used:  0.15 sec
2023-03-31 19:15:40,643 		6720 of 10000 with 99.30% 	 Time used:  0.15 sec
2023-03-31 19:15:40,796 		6744 of 10000 with 99.30% 	 Time used:  0.15 sec
2023-03-31 19:15:40,949 		6768 of 10000 with 99.31% 	 Time used:  0.15 sec
2023-03-31 19:15:41,102 		6792 of 10000 with 99.29% 	 Time used:  0.15 sec
2023-03-31 19:15:41,254 		6816 of 10000 with 99.30% 	 Time used:  0.15 sec
2023-03-31 19:15:41,407 		6840 of 10000 with 99.30% 	 Time used:  0.15 sec
2023-03-31 19:15:41,560 		6864 of 10000 with 99.30% 	 Time used:  0.15 sec
2023-03-31 19:15:41,713 		6888 of 10000 with 99.30% 	 Time used:  0.15 sec
2023-03-31 19:15:41,865 		6912 of 10000 with 99.31% 	 Time used:  0.15 sec
2023-03-31 19:15:42,018 		6936 of 10000 with 99.31% 	 Time used:  0.15 sec
2023-03-31 19:15:42,171 		6960 of 10000 with 99.31% 	 Time used:  0.15 sec
2023-03-31 19:15:42,324 		6984 of 10000 with 99.31% 	 Time used:  0.15 sec
2023-03-31 19:15:42,476 		7008 of 10000 with 99.32% 	 Time used:  0.15 sec
2023-03-31 19:15:42,629 		7032 of 10000 with 99.32% 	 Time used:  0.15 sec
2023-03-31 19:15:42,782 		7056 of 10000 with 99.32% 	 Time used:  0.15 sec
2023-03-31 19:15:42,934 		7080 of 10000 with 99.32% 	 Time used:  0.15 sec
2023-03-31 19:15:43,087 		7104 of 10000 with 99.32% 	 Time used:  0.15 sec
2023-03-31 19:15:43,240 		7128 of 10000 with 99.33% 	 Time used:  0.15 sec
2023-03-31 19:15:43,393 		7152 of 10000 with 99.33% 	 Time used:  0.15 sec
2023-03-31 19:15:43,545 		7176 of 10000 with 99.33% 	 Time used:  0.15 sec
2023-03-31 19:15:43,698 		7200 of 10000 with 99.33% 	 Time used:  0.15 sec
2023-03-31 19:15:43,851 		7224 of 10000 with 99.34% 	 Time used:  0.15 sec
2023-03-31 19:15:44,004 		7248 of 10000 with 99.34% 	 Time used:  0.15 sec
2023-03-31 19:15:44,156 		7272 of 10000 with 99.34% 	 Time used:  0.15 sec
2023-03-31 19:15:44,309 		7296 of 10000 with 99.34% 	 Time used:  0.15 sec
2023-03-31 19:15:44,462 		7320 of 10000 with 99.34% 	 Time used:  0.15 sec
2023-03-31 19:15:44,614 		7344 of 10000 with 99.35% 	 Time used:  0.15 sec
2023-03-31 19:15:44,767 		7368 of 10000 with 99.35% 	 Time used:  0.15 sec
2023-03-31 19:15:44,920 		7392 of 10000 with 99.35% 	 Time used:  0.15 sec
2023-03-31 19:15:45,073 		7416 of 10000 with 99.35% 	 Time used:  0.15 sec
2023-03-31 19:15:45,225 		7440 of 10000 with 99.35% 	 Time used:  0.15 sec
2023-03-31 19:15:45,378 		7464 of 10000 with 99.36% 	 Time used:  0.15 sec
2023-03-31 19:15:45,531 		7488 of 10000 with 99.36% 	 Time used:  0.15 sec
2023-03-31 19:15:45,683 		7512 of 10000 with 99.36% 	 Time used:  0.15 sec
2023-03-31 19:15:45,836 		7536 of 10000 with 99.36% 	 Time used:  0.15 sec
2023-03-31 19:15:45,989 		7560 of 10000 with 99.37% 	 Time used:  0.15 sec
2023-03-31 19:15:46,142 		7584 of 10000 with 99.37% 	 Time used:  0.15 sec
2023-03-31 19:15:46,294 		7608 of 10000 with 99.37% 	 Time used:  0.15 sec
2023-03-31 19:15:46,447 		7632 of 10000 with 99.37% 	 Time used:  0.15 sec
2023-03-31 19:15:46,600 		7656 of 10000 with 99.37% 	 Time used:  0.15 sec
2023-03-31 19:15:46,753 		7680 of 10000 with 99.38% 	 Time used:  0.15 sec
2023-03-31 19:15:46,905 		7704 of 10000 with 99.38% 	 Time used:  0.15 sec
2023-03-31 19:15:47,058 		7728 of 10000 with 99.38% 	 Time used:  0.15 sec
2023-03-31 19:15:47,211 		7752 of 10000 with 99.38% 	 Time used:  0.15 sec
2023-03-31 19:15:47,363 		7776 of 10000 with 99.38% 	 Time used:  0.15 sec
2023-03-31 19:15:47,516 		7800 of 10000 with 99.38% 	 Time used:  0.15 sec
2023-03-31 19:15:47,669 		7824 of 10000 with 99.39% 	 Time used:  0.15 sec
2023-03-31 19:15:47,822 		7848 of 10000 with 99.39% 	 Time used:  0.15 sec
2023-03-31 19:15:47,974 		7872 of 10000 with 99.39% 	 Time used:  0.15 sec
2023-03-31 19:15:48,127 		7896 of 10000 with 99.39% 	 Time used:  0.15 sec
2023-03-31 19:15:48,280 		7920 of 10000 with 99.39% 	 Time used:  0.15 sec
2023-03-31 19:15:48,432 		7944 of 10000 with 99.40% 	 Time used:  0.15 sec
2023-03-31 19:15:48,585 		7968 of 10000 with 99.40% 	 Time used:  0.15 sec
2023-03-31 19:15:48,738 		7992 of 10000 with 99.40% 	 Time used:  0.15 sec
2023-03-31 19:15:48,891 		8016 of 10000 with 99.40% 	 Time used:  0.15 sec
2023-03-31 19:15:49,043 		8040 of 10000 with 99.40% 	 Time used:  0.15 sec
2023-03-31 19:15:49,196 		8064 of 10000 with 99.40% 	 Time used:  0.15 sec
2023-03-31 19:15:49,349 		8088 of 10000 with 99.41% 	 Time used:  0.15 sec
2023-03-31 19:15:49,502 		8112 of 10000 with 99.41% 	 Time used:  0.15 sec
2023-03-31 19:15:49,654 		8136 of 10000 with 99.41% 	 Time used:  0.15 sec
2023-03-31 19:15:49,807 		8160 of 10000 with 99.41% 	 Time used:  0.15 sec
2023-03-31 19:15:49,960 		8184 of 10000 with 99.41% 	 Time used:  0.15 sec
2023-03-31 19:15:50,113 		8208 of 10000 with 99.42% 	 Time used:  0.15 sec
2023-03-31 19:15:50,265 		8232 of 10000 with 99.42% 	 Time used:  0.15 sec
2023-03-31 19:15:50,418 		8256 of 10000 with 99.42% 	 Time used:  0.15 sec
2023-03-31 19:15:50,571 		8280 of 10000 with 99.41% 	 Time used:  0.15 sec
2023-03-31 19:15:50,724 		8304 of 10000 with 99.41% 	 Time used:  0.15 sec
2023-03-31 19:15:50,876 		8328 of 10000 with 99.41% 	 Time used:  0.15 sec
2023-03-31 19:15:51,029 		8352 of 10000 with 99.41% 	 Time used:  0.15 sec
2023-03-31 19:15:51,182 		8376 of 10000 with 99.41% 	 Time used:  0.15 sec
2023-03-31 19:15:51,335 		8400 of 10000 with 99.42% 	 Time used:  0.15 sec
2023-03-31 19:15:51,487 		8424 of 10000 with 99.41% 	 Time used:  0.15 sec
2023-03-31 19:15:51,640 		8448 of 10000 with 99.41% 	 Time used:  0.15 sec
2023-03-31 19:15:51,793 		8472 of 10000 with 99.41% 	 Time used:  0.15 sec
2023-03-31 19:15:51,945 		8496 of 10000 with 99.41% 	 Time used:  0.15 sec
2023-03-31 19:15:52,098 		8520 of 10000 with 99.41% 	 Time used:  0.15 sec
2023-03-31 19:15:52,251 		8544 of 10000 with 99.40% 	 Time used:  0.15 sec
2023-03-31 19:15:52,404 		8568 of 10000 with 99.40% 	 Time used:  0.15 sec
2023-03-31 19:15:52,556 		8592 of 10000 with 99.41% 	 Time used:  0.15 sec
2023-03-31 19:15:52,709 		8616 of 10000 with 99.41% 	 Time used:  0.15 sec
2023-03-31 19:15:52,862 		8640 of 10000 with 99.41% 	 Time used:  0.15 sec
2023-03-31 19:15:53,015 		8664 of 10000 with 99.41% 	 Time used:  0.15 sec
2023-03-31 19:15:53,167 		8688 of 10000 with 99.41% 	 Time used:  0.15 sec
2023-03-31 19:15:53,320 		8712 of 10000 with 99.41% 	 Time used:  0.15 sec
2023-03-31 19:15:53,473 		8736 of 10000 with 99.42% 	 Time used:  0.15 sec
2023-03-31 19:15:53,626 		8760 of 10000 with 99.42% 	 Time used:  0.15 sec
2023-03-31 19:15:53,778 		8784 of 10000 with 99.42% 	 Time used:  0.15 sec
2023-03-31 19:15:53,931 		8808 of 10000 with 99.42% 	 Time used:  0.15 sec
2023-03-31 19:15:54,084 		8832 of 10000 with 99.42% 	 Time used:  0.15 sec
2023-03-31 19:15:54,236 		8856 of 10000 with 99.42% 	 Time used:  0.15 sec
2023-03-31 19:15:54,389 		8880 of 10000 with 99.43% 	 Time used:  0.15 sec
2023-03-31 19:15:54,542 		8904 of 10000 with 99.43% 	 Time used:  0.15 sec
2023-03-31 19:15:54,695 		8928 of 10000 with 99.43% 	 Time used:  0.15 sec
2023-03-31 19:15:54,847 		8952 of 10000 with 99.43% 	 Time used:  0.15 sec
2023-03-31 19:15:55,000 		8976 of 10000 with 99.43% 	 Time used:  0.15 sec
2023-03-31 19:15:55,153 		9000 of 10000 with 99.43% 	 Time used:  0.15 sec
2023-03-31 19:15:55,305 		9024 of 10000 with 99.43% 	 Time used:  0.15 sec
2023-03-31 19:15:55,458 		9048 of 10000 with 99.44% 	 Time used:  0.15 sec
2023-03-31 19:15:55,611 		9072 of 10000 with 99.44% 	 Time used:  0.15 sec
2023-03-31 19:15:55,764 		9096 of 10000 with 99.44% 	 Time used:  0.15 sec
2023-03-31 19:15:55,916 		9120 of 10000 with 99.44% 	 Time used:  0.15 sec
2023-03-31 19:15:56,069 		9144 of 10000 with 99.44% 	 Time used:  0.15 sec
2023-03-31 19:15:56,222 		9168 of 10000 with 99.44% 	 Time used:  0.15 sec
2023-03-31 19:15:56,375 		9192 of 10000 with 99.45% 	 Time used:  0.15 sec
2023-03-31 19:15:56,527 		9216 of 10000 with 99.45% 	 Time used:  0.15 sec
2023-03-31 19:15:56,680 		9240 of 10000 with 99.45% 	 Time used:  0.15 sec
2023-03-31 19:15:56,833 		9264 of 10000 with 99.45% 	 Time used:  0.15 sec
2023-03-31 19:15:56,986 		9288 of 10000 with 99.45% 	 Time used:  0.15 sec
2023-03-31 19:15:57,138 		9312 of 10000 with 99.45% 	 Time used:  0.15 sec
2023-03-31 19:15:57,291 		9336 of 10000 with 99.45% 	 Time used:  0.15 sec
2023-03-31 19:15:57,444 		9360 of 10000 with 99.46% 	 Time used:  0.15 sec
2023-03-31 19:15:57,597 		9384 of 10000 with 99.46% 	 Time used:  0.15 sec
2023-03-31 19:15:57,749 		9408 of 10000 with 99.46% 	 Time used:  0.15 sec
2023-03-31 19:15:57,902 		9432 of 10000 with 99.46% 	 Time used:  0.15 sec
2023-03-31 19:15:58,055 		9456 of 10000 with 99.46% 	 Time used:  0.15 sec
2023-03-31 19:15:58,207 		9480 of 10000 with 99.46% 	 Time used:  0.15 sec
2023-03-31 19:15:58,360 		9504 of 10000 with 99.46% 	 Time used:  0.15 sec
2023-03-31 19:15:58,513 		9528 of 10000 with 99.45% 	 Time used:  0.15 sec
2023-03-31 19:15:58,666 		9552 of 10000 with 99.46% 	 Time used:  0.15 sec
2023-03-31 19:15:58,818 		9576 of 10000 with 99.46% 	 Time used:  0.15 sec
2023-03-31 19:15:58,971 		9600 of 10000 with 99.46% 	 Time used:  0.15 sec
2023-03-31 19:15:59,124 		9624 of 10000 with 99.46% 	 Time used:  0.15 sec
2023-03-31 19:15:59,277 		9648 of 10000 with 99.46% 	 Time used:  0.15 sec
2023-03-31 19:15:59,430 		9672 of 10000 with 99.46% 	 Time used:  0.15 sec
2023-03-31 19:15:59,583 		9696 of 10000 with 99.45% 	 Time used:  0.15 sec
2023-03-31 19:15:59,735 		9720 of 10000 with 99.45% 	 Time used:  0.15 sec
2023-03-31 19:15:59,888 		9744 of 10000 with 99.45% 	 Time used:  0.15 sec
2023-03-31 19:16:00,041 		9768 of 10000 with 99.45% 	 Time used:  0.15 sec
2023-03-31 19:16:00,194 		9792 of 10000 with 99.45% 	 Time used:  0.15 sec
2023-03-31 19:16:00,347 		9816 of 10000 with 99.45% 	 Time used:  0.15 sec
2023-03-31 19:16:00,499 		9840 of 10000 with 99.45% 	 Time used:  0.15 sec
2023-03-31 19:16:00,652 		9864 of 10000 with 99.44% 	 Time used:  0.15 sec
2023-03-31 19:16:00,805 		9888 of 10000 with 99.44% 	 Time used:  0.15 sec
2023-03-31 19:16:00,958 		9912 of 10000 with 99.45% 	 Time used:  0.15 sec
2023-03-31 19:16:01,110 		9936 of 10000 with 99.45% 	 Time used:  0.15 sec
2023-03-31 19:16:01,263 		9960 of 10000 with 99.45% 	 Time used:  0.15 sec
2023-03-31 19:16:01,416 		9984 of 10000 with 99.45% 	 Time used:  0.15 sec
2023-03-31 19:16:01,517 		10000 of 10000 with 99.45% 	 Time used:  0.10 sec
2023-03-31 19:16:01,517 
2023-03-31 19:16:01,518 			Learning rate: weights:   1.000e-02    
2023-03-31 19:16:01,518 			Last test performance: 99.45%
2023-03-31 19:16:01,518 ----------------
2023-03-31 19:16:04,684   17  =>  0    		Training 486 pattern with 99.79% 	Forward time: 	 3.07 sec
2023-03-31 19:16:04,684 			Loss:    5.942e-03    			Backward time: 	 0.09 sec 
2023-03-31 19:16:04,684 ADAM: Layer 0 -> dw_min:9.9597e-01  dw_max:1.0029e+00 lr:1.0000e-02
2023-03-31 19:16:04,684 ADAM: Layer 1 -> dw_min:9.9307e-01  dw_max:1.0075e+00 lr:1.0000e-02
2023-03-31 19:16:04,684 ADAM: Layer 2 -> dw_min:9.8760e-01  dw_max:1.0118e+00 lr:1.0000e-02
2023-03-31 19:16:04,685 ADAM: Layer 3 -> dw_min:9.9687e-01  dw_max:1.0042e+00 lr:1.0000e-02
2023-03-31 19:16:04,699 			Learning rate: weights:   1.000e-02    
2023-03-31 19:16:04,699 			Last test performance: 99.45%
2023-03-31 19:16:04,699 ----------------
2023-03-31 19:16:07,861   17  =>  1    		Training 486 pattern with 100.00% 	Forward time: 	 3.06 sec
2023-03-31 19:16:07,861 			Loss:    4.387e-03    			Backward time: 	 0.09 sec 
2023-03-31 19:16:07,862 ADAM: Layer 0 -> dw_min:9.9656e-01  dw_max:1.0024e+00 lr:1.0000e-02
2023-03-31 19:16:07,862 ADAM: Layer 1 -> dw_min:9.9275e-01  dw_max:1.0097e+00 lr:1.0000e-02
2023-03-31 19:16:07,862 ADAM: Layer 2 -> dw_min:9.8721e-01  dw_max:1.0129e+00 lr:1.0000e-02
2023-03-31 19:16:07,862 ADAM: Layer 3 -> dw_min:9.9530e-01  dw_max:1.0047e+00 lr:1.0000e-02
2023-03-31 19:16:07,878 			Learning rate: weights:   1.000e-02    
2023-03-31 19:16:07,878 			Last test performance: 99.45%
2023-03-31 19:16:07,878 ----------------
2023-03-31 19:16:11,040   17  =>  2    		Training 486 pattern with 99.79% 	Forward time: 	 3.06 sec
2023-03-31 19:16:11,040 			Loss:    6.894e-03    			Backward time: 	 0.09 sec 
2023-03-31 19:16:11,040 ADAM: Layer 0 -> dw_min:9.9683e-01  dw_max:1.0024e+00 lr:1.0000e-02
2023-03-31 19:16:11,040 ADAM: Layer 1 -> dw_min:9.9224e-01  dw_max:1.0088e+00 lr:1.0000e-02
2023-03-31 19:16:11,040 ADAM: Layer 2 -> dw_min:9.8732e-01  dw_max:1.0131e+00 lr:1.0000e-02
2023-03-31 19:16:11,040 ADAM: Layer 3 -> dw_min:9.9577e-01  dw_max:1.0046e+00 lr:1.0000e-02
2023-03-31 19:16:11,055 			Learning rate: weights:   1.000e-02    
2023-03-31 19:16:11,055 			Last test performance: 99.45%
2023-03-31 19:16:11,055 ----------------
2023-03-31 19:16:14,218   17  =>  3    		Training 486 pattern with 99.58% 	Forward time: 	 3.06 sec
2023-03-31 19:16:14,219 			Loss:    1.120e-02    			Backward time: 	 0.09 sec 
2023-03-31 19:16:14,219 ADAM: Layer 0 -> dw_min:9.9678e-01  dw_max:1.0029e+00 lr:1.0000e-02
2023-03-31 19:16:14,219 ADAM: Layer 1 -> dw_min:9.9188e-01  dw_max:1.0079e+00 lr:1.0000e-02
2023-03-31 19:16:14,219 ADAM: Layer 2 -> dw_min:9.8500e-01  dw_max:1.0127e+00 lr:1.0000e-02
2023-03-31 19:16:14,219 ADAM: Layer 3 -> dw_min:9.9606e-01  dw_max:1.0088e+00 lr:1.0000e-02
2023-03-31 19:16:14,287 			Learning rate: weights:   1.000e-02    
2023-03-31 19:16:14,287 			Last test performance: 99.45%
2023-03-31 19:16:14,287 ----------------
2023-03-31 19:16:17,449   17  =>  4    		Training 486 pattern with 99.58% 	Forward time: 	 3.06 sec
2023-03-31 19:16:17,449 			Loss:    1.078e-02    			Backward time: 	 0.09 sec 
2023-03-31 19:16:17,450 ADAM: Layer 0 -> dw_min:9.9715e-01  dw_max:1.0032e+00 lr:1.0000e-02
2023-03-31 19:16:17,450 ADAM: Layer 1 -> dw_min:9.9249e-01  dw_max:1.0070e+00 lr:1.0000e-02
2023-03-31 19:16:17,450 ADAM: Layer 2 -> dw_min:9.8647e-01  dw_max:1.0114e+00 lr:1.0000e-02
2023-03-31 19:16:17,450 ADAM: Layer 3 -> dw_min:9.9632e-01  dw_max:1.0079e+00 lr:1.0000e-02
2023-03-31 19:16:17,539 			Learning rate: weights:   1.000e-02    
2023-03-31 19:16:17,539 			Last test performance: 99.45%
2023-03-31 19:16:17,539 ----------------
2023-03-31 19:16:20,701   17  =>  5    		Training 486 pattern with 99.79% 	Forward time: 	 3.06 sec
2023-03-31 19:16:20,701 			Loss:    7.071e-03    			Backward time: 	 0.09 sec 
2023-03-31 19:16:20,701 ADAM: Layer 0 -> dw_min:9.9740e-01  dw_max:1.0027e+00 lr:1.0000e-02
2023-03-31 19:16:20,701 ADAM: Layer 1 -> dw_min:9.8745e-01  dw_max:1.0070e+00 lr:1.0000e-02
2023-03-31 19:16:20,701 ADAM: Layer 2 -> dw_min:9.8749e-01  dw_max:1.0113e+00 lr:1.0000e-02
2023-03-31 19:16:20,702 ADAM: Layer 3 -> dw_min:9.9665e-01  dw_max:1.0070e+00 lr:1.0000e-02
2023-03-31 19:16:20,780 			Learning rate: weights:   1.000e-02    
2023-03-31 19:16:20,780 			Last test performance: 99.45%
2023-03-31 19:16:20,780 ----------------
2023-03-31 19:16:23,942   17  =>  6    		Training 486 pattern with 99.58% 	Forward time: 	 3.06 sec
2023-03-31 19:16:23,942 			Loss:    1.355e-02    			Backward time: 	 0.09 sec 
2023-03-31 19:16:23,942 ADAM: Layer 0 -> dw_min:9.9773e-01  dw_max:1.0029e+00 lr:1.0000e-02
2023-03-31 19:16:23,942 ADAM: Layer 1 -> dw_min:9.8706e-01  dw_max:1.0085e+00 lr:1.0000e-02
2023-03-31 19:16:23,943 ADAM: Layer 2 -> dw_min:9.8530e-01  dw_max:1.0147e+00 lr:1.0000e-02
2023-03-31 19:16:23,943 ADAM: Layer 3 -> dw_min:9.9100e-01  dw_max:1.0063e+00 lr:1.0000e-02
2023-03-31 19:16:24,003 			Learning rate: weights:   1.000e-02    
2023-03-31 19:16:24,003 			Last test performance: 99.45%
2023-03-31 19:16:24,003 ----------------
2023-03-31 19:16:27,167   17  =>  7    		Training 486 pattern with 99.58% 	Forward time: 	 3.07 sec
2023-03-31 19:16:27,167 			Loss:    1.257e-02    			Backward time: 	 0.09 sec 
2023-03-31 19:16:27,167 ADAM: Layer 0 -> dw_min:9.9732e-01  dw_max:1.0024e+00 lr:1.0000e-02
2023-03-31 19:16:27,167 ADAM: Layer 1 -> dw_min:9.8492e-01  dw_max:1.0104e+00 lr:1.0000e-02
2023-03-31 19:16:27,167 ADAM: Layer 2 -> dw_min:9.8566e-01  dw_max:1.0150e+00 lr:1.0000e-02
2023-03-31 19:16:27,168 ADAM: Layer 3 -> dw_min:9.9189e-01  dw_max:1.0056e+00 lr:1.0000e-02
2023-03-31 19:16:27,211 			Learning rate: weights:   1.000e-02    
2023-03-31 19:16:27,211 			Last test performance: 99.45%
2023-03-31 19:16:27,211 ----------------
2023-03-31 19:16:30,371   17  =>  8    		Training 486 pattern with 99.79% 	Forward time: 	 3.06 sec
2023-03-31 19:16:30,371 			Loss:    5.294e-03    			Backward time: 	 0.09 sec 
2023-03-31 19:16:30,372 ADAM: Layer 0 -> dw_min:9.9723e-01  dw_max:1.0024e+00 lr:1.0000e-02
2023-03-31 19:16:30,372 ADAM: Layer 1 -> dw_min:9.8695e-01  dw_max:1.0095e+00 lr:1.0000e-02
2023-03-31 19:16:30,372 ADAM: Layer 2 -> dw_min:9.8596e-01  dw_max:1.0135e+00 lr:1.0000e-02
2023-03-31 19:16:30,372 ADAM: Layer 3 -> dw_min:9.9276e-01  dw_max:1.0051e+00 lr:1.0000e-02
2023-03-31 19:16:30,400 			Learning rate: weights:   1.000e-02    
2023-03-31 19:16:30,400 			Last test performance: 99.45%
2023-03-31 19:16:30,400 ----------------
2023-03-31 19:16:33,560   17  =>  9    		Training 486 pattern with 99.79% 	Forward time: 	 3.06 sec
2023-03-31 19:16:33,560 			Loss:    8.065e-03    			Backward time: 	 0.09 sec 
2023-03-31 19:16:33,561 ADAM: Layer 0 -> dw_min:9.9753e-01  dw_max:1.0038e+00 lr:1.0000e-02
2023-03-31 19:16:33,561 ADAM: Layer 1 -> dw_min:9.8855e-01  dw_max:1.0083e+00 lr:1.0000e-02
2023-03-31 19:16:33,561 ADAM: Layer 2 -> dw_min:9.8736e-01  dw_max:1.0117e+00 lr:1.0000e-02
2023-03-31 19:16:33,561 ADAM: Layer 3 -> dw_min:9.9350e-01  dw_max:1.0046e+00 lr:1.0000e-02
2023-03-31 19:16:33,600 			Learning rate: weights:   1.000e-02    
2023-03-31 19:16:33,600 			Last test performance: 99.45%
2023-03-31 19:16:33,600 ----------------
2023-03-31 19:16:36,759   17  =>  10   		Training 486 pattern with 99.38% 	Forward time: 	 3.06 sec
2023-03-31 19:16:36,759 			Loss:    1.946e-02    			Backward time: 	 0.09 sec 
2023-03-31 19:16:36,760 ADAM: Layer 0 -> dw_min:9.9772e-01  dw_max:1.0038e+00 lr:1.0000e-02
2023-03-31 19:16:36,760 ADAM: Layer 1 -> dw_min:9.8928e-01  dw_max:1.0075e+00 lr:1.0000e-02
2023-03-31 19:16:36,760 ADAM: Layer 2 -> dw_min:9.8862e-01  dw_max:1.0104e+00 lr:1.0000e-02
2023-03-31 19:16:36,760 ADAM: Layer 3 -> dw_min:9.9400e-01  dw_max:1.0043e+00 lr:1.0000e-02
2023-03-31 19:16:36,792 			Learning rate: weights:   1.000e-02    
2023-03-31 19:16:36,792 			Last test performance: 99.45%
2023-03-31 19:16:36,792 ----------------
2023-03-31 19:16:39,952   17  =>  11   		Training 486 pattern with 100.00% 	Forward time: 	 3.06 sec
2023-03-31 19:16:39,952 			Loss:    5.305e-03    			Backward time: 	 0.09 sec 
2023-03-31 19:16:39,952 ADAM: Layer 0 -> dw_min:9.9773e-01  dw_max:1.0035e+00 lr:1.0000e-02
2023-03-31 19:16:39,952 ADAM: Layer 1 -> dw_min:9.8998e-01  dw_max:1.0067e+00 lr:1.0000e-02
2023-03-31 19:16:39,952 ADAM: Layer 2 -> dw_min:9.8973e-01  dw_max:1.0130e+00 lr:1.0000e-02
2023-03-31 19:16:39,952 ADAM: Layer 3 -> dw_min:9.9461e-01  dw_max:1.0051e+00 lr:1.0000e-02
2023-03-31 19:16:39,988 			Learning rate: weights:   1.000e-02    
2023-03-31 19:16:39,988 			Last test performance: 99.45%
2023-03-31 19:16:39,988 ----------------
2023-03-31 19:16:43,149   17  =>  12   		Training 486 pattern with 99.79% 	Forward time: 	 3.06 sec
2023-03-31 19:16:43,149 			Loss:    6.639e-03    			Backward time: 	 0.09 sec 
2023-03-31 19:16:43,149 ADAM: Layer 0 -> dw_min:9.9715e-01  dw_max:1.0031e+00 lr:1.0000e-02
2023-03-31 19:16:43,149 ADAM: Layer 1 -> dw_min:9.9057e-01  dw_max:1.0068e+00 lr:1.0000e-02
2023-03-31 19:16:43,149 ADAM: Layer 2 -> dw_min:9.8931e-01  dw_max:1.0139e+00 lr:1.0000e-02
2023-03-31 19:16:43,149 ADAM: Layer 3 -> dw_min:9.9513e-01  dw_max:1.0046e+00 lr:1.0000e-02
2023-03-31 19:16:43,165 			Learning rate: weights:   1.000e-02    
2023-03-31 19:16:43,165 			Last test performance: 99.45%
2023-03-31 19:16:43,165 ----------------
2023-03-31 19:16:46,324   17  =>  13   		Training 486 pattern with 99.79% 	Forward time: 	 3.06 sec
2023-03-31 19:16:46,324 			Loss:    5.416e-03    			Backward time: 	 0.09 sec 
2023-03-31 19:16:46,324 ADAM: Layer 0 -> dw_min:9.9721e-01  dw_max:1.0030e+00 lr:1.0000e-02
2023-03-31 19:16:46,324 ADAM: Layer 1 -> dw_min:9.9141e-01  dw_max:1.0104e+00 lr:1.0000e-02
2023-03-31 19:16:46,324 ADAM: Layer 2 -> dw_min:9.8746e-01  dw_max:1.0126e+00 lr:1.0000e-02
2023-03-31 19:16:46,325 ADAM: Layer 3 -> dw_min:9.9563e-01  dw_max:1.0043e+00 lr:1.0000e-02
2023-03-31 19:16:46,412 			Learning rate: weights:   1.000e-02    
2023-03-31 19:16:46,412 			Last test performance: 99.45%
2023-03-31 19:16:46,412 ----------------
2023-03-31 19:16:49,575   17  =>  14   		Training 486 pattern with 99.38% 	Forward time: 	 3.06 sec
2023-03-31 19:16:49,575 			Loss:    1.537e-02    			Backward time: 	 0.09 sec 
2023-03-31 19:16:49,575 ADAM: Layer 0 -> dw_min:9.9656e-01  dw_max:1.0029e+00 lr:1.0000e-02
2023-03-31 19:16:49,575 ADAM: Layer 1 -> dw_min:9.9119e-01  dw_max:1.0099e+00 lr:1.0000e-02
2023-03-31 19:16:49,576 ADAM: Layer 2 -> dw_min:9.8660e-01  dw_max:1.0132e+00 lr:1.0000e-02
2023-03-31 19:16:49,576 ADAM: Layer 3 -> dw_min:9.9554e-01  dw_max:1.0044e+00 lr:1.0000e-02
2023-03-31 19:16:49,635 			Learning rate: weights:   1.000e-02    
2023-03-31 19:16:49,635 			Last test performance: 99.45%
2023-03-31 19:16:49,635 ----------------
2023-03-31 19:16:52,796   17  =>  15   		Training 486 pattern with 98.75% 	Forward time: 	 3.06 sec
2023-03-31 19:16:52,796 			Loss:    2.285e-02    			Backward time: 	 0.09 sec 
2023-03-31 19:16:52,796 ADAM: Layer 0 -> dw_min:9.9450e-01  dw_max:1.0042e+00 lr:1.0000e-02
2023-03-31 19:16:52,797 ADAM: Layer 1 -> dw_min:9.9142e-01  dw_max:1.0105e+00 lr:1.0000e-02
2023-03-31 19:16:52,797 ADAM: Layer 2 -> dw_min:9.8528e-01  dw_max:1.0135e+00 lr:1.0000e-02
2023-03-31 19:16:52,797 ADAM: Layer 3 -> dw_min:9.9344e-01  dw_max:1.0041e+00 lr:1.0000e-02
2023-03-31 19:16:52,856 			Learning rate: weights:   1.000e-02    
2023-03-31 19:16:52,856 			Last test performance: 99.45%
2023-03-31 19:16:52,856 ----------------
2023-03-31 19:16:56,018   17  =>  16   		Training 486 pattern with 100.00% 	Forward time: 	 3.06 sec
2023-03-31 19:16:56,018 			Loss:    2.154e-03    			Backward time: 	 0.09 sec 
2023-03-31 19:16:56,018 ADAM: Layer 0 -> dw_min:9.9508e-01  dw_max:1.0038e+00 lr:1.0000e-02
2023-03-31 19:16:56,018 ADAM: Layer 1 -> dw_min:9.9217e-01  dw_max:1.0094e+00 lr:1.0000e-02
2023-03-31 19:16:56,018 ADAM: Layer 2 -> dw_min:9.8331e-01  dw_max:1.0122e+00 lr:1.0000e-02
2023-03-31 19:16:56,018 ADAM: Layer 3 -> dw_min:9.9409e-01  dw_max:1.0050e+00 lr:1.0000e-02
2023-03-31 19:16:56,074 			Learning rate: weights:   1.000e-02    
2023-03-31 19:16:56,074 			Last test performance: 99.45%
2023-03-31 19:16:56,074 ----------------
2023-03-31 19:16:59,235   17  =>  17   		Training 486 pattern with 98.96% 	Forward time: 	 3.06 sec
2023-03-31 19:16:59,235 			Loss:    1.469e-02    			Backward time: 	 0.09 sec 
2023-03-31 19:16:59,235 ADAM: Layer 0 -> dw_min:9.9273e-01  dw_max:1.0046e+00 lr:1.0000e-02
2023-03-31 19:16:59,236 ADAM: Layer 1 -> dw_min:9.8911e-01  dw_max:1.0096e+00 lr:1.0000e-02
2023-03-31 19:16:59,236 ADAM: Layer 2 -> dw_min:9.8473e-01  dw_max:1.0115e+00 lr:1.0000e-02
2023-03-31 19:16:59,236 ADAM: Layer 3 -> dw_min:9.9473e-01  dw_max:1.0057e+00 lr:1.0000e-02
2023-03-31 19:16:59,294 			Learning rate: weights:   1.000e-02    
2023-03-31 19:16:59,294 			Last test performance: 99.45%
2023-03-31 19:16:59,294 ----------------
2023-03-31 19:17:02,458   17  =>  18   		Training 486 pattern with 100.00% 	Forward time: 	 3.07 sec
2023-03-31 19:17:02,458 			Loss:    2.610e-03    			Backward time: 	 0.09 sec 
2023-03-31 19:17:02,458 ADAM: Layer 0 -> dw_min:9.9315e-01  dw_max:1.0045e+00 lr:1.0000e-02
2023-03-31 19:17:02,458 ADAM: Layer 1 -> dw_min:9.9021e-01  dw_max:1.0117e+00 lr:1.0000e-02
2023-03-31 19:17:02,458 ADAM: Layer 2 -> dw_min:9.8624e-01  dw_max:1.0103e+00 lr:1.0000e-02
2023-03-31 19:17:02,458 ADAM: Layer 3 -> dw_min:9.9540e-01  dw_max:1.0051e+00 lr:1.0000e-02
2023-03-31 19:17:02,580 			Learning rate: weights:   1.000e-02    
2023-03-31 19:17:02,580 			Last test performance: 99.45%
2023-03-31 19:17:02,580 ----------------
2023-03-31 19:17:05,742   17  =>  19   		Training 486 pattern with 99.58% 	Forward time: 	 3.06 sec
2023-03-31 19:17:05,742 			Loss:    6.334e-03    			Backward time: 	 0.09 sec 
2023-03-31 19:17:05,742 ADAM: Layer 0 -> dw_min:9.9327e-01  dw_max:1.0036e+00 lr:1.0000e-02
2023-03-31 19:17:05,742 ADAM: Layer 1 -> dw_min:9.9142e-01  dw_max:1.0112e+00 lr:1.0000e-02
2023-03-31 19:17:05,742 ADAM: Layer 2 -> dw_min:9.8565e-01  dw_max:1.0119e+00 lr:1.0000e-02
2023-03-31 19:17:05,742 ADAM: Layer 3 -> dw_min:9.9591e-01  dw_max:1.0051e+00 lr:1.0000e-02
2023-03-31 19:17:05,804 			Learning rate: weights:   1.000e-02    
2023-03-31 19:17:05,804 			Last test performance: 99.45%
2023-03-31 19:17:05,804 ----------------
2023-03-31 19:17:08,966   17  =>  20   		Training 486 pattern with 99.79% 	Forward time: 	 3.06 sec
2023-03-31 19:17:08,966 			Loss:    2.835e-03    			Backward time: 	 0.09 sec 
2023-03-31 19:17:08,966 ADAM: Layer 0 -> dw_min:9.9364e-01  dw_max:1.0037e+00 lr:1.0000e-02
2023-03-31 19:17:08,966 ADAM: Layer 1 -> dw_min:9.8925e-01  dw_max:1.0097e+00 lr:1.0000e-02
2023-03-31 19:17:08,967 ADAM: Layer 2 -> dw_min:9.8649e-01  dw_max:1.0132e+00 lr:1.0000e-02
2023-03-31 19:17:08,967 ADAM: Layer 3 -> dw_min:9.9632e-01  dw_max:1.0041e+00 lr:1.0000e-02
2023-03-31 19:17:09,083 			Learning rate: weights:   1.000e-02    
2023-03-31 19:17:09,083 			Last test performance: 99.45%
2023-03-31 19:17:09,083 ----------------
2023-03-31 19:17:12,245   17  =>  21   		Training 486 pattern with 100.00% 	Forward time: 	 3.06 sec
2023-03-31 19:17:12,245 			Loss:    2.302e-03    			Backward time: 	 0.09 sec 
2023-03-31 19:17:12,245 ADAM: Layer 0 -> dw_min:9.9416e-01  dw_max:1.0034e+00 lr:1.0000e-02
2023-03-31 19:17:12,246 ADAM: Layer 1 -> dw_min:9.9020e-01  dw_max:1.0093e+00 lr:1.0000e-02
2023-03-31 19:17:12,246 ADAM: Layer 2 -> dw_min:9.8784e-01  dw_max:1.0119e+00 lr:1.0000e-02
2023-03-31 19:17:12,246 ADAM: Layer 3 -> dw_min:9.9668e-01  dw_max:1.0038e+00 lr:1.0000e-02
2023-03-31 19:17:12,307 			Learning rate: weights:   1.000e-02    
2023-03-31 19:17:12,307 			Last test performance: 99.45%
2023-03-31 19:17:12,307 ----------------
2023-03-31 19:17:15,468   17  =>  22   		Training 486 pattern with 100.00% 	Forward time: 	 3.06 sec
2023-03-31 19:17:15,468 			Loss:    2.125e-03    			Backward time: 	 0.09 sec 
2023-03-31 19:17:15,468 ADAM: Layer 0 -> dw_min:9.9508e-01  dw_max:1.0032e+00 lr:1.0000e-02
2023-03-31 19:17:15,469 ADAM: Layer 1 -> dw_min:9.9117e-01  dw_max:1.0083e+00 lr:1.0000e-02
2023-03-31 19:17:15,469 ADAM: Layer 2 -> dw_min:9.8905e-01  dw_max:1.0107e+00 lr:1.0000e-02
2023-03-31 19:17:15,469 ADAM: Layer 3 -> dw_min:9.9701e-01  dw_max:1.0034e+00 lr:1.0000e-02
2023-03-31 19:17:15,556 			Learning rate: weights:   1.000e-02    
2023-03-31 19:17:15,556 			Last test performance: 99.45%
2023-03-31 19:17:15,557 ----------------
2023-03-31 19:17:18,717   17  =>  23   		Training 486 pattern with 99.79% 	Forward time: 	 3.06 sec
2023-03-31 19:17:18,717 			Loss:    2.456e-03    			Backward time: 	 0.09 sec 
2023-03-31 19:17:18,717 ADAM: Layer 0 -> dw_min:9.9509e-01  dw_max:1.0035e+00 lr:1.0000e-02
2023-03-31 19:17:18,717 ADAM: Layer 1 -> dw_min:9.9203e-01  dw_max:1.0073e+00 lr:1.0000e-02
2023-03-31 19:17:18,717 ADAM: Layer 2 -> dw_min:9.9014e-01  dw_max:1.0096e+00 lr:1.0000e-02
2023-03-31 19:17:18,717 ADAM: Layer 3 -> dw_min:9.9731e-01  dw_max:1.0031e+00 lr:1.0000e-02
2023-03-31 19:17:18,776 			Learning rate: weights:   1.000e-02    
2023-03-31 19:17:18,776 			Last test performance: 99.45%
2023-03-31 19:17:18,776 ----------------
2023-03-31 19:17:21,936   17  =>  24   		Training 486 pattern with 99.58% 	Forward time: 	 3.06 sec
2023-03-31 19:17:21,936 			Loss:    5.458e-03    			Backward time: 	 0.09 sec 
2023-03-31 19:17:21,936 ADAM: Layer 0 -> dw_min:9.9611e-01  dw_max:1.0033e+00 lr:1.0000e-02
2023-03-31 19:17:21,936 ADAM: Layer 1 -> dw_min:9.9241e-01  dw_max:1.0063e+00 lr:1.0000e-02
2023-03-31 19:17:21,936 ADAM: Layer 2 -> dw_min:9.9041e-01  dw_max:1.0107e+00 lr:1.0000e-02
2023-03-31 19:17:21,936 ADAM: Layer 3 -> dw_min:9.9717e-01  dw_max:1.0028e+00 lr:1.0000e-02
2023-03-31 19:17:21,995 			Learning rate: weights:   1.000e-02    
2023-03-31 19:17:21,995 			Last test performance: 99.45%
2023-03-31 19:17:21,995 ----------------
2023-03-31 19:17:25,156   17  =>  25   		Training 486 pattern with 99.17% 	Forward time: 	 3.06 sec
2023-03-31 19:17:25,156 			Loss:    1.687e-02    			Backward time: 	 0.09 sec 
2023-03-31 19:17:25,156 ADAM: Layer 0 -> dw_min:9.9569e-01  dw_max:1.0036e+00 lr:1.0000e-02
2023-03-31 19:17:25,156 ADAM: Layer 1 -> dw_min:9.9042e-01  dw_max:1.0067e+00 lr:1.0000e-02
2023-03-31 19:17:25,156 ADAM: Layer 2 -> dw_min:9.8836e-01  dw_max:1.0110e+00 lr:1.0000e-02
2023-03-31 19:17:25,156 ADAM: Layer 3 -> dw_min:9.9636e-01  dw_max:1.0040e+00 lr:1.0000e-02
2023-03-31 19:17:25,218 			Learning rate: weights:   1.000e-02    
2023-03-31 19:17:25,218 			Last test performance: 99.45%
2023-03-31 19:17:25,218 ----------------
2023-03-31 19:17:28,378   17  =>  26   		Training 486 pattern with 98.96% 	Forward time: 	 3.06 sec
2023-03-31 19:17:28,378 			Loss:    3.209e-02    			Backward time: 	 0.09 sec 
2023-03-31 19:17:28,379 ADAM: Layer 0 -> dw_min:9.9454e-01  dw_max:1.0041e+00 lr:1.0000e-02
2023-03-31 19:17:28,379 ADAM: Layer 1 -> dw_min:9.9144e-01  dw_max:1.0133e+00 lr:1.0000e-02
2023-03-31 19:17:28,379 ADAM: Layer 2 -> dw_min:9.8647e-01  dw_max:1.0117e+00 lr:1.0000e-02
2023-03-31 19:17:28,379 ADAM: Layer 3 -> dw_min:9.9553e-01  dw_max:1.0068e+00 lr:1.0000e-02
2023-03-31 19:17:28,454 			Learning rate: weights:   1.000e-02    
2023-03-31 19:17:28,455 			Last test performance: 99.45%
2023-03-31 19:17:28,455 ----------------
2023-03-31 19:17:31,617   17  =>  27   		Training 486 pattern with 100.00% 	Forward time: 	 3.06 sec
2023-03-31 19:17:31,617 			Loss:    4.029e-03    			Backward time: 	 0.09 sec 
2023-03-31 19:17:31,617 ADAM: Layer 0 -> dw_min:9.9602e-01  dw_max:1.0030e+00 lr:1.0000e-02
2023-03-31 19:17:31,617 ADAM: Layer 1 -> dw_min:9.8959e-01  dw_max:1.0121e+00 lr:1.0000e-02
2023-03-31 19:17:31,617 ADAM: Layer 2 -> dw_min:9.8780e-01  dw_max:1.0107e+00 lr:1.0000e-02
2023-03-31 19:17:31,617 ADAM: Layer 3 -> dw_min:9.9599e-01  dw_max:1.0060e+00 lr:1.0000e-02
2023-03-31 19:17:31,674 			Learning rate: weights:   1.000e-02    
2023-03-31 19:17:31,674 			Last test performance: 99.45%
2023-03-31 19:17:31,674 ----------------
2023-03-31 19:17:34,835   17  =>  28   		Training 486 pattern with 99.58% 	Forward time: 	 3.06 sec
2023-03-31 19:17:34,835 			Loss:    1.088e-02    			Backward time: 	 0.09 sec 
2023-03-31 19:17:34,836 ADAM: Layer 0 -> dw_min:9.9642e-01  dw_max:1.0027e+00 lr:1.0000e-02
2023-03-31 19:17:34,836 ADAM: Layer 1 -> dw_min:9.9067e-01  dw_max:1.0111e+00 lr:1.0000e-02
2023-03-31 19:17:34,836 ADAM: Layer 2 -> dw_min:9.8901e-01  dw_max:1.0099e+00 lr:1.0000e-02
2023-03-31 19:17:34,836 ADAM: Layer 3 -> dw_min:9.9693e-01  dw_max:1.0046e+00 lr:1.0000e-02
2023-03-31 19:17:34,907 			Learning rate: weights:   1.000e-02    
2023-03-31 19:17:34,907 			Last test performance: 99.45%
2023-03-31 19:17:34,907 ----------------
2023-03-31 19:17:38,068   17  =>  29   		Training 486 pattern with 99.58% 	Forward time: 	 3.06 sec
2023-03-31 19:17:38,068 			Loss:    6.145e-03    			Backward time: 	 0.09 sec 
2023-03-31 19:17:38,068 ADAM: Layer 0 -> dw_min:9.9682e-01  dw_max:1.0028e+00 lr:1.0000e-02
2023-03-31 19:17:38,068 ADAM: Layer 1 -> dw_min:9.9150e-01  dw_max:1.0101e+00 lr:1.0000e-02
2023-03-31 19:17:38,068 ADAM: Layer 2 -> dw_min:9.8531e-01  dw_max:1.0118e+00 lr:1.0000e-02
2023-03-31 19:17:38,068 ADAM: Layer 3 -> dw_min:9.9582e-01  dw_max:1.0080e+00 lr:1.0000e-02
2023-03-31 19:17:38,150 			Learning rate: weights:   1.000e-02    
2023-03-31 19:17:38,150 			Last test performance: 99.45%
2023-03-31 19:17:38,150 ----------------
2023-03-31 19:17:41,310   17  =>  30   		Training 486 pattern with 99.38% 	Forward time: 	 3.06 sec
2023-03-31 19:17:41,310 			Loss:    1.289e-02    			Backward time: 	 0.09 sec 
2023-03-31 19:17:41,310 ADAM: Layer 0 -> dw_min:9.9687e-01  dw_max:1.0053e+00 lr:1.0000e-02
2023-03-31 19:17:41,310 ADAM: Layer 1 -> dw_min:9.8723e-01  dw_max:1.0106e+00 lr:1.0000e-02
2023-03-31 19:17:41,310 ADAM: Layer 2 -> dw_min:9.8675e-01  dw_max:1.0106e+00 lr:1.0000e-02
2023-03-31 19:17:41,311 ADAM: Layer 3 -> dw_min:9.9568e-01  dw_max:1.0082e+00 lr:1.0000e-02
2023-03-31 19:17:41,362 			Learning rate: weights:   1.000e-02    
2023-03-31 19:17:41,362 			Last test performance: 99.45%
2023-03-31 19:17:41,362 ----------------
2023-03-31 19:17:44,525   17  =>  31   		Training 486 pattern with 99.79% 	Forward time: 	 3.06 sec
2023-03-31 19:17:44,525 			Loss:    5.380e-03    			Backward time: 	 0.09 sec 
2023-03-31 19:17:44,525 ADAM: Layer 0 -> dw_min:9.9699e-01  dw_max:1.0051e+00 lr:1.0000e-02
2023-03-31 19:17:44,525 ADAM: Layer 1 -> dw_min:9.8847e-01  dw_max:1.0098e+00 lr:1.0000e-02
2023-03-31 19:17:44,525 ADAM: Layer 2 -> dw_min:9.8668e-01  dw_max:1.0138e+00 lr:1.0000e-02
2023-03-31 19:17:44,525 ADAM: Layer 3 -> dw_min:9.9605e-01  dw_max:1.0074e+00 lr:1.0000e-02
2023-03-31 19:17:44,541 			Learning rate: weights:   1.000e-02    
2023-03-31 19:17:44,541 			Last test performance: 99.45%
2023-03-31 19:17:44,541 ----------------
2023-03-31 19:17:47,702   17  =>  32   		Training 486 pattern with 99.58% 	Forward time: 	 3.06 sec
2023-03-31 19:17:47,702 			Loss:    9.299e-03    			Backward time: 	 0.09 sec 
2023-03-31 19:17:47,702 ADAM: Layer 0 -> dw_min:9.9738e-01  dw_max:1.0055e+00 lr:1.0000e-02
2023-03-31 19:17:47,702 ADAM: Layer 1 -> dw_min:9.8934e-01  dw_max:1.0100e+00 lr:1.0000e-02
2023-03-31 19:17:47,703 ADAM: Layer 2 -> dw_min:9.8800e-01  dw_max:1.0124e+00 lr:1.0000e-02
2023-03-31 19:17:47,703 ADAM: Layer 3 -> dw_min:9.9646e-01  dw_max:1.0065e+00 lr:1.0000e-02
2023-03-31 19:17:47,796 			Learning rate: weights:   1.000e-02    
2023-03-31 19:17:47,796 			Last test performance: 99.45%
2023-03-31 19:17:47,796 ----------------
2023-03-31 19:17:50,956   17  =>  33   		Training 486 pattern with 99.58% 	Forward time: 	 3.06 sec
2023-03-31 19:17:50,957 			Loss:    9.631e-03    			Backward time: 	 0.09 sec 
2023-03-31 19:17:50,957 ADAM: Layer 0 -> dw_min:9.9607e-01  dw_max:1.0049e+00 lr:1.0000e-02
2023-03-31 19:17:50,957 ADAM: Layer 1 -> dw_min:9.8713e-01  dw_max:1.0112e+00 lr:1.0000e-02
2023-03-31 19:17:50,957 ADAM: Layer 2 -> dw_min:9.8636e-01  dw_max:1.0133e+00 lr:1.0000e-02
2023-03-31 19:17:50,957 ADAM: Layer 3 -> dw_min:9.9573e-01  dw_max:1.0059e+00 lr:1.0000e-02
2023-03-31 19:17:51,038 			Learning rate: weights:   1.000e-02    
2023-03-31 19:17:51,038 			Last test performance: 99.45%
2023-03-31 19:17:51,038 ----------------
2023-03-31 19:17:54,199   17  =>  34   		Training 486 pattern with 99.79% 	Forward time: 	 3.06 sec
2023-03-31 19:17:54,199 			Loss:    6.146e-03    			Backward time: 	 0.09 sec 
2023-03-31 19:17:54,199 ADAM: Layer 0 -> dw_min:9.9596e-01  dw_max:1.0049e+00 lr:1.0000e-02
2023-03-31 19:17:54,199 ADAM: Layer 1 -> dw_min:9.8843e-01  dw_max:1.0099e+00 lr:1.0000e-02
2023-03-31 19:17:54,200 ADAM: Layer 2 -> dw_min:9.8765e-01  dw_max:1.0125e+00 lr:1.0000e-02
2023-03-31 19:17:54,200 ADAM: Layer 3 -> dw_min:9.9558e-01  dw_max:1.0053e+00 lr:1.0000e-02
2023-03-31 19:17:54,290 			Learning rate: weights:   1.000e-02    
2023-03-31 19:17:54,290 			Last test performance: 99.45%
2023-03-31 19:17:54,290 ----------------
2023-03-31 19:17:57,451   17  =>  35   		Training 486 pattern with 99.58% 	Forward time: 	 3.06 sec
2023-03-31 19:17:57,451 			Loss:    1.011e-02    			Backward time: 	 0.09 sec 
2023-03-31 19:17:57,451 ADAM: Layer 0 -> dw_min:9.9543e-01  dw_max:1.0047e+00 lr:1.0000e-02
2023-03-31 19:17:57,451 ADAM: Layer 1 -> dw_min:9.8950e-01  dw_max:1.0101e+00 lr:1.0000e-02
2023-03-31 19:17:57,451 ADAM: Layer 2 -> dw_min:9.8888e-01  dw_max:1.0113e+00 lr:1.0000e-02
2023-03-31 19:17:57,451 ADAM: Layer 3 -> dw_min:9.9602e-01  dw_max:1.0048e+00 lr:1.0000e-02
2023-03-31 19:17:57,622 			Learning rate: weights:   1.000e-02    
2023-03-31 19:17:57,622 			Last test performance: 99.45%
2023-03-31 19:17:57,622 ----------------
2023-03-31 19:18:00,784   17  =>  36   		Training 486 pattern with 100.00% 	Forward time: 	 3.06 sec
2023-03-31 19:18:00,784 			Loss:    2.132e-03    			Backward time: 	 0.09 sec 
2023-03-31 19:18:00,784 ADAM: Layer 0 -> dw_min:9.9527e-01  dw_max:1.0048e+00 lr:1.0000e-02
2023-03-31 19:18:00,784 ADAM: Layer 1 -> dw_min:9.8651e-01  dw_max:1.0091e+00 lr:1.0000e-02
2023-03-31 19:18:00,784 ADAM: Layer 2 -> dw_min:9.8921e-01  dw_max:1.0101e+00 lr:1.0000e-02
2023-03-31 19:18:00,784 ADAM: Layer 3 -> dw_min:9.9569e-01  dw_max:1.0043e+00 lr:1.0000e-02
2023-03-31 19:18:00,861 			Learning rate: weights:   1.000e-02    
2023-03-31 19:18:00,861 			Last test performance: 99.45%
2023-03-31 19:18:00,861 ----------------
2023-03-31 19:18:04,025   17  =>  37   		Training 486 pattern with 99.58% 	Forward time: 	 3.07 sec
2023-03-31 19:18:04,025 			Loss:    1.897e-02    			Backward time: 	 0.09 sec 
2023-03-31 19:18:04,025 ADAM: Layer 0 -> dw_min:9.9523e-01  dw_max:1.0066e+00 lr:1.0000e-02
2023-03-31 19:18:04,026 ADAM: Layer 1 -> dw_min:9.8778e-01  dw_max:1.0100e+00 lr:1.0000e-02
2023-03-31 19:18:04,026 ADAM: Layer 2 -> dw_min:9.8599e-01  dw_max:1.0114e+00 lr:1.0000e-02
2023-03-31 19:18:04,026 ADAM: Layer 3 -> dw_min:9.9611e-01  dw_max:1.0049e+00 lr:1.0000e-02
2023-03-31 19:18:04,062 			Learning rate: weights:   1.000e-02    
2023-03-31 19:18:04,063 			Last test performance: 99.45%
2023-03-31 19:18:04,063 ----------------
2023-03-31 19:18:07,223   17  =>  38   		Training 486 pattern with 99.79% 	Forward time: 	 3.06 sec
2023-03-31 19:18:07,223 			Loss:    9.165e-03    			Backward time: 	 0.09 sec 
2023-03-31 19:18:07,223 ADAM: Layer 0 -> dw_min:9.9481e-01  dw_max:1.0062e+00 lr:1.0000e-02
2023-03-31 19:18:07,223 ADAM: Layer 1 -> dw_min:9.8900e-01  dw_max:1.0093e+00 lr:1.0000e-02
2023-03-31 19:18:07,223 ADAM: Layer 2 -> dw_min:9.8757e-01  dw_max:1.0102e+00 lr:1.0000e-02
2023-03-31 19:18:07,223 ADAM: Layer 3 -> dw_min:9.9650e-01  dw_max:1.0045e+00 lr:1.0000e-02
2023-03-31 19:18:07,289 			Learning rate: weights:   1.000e-02    
2023-03-31 19:18:07,289 			Last test performance: 99.45%
2023-03-31 19:18:07,289 ----------------
2023-03-31 19:18:10,449   17  =>  39   		Training 486 pattern with 99.17% 	Forward time: 	 3.06 sec
2023-03-31 19:18:10,449 			Loss:    9.638e-03    			Backward time: 	 0.09 sec 
2023-03-31 19:18:10,449 ADAM: Layer 0 -> dw_min:9.9369e-01  dw_max:1.0052e+00 lr:1.0000e-02
2023-03-31 19:18:10,450 ADAM: Layer 1 -> dw_min:9.8633e-01  dw_max:1.0103e+00 lr:1.0000e-02
2023-03-31 19:18:10,450 ADAM: Layer 2 -> dw_min:9.8560e-01  dw_max:1.0134e+00 lr:1.0000e-02
2023-03-31 19:18:10,450 ADAM: Layer 3 -> dw_min:9.9169e-01  dw_max:1.0054e+00 lr:1.0000e-02
2023-03-31 19:18:10,561 			Learning rate: weights:   1.000e-02    
2023-03-31 19:18:10,561 			Last test performance: 99.45%
2023-03-31 19:18:10,561 ----------------
2023-03-31 19:18:13,721   17  =>  40   		Training 486 pattern with 100.00% 	Forward time: 	 3.06 sec
2023-03-31 19:18:13,721 			Loss:    3.499e-03    			Backward time: 	 0.09 sec 
2023-03-31 19:18:13,722 ADAM: Layer 0 -> dw_min:9.9392e-01  dw_max:1.0046e+00 lr:1.0000e-02
2023-03-31 19:18:13,722 ADAM: Layer 1 -> dw_min:9.8773e-01  dw_max:1.0093e+00 lr:1.0000e-02
2023-03-31 19:18:13,722 ADAM: Layer 2 -> dw_min:9.8613e-01  dw_max:1.0136e+00 lr:1.0000e-02
2023-03-31 19:18:13,722 ADAM: Layer 3 -> dw_min:9.9245e-01  dw_max:1.0049e+00 lr:1.0000e-02
2023-03-31 19:18:13,806 			Learning rate: weights:   1.000e-02    
2023-03-31 19:18:13,806 			Last test performance: 99.45%
2023-03-31 19:18:13,806 ----------------
2023-03-31 19:18:16,967   17  =>  41   		Training 486 pattern with 99.58% 	Forward time: 	 3.06 sec
2023-03-31 19:18:16,967 			Loss:    8.555e-03    			Backward time: 	 0.09 sec 
2023-03-31 19:18:16,967 ADAM: Layer 0 -> dw_min:9.9445e-01  dw_max:1.0043e+00 lr:1.0000e-02
2023-03-31 19:18:16,967 ADAM: Layer 1 -> dw_min:9.8896e-01  dw_max:1.0087e+00 lr:1.0000e-02
2023-03-31 19:18:16,968 ADAM: Layer 2 -> dw_min:9.8599e-01  dw_max:1.0132e+00 lr:1.0000e-02
2023-03-31 19:18:16,968 ADAM: Layer 3 -> dw_min:9.9320e-01  dw_max:1.0060e+00 lr:1.0000e-02
2023-03-31 19:18:17,041 			Learning rate: weights:   1.000e-02    
2023-03-31 19:18:17,041 			Last test performance: 99.45%
2023-03-31 19:18:17,041 ----------------
2023-03-31 19:18:20,202   17  =>  42   		Training 486 pattern with 99.17% 	Forward time: 	 3.06 sec
2023-03-31 19:18:20,202 			Loss:    2.059e-02    			Backward time: 	 0.09 sec 
2023-03-31 19:18:20,202 ADAM: Layer 0 -> dw_min:9.9505e-01  dw_max:1.0040e+00 lr:1.0000e-02
2023-03-31 19:18:20,202 ADAM: Layer 1 -> dw_min:9.9016e-01  dw_max:1.0102e+00 lr:1.0000e-02
2023-03-31 19:18:20,202 ADAM: Layer 2 -> dw_min:9.8419e-01  dw_max:1.0139e+00 lr:1.0000e-02
2023-03-31 19:18:20,202 ADAM: Layer 3 -> dw_min:9.9386e-01  dw_max:1.0058e+00 lr:1.0000e-02
2023-03-31 19:18:20,261 			Learning rate: weights:   1.000e-02    
2023-03-31 19:18:20,261 			Last test performance: 99.45%
2023-03-31 19:18:20,261 ----------------
2023-03-31 19:18:23,423   17  =>  43   		Training 486 pattern with 99.79% 	Forward time: 	 3.06 sec
2023-03-31 19:18:23,423 			Loss:    7.821e-03    			Backward time: 	 0.09 sec 
2023-03-31 19:18:23,423 ADAM: Layer 0 -> dw_min:9.9567e-01  dw_max:1.0037e+00 lr:1.0000e-02
2023-03-31 19:18:23,423 ADAM: Layer 1 -> dw_min:9.8989e-01  dw_max:1.0093e+00 lr:1.0000e-02
2023-03-31 19:18:23,424 ADAM: Layer 2 -> dw_min:9.8583e-01  dw_max:1.0135e+00 lr:1.0000e-02
2023-03-31 19:18:23,424 ADAM: Layer 3 -> dw_min:9.9368e-01  dw_max:1.0052e+00 lr:1.0000e-02
2023-03-31 19:18:23,454 			Learning rate: weights:   1.000e-02    
2023-03-31 19:18:23,454 			Last test performance: 99.45%
2023-03-31 19:18:23,454 ----------------
2023-03-31 19:18:26,614   17  =>  44   		Training 486 pattern with 99.17% 	Forward time: 	 3.06 sec
2023-03-31 19:18:26,615 			Loss:    1.777e-02    			Backward time: 	 0.09 sec 
2023-03-31 19:18:26,615 ADAM: Layer 0 -> dw_min:9.9516e-01  dw_max:1.0042e+00 lr:1.0000e-02
2023-03-31 19:18:26,615 ADAM: Layer 1 -> dw_min:9.8694e-01  dw_max:1.0127e+00 lr:1.0000e-02
2023-03-31 19:18:26,615 ADAM: Layer 2 -> dw_min:9.8615e-01  dw_max:1.0144e+00 lr:1.0000e-02
2023-03-31 19:18:26,615 ADAM: Layer 3 -> dw_min:9.9394e-01  dw_max:1.0047e+00 lr:1.0000e-02
2023-03-31 19:18:26,693 			Learning rate: weights:   1.000e-02    
2023-03-31 19:18:26,693 			Last test performance: 99.45%
2023-03-31 19:18:26,693 ----------------
2023-03-31 19:18:29,857   17  =>  45   		Training 486 pattern with 99.58% 	Forward time: 	 3.07 sec
2023-03-31 19:18:29,857 			Loss:    1.326e-02    			Backward time: 	 0.09 sec 
2023-03-31 19:18:29,857 ADAM: Layer 0 -> dw_min:9.9555e-01  dw_max:1.0037e+00 lr:1.0000e-02
2023-03-31 19:18:29,857 ADAM: Layer 1 -> dw_min:9.8840e-01  dw_max:1.0115e+00 lr:1.0000e-02
2023-03-31 19:18:29,857 ADAM: Layer 2 -> dw_min:9.8752e-01  dw_max:1.0130e+00 lr:1.0000e-02
2023-03-31 19:18:29,857 ADAM: Layer 3 -> dw_min:9.9454e-01  dw_max:1.0042e+00 lr:1.0000e-02
2023-03-31 19:18:29,873 			Learning rate: weights:   1.000e-02    
2023-03-31 19:18:29,873 			Last test performance: 99.45%
2023-03-31 19:18:29,874 ----------------
2023-03-31 19:18:33,034   17  =>  46   		Training 486 pattern with 99.79% 	Forward time: 	 3.06 sec
2023-03-31 19:18:33,034 			Loss:    1.407e-02    			Backward time: 	 0.09 sec 
2023-03-31 19:18:33,034 ADAM: Layer 0 -> dw_min:9.9577e-01  dw_max:1.0035e+00 lr:1.0000e-02
2023-03-31 19:18:33,034 ADAM: Layer 1 -> dw_min:9.8916e-01  dw_max:1.0103e+00 lr:1.0000e-02
2023-03-31 19:18:33,035 ADAM: Layer 2 -> dw_min:9.8857e-01  dw_max:1.0117e+00 lr:1.0000e-02
2023-03-31 19:18:33,035 ADAM: Layer 3 -> dw_min:9.9507e-01  dw_max:1.0056e+00 lr:1.0000e-02
2023-03-31 19:18:33,070 			Learning rate: weights:   1.000e-02    
2023-03-31 19:18:33,070 			Last test performance: 99.45%
2023-03-31 19:18:33,070 ----------------
2023-03-31 19:18:36,231   17  =>  47   		Training 486 pattern with 99.58% 	Forward time: 	 3.06 sec
2023-03-31 19:18:36,231 			Loss:    1.248e-02    			Backward time: 	 0.09 sec 
2023-03-31 19:18:36,231 ADAM: Layer 0 -> dw_min:9.9487e-01  dw_max:1.0035e+00 lr:1.0000e-02
2023-03-31 19:18:36,231 ADAM: Layer 1 -> dw_min:9.8964e-01  dw_max:1.0093e+00 lr:1.0000e-02
2023-03-31 19:18:36,231 ADAM: Layer 2 -> dw_min:9.8647e-01  dw_max:1.0146e+00 lr:1.0000e-02
2023-03-31 19:18:36,232 ADAM: Layer 3 -> dw_min:9.9491e-01  dw_max:1.0062e+00 lr:1.0000e-02
2023-03-31 19:18:36,326 			Learning rate: weights:   1.000e-02    
2023-03-31 19:18:36,326 			Last test performance: 99.45%
2023-03-31 19:18:36,326 ----------------
2023-03-31 19:18:39,488   17  =>  48   		Training 486 pattern with 99.79% 	Forward time: 	 3.06 sec
2023-03-31 19:18:39,488 			Loss:    5.911e-03    			Backward time: 	 0.09 sec 
2023-03-31 19:18:39,489 ADAM: Layer 0 -> dw_min:9.9550e-01  dw_max:1.0035e+00 lr:1.0000e-02
2023-03-31 19:18:39,489 ADAM: Layer 1 -> dw_min:9.9031e-01  dw_max:1.0098e+00 lr:1.0000e-02
2023-03-31 19:18:39,489 ADAM: Layer 2 -> dw_min:9.8673e-01  dw_max:1.0131e+00 lr:1.0000e-02
2023-03-31 19:18:39,489 ADAM: Layer 3 -> dw_min:9.9431e-01  dw_max:1.0056e+00 lr:1.0000e-02
2023-03-31 19:18:39,526 			Learning rate: weights:   1.000e-02    
2023-03-31 19:18:39,526 			Last test performance: 99.45%
2023-03-31 19:18:39,526 ----------------
2023-03-31 19:18:42,686   17  =>  49   		Training 486 pattern with 100.00% 	Forward time: 	 3.06 sec
2023-03-31 19:18:42,686 			Loss:    6.402e-03    			Backward time: 	 0.09 sec 
2023-03-31 19:18:42,686 ADAM: Layer 0 -> dw_min:9.9553e-01  dw_max:1.0036e+00 lr:1.0000e-02
2023-03-31 19:18:42,686 ADAM: Layer 1 -> dw_min:9.9056e-01  dw_max:1.0082e+00 lr:1.0000e-02
2023-03-31 19:18:42,686 ADAM: Layer 2 -> dw_min:9.8805e-01  dw_max:1.0119e+00 lr:1.0000e-02
2023-03-31 19:18:42,686 ADAM: Layer 3 -> dw_min:9.9487e-01  dw_max:1.0053e+00 lr:1.0000e-02
2023-03-31 19:18:42,775 			Learning rate: weights:   1.000e-02    
2023-03-31 19:18:42,775 			Last test performance: 99.45%
2023-03-31 19:18:42,775 ----------------
2023-03-31 19:18:45,936   17  =>  50   		Training 486 pattern with 99.79% 	Forward time: 	 3.06 sec
2023-03-31 19:18:45,936 			Loss:    8.445e-03    			Backward time: 	 0.09 sec 
2023-03-31 19:18:45,936 ADAM: Layer 0 -> dw_min:9.9545e-01  dw_max:1.0037e+00 lr:1.0000e-02
2023-03-31 19:18:45,936 ADAM: Layer 1 -> dw_min:9.9149e-01  dw_max:1.0073e+00 lr:1.0000e-02
2023-03-31 19:18:45,936 ADAM: Layer 2 -> dw_min:9.8901e-01  dw_max:1.0110e+00 lr:1.0000e-02
2023-03-31 19:18:45,936 ADAM: Layer 3 -> dw_min:9.9540e-01  dw_max:1.0045e+00 lr:1.0000e-02
2023-03-31 19:18:45,951 			Learning rate: weights:   1.000e-02    
2023-03-31 19:18:45,951 			Last test performance: 99.45%
2023-03-31 19:18:45,951 ----------------
2023-03-31 19:18:49,111   17  =>  51   		Training 486 pattern with 99.79% 	Forward time: 	 3.06 sec
2023-03-31 19:18:49,111 			Loss:    3.171e-03    			Backward time: 	 0.09 sec 
2023-03-31 19:18:49,111 ADAM: Layer 0 -> dw_min:9.9574e-01  dw_max:1.0030e+00 lr:1.0000e-02
2023-03-31 19:18:49,111 ADAM: Layer 1 -> dw_min:9.9225e-01  dw_max:1.0065e+00 lr:1.0000e-02
2023-03-31 19:18:49,111 ADAM: Layer 2 -> dw_min:9.8753e-01  dw_max:1.0099e+00 lr:1.0000e-02
2023-03-31 19:18:49,111 ADAM: Layer 3 -> dw_min:9.9586e-01  dw_max:1.0043e+00 lr:1.0000e-02
2023-03-31 19:18:49,178 			Learning rate: weights:   1.000e-02    
2023-03-31 19:18:49,178 			Last test performance: 99.45%
2023-03-31 19:18:49,178 ----------------
2023-03-31 19:18:52,339   17  =>  52   		Training 486 pattern with 99.79% 	Forward time: 	 3.06 sec
2023-03-31 19:18:52,339 			Loss:    1.009e-02    			Backward time: 	 0.09 sec 
2023-03-31 19:18:52,339 ADAM: Layer 0 -> dw_min:9.9607e-01  dw_max:1.0034e+00 lr:1.0000e-02
2023-03-31 19:18:52,339 ADAM: Layer 1 -> dw_min:9.8989e-01  dw_max:1.0058e+00 lr:1.0000e-02
2023-03-31 19:18:52,340 ADAM: Layer 2 -> dw_min:9.8418e-01  dw_max:1.0111e+00 lr:1.0000e-02
2023-03-31 19:18:52,340 ADAM: Layer 3 -> dw_min:9.9628e-01  dw_max:1.0043e+00 lr:1.0000e-02
2023-03-31 19:18:52,397 			Learning rate: weights:   1.000e-02    
2023-03-31 19:18:52,397 			Last test performance: 99.45%
2023-03-31 19:18:52,397 ----------------
2023-03-31 19:18:55,557   17  =>  53   		Training 486 pattern with 99.38% 	Forward time: 	 3.06 sec
2023-03-31 19:18:55,557 			Loss:    1.594e-02    			Backward time: 	 0.09 sec 
2023-03-31 19:18:55,557 ADAM: Layer 0 -> dw_min:9.9686e-01  dw_max:1.0028e+00 lr:1.0000e-02
2023-03-31 19:18:55,557 ADAM: Layer 1 -> dw_min:9.8665e-01  dw_max:1.0079e+00 lr:1.0000e-02
2023-03-31 19:18:55,557 ADAM: Layer 2 -> dw_min:9.8578e-01  dw_max:1.0136e+00 lr:1.0000e-02
2023-03-31 19:18:55,557 ADAM: Layer 3 -> dw_min:9.9604e-01  dw_max:1.0044e+00 lr:1.0000e-02
2023-03-31 19:18:55,617 			Learning rate: weights:   1.000e-02    
2023-03-31 19:18:55,617 			Last test performance: 99.45%
2023-03-31 19:18:55,617 ----------------
2023-03-31 19:18:58,777   17  =>  54   		Training 486 pattern with 99.58% 	Forward time: 	 3.06 sec
2023-03-31 19:18:58,777 			Loss:    1.489e-02    			Backward time: 	 0.09 sec 
2023-03-31 19:18:58,777 ADAM: Layer 0 -> dw_min:9.9688e-01  dw_max:1.0026e+00 lr:1.0000e-02
2023-03-31 19:18:58,777 ADAM: Layer 1 -> dw_min:9.8796e-01  dw_max:1.0109e+00 lr:1.0000e-02
2023-03-31 19:18:58,778 ADAM: Layer 2 -> dw_min:9.8719e-01  dw_max:1.0141e+00 lr:1.0000e-02
2023-03-31 19:18:58,778 ADAM: Layer 3 -> dw_min:9.9644e-01  dw_max:1.0041e+00 lr:1.0000e-02
2023-03-31 19:18:58,845 			Learning rate: weights:   1.000e-02    
2023-03-31 19:18:58,845 			Last test performance: 99.45%
2023-03-31 19:18:58,845 ----------------
2023-03-31 19:19:02,008   17  =>  55   		Training 486 pattern with 99.17% 	Forward time: 	 3.06 sec
2023-03-31 19:19:02,008 			Loss:    1.966e-02    			Backward time: 	 0.09 sec 
2023-03-31 19:19:02,009 ADAM: Layer 0 -> dw_min:9.9703e-01  dw_max:1.0035e+00 lr:1.0000e-02
2023-03-31 19:19:02,009 ADAM: Layer 1 -> dw_min:9.8744e-01  dw_max:1.0098e+00 lr:1.0000e-02
2023-03-31 19:19:02,009 ADAM: Layer 2 -> dw_min:9.8576e-01  dw_max:1.0127e+00 lr:1.0000e-02
2023-03-31 19:19:02,009 ADAM: Layer 3 -> dw_min:9.9439e-01  dw_max:1.0041e+00 lr:1.0000e-02
2023-03-31 19:19:02,024 			Learning rate: weights:   1.000e-02    
2023-03-31 19:19:02,024 			Last test performance: 99.45%
2023-03-31 19:19:02,024 ----------------
2023-03-31 19:19:05,189   17  =>  56   		Training 486 pattern with 99.58% 	Forward time: 	 3.07 sec
2023-03-31 19:19:05,189 			Loss:    6.335e-03    			Backward time: 	 0.09 sec 
2023-03-31 19:19:05,189 ADAM: Layer 0 -> dw_min:9.9684e-01  dw_max:1.0036e+00 lr:1.0000e-02
2023-03-31 19:19:05,189 ADAM: Layer 1 -> dw_min:9.8783e-01  dw_max:1.0108e+00 lr:1.0000e-02
2023-03-31 19:19:05,189 ADAM: Layer 2 -> dw_min:9.8661e-01  dw_max:1.0145e+00 lr:1.0000e-02
2023-03-31 19:19:05,190 ADAM: Layer 3 -> dw_min:9.9205e-01  dw_max:1.0061e+00 lr:1.0000e-02
2023-03-31 19:19:05,205 			Learning rate: weights:   1.000e-02    
2023-03-31 19:19:05,205 			Last test performance: 99.45%
2023-03-31 19:19:05,205 ----------------
2023-03-31 19:19:08,366   17  =>  57   		Training 486 pattern with 99.38% 	Forward time: 	 3.06 sec
2023-03-31 19:19:08,366 			Loss:    1.227e-02    			Backward time: 	 0.09 sec 
2023-03-31 19:19:08,367 ADAM: Layer 0 -> dw_min:9.9617e-01  dw_max:1.0048e+00 lr:1.0000e-02
2023-03-31 19:19:08,367 ADAM: Layer 1 -> dw_min:9.8883e-01  dw_max:1.0098e+00 lr:1.0000e-02
2023-03-31 19:19:08,367 ADAM: Layer 2 -> dw_min:9.8594e-01  dw_max:1.0144e+00 lr:1.0000e-02
2023-03-31 19:19:08,367 ADAM: Layer 3 -> dw_min:9.9283e-01  dw_max:1.0055e+00 lr:1.0000e-02
2023-03-31 19:19:08,431 			Learning rate: weights:   1.000e-02    
2023-03-31 19:19:08,431 			Last test performance: 99.45%
2023-03-31 19:19:08,431 ----------------
2023-03-31 19:19:11,591   17  =>  58   		Training 486 pattern with 100.00% 	Forward time: 	 3.06 sec
2023-03-31 19:19:11,591 			Loss:    5.834e-03    			Backward time: 	 0.09 sec 
2023-03-31 19:19:11,592 ADAM: Layer 0 -> dw_min:9.9657e-01  dw_max:1.0045e+00 lr:1.0000e-02
2023-03-31 19:19:11,592 ADAM: Layer 1 -> dw_min:9.8983e-01  dw_max:1.0087e+00 lr:1.0000e-02
2023-03-31 19:19:11,592 ADAM: Layer 2 -> dw_min:9.8732e-01  dw_max:1.0129e+00 lr:1.0000e-02
2023-03-31 19:19:11,592 ADAM: Layer 3 -> dw_min:9.9352e-01  dw_max:1.0054e+00 lr:1.0000e-02
2023-03-31 19:19:11,653 			Learning rate: weights:   1.000e-02    
2023-03-31 19:19:11,653 			Last test performance: 99.45%
2023-03-31 19:19:11,653 ----------------
2023-03-31 19:19:14,814   17  =>  59   		Training 486 pattern with 99.58% 	Forward time: 	 3.06 sec
2023-03-31 19:19:14,814 			Loss:    2.208e-02    			Backward time: 	 0.09 sec 
2023-03-31 19:19:14,814 ADAM: Layer 0 -> dw_min:9.9748e-01  dw_max:1.0042e+00 lr:1.0000e-02
2023-03-31 19:19:14,814 ADAM: Layer 1 -> dw_min:9.9037e-01  dw_max:1.0083e+00 lr:1.0000e-02
2023-03-31 19:19:14,814 ADAM: Layer 2 -> dw_min:9.8858e-01  dw_max:1.0118e+00 lr:1.0000e-02
2023-03-31 19:19:14,815 ADAM: Layer 3 -> dw_min:9.9416e-01  dw_max:1.0087e+00 lr:1.0000e-02
2023-03-31 19:19:14,854 			Learning rate: weights:   1.000e-02    
2023-03-31 19:19:14,854 			Last test performance: 99.45%
2023-03-31 19:19:14,854 ----------------
2023-03-31 19:19:18,013   17  =>  60   		Training 486 pattern with 99.58% 	Forward time: 	 3.06 sec
2023-03-31 19:19:18,014 			Loss:    1.977e-02    			Backward time: 	 0.09 sec 
2023-03-31 19:19:18,014 ADAM: Layer 0 -> dw_min:9.9716e-01  dw_max:1.0052e+00 lr:1.0000e-02
2023-03-31 19:19:18,014 ADAM: Layer 1 -> dw_min:9.8953e-01  dw_max:1.0095e+00 lr:1.0000e-02
2023-03-31 19:19:18,014 ADAM: Layer 2 -> dw_min:9.8581e-01  dw_max:1.0135e+00 lr:1.0000e-02
2023-03-31 19:19:18,014 ADAM: Layer 3 -> dw_min:9.9442e-01  dw_max:1.0080e+00 lr:1.0000e-02
2023-03-31 19:19:18,075 			Learning rate: weights:   1.000e-02    
2023-03-31 19:19:18,075 			Last test performance: 99.45%
2023-03-31 19:19:18,075 ----------------
2023-03-31 19:19:21,236   17  =>  61   		Training 486 pattern with 99.79% 	Forward time: 	 3.06 sec
2023-03-31 19:19:21,236 			Loss:    3.512e-03    			Backward time: 	 0.09 sec 
2023-03-31 19:19:21,237 ADAM: Layer 0 -> dw_min:9.9723e-01  dw_max:1.0047e+00 lr:1.0000e-02
2023-03-31 19:19:21,237 ADAM: Layer 1 -> dw_min:9.9057e-01  dw_max:1.0084e+00 lr:1.0000e-02
2023-03-31 19:19:21,237 ADAM: Layer 2 -> dw_min:9.8718e-01  dw_max:1.0122e+00 lr:1.0000e-02
2023-03-31 19:19:21,237 ADAM: Layer 3 -> dw_min:9.9493e-01  dw_max:1.0072e+00 lr:1.0000e-02
2023-03-31 19:19:21,320 			Learning rate: weights:   1.000e-02    
2023-03-31 19:19:21,320 			Last test performance: 99.45%
2023-03-31 19:19:21,320 ----------------
2023-03-31 19:19:24,480   17  =>  62   		Training 486 pattern with 99.79% 	Forward time: 	 3.06 sec
2023-03-31 19:19:24,480 			Loss:    2.162e-02    			Backward time: 	 0.09 sec 
2023-03-31 19:19:24,480 ADAM: Layer 0 -> dw_min:9.9750e-01  dw_max:1.0043e+00 lr:1.0000e-02
2023-03-31 19:19:24,480 ADAM: Layer 1 -> dw_min:9.9200e-01  dw_max:1.0073e+00 lr:1.0000e-02
2023-03-31 19:19:24,481 ADAM: Layer 2 -> dw_min:9.8846e-01  dw_max:1.0110e+00 lr:1.0000e-02
2023-03-31 19:19:24,481 ADAM: Layer 3 -> dw_min:9.9544e-01  dw_max:1.0065e+00 lr:1.0000e-02
2023-03-31 19:19:24,590 			Learning rate: weights:   1.000e-02    
2023-03-31 19:19:24,590 			Last test performance: 99.45%
2023-03-31 19:19:24,590 ----------------
2023-03-31 19:19:27,751   17  =>  63   		Training 486 pattern with 99.38% 	Forward time: 	 3.06 sec
2023-03-31 19:19:27,751 			Loss:    1.589e-02    			Backward time: 	 0.09 sec 
2023-03-31 19:19:27,751 ADAM: Layer 0 -> dw_min:9.9691e-01  dw_max:1.0032e+00 lr:1.0000e-02
2023-03-31 19:19:27,752 ADAM: Layer 1 -> dw_min:9.9135e-01  dw_max:1.0105e+00 lr:1.0000e-02
2023-03-31 19:19:27,752 ADAM: Layer 2 -> dw_min:9.8863e-01  dw_max:1.0122e+00 lr:1.0000e-02
2023-03-31 19:19:27,752 ADAM: Layer 3 -> dw_min:9.9589e-01  dw_max:1.0058e+00 lr:1.0000e-02
2023-03-31 19:19:27,810 			Learning rate: weights:   1.000e-02    
2023-03-31 19:19:27,810 			Last test performance: 99.45%
2023-03-31 19:19:27,810 ----------------
2023-03-31 19:19:30,974   17  =>  64   		Training 486 pattern with 99.79% 	Forward time: 	 3.07 sec
2023-03-31 19:19:30,974 			Loss:    6.747e-03    			Backward time: 	 0.09 sec 
2023-03-31 19:19:30,974 ADAM: Layer 0 -> dw_min:9.9728e-01  dw_max:1.0031e+00 lr:1.0000e-02
2023-03-31 19:19:30,975 ADAM: Layer 1 -> dw_min:9.9224e-01  dw_max:1.0095e+00 lr:1.0000e-02
2023-03-31 19:19:30,975 ADAM: Layer 2 -> dw_min:9.8592e-01  dw_max:1.0110e+00 lr:1.0000e-02
2023-03-31 19:19:30,975 ADAM: Layer 3 -> dw_min:9.9656e-01  dw_max:1.0051e+00 lr:1.0000e-02
2023-03-31 19:19:31,081 			Learning rate: weights:   1.000e-02    
2023-03-31 19:19:31,081 			Last test performance: 99.45%
2023-03-31 19:19:31,081 ----------------
2023-03-31 19:19:34,243   17  =>  65   		Training 486 pattern with 99.58% 	Forward time: 	 3.06 sec
2023-03-31 19:19:34,243 			Loss:    8.118e-03    			Backward time: 	 0.09 sec 
2023-03-31 19:19:34,243 ADAM: Layer 0 -> dw_min:9.9723e-01  dw_max:1.0033e+00 lr:1.0000e-02
2023-03-31 19:19:34,243 ADAM: Layer 1 -> dw_min:9.8608e-01  dw_max:1.0105e+00 lr:1.0000e-02
2023-03-31 19:19:34,243 ADAM: Layer 2 -> dw_min:9.8615e-01  dw_max:1.0146e+00 lr:1.0000e-02
2023-03-31 19:19:34,244 ADAM: Layer 3 -> dw_min:9.9684e-01  dw_max:1.0048e+00 lr:1.0000e-02
2023-03-31 19:19:34,258 			Learning rate: weights:   1.000e-02    
2023-03-31 19:19:34,258 			Last test performance: 99.45%
2023-03-31 19:19:34,258 ----------------
2023-03-31 19:19:37,419   17  =>  66   		Training 486 pattern with 99.79% 	Forward time: 	 3.06 sec
2023-03-31 19:19:37,419 			Loss:    3.575e-03    			Backward time: 	 0.09 sec 
2023-03-31 19:19:37,419 ADAM: Layer 0 -> dw_min:9.9639e-01  dw_max:1.0024e+00 lr:1.0000e-02
2023-03-31 19:19:37,419 ADAM: Layer 1 -> dw_min:9.8752e-01  dw_max:1.0098e+00 lr:1.0000e-02
2023-03-31 19:19:37,419 ADAM: Layer 2 -> dw_min:9.8754e-01  dw_max:1.0156e+00 lr:1.0000e-02
2023-03-31 19:19:37,419 ADAM: Layer 3 -> dw_min:9.9716e-01  dw_max:1.0051e+00 lr:1.0000e-02
2023-03-31 19:19:37,435 			Learning rate: weights:   1.000e-02    
2023-03-31 19:19:37,435 			Last test performance: 99.45%
2023-03-31 19:19:37,435 ----------------
2023-03-31 19:19:40,595   17  =>  67   		Training 486 pattern with 99.17% 	Forward time: 	 3.06 sec
2023-03-31 19:19:40,595 			Loss:    1.602e-02    			Backward time: 	 0.09 sec 
2023-03-31 19:19:40,595 ADAM: Layer 0 -> dw_min:9.9605e-01  dw_max:1.0040e+00 lr:1.0000e-02
2023-03-31 19:19:40,595 ADAM: Layer 1 -> dw_min:9.8878e-01  dw_max:1.0092e+00 lr:1.0000e-02
2023-03-31 19:19:40,595 ADAM: Layer 2 -> dw_min:9.8716e-01  dw_max:1.0141e+00 lr:1.0000e-02
2023-03-31 19:19:40,596 ADAM: Layer 3 -> dw_min:9.9406e-01  dw_max:1.0049e+00 lr:1.0000e-02
2023-03-31 19:19:40,611 			Learning rate: weights:   1.000e-02    
2023-03-31 19:19:40,611 			Last test performance: 99.45%
2023-03-31 19:19:40,611 ----------------
2023-03-31 19:19:43,774   17  =>  68   		Training 486 pattern with 99.79% 	Forward time: 	 3.06 sec
2023-03-31 19:19:43,774 			Loss:    3.588e-03    			Backward time: 	 0.09 sec 
2023-03-31 19:19:43,774 ADAM: Layer 0 -> dw_min:9.9614e-01  dw_max:1.0040e+00 lr:1.0000e-02
2023-03-31 19:19:43,774 ADAM: Layer 1 -> dw_min:9.8992e-01  dw_max:1.0082e+00 lr:1.0000e-02
2023-03-31 19:19:43,774 ADAM: Layer 2 -> dw_min:9.8846e-01  dw_max:1.0127e+00 lr:1.0000e-02
2023-03-31 19:19:43,775 ADAM: Layer 3 -> dw_min:9.9466e-01  dw_max:1.0043e+00 lr:1.0000e-02
2023-03-31 19:19:43,834 			Learning rate: weights:   1.000e-02    
2023-03-31 19:19:43,834 			Last test performance: 99.45%
2023-03-31 19:19:43,834 ----------------
2023-03-31 19:19:46,996   17  =>  69   		Training 486 pattern with 99.58% 	Forward time: 	 3.06 sec
2023-03-31 19:19:46,996 			Loss:    1.142e-02    			Backward time: 	 0.09 sec 
2023-03-31 19:19:46,996 ADAM: Layer 0 -> dw_min:9.9582e-01  dw_max:1.0051e+00 lr:1.0000e-02
2023-03-31 19:19:46,996 ADAM: Layer 1 -> dw_min:9.9109e-01  dw_max:1.0076e+00 lr:1.0000e-02
2023-03-31 19:19:46,996 ADAM: Layer 2 -> dw_min:9.8600e-01  dw_max:1.0114e+00 lr:1.0000e-02
2023-03-31 19:19:46,996 ADAM: Layer 3 -> dw_min:9.9515e-01  dw_max:1.0044e+00 lr:1.0000e-02
2023-03-31 19:19:47,056 			Learning rate: weights:   1.000e-02    
2023-03-31 19:19:47,056 			Last test performance: 99.45%
2023-03-31 19:19:47,056 ----------------
2023-03-31 19:19:50,218   17  =>  70   		Training 486 pattern with 99.79% 	Forward time: 	 3.06 sec
2023-03-31 19:19:50,218 			Loss:    8.685e-03    			Backward time: 	 0.09 sec 
2023-03-31 19:19:50,218 ADAM: Layer 0 -> dw_min:9.9573e-01  dw_max:1.0048e+00 lr:1.0000e-02
2023-03-31 19:19:50,218 ADAM: Layer 1 -> dw_min:9.9031e-01  dw_max:1.0069e+00 lr:1.0000e-02
2023-03-31 19:19:50,218 ADAM: Layer 2 -> dw_min:9.8737e-01  dw_max:1.0145e+00 lr:1.0000e-02
2023-03-31 19:19:50,219 ADAM: Layer 3 -> dw_min:9.9561e-01  dw_max:1.0040e+00 lr:1.0000e-02
2023-03-31 19:19:50,275 			Learning rate: weights:   1.000e-02    
2023-03-31 19:19:50,275 			Last test performance: 99.45%
2023-03-31 19:19:50,275 ----------------
2023-03-31 19:19:53,435   17  =>  71   		Training 486 pattern with 100.00% 	Forward time: 	 3.06 sec
2023-03-31 19:19:53,435 			Loss:    2.725e-03    			Backward time: 	 0.09 sec 
2023-03-31 19:19:53,436 ADAM: Layer 0 -> dw_min:9.9580e-01  dw_max:1.0045e+00 lr:1.0000e-02
2023-03-31 19:19:53,436 ADAM: Layer 1 -> dw_min:9.9108e-01  dw_max:1.0061e+00 lr:1.0000e-02
2023-03-31 19:19:53,436 ADAM: Layer 2 -> dw_min:9.8864e-01  dw_max:1.0130e+00 lr:1.0000e-02
2023-03-31 19:19:53,436 ADAM: Layer 3 -> dw_min:9.9602e-01  dw_max:1.0036e+00 lr:1.0000e-02
2023-03-31 19:19:53,452 			Learning rate: weights:   1.000e-02    
2023-03-31 19:19:53,452 			Last test performance: 99.45%
2023-03-31 19:19:53,452 ----------------
2023-03-31 19:19:56,612   17  =>  72   		Training 486 pattern with 99.79% 	Forward time: 	 3.06 sec
2023-03-31 19:19:56,612 			Loss:    3.458e-03    			Backward time: 	 0.09 sec 
2023-03-31 19:19:56,613 ADAM: Layer 0 -> dw_min:9.9674e-01  dw_max:1.0048e+00 lr:1.0000e-02
2023-03-31 19:19:56,613 ADAM: Layer 1 -> dw_min:9.9203e-01  dw_max:1.0068e+00 lr:1.0000e-02
2023-03-31 19:19:56,613 ADAM: Layer 2 -> dw_min:9.8450e-01  dw_max:1.0132e+00 lr:1.0000e-02
2023-03-31 19:19:56,613 ADAM: Layer 3 -> dw_min:9.9641e-01  dw_max:1.0032e+00 lr:1.0000e-02
2023-03-31 19:19:56,669 			Learning rate: weights:   1.000e-02    
2023-03-31 19:19:56,669 			Last test performance: 99.45%
2023-03-31 19:19:56,669 ----------------
2023-03-31 19:19:59,830   17  =>  73   		Training 486 pattern with 99.79% 	Forward time: 	 3.06 sec
2023-03-31 19:19:59,830 			Loss:    5.819e-03    			Backward time: 	 0.09 sec 
2023-03-31 19:19:59,830 ADAM: Layer 0 -> dw_min:9.9672e-01  dw_max:1.0054e+00 lr:1.0000e-02
2023-03-31 19:19:59,830 ADAM: Layer 1 -> dw_min:9.9174e-01  dw_max:1.0090e+00 lr:1.0000e-02
2023-03-31 19:19:59,830 ADAM: Layer 2 -> dw_min:9.8566e-01  dw_max:1.0127e+00 lr:1.0000e-02
2023-03-31 19:19:59,831 ADAM: Layer 3 -> dw_min:9.9677e-01  dw_max:1.0031e+00 lr:1.0000e-02
2023-03-31 19:19:59,897 			Learning rate: weights:   1.000e-02    
2023-03-31 19:19:59,897 			Last test performance: 99.45%
2023-03-31 19:19:59,897 ----------------
2023-03-31 19:20:03,064   17  =>  74   		Training 486 pattern with 99.38% 	Forward time: 	 3.07 sec
2023-03-31 19:20:03,065 			Loss:    1.243e-02    			Backward time: 	 0.09 sec 
2023-03-31 19:20:03,065 ADAM: Layer 0 -> dw_min:9.9648e-01  dw_max:1.0047e+00 lr:1.0000e-02
2023-03-31 19:20:03,065 ADAM: Layer 1 -> dw_min:9.9099e-01  dw_max:1.0124e+00 lr:1.0000e-02
2023-03-31 19:20:03,065 ADAM: Layer 2 -> dw_min:9.8708e-01  dw_max:1.0116e+00 lr:1.0000e-02
2023-03-31 19:20:03,065 ADAM: Layer 3 -> dw_min:9.9694e-01  dw_max:1.0028e+00 lr:1.0000e-02
2023-03-31 19:20:03,133 			Learning rate: weights:   1.000e-02    
2023-03-31 19:20:03,133 			Last test performance: 99.45%
2023-03-31 19:20:03,133 ----------------
2023-03-31 19:20:06,296   17  =>  75   		Training 486 pattern with 100.00% 	Forward time: 	 3.06 sec
2023-03-31 19:20:06,296 			Loss:    3.783e-03    			Backward time: 	 0.09 sec 
2023-03-31 19:20:06,296 ADAM: Layer 0 -> dw_min:9.9737e-01  dw_max:1.0043e+00 lr:1.0000e-02
2023-03-31 19:20:06,297 ADAM: Layer 1 -> dw_min:9.9217e-01  dw_max:1.0112e+00 lr:1.0000e-02
2023-03-31 19:20:06,297 ADAM: Layer 2 -> dw_min:9.8648e-01  dw_max:1.0104e+00 lr:1.0000e-02
2023-03-31 19:20:06,297 ADAM: Layer 3 -> dw_min:9.9724e-01  dw_max:1.0035e+00 lr:1.0000e-02
2023-03-31 19:20:06,354 			Learning rate: weights:   1.000e-02    
2023-03-31 19:20:06,354 			Last test performance: 99.45%
2023-03-31 19:20:06,354 ----------------
2023-03-31 19:20:09,516   17  =>  76   		Training 486 pattern with 100.00% 	Forward time: 	 3.06 sec
2023-03-31 19:20:09,516 			Loss:    1.097e-03    			Backward time: 	 0.09 sec 
2023-03-31 19:20:09,516 ADAM: Layer 0 -> dw_min:9.9790e-01  dw_max:1.0037e+00 lr:1.0000e-02
2023-03-31 19:20:09,516 ADAM: Layer 1 -> dw_min:9.9292e-01  dw_max:1.0101e+00 lr:1.0000e-02
2023-03-31 19:20:09,516 ADAM: Layer 2 -> dw_min:9.8813e-01  dw_max:1.0094e+00 lr:1.0000e-02
2023-03-31 19:20:09,516 ADAM: Layer 3 -> dw_min:9.9752e-01  dw_max:1.0031e+00 lr:1.0000e-02
2023-03-31 19:20:09,593 			Learning rate: weights:   1.000e-02    
2023-03-31 19:20:09,593 			Last test performance: 99.45%
2023-03-31 19:20:09,593 ----------------
2023-03-31 19:20:12,756   17  =>  77   		Training 486 pattern with 99.79% 	Forward time: 	 3.06 sec
2023-03-31 19:20:12,756 			Loss:    4.241e-03    			Backward time: 	 0.09 sec 
2023-03-31 19:20:12,756 ADAM: Layer 0 -> dw_min:9.9676e-01  dw_max:1.0049e+00 lr:1.0000e-02
2023-03-31 19:20:12,757 ADAM: Layer 1 -> dw_min:9.9309e-01  dw_max:1.0093e+00 lr:1.0000e-02
2023-03-31 19:20:12,757 ADAM: Layer 2 -> dw_min:9.8871e-01  dw_max:1.0135e+00 lr:1.0000e-02
2023-03-31 19:20:12,757 ADAM: Layer 3 -> dw_min:9.9023e-01  dw_max:1.0043e+00 lr:1.0000e-02
2023-03-31 19:20:12,860 			Learning rate: weights:   1.000e-02    
2023-03-31 19:20:12,860 			Last test performance: 99.45%
2023-03-31 19:20:12,860 ----------------
2023-03-31 19:20:16,022   17  =>  78   		Training 486 pattern with 100.00% 	Forward time: 	 3.06 sec
2023-03-31 19:20:16,022 			Loss:    3.279e-03    			Backward time: 	 0.09 sec 
2023-03-31 19:20:16,023 ADAM: Layer 0 -> dw_min:9.9679e-01  dw_max:1.0040e+00 lr:1.0000e-02
2023-03-31 19:20:16,023 ADAM: Layer 1 -> dw_min:9.9376e-01  dw_max:1.0089e+00 lr:1.0000e-02
2023-03-31 19:20:16,023 ADAM: Layer 2 -> dw_min:9.8983e-01  dw_max:1.0122e+00 lr:1.0000e-02
2023-03-31 19:20:16,023 ADAM: Layer 3 -> dw_min:9.9120e-01  dw_max:1.0038e+00 lr:1.0000e-02
2023-03-31 19:20:16,039 			Learning rate: weights:   1.000e-02    
2023-03-31 19:20:16,039 			Last test performance: 99.45%
2023-03-31 19:20:16,039 ----------------
2023-03-31 19:20:19,199   17  =>  79   		Training 486 pattern with 100.00% 	Forward time: 	 3.06 sec
2023-03-31 19:20:19,199 			Loss:    2.877e-03    			Backward time: 	 0.09 sec 
2023-03-31 19:20:19,199 ADAM: Layer 0 -> dw_min:9.9707e-01  dw_max:1.0037e+00 lr:1.0000e-02
2023-03-31 19:20:19,199 ADAM: Layer 1 -> dw_min:9.9424e-01  dw_max:1.0081e+00 lr:1.0000e-02
2023-03-31 19:20:19,199 ADAM: Layer 2 -> dw_min:9.9065e-01  dw_max:1.0110e+00 lr:1.0000e-02
2023-03-31 19:20:19,199 ADAM: Layer 3 -> dw_min:9.9211e-01  dw_max:1.0034e+00 lr:1.0000e-02
2023-03-31 19:20:19,259 			Learning rate: weights:   1.000e-02    
2023-03-31 19:20:19,259 			Last test performance: 99.45%
2023-03-31 19:20:19,259 ----------------
2023-03-31 19:20:22,419   17  =>  80   		Training 486 pattern with 99.17% 	Forward time: 	 3.06 sec
2023-03-31 19:20:22,419 			Loss:    3.718e-02    			Backward time: 	 0.09 sec 
2023-03-31 19:20:22,419 ADAM: Layer 0 -> dw_min:9.9697e-01  dw_max:1.0030e+00 lr:1.0000e-02
2023-03-31 19:20:22,419 ADAM: Layer 1 -> dw_min:9.9205e-01  dw_max:1.0081e+00 lr:1.0000e-02
2023-03-31 19:20:22,420 ADAM: Layer 2 -> dw_min:9.8515e-01  dw_max:1.0118e+00 lr:1.0000e-02
2023-03-31 19:20:22,420 ADAM: Layer 3 -> dw_min:9.9291e-01  dw_max:1.0067e+00 lr:1.0000e-02
2023-03-31 19:20:22,479 			Learning rate: weights:   1.000e-02    
2023-03-31 19:20:22,479 			Last test performance: 99.45%
2023-03-31 19:20:22,479 ----------------
2023-03-31 19:20:25,641   17  =>  81   		Training 486 pattern with 98.96% 	Forward time: 	 3.06 sec
2023-03-31 19:20:25,641 			Loss:    1.614e-02    			Backward time: 	 0.09 sec 
2023-03-31 19:20:25,641 ADAM: Layer 0 -> dw_min:9.9608e-01  dw_max:1.0037e+00 lr:1.0000e-02
2023-03-31 19:20:25,641 ADAM: Layer 1 -> dw_min:9.9089e-01  dw_max:1.0082e+00 lr:1.0000e-02
2023-03-31 19:20:25,641 ADAM: Layer 2 -> dw_min:9.8662e-01  dw_max:1.0128e+00 lr:1.0000e-02
2023-03-31 19:20:25,641 ADAM: Layer 3 -> dw_min:9.9320e-01  dw_max:1.0058e+00 lr:1.0000e-02
2023-03-31 19:20:25,738 			Learning rate: weights:   1.000e-02    
2023-03-31 19:20:25,738 			Last test performance: 99.45%
2023-03-31 19:20:25,738 ----------------
2023-03-31 19:20:28,899   17  =>  82   		Training 486 pattern with 99.79% 	Forward time: 	 3.06 sec
2023-03-31 19:20:28,899 			Loss:    4.817e-03    			Backward time: 	 0.09 sec 
2023-03-31 19:20:28,900 ADAM: Layer 0 -> dw_min:9.9690e-01  dw_max:1.0032e+00 lr:1.0000e-02
2023-03-31 19:20:28,900 ADAM: Layer 1 -> dw_min:9.9174e-01  dw_max:1.0075e+00 lr:1.0000e-02
2023-03-31 19:20:28,900 ADAM: Layer 2 -> dw_min:9.8795e-01  dw_max:1.0115e+00 lr:1.0000e-02
2023-03-31 19:20:28,900 ADAM: Layer 3 -> dw_min:9.9388e-01  dw_max:1.0053e+00 lr:1.0000e-02
2023-03-31 19:20:28,915 			Learning rate: weights:   1.000e-02    
2023-03-31 19:20:28,915 			Last test performance: 99.45%
2023-03-31 19:20:28,915 ----------------
2023-03-31 19:20:32,074   17  =>  83   		Training 486 pattern with 99.58% 	Forward time: 	 3.06 sec
2023-03-31 19:20:32,074 			Loss:    7.457e-03    			Backward time: 	 0.09 sec 
2023-03-31 19:20:32,075 ADAM: Layer 0 -> dw_min:9.9762e-01  dw_max:1.0029e+00 lr:1.0000e-02
2023-03-31 19:20:32,075 ADAM: Layer 1 -> dw_min:9.9167e-01  dw_max:1.0074e+00 lr:1.0000e-02
2023-03-31 19:20:32,075 ADAM: Layer 2 -> dw_min:9.8820e-01  dw_max:1.0133e+00 lr:1.0000e-02
2023-03-31 19:20:32,075 ADAM: Layer 3 -> dw_min:9.9448e-01  dw_max:1.0047e+00 lr:1.0000e-02
2023-03-31 19:20:32,130 			Learning rate: weights:   1.000e-02    
2023-03-31 19:20:32,130 			Last test performance: 99.45%
2023-03-31 19:20:32,130 ----------------
2023-03-31 19:20:35,290   17  =>  84   		Training 486 pattern with 99.79% 	Forward time: 	 3.06 sec
2023-03-31 19:20:35,290 			Loss:    1.340e-02    			Backward time: 	 0.09 sec 
2023-03-31 19:20:35,291 ADAM: Layer 0 -> dw_min:9.9770e-01  dw_max:1.0027e+00 lr:1.0000e-02
2023-03-31 19:20:35,291 ADAM: Layer 1 -> dw_min:9.9257e-01  dw_max:1.0070e+00 lr:1.0000e-02
2023-03-31 19:20:35,291 ADAM: Layer 2 -> dw_min:9.8936e-01  dw_max:1.0132e+00 lr:1.0000e-02
2023-03-31 19:20:35,291 ADAM: Layer 3 -> dw_min:9.9503e-01  dw_max:1.0045e+00 lr:1.0000e-02
2023-03-31 19:20:35,348 			Learning rate: weights:   1.000e-02    
2023-03-31 19:20:35,348 			Last test performance: 99.45%
2023-03-31 19:20:35,348 ----------------
2023-03-31 19:20:38,508   17  =>  85   		Training 486 pattern with 99.17% 	Forward time: 	 3.06 sec
2023-03-31 19:20:38,508 			Loss:    1.709e-02    			Backward time: 	 0.09 sec 
2023-03-31 19:20:38,508 ADAM: Layer 0 -> dw_min:9.9574e-01  dw_max:1.0036e+00 lr:1.0000e-02
2023-03-31 19:20:38,508 ADAM: Layer 1 -> dw_min:9.8622e-01  dw_max:1.0109e+00 lr:1.0000e-02
2023-03-31 19:20:38,508 ADAM: Layer 2 -> dw_min:9.8559e-01  dw_max:1.0125e+00 lr:1.0000e-02
2023-03-31 19:20:38,509 ADAM: Layer 3 -> dw_min:9.9473e-01  dw_max:1.0047e+00 lr:1.0000e-02
2023-03-31 19:20:38,569 			Learning rate: weights:   1.000e-02    
2023-03-31 19:20:38,569 			Last test performance: 99.45%
2023-03-31 19:20:38,569 ----------------
2023-03-31 19:20:41,729   17  =>  86   		Training 486 pattern with 99.79% 	Forward time: 	 3.06 sec
2023-03-31 19:20:41,729 			Loss:    8.198e-03    			Backward time: 	 0.09 sec 
2023-03-31 19:20:41,729 ADAM: Layer 0 -> dw_min:9.9552e-01  dw_max:1.0035e+00 lr:1.0000e-02
2023-03-31 19:20:41,729 ADAM: Layer 1 -> dw_min:9.8790e-01  dw_max:1.0099e+00 lr:1.0000e-02
2023-03-31 19:20:41,729 ADAM: Layer 2 -> dw_min:9.8704e-01  dw_max:1.0115e+00 lr:1.0000e-02
2023-03-31 19:20:41,729 ADAM: Layer 3 -> dw_min:9.9520e-01  dw_max:1.0043e+00 lr:1.0000e-02
2023-03-31 19:20:41,797 			Learning rate: weights:   1.000e-02    
2023-03-31 19:20:41,797 			Last test performance: 99.45%
2023-03-31 19:20:41,797 ----------------
2023-03-31 19:20:44,958   17  =>  87   		Training 486 pattern with 99.58% 	Forward time: 	 3.06 sec
2023-03-31 19:20:44,958 			Loss:    7.741e-03    			Backward time: 	 0.09 sec 
2023-03-31 19:20:44,958 ADAM: Layer 0 -> dw_min:9.9576e-01  dw_max:1.0033e+00 lr:1.0000e-02
2023-03-31 19:20:44,958 ADAM: Layer 1 -> dw_min:9.8867e-01  dw_max:1.0090e+00 lr:1.0000e-02
2023-03-31 19:20:44,958 ADAM: Layer 2 -> dw_min:9.8819e-01  dw_max:1.0130e+00 lr:1.0000e-02
2023-03-31 19:20:44,958 ADAM: Layer 3 -> dw_min:9.9538e-01  dw_max:1.0037e+00 lr:1.0000e-02
2023-03-31 19:20:44,999 			Learning rate: weights:   1.000e-02    
2023-03-31 19:20:44,999 			Last test performance: 99.45%
2023-03-31 19:20:44,999 ----------------
2023-03-31 19:20:48,159   17  =>  88   		Training 486 pattern with 99.79% 	Forward time: 	 3.06 sec
2023-03-31 19:20:48,159 			Loss:    5.368e-03    			Backward time: 	 0.09 sec 
2023-03-31 19:20:48,159 ADAM: Layer 0 -> dw_min:9.9570e-01  dw_max:1.0030e+00 lr:1.0000e-02
2023-03-31 19:20:48,159 ADAM: Layer 1 -> dw_min:9.8996e-01  dw_max:1.0081e+00 lr:1.0000e-02
2023-03-31 19:20:48,159 ADAM: Layer 2 -> dw_min:9.8506e-01  dw_max:1.0120e+00 lr:1.0000e-02
2023-03-31 19:20:48,159 ADAM: Layer 3 -> dw_min:9.9566e-01  dw_max:1.0052e+00 lr:1.0000e-02
2023-03-31 19:20:48,214 			Learning rate: weights:   1.000e-02    
2023-03-31 19:20:48,214 			Last test performance: 99.45%
2023-03-31 19:20:48,214 ----------------
2023-03-31 19:20:51,374   17  =>  89   		Training 486 pattern with 99.58% 	Forward time: 	 3.06 sec
2023-03-31 19:20:51,374 			Loss:    2.677e-02    			Backward time: 	 0.09 sec 
2023-03-31 19:20:51,374 ADAM: Layer 0 -> dw_min:9.9631e-01  dw_max:1.0027e+00 lr:1.0000e-02
2023-03-31 19:20:51,374 ADAM: Layer 1 -> dw_min:9.9114e-01  dw_max:1.0072e+00 lr:1.0000e-02
2023-03-31 19:20:51,374 ADAM: Layer 2 -> dw_min:9.8655e-01  dw_max:1.0108e+00 lr:1.0000e-02
2023-03-31 19:20:51,374 ADAM: Layer 3 -> dw_min:9.9583e-01  dw_max:1.0055e+00 lr:1.0000e-02
2023-03-31 19:20:51,437 			Learning rate: weights:   1.000e-02    
2023-03-31 19:20:51,437 			Last test performance: 99.45%
2023-03-31 19:20:51,437 ----------------
2023-03-31 19:20:54,597   17  =>  90   		Training 486 pattern with 99.79% 	Forward time: 	 3.06 sec
2023-03-31 19:20:54,597 			Loss:    4.062e-03    			Backward time: 	 0.09 sec 
2023-03-31 19:20:54,597 ADAM: Layer 0 -> dw_min:9.9596e-01  dw_max:1.0024e+00 lr:1.0000e-02
2023-03-31 19:20:54,597 ADAM: Layer 1 -> dw_min:9.9202e-01  dw_max:1.0085e+00 lr:1.0000e-02
2023-03-31 19:20:54,597 ADAM: Layer 2 -> dw_min:9.8716e-01  dw_max:1.0130e+00 lr:1.0000e-02
2023-03-31 19:20:54,597 ADAM: Layer 3 -> dw_min:9.9606e-01  dw_max:1.0049e+00 lr:1.0000e-02
2023-03-31 19:20:54,656 			Learning rate: weights:   1.000e-02    
2023-03-31 19:20:54,656 			Last test performance: 99.45%
2023-03-31 19:20:54,656 ----------------
2023-03-31 19:20:57,816   17  =>  91   		Training 486 pattern with 99.58% 	Forward time: 	 3.06 sec
2023-03-31 19:20:57,816 			Loss:    2.154e-02    			Backward time: 	 0.09 sec 
2023-03-31 19:20:57,816 ADAM: Layer 0 -> dw_min:9.9602e-01  dw_max:1.0024e+00 lr:1.0000e-02
2023-03-31 19:20:57,816 ADAM: Layer 1 -> dw_min:9.9163e-01  dw_max:1.0078e+00 lr:1.0000e-02
2023-03-31 19:20:57,816 ADAM: Layer 2 -> dw_min:9.8635e-01  dw_max:1.0143e+00 lr:1.0000e-02
2023-03-31 19:20:57,817 ADAM: Layer 3 -> dw_min:9.9095e-01  dw_max:1.0054e+00 lr:1.0000e-02
2023-03-31 19:20:57,832 			Learning rate: weights:   1.000e-02    
2023-03-31 19:20:57,832 			Last test performance: 99.45%
2023-03-31 19:20:57,832 ----------------
2023-03-31 19:21:00,992   17  =>  92   		Training 486 pattern with 99.79% 	Forward time: 	 3.06 sec
2023-03-31 19:21:00,992 			Loss:    1.129e-02    			Backward time: 	 0.09 sec 
2023-03-31 19:21:00,993 ADAM: Layer 0 -> dw_min:9.9640e-01  dw_max:1.0026e+00 lr:1.0000e-02
2023-03-31 19:21:00,993 ADAM: Layer 1 -> dw_min:9.9253e-01  dw_max:1.0099e+00 lr:1.0000e-02
2023-03-31 19:21:00,993 ADAM: Layer 2 -> dw_min:9.8613e-01  dw_max:1.0129e+00 lr:1.0000e-02
2023-03-31 19:21:00,993 ADAM: Layer 3 -> dw_min:9.9187e-01  dw_max:1.0048e+00 lr:1.0000e-02
2023-03-31 19:21:01,078 			Learning rate: weights:   1.000e-02    
2023-03-31 19:21:01,079 			Last test performance: 99.45%
2023-03-31 19:21:01,079 ----------------
2023-03-31 19:21:04,244   17  =>  93   		Training 486 pattern with 99.79% 	Forward time: 	 3.07 sec
2023-03-31 19:21:04,244 			Loss:    1.775e-02    			Backward time: 	 0.09 sec 
2023-03-31 19:21:04,244 ADAM: Layer 0 -> dw_min:9.9643e-01  dw_max:1.0025e+00 lr:1.0000e-02
2023-03-31 19:21:04,244 ADAM: Layer 1 -> dw_min:9.9286e-01  dw_max:1.0089e+00 lr:1.0000e-02
2023-03-31 19:21:04,244 ADAM: Layer 2 -> dw_min:9.8564e-01  dw_max:1.0116e+00 lr:1.0000e-02
2023-03-31 19:21:04,244 ADAM: Layer 3 -> dw_min:9.9268e-01  dw_max:1.0100e+00 lr:1.0000e-02
2023-03-31 19:21:04,331 			Learning rate: weights:   1.000e-02    
2023-03-31 19:21:04,331 			Last test performance: 99.45%
2023-03-31 19:21:04,331 ----------------
2023-03-31 19:21:07,492   17  =>  94   		Training 486 pattern with 99.38% 	Forward time: 	 3.06 sec
2023-03-31 19:21:07,492 			Loss:    1.458e-02    			Backward time: 	 0.09 sec 
2023-03-31 19:21:07,492 ADAM: Layer 0 -> dw_min:9.9580e-01  dw_max:1.0027e+00 lr:1.0000e-02
2023-03-31 19:21:07,492 ADAM: Layer 1 -> dw_min:9.9185e-01  dw_max:1.0084e+00 lr:1.0000e-02
2023-03-31 19:21:07,492 ADAM: Layer 2 -> dw_min:9.8518e-01  dw_max:1.0129e+00 lr:1.0000e-02
2023-03-31 19:21:07,493 ADAM: Layer 3 -> dw_min:9.9342e-01  dw_max:1.0090e+00 lr:1.0000e-02
2023-03-31 19:21:07,640 			Learning rate: weights:   1.000e-02    
2023-03-31 19:21:07,640 			Last test performance: 99.45%
2023-03-31 19:21:07,640 ----------------
2023-03-31 19:21:10,802   17  =>  95   		Training 486 pattern with 99.38% 	Forward time: 	 3.06 sec
2023-03-31 19:21:10,802 			Loss:    3.181e-02    			Backward time: 	 0.09 sec 
2023-03-31 19:21:10,802 ADAM: Layer 0 -> dw_min:9.9548e-01  dw_max:1.0028e+00 lr:1.0000e-02
2023-03-31 19:21:10,802 ADAM: Layer 1 -> dw_min:9.8977e-01  dw_max:1.0078e+00 lr:1.0000e-02
2023-03-31 19:21:10,802 ADAM: Layer 2 -> dw_min:9.8662e-01  dw_max:1.0116e+00 lr:1.0000e-02
2023-03-31 19:21:10,802 ADAM: Layer 3 -> dw_min:9.9407e-01  dw_max:1.0081e+00 lr:1.0000e-02
2023-03-31 19:21:10,817 			Learning rate: weights:   1.000e-02    
2023-03-31 19:21:10,817 			Last test performance: 99.45%
2023-03-31 19:21:10,817 ----------------
2023-03-31 19:21:13,978   17  =>  96   		Training 486 pattern with 99.79% 	Forward time: 	 3.06 sec
2023-03-31 19:21:13,978 			Loss:    3.563e-03    			Backward time: 	 0.09 sec 
2023-03-31 19:21:13,978 ADAM: Layer 0 -> dw_min:9.9656e-01  dw_max:1.0023e+00 lr:1.0000e-02
2023-03-31 19:21:13,978 ADAM: Layer 1 -> dw_min:9.9069e-01  dw_max:1.0072e+00 lr:1.0000e-02
2023-03-31 19:21:13,978 ADAM: Layer 2 -> dw_min:9.8792e-01  dw_max:1.0103e+00 lr:1.0000e-02
2023-03-31 19:21:13,978 ADAM: Layer 3 -> dw_min:9.9466e-01  dw_max:1.0074e+00 lr:1.0000e-02
2023-03-31 19:21:13,992 			Learning rate: weights:   1.000e-02    
2023-03-31 19:21:13,992 			Last test performance: 99.45%
2023-03-31 19:21:13,992 ----------------
2023-03-31 19:21:17,152   17  =>  97   		Training 486 pattern with 99.79% 	Forward time: 	 3.06 sec
2023-03-31 19:21:17,152 			Loss:    9.051e-03    			Backward time: 	 0.09 sec 
2023-03-31 19:21:17,153 ADAM: Layer 0 -> dw_min:9.9656e-01  dw_max:1.0021e+00 lr:1.0000e-02
2023-03-31 19:21:17,153 ADAM: Layer 1 -> dw_min:9.9047e-01  dw_max:1.0104e+00 lr:1.0000e-02
2023-03-31 19:21:17,153 ADAM: Layer 2 -> dw_min:9.8742e-01  dw_max:1.0143e+00 lr:1.0000e-02
2023-03-31 19:21:17,153 ADAM: Layer 3 -> dw_min:9.9520e-01  dw_max:1.0067e+00 lr:1.0000e-02
2023-03-31 19:21:17,258 			Learning rate: weights:   1.000e-02    
2023-03-31 19:21:17,259 			Last test performance: 99.45%
2023-03-31 19:21:17,259 ----------------
2023-03-31 19:21:20,420   17  =>  98   		Training 486 pattern with 99.38% 	Forward time: 	 3.06 sec
2023-03-31 19:21:20,420 			Loss:    3.259e-02    			Backward time: 	 0.09 sec 
2023-03-31 19:21:20,420 ADAM: Layer 0 -> dw_min:9.9620e-01  dw_max:1.0030e+00 lr:1.0000e-02
2023-03-31 19:21:20,420 ADAM: Layer 1 -> dw_min:9.9150e-01  dw_max:1.0093e+00 lr:1.0000e-02
2023-03-31 19:21:20,420 ADAM: Layer 2 -> dw_min:9.8755e-01  dw_max:1.0161e+00 lr:1.0000e-02
2023-03-31 19:21:20,420 ADAM: Layer 3 -> dw_min:9.9563e-01  dw_max:1.0074e+00 lr:1.0000e-02
2023-03-31 19:21:20,436 			Learning rate: weights:   1.000e-02    
2023-03-31 19:21:20,436 			Last test performance: 99.45%
2023-03-31 19:21:20,436 ----------------
2023-03-31 19:21:23,595   17  =>  99   		Training 486 pattern with 99.58% 	Forward time: 	 3.06 sec
2023-03-31 19:21:23,595 			Loss:    5.346e-03    			Backward time: 	 0.09 sec 
2023-03-31 19:21:23,596 ADAM: Layer 0 -> dw_min:9.9672e-01  dw_max:1.0031e+00 lr:1.0000e-02
2023-03-31 19:21:23,596 ADAM: Layer 1 -> dw_min:9.8694e-01  dw_max:1.0085e+00 lr:1.0000e-02
2023-03-31 19:21:23,596 ADAM: Layer 2 -> dw_min:9.8874e-01  dw_max:1.0149e+00 lr:1.0000e-02
2023-03-31 19:21:23,596 ADAM: Layer 3 -> dw_min:9.9536e-01  dw_max:1.0077e+00 lr:1.0000e-02
2023-03-31 19:21:23,656 			Learning rate: weights:   1.000e-02    
2023-03-31 19:21:23,656 			Last test performance: 99.45%
2023-03-31 19:21:23,656 ----------------
2023-03-31 19:21:26,817   17  => 100   		Training 486 pattern with 99.58% 	Forward time: 	 3.06 sec
2023-03-31 19:21:26,817 			Loss:    9.358e-03    			Backward time: 	 0.09 sec 
2023-03-31 19:21:26,817 ADAM: Layer 0 -> dw_min:9.9678e-01  dw_max:1.0033e+00 lr:1.0000e-02
2023-03-31 19:21:26,817 ADAM: Layer 1 -> dw_min:9.8768e-01  dw_max:1.0076e+00 lr:1.0000e-02
2023-03-31 19:21:26,817 ADAM: Layer 2 -> dw_min:9.8711e-01  dw_max:1.0134e+00 lr:1.0000e-02
2023-03-31 19:21:26,817 ADAM: Layer 3 -> dw_min:9.9529e-01  dw_max:1.0075e+00 lr:1.0000e-02
2023-03-31 19:21:26,832 			Learning rate: weights:   1.000e-02    
2023-03-31 19:21:26,832 			Last test performance: 99.45%
2023-03-31 19:21:26,832 ----------------
2023-03-31 19:21:29,992   17  => 101   		Training 486 pattern with 99.79% 	Forward time: 	 3.06 sec
2023-03-31 19:21:29,992 			Loss:    4.936e-03    			Backward time: 	 0.09 sec 
2023-03-31 19:21:29,992 ADAM: Layer 0 -> dw_min:9.9634e-01  dw_max:1.0030e+00 lr:1.0000e-02
2023-03-31 19:21:29,992 ADAM: Layer 1 -> dw_min:9.8885e-01  dw_max:1.0082e+00 lr:1.0000e-02
2023-03-31 19:21:29,992 ADAM: Layer 2 -> dw_min:9.8706e-01  dw_max:1.0121e+00 lr:1.0000e-02
2023-03-31 19:21:29,992 ADAM: Layer 3 -> dw_min:9.9513e-01  dw_max:1.0078e+00 lr:1.0000e-02
2023-03-31 19:21:30,065 			Learning rate: weights:   1.000e-02    
2023-03-31 19:21:30,066 			Last test performance: 99.45%
2023-03-31 19:21:30,066 ----------------
2023-03-31 19:21:33,226   17  => 102   		Training 486 pattern with 99.79% 	Forward time: 	 3.06 sec
2023-03-31 19:21:33,226 			Loss:    9.388e-03    			Backward time: 	 0.09 sec 
2023-03-31 19:21:33,227 ADAM: Layer 0 -> dw_min:9.9744e-01  dw_max:1.0028e+00 lr:1.0000e-02
2023-03-31 19:21:33,227 ADAM: Layer 1 -> dw_min:9.8991e-01  dw_max:1.0075e+00 lr:1.0000e-02
2023-03-31 19:21:33,227 ADAM: Layer 2 -> dw_min:9.8833e-01  dw_max:1.0110e+00 lr:1.0000e-02
2023-03-31 19:21:33,227 ADAM: Layer 3 -> dw_min:9.9561e-01  dw_max:1.0070e+00 lr:1.0000e-02
2023-03-31 19:21:33,324 			Learning rate: weights:   1.000e-02    
2023-03-31 19:21:33,324 			Last test performance: 99.45%
2023-03-31 19:21:33,324 ----------------
2023-03-31 19:21:36,484   17  => 103   		Training 486 pattern with 100.00% 	Forward time: 	 3.06 sec
2023-03-31 19:21:36,484 			Loss:    1.358e-03    			Backward time: 	 0.09 sec 
2023-03-31 19:21:36,484 ADAM: Layer 0 -> dw_min:9.9740e-01  dw_max:1.0025e+00 lr:1.0000e-02
2023-03-31 19:21:36,484 ADAM: Layer 1 -> dw_min:9.9087e-01  dw_max:1.0068e+00 lr:1.0000e-02
2023-03-31 19:21:36,484 ADAM: Layer 2 -> dw_min:9.8949e-01  dw_max:1.0099e+00 lr:1.0000e-02
2023-03-31 19:21:36,485 ADAM: Layer 3 -> dw_min:9.9604e-01  dw_max:1.0067e+00 lr:1.0000e-02
2023-03-31 19:21:36,499 			Learning rate: weights:   1.000e-02    
2023-03-31 19:21:36,499 			Last test performance: 99.45%
2023-03-31 19:21:36,499 ----------------
2023-03-31 19:21:39,659   17  => 104   		Training 486 pattern with 100.00% 	Forward time: 	 3.06 sec
2023-03-31 19:21:39,659 			Loss:    5.193e-03    			Backward time: 	 0.09 sec 
2023-03-31 19:21:39,659 ADAM: Layer 0 -> dw_min:9.9694e-01  dw_max:1.0025e+00 lr:1.0000e-02
2023-03-31 19:21:39,659 ADAM: Layer 1 -> dw_min:9.9130e-01  dw_max:1.0100e+00 lr:1.0000e-02
2023-03-31 19:21:39,659 ADAM: Layer 2 -> dw_min:9.9054e-01  dw_max:1.0127e+00 lr:1.0000e-02
2023-03-31 19:21:39,659 ADAM: Layer 3 -> dw_min:9.9640e-01  dw_max:1.0061e+00 lr:1.0000e-02
2023-03-31 19:21:39,727 			Learning rate: weights:   1.000e-02    
2023-03-31 19:21:39,727 			Last test performance: 99.45%
2023-03-31 19:21:39,727 ----------------
2023-03-31 19:21:42,888   17  => 105   		Training 486 pattern with 99.79% 	Forward time: 	 3.06 sec
2023-03-31 19:21:42,888 			Loss:    4.827e-03    			Backward time: 	 0.09 sec 
2023-03-31 19:21:42,888 ADAM: Layer 0 -> dw_min:9.9587e-01  dw_max:1.0034e+00 lr:1.0000e-02
2023-03-31 19:21:42,888 ADAM: Layer 1 -> dw_min:9.9215e-01  dw_max:1.0090e+00 lr:1.0000e-02
2023-03-31 19:21:42,888 ADAM: Layer 2 -> dw_min:9.8828e-01  dw_max:1.0130e+00 lr:1.0000e-02
2023-03-31 19:21:42,888 ADAM: Layer 3 -> dw_min:9.9633e-01  dw_max:1.0058e+00 lr:1.0000e-02
2023-03-31 19:21:42,944 			Learning rate: weights:   1.000e-02    
2023-03-31 19:21:42,944 			Last test performance: 99.45%
2023-03-31 19:21:42,944 ----------------
2023-03-31 19:21:46,104   17  => 106   		Training 486 pattern with 99.79% 	Forward time: 	 3.06 sec
2023-03-31 19:21:46,104 			Loss:    9.503e-03    			Backward time: 	 0.09 sec 
2023-03-31 19:21:46,104 ADAM: Layer 0 -> dw_min:9.9633e-01  dw_max:1.0039e+00 lr:1.0000e-02
2023-03-31 19:21:46,104 ADAM: Layer 1 -> dw_min:9.9179e-01  dw_max:1.0082e+00 lr:1.0000e-02
2023-03-31 19:21:46,104 ADAM: Layer 2 -> dw_min:9.8727e-01  dw_max:1.0131e+00 lr:1.0000e-02
2023-03-31 19:21:46,105 ADAM: Layer 3 -> dw_min:9.9574e-01  dw_max:1.0065e+00 lr:1.0000e-02
2023-03-31 19:21:46,214 			Learning rate: weights:   1.000e-02    
2023-03-31 19:21:46,214 			Last test performance: 99.45%
2023-03-31 19:21:46,214 ----------------
2023-03-31 19:21:49,374   17  => 107   		Training 486 pattern with 99.38% 	Forward time: 	 3.06 sec
2023-03-31 19:21:49,374 			Loss:    1.787e-02    			Backward time: 	 0.09 sec 
2023-03-31 19:21:49,374 ADAM: Layer 0 -> dw_min:9.9566e-01  dw_max:1.0040e+00 lr:1.0000e-02
2023-03-31 19:21:49,375 ADAM: Layer 1 -> dw_min:9.8734e-01  dw_max:1.0074e+00 lr:1.0000e-02
2023-03-31 19:21:49,375 ADAM: Layer 2 -> dw_min:9.8659e-01  dw_max:1.0139e+00 lr:1.0000e-02
2023-03-31 19:21:49,375 ADAM: Layer 3 -> dw_min:9.9556e-01  dw_max:1.0058e+00 lr:1.0000e-02
2023-03-31 19:21:49,453 			Learning rate: weights:   1.000e-02    
2023-03-31 19:21:49,453 			Last test performance: 99.45%
2023-03-31 19:21:49,453 ----------------
2023-03-31 19:21:52,613   17  => 108   		Training 486 pattern with 99.17% 	Forward time: 	 3.06 sec
2023-03-31 19:21:52,613 			Loss:    2.019e-02    			Backward time: 	 0.09 sec 
2023-03-31 19:21:52,614 ADAM: Layer 0 -> dw_min:9.9417e-01  dw_max:1.0049e+00 lr:1.0000e-02
2023-03-31 19:21:52,614 ADAM: Layer 1 -> dw_min:9.8881e-01  dw_max:1.0085e+00 lr:1.0000e-02
2023-03-31 19:21:52,614 ADAM: Layer 2 -> dw_min:9.8494e-01  dw_max:1.0134e+00 lr:1.0000e-02
2023-03-31 19:21:52,614 ADAM: Layer 3 -> dw_min:9.9528e-01  dw_max:1.0053e+00 lr:1.0000e-02
2023-03-31 19:21:52,628 			Learning rate: weights:   1.000e-02    
2023-03-31 19:21:52,628 			Last test performance: 99.45%
2023-03-31 19:21:52,628 ----------------
2023-03-31 19:21:55,788   17  => 109   		Training 486 pattern with 99.79% 	Forward time: 	 3.06 sec
2023-03-31 19:21:55,788 			Loss:    6.411e-03    			Backward time: 	 0.09 sec 
2023-03-31 19:21:55,788 ADAM: Layer 0 -> dw_min:9.9435e-01  dw_max:1.0038e+00 lr:1.0000e-02
2023-03-31 19:21:55,788 ADAM: Layer 1 -> dw_min:9.8984e-01  dw_max:1.0098e+00 lr:1.0000e-02
2023-03-31 19:21:55,788 ADAM: Layer 2 -> dw_min:9.8606e-01  dw_max:1.0120e+00 lr:1.0000e-02
2023-03-31 19:21:55,788 ADAM: Layer 3 -> dw_min:9.9555e-01  dw_max:1.0068e+00 lr:1.0000e-02
2023-03-31 19:21:55,804 			Learning rate: weights:   1.000e-02    
2023-03-31 19:21:55,804 			Last test performance: 99.45%
2023-03-31 19:21:55,804 ----------------
2023-03-31 19:21:58,964   17  => 110   		Training 486 pattern with 99.58% 	Forward time: 	 3.06 sec
2023-03-31 19:21:58,964 			Loss:    2.117e-02    			Backward time: 	 0.09 sec 
2023-03-31 19:21:58,964 ADAM: Layer 0 -> dw_min:9.9496e-01  dw_max:1.0037e+00 lr:1.0000e-02
2023-03-31 19:21:58,964 ADAM: Layer 1 -> dw_min:9.9080e-01  dw_max:1.0086e+00 lr:1.0000e-02
2023-03-31 19:21:58,964 ADAM: Layer 2 -> dw_min:9.8608e-01  dw_max:1.0147e+00 lr:1.0000e-02
2023-03-31 19:21:58,964 ADAM: Layer 3 -> dw_min:9.9508e-01  dw_max:1.0065e+00 lr:1.0000e-02
2023-03-31 19:21:59,058 			Learning rate: weights:   1.000e-02    
2023-03-31 19:21:59,058 			Last test performance: 99.45%
2023-03-31 19:21:59,058 ----------------
2023-03-31 19:22:02,220   17  => 111   		Training 486 pattern with 100.00% 	Forward time: 	 3.06 sec
2023-03-31 19:22:02,220 			Loss:    1.777e-03    			Backward time: 	 0.09 sec 
2023-03-31 19:22:02,220 ADAM: Layer 0 -> dw_min:9.9542e-01  dw_max:1.0034e+00 lr:1.0000e-02
2023-03-31 19:22:02,221 ADAM: Layer 1 -> dw_min:9.9172e-01  dw_max:1.0080e+00 lr:1.0000e-02
2023-03-31 19:22:02,221 ADAM: Layer 2 -> dw_min:9.8749e-01  dw_max:1.0132e+00 lr:1.0000e-02
2023-03-31 19:22:02,221 ADAM: Layer 3 -> dw_min:9.9568e-01  dw_max:1.0059e+00 lr:1.0000e-02
2023-03-31 19:22:02,346 			Learning rate: weights:   1.000e-02    
2023-03-31 19:22:02,346 			Last test performance: 99.45%
2023-03-31 19:22:02,346 ----------------
2023-03-31 19:22:05,510   17  => 112   		Training 486 pattern with 99.17% 	Forward time: 	 3.07 sec
2023-03-31 19:22:05,510 			Loss:    1.967e-02    			Backward time: 	 0.09 sec 
2023-03-31 19:22:05,510 ADAM: Layer 0 -> dw_min:9.9507e-01  dw_max:1.0041e+00 lr:1.0000e-02
2023-03-31 19:22:05,510 ADAM: Layer 1 -> dw_min:9.9056e-01  dw_max:1.0104e+00 lr:1.0000e-02
2023-03-31 19:22:05,510 ADAM: Layer 2 -> dw_min:9.8688e-01  dw_max:1.0139e+00 lr:1.0000e-02
2023-03-31 19:22:05,510 ADAM: Layer 3 -> dw_min:9.9564e-01  dw_max:1.0053e+00 lr:1.0000e-02
2023-03-31 19:22:05,596 			Learning rate: weights:   1.000e-02    
2023-03-31 19:22:05,596 			Last test performance: 99.45%
2023-03-31 19:22:05,596 ----------------
2023-03-31 19:22:08,757   17  => 113   		Training 486 pattern with 99.79% 	Forward time: 	 3.06 sec
2023-03-31 19:22:08,757 			Loss:    7.016e-03    			Backward time: 	 0.09 sec 
2023-03-31 19:22:08,757 ADAM: Layer 0 -> dw_min:9.9553e-01  dw_max:1.0044e+00 lr:1.0000e-02
2023-03-31 19:22:08,757 ADAM: Layer 1 -> dw_min:9.9127e-01  dw_max:1.0129e+00 lr:1.0000e-02
2023-03-31 19:22:08,757 ADAM: Layer 2 -> dw_min:9.8550e-01  dw_max:1.0135e+00 lr:1.0000e-02
2023-03-31 19:22:08,758 ADAM: Layer 3 -> dw_min:9.9375e-01  dw_max:1.0059e+00 lr:1.0000e-02
2023-03-31 19:22:08,835 			Learning rate: weights:   1.000e-02    
2023-03-31 19:22:08,835 			Last test performance: 99.45%
2023-03-31 19:22:08,835 ----------------
2023-03-31 19:22:11,995   17  => 114   		Training 486 pattern with 99.79% 	Forward time: 	 3.06 sec
2023-03-31 19:22:11,995 			Loss:    4.622e-03    			Backward time: 	 0.09 sec 
2023-03-31 19:22:11,995 ADAM: Layer 0 -> dw_min:9.9638e-01  dw_max:1.0034e+00 lr:1.0000e-02
2023-03-31 19:22:11,996 ADAM: Layer 1 -> dw_min:9.9231e-01  dw_max:1.0115e+00 lr:1.0000e-02
2023-03-31 19:22:11,996 ADAM: Layer 2 -> dw_min:9.8698e-01  dw_max:1.0121e+00 lr:1.0000e-02
2023-03-31 19:22:11,996 ADAM: Layer 3 -> dw_min:9.9468e-01  dw_max:1.0052e+00 lr:1.0000e-02
2023-03-31 19:22:12,059 			Learning rate: weights:   1.000e-02    
2023-03-31 19:22:12,059 			Last test performance: 99.45%
2023-03-31 19:22:12,059 ----------------
2023-03-31 19:22:15,219   17  => 115   		Training 486 pattern with 99.17% 	Forward time: 	 3.06 sec
2023-03-31 19:22:15,219 			Loss:    1.133e-02    			Backward time: 	 0.09 sec 
2023-03-31 19:22:15,219 ADAM: Layer 0 -> dw_min:9.9604e-01  dw_max:1.0030e+00 lr:1.0000e-02
2023-03-31 19:22:15,219 ADAM: Layer 1 -> dw_min:9.9119e-01  dw_max:1.0103e+00 lr:1.0000e-02
2023-03-31 19:22:15,220 ADAM: Layer 2 -> dw_min:9.8656e-01  dw_max:1.0142e+00 lr:1.0000e-02
2023-03-31 19:22:15,220 ADAM: Layer 3 -> dw_min:9.9527e-01  dw_max:1.0053e+00 lr:1.0000e-02
2023-03-31 19:22:15,287 			Learning rate: weights:   1.000e-02    
2023-03-31 19:22:15,287 			Last test performance: 99.45%
2023-03-31 19:22:15,287 ----------------
2023-03-31 19:22:18,448   17  => 116   		Training 486 pattern with 99.38% 	Forward time: 	 3.06 sec
2023-03-31 19:22:18,448 			Loss:    7.968e-03    			Backward time: 	 0.09 sec 
2023-03-31 19:22:18,448 ADAM: Layer 0 -> dw_min:9.9638e-01  dw_max:1.0033e+00 lr:1.0000e-02
2023-03-31 19:22:18,448 ADAM: Layer 1 -> dw_min:9.9001e-01  dw_max:1.0099e+00 lr:1.0000e-02
2023-03-31 19:22:18,448 ADAM: Layer 2 -> dw_min:9.8534e-01  dw_max:1.0145e+00 lr:1.0000e-02
2023-03-31 19:22:18,448 ADAM: Layer 3 -> dw_min:9.9529e-01  dw_max:1.0049e+00 lr:1.0000e-02
2023-03-31 19:22:18,491 			Learning rate: weights:   1.000e-02    
2023-03-31 19:22:18,491 			Last test performance: 99.45%
2023-03-31 19:22:18,491 ----------------
2023-03-31 19:22:21,651   17  => 117   		Training 486 pattern with 99.58% 	Forward time: 	 3.06 sec
2023-03-31 19:22:21,651 			Loss:    7.952e-03    			Backward time: 	 0.09 sec 
2023-03-31 19:22:21,651 ADAM: Layer 0 -> dw_min:9.9618e-01  dw_max:1.0032e+00 lr:1.0000e-02
2023-03-31 19:22:21,651 ADAM: Layer 1 -> dw_min:9.9073e-01  dw_max:1.0101e+00 lr:1.0000e-02
2023-03-31 19:22:21,651 ADAM: Layer 2 -> dw_min:9.8544e-01  dw_max:1.0131e+00 lr:1.0000e-02
2023-03-31 19:22:21,651 ADAM: Layer 3 -> dw_min:9.9575e-01  dw_max:1.0061e+00 lr:1.0000e-02
2023-03-31 19:22:21,825 			Learning rate: weights:   1.000e-02    
2023-03-31 19:22:21,826 			Last test performance: 99.45%
2023-03-31 19:22:21,826 ----------------
2023-03-31 19:22:24,986   17  => 118   		Training 486 pattern with 99.58% 	Forward time: 	 3.06 sec
2023-03-31 19:22:24,986 			Loss:    1.170e-02    			Backward time: 	 0.09 sec 
2023-03-31 19:22:24,986 ADAM: Layer 0 -> dw_min:9.9672e-01  dw_max:1.0028e+00 lr:1.0000e-02
2023-03-31 19:22:24,986 ADAM: Layer 1 -> dw_min:9.9149e-01  dw_max:1.0091e+00 lr:1.0000e-02
2023-03-31 19:22:24,986 ADAM: Layer 2 -> dw_min:9.8685e-01  dw_max:1.0124e+00 lr:1.0000e-02
2023-03-31 19:22:24,986 ADAM: Layer 3 -> dw_min:9.9618e-01  dw_max:1.0054e+00 lr:1.0000e-02
2023-03-31 19:22:25,001 			Learning rate: weights:   1.000e-02    
2023-03-31 19:22:25,001 			Last test performance: 99.45%
2023-03-31 19:22:25,001 ----------------
2023-03-31 19:22:28,161   17  => 119   		Training 486 pattern with 100.00% 	Forward time: 	 3.06 sec
2023-03-31 19:22:28,161 			Loss:    1.187e-03    			Backward time: 	 0.09 sec 
2023-03-31 19:22:28,161 ADAM: Layer 0 -> dw_min:9.9701e-01  dw_max:1.0028e+00 lr:1.0000e-02
2023-03-31 19:22:28,161 ADAM: Layer 1 -> dw_min:9.9230e-01  dw_max:1.0083e+00 lr:1.0000e-02
2023-03-31 19:22:28,161 ADAM: Layer 2 -> dw_min:9.8815e-01  dw_max:1.0111e+00 lr:1.0000e-02
2023-03-31 19:22:28,162 ADAM: Layer 3 -> dw_min:9.9657e-01  dw_max:1.0049e+00 lr:1.0000e-02
2023-03-31 19:22:28,219 			Learning rate: weights:   1.000e-02    
2023-03-31 19:22:28,219 			Last test performance: 99.45%
2023-03-31 19:22:28,219 ----------------
2023-03-31 19:22:31,380   17  => 120   		Training 486 pattern with 99.79% 	Forward time: 	 3.06 sec
2023-03-31 19:22:31,380 			Loss:    1.101e-02    			Backward time: 	 0.09 sec 
2023-03-31 19:22:31,380 ADAM: Layer 0 -> dw_min:9.9758e-01  dw_max:1.0027e+00 lr:1.0000e-02
2023-03-31 19:22:31,380 ADAM: Layer 1 -> dw_min:9.9321e-01  dw_max:1.0079e+00 lr:1.0000e-02
2023-03-31 19:22:31,380 ADAM: Layer 2 -> dw_min:9.8562e-01  dw_max:1.0138e+00 lr:1.0000e-02
2023-03-31 19:22:31,380 ADAM: Layer 3 -> dw_min:9.9588e-01  dw_max:1.0054e+00 lr:1.0000e-02
2023-03-31 19:22:31,451 			Learning rate: weights:   1.000e-02    
2023-03-31 19:22:31,451 			Last test performance: 99.45%
2023-03-31 19:22:31,451 ----------------
2023-03-31 19:22:34,612   17  => 121   		Training 486 pattern with 99.38% 	Forward time: 	 3.06 sec
2023-03-31 19:22:34,612 			Loss:    9.891e-03    			Backward time: 	 0.09 sec 
2023-03-31 19:22:34,612 ADAM: Layer 0 -> dw_min:9.9686e-01  dw_max:1.0027e+00 lr:1.0000e-02
2023-03-31 19:22:34,612 ADAM: Layer 1 -> dw_min:9.9234e-01  dw_max:1.0076e+00 lr:1.0000e-02
2023-03-31 19:22:34,612 ADAM: Layer 2 -> dw_min:9.8628e-01  dw_max:1.0136e+00 lr:1.0000e-02
2023-03-31 19:22:34,612 ADAM: Layer 3 -> dw_min:9.9624e-01  dw_max:1.0051e+00 lr:1.0000e-02
2023-03-31 19:22:34,706 			Learning rate: weights:   1.000e-02    
2023-03-31 19:22:34,706 			Last test performance: 99.45%
2023-03-31 19:22:34,706 ----------------
2023-03-31 19:22:37,868   17  => 122   		Training 486 pattern with 100.00% 	Forward time: 	 3.06 sec
2023-03-31 19:22:37,868 			Loss:    1.065e-03    			Backward time: 	 0.09 sec 
2023-03-31 19:22:37,868 ADAM: Layer 0 -> dw_min:9.9725e-01  dw_max:1.0026e+00 lr:1.0000e-02
2023-03-31 19:22:37,868 ADAM: Layer 1 -> dw_min:9.9303e-01  dw_max:1.0069e+00 lr:1.0000e-02
2023-03-31 19:22:37,868 ADAM: Layer 2 -> dw_min:9.8764e-01  dw_max:1.0123e+00 lr:1.0000e-02
2023-03-31 19:22:37,869 ADAM: Layer 3 -> dw_min:9.9661e-01  dw_max:1.0046e+00 lr:1.0000e-02
2023-03-31 19:22:37,944 			Learning rate: weights:   1.000e-02    
2023-03-31 19:22:37,944 			Last test performance: 99.45%
2023-03-31 19:22:37,944 ----------------
2023-03-31 19:22:41,105   17  => 123   		Training 486 pattern with 100.00% 	Forward time: 	 3.06 sec
2023-03-31 19:22:41,105 			Loss:    1.564e-03    			Backward time: 	 0.09 sec 
2023-03-31 19:22:41,105 ADAM: Layer 0 -> dw_min:9.9753e-01  dw_max:1.0025e+00 lr:1.0000e-02
2023-03-31 19:22:41,105 ADAM: Layer 1 -> dw_min:9.9358e-01  dw_max:1.0062e+00 lr:1.0000e-02
2023-03-31 19:22:41,105 ADAM: Layer 2 -> dw_min:9.8887e-01  dw_max:1.0110e+00 lr:1.0000e-02
2023-03-31 19:22:41,105 ADAM: Layer 3 -> dw_min:9.9694e-01  dw_max:1.0042e+00 lr:1.0000e-02
2023-03-31 19:22:41,149 			Learning rate: weights:   1.000e-02    
2023-03-31 19:22:41,149 			Last test performance: 99.45%
2023-03-31 19:22:41,149 ----------------
2023-03-31 19:22:44,309   17  => 124   		Training 486 pattern with 100.00% 	Forward time: 	 3.06 sec
2023-03-31 19:22:44,309 			Loss:    3.531e-03    			Backward time: 	 0.09 sec 
2023-03-31 19:22:44,309 ADAM: Layer 0 -> dw_min:9.9781e-01  dw_max:1.0025e+00 lr:1.0000e-02
2023-03-31 19:22:44,309 ADAM: Layer 1 -> dw_min:9.9275e-01  dw_max:1.0120e+00 lr:1.0000e-02
2023-03-31 19:22:44,309 ADAM: Layer 2 -> dw_min:9.8674e-01  dw_max:1.0107e+00 lr:1.0000e-02
2023-03-31 19:22:44,309 ADAM: Layer 3 -> dw_min:9.9516e-01  dw_max:1.0038e+00 lr:1.0000e-02
2023-03-31 19:22:44,391 
2023-03-31 19:22:44,391 Testing:
2023-03-31 19:22:44,544 		24 of 10000 with 100.00% 	 Time used:  0.15 sec
2023-03-31 19:22:44,697 		48 of 10000 with 100.00% 	 Time used:  0.15 sec
2023-03-31 19:22:44,850 		72 of 10000 with 100.00% 	 Time used:  0.15 sec
2023-03-31 19:22:45,002 		96 of 10000 with 100.00% 	 Time used:  0.15 sec
2023-03-31 19:22:45,155 		120 of 10000 with 100.00% 	 Time used:  0.15 sec
2023-03-31 19:22:45,308 		144 of 10000 with 100.00% 	 Time used:  0.15 sec
2023-03-31 19:22:45,461 		168 of 10000 with 100.00% 	 Time used:  0.15 sec
2023-03-31 19:22:45,613 		192 of 10000 with 100.00% 	 Time used:  0.15 sec
2023-03-31 19:22:45,766 		216 of 10000 with 100.00% 	 Time used:  0.15 sec
2023-03-31 19:22:45,919 		240 of 10000 with 100.00% 	 Time used:  0.15 sec
2023-03-31 19:22:46,072 		264 of 10000 with 99.62% 	 Time used:  0.15 sec
2023-03-31 19:22:46,224 		288 of 10000 with 99.65% 	 Time used:  0.15 sec
2023-03-31 19:22:46,377 		312 of 10000 with 99.68% 	 Time used:  0.15 sec
2023-03-31 19:22:46,530 		336 of 10000 with 99.70% 	 Time used:  0.15 sec
2023-03-31 19:22:46,683 		360 of 10000 with 99.72% 	 Time used:  0.15 sec
2023-03-31 19:22:46,835 		384 of 10000 with 99.74% 	 Time used:  0.15 sec
2023-03-31 19:22:46,988 		408 of 10000 with 99.75% 	 Time used:  0.15 sec
2023-03-31 19:22:47,141 		432 of 10000 with 99.77% 	 Time used:  0.15 sec
2023-03-31 19:22:47,293 		456 of 10000 with 99.78% 	 Time used:  0.15 sec
2023-03-31 19:22:47,446 		480 of 10000 with 99.79% 	 Time used:  0.15 sec
2023-03-31 19:22:47,599 		504 of 10000 with 99.80% 	 Time used:  0.15 sec
2023-03-31 19:22:47,752 		528 of 10000 with 99.81% 	 Time used:  0.15 sec
2023-03-31 19:22:47,905 		552 of 10000 with 99.82% 	 Time used:  0.15 sec
2023-03-31 19:22:48,057 		576 of 10000 with 99.83% 	 Time used:  0.15 sec
2023-03-31 19:22:48,210 		600 of 10000 with 99.67% 	 Time used:  0.15 sec
2023-03-31 19:22:48,363 		624 of 10000 with 99.68% 	 Time used:  0.15 sec
2023-03-31 19:22:48,516 		648 of 10000 with 99.69% 	 Time used:  0.15 sec
2023-03-31 19:22:48,668 		672 of 10000 with 99.55% 	 Time used:  0.15 sec
2023-03-31 19:22:48,821 		696 of 10000 with 99.43% 	 Time used:  0.15 sec
2023-03-31 19:22:48,974 		720 of 10000 with 99.44% 	 Time used:  0.15 sec
2023-03-31 19:22:49,127 		744 of 10000 with 99.46% 	 Time used:  0.15 sec
2023-03-31 19:22:49,279 		768 of 10000 with 99.48% 	 Time used:  0.15 sec
2023-03-31 19:22:49,432 		792 of 10000 with 99.49% 	 Time used:  0.15 sec
2023-03-31 19:22:49,585 		816 of 10000 with 99.51% 	 Time used:  0.15 sec
2023-03-31 19:22:49,737 		840 of 10000 with 99.52% 	 Time used:  0.15 sec
2023-03-31 19:22:49,890 		864 of 10000 with 99.54% 	 Time used:  0.15 sec
2023-03-31 19:22:50,043 		888 of 10000 with 99.55% 	 Time used:  0.15 sec
2023-03-31 19:22:50,196 		912 of 10000 with 99.56% 	 Time used:  0.15 sec
2023-03-31 19:22:50,348 		936 of 10000 with 99.57% 	 Time used:  0.15 sec
2023-03-31 19:22:50,501 		960 of 10000 with 99.48% 	 Time used:  0.15 sec
2023-03-31 19:22:50,654 		984 of 10000 with 99.49% 	 Time used:  0.15 sec
2023-03-31 19:22:50,807 		1008 of 10000 with 99.50% 	 Time used:  0.15 sec
2023-03-31 19:22:50,960 		1032 of 10000 with 99.42% 	 Time used:  0.15 sec
2023-03-31 19:22:51,112 		1056 of 10000 with 99.34% 	 Time used:  0.15 sec
2023-03-31 19:22:51,265 		1080 of 10000 with 99.35% 	 Time used:  0.15 sec
2023-03-31 19:22:51,418 		1104 of 10000 with 99.37% 	 Time used:  0.15 sec
2023-03-31 19:22:51,571 		1128 of 10000 with 99.29% 	 Time used:  0.15 sec
2023-03-31 19:22:51,723 		1152 of 10000 with 99.31% 	 Time used:  0.15 sec
2023-03-31 19:22:51,876 		1176 of 10000 with 99.32% 	 Time used:  0.15 sec
2023-03-31 19:22:52,029 		1200 of 10000 with 99.33% 	 Time used:  0.15 sec
2023-03-31 19:22:52,181 		1224 of 10000 with 99.35% 	 Time used:  0.15 sec
2023-03-31 19:22:52,334 		1248 of 10000 with 99.20% 	 Time used:  0.15 sec
2023-03-31 19:22:52,487 		1272 of 10000 with 99.14% 	 Time used:  0.15 sec
2023-03-31 19:22:52,640 		1296 of 10000 with 99.15% 	 Time used:  0.15 sec
2023-03-31 19:22:52,792 		1320 of 10000 with 99.17% 	 Time used:  0.15 sec
2023-03-31 19:22:52,945 		1344 of 10000 with 99.18% 	 Time used:  0.15 sec
2023-03-31 19:22:53,098 		1368 of 10000 with 99.20% 	 Time used:  0.15 sec
2023-03-31 19:22:53,251 		1392 of 10000 with 99.21% 	 Time used:  0.15 sec
2023-03-31 19:22:53,404 		1416 of 10000 with 99.22% 	 Time used:  0.15 sec
2023-03-31 19:22:53,556 		1440 of 10000 with 99.24% 	 Time used:  0.15 sec
2023-03-31 19:22:53,709 		1464 of 10000 with 99.25% 	 Time used:  0.15 sec
2023-03-31 19:22:53,862 		1488 of 10000 with 99.26% 	 Time used:  0.15 sec
2023-03-31 19:22:54,015 		1512 of 10000 with 99.27% 	 Time used:  0.15 sec
2023-03-31 19:22:54,167 		1536 of 10000 with 99.28% 	 Time used:  0.15 sec
2023-03-31 19:22:54,320 		1560 of 10000 with 99.29% 	 Time used:  0.15 sec
2023-03-31 19:22:54,473 		1584 of 10000 with 99.31% 	 Time used:  0.15 sec
2023-03-31 19:22:54,626 		1608 of 10000 with 99.32% 	 Time used:  0.15 sec
2023-03-31 19:22:54,778 		1632 of 10000 with 99.33% 	 Time used:  0.15 sec
2023-03-31 19:22:54,931 		1656 of 10000 with 99.34% 	 Time used:  0.15 sec
2023-03-31 19:22:55,084 		1680 of 10000 with 99.35% 	 Time used:  0.15 sec
2023-03-31 19:22:55,237 		1704 of 10000 with 99.35% 	 Time used:  0.15 sec
2023-03-31 19:22:55,389 		1728 of 10000 with 99.31% 	 Time used:  0.15 sec
2023-03-31 19:22:55,542 		1752 of 10000 with 99.26% 	 Time used:  0.15 sec
2023-03-31 19:22:55,695 		1776 of 10000 with 99.27% 	 Time used:  0.15 sec
2023-03-31 19:22:55,848 		1800 of 10000 with 99.28% 	 Time used:  0.15 sec
2023-03-31 19:22:56,000 		1824 of 10000 with 99.29% 	 Time used:  0.15 sec
2023-03-31 19:22:56,153 		1848 of 10000 with 99.30% 	 Time used:  0.15 sec
2023-03-31 19:22:56,306 		1872 of 10000 with 99.31% 	 Time used:  0.15 sec
2023-03-31 19:22:56,459 		1896 of 10000 with 99.31% 	 Time used:  0.15 sec
2023-03-31 19:22:56,611 		1920 of 10000 with 99.27% 	 Time used:  0.15 sec
2023-03-31 19:22:56,764 		1944 of 10000 with 99.28% 	 Time used:  0.15 sec
2023-03-31 19:22:56,917 		1968 of 10000 with 99.29% 	 Time used:  0.15 sec
2023-03-31 19:22:57,070 		1992 of 10000 with 99.30% 	 Time used:  0.15 sec
2023-03-31 19:22:57,222 		2016 of 10000 with 99.31% 	 Time used:  0.15 sec
2023-03-31 19:22:57,375 		2040 of 10000 with 99.26% 	 Time used:  0.15 sec
2023-03-31 19:22:57,528 		2064 of 10000 with 99.27% 	 Time used:  0.15 sec
2023-03-31 19:22:57,681 		2088 of 10000 with 99.23% 	 Time used:  0.15 sec
2023-03-31 19:22:57,833 		2112 of 10000 with 99.24% 	 Time used:  0.15 sec
2023-03-31 19:22:57,986 		2136 of 10000 with 99.11% 	 Time used:  0.15 sec
2023-03-31 19:22:58,139 		2160 of 10000 with 99.12% 	 Time used:  0.15 sec
2023-03-31 19:22:58,292 		2184 of 10000 with 99.13% 	 Time used:  0.15 sec
2023-03-31 19:22:58,444 		2208 of 10000 with 99.09% 	 Time used:  0.15 sec
2023-03-31 19:22:58,597 		2232 of 10000 with 99.10% 	 Time used:  0.15 sec
2023-03-31 19:22:58,750 		2256 of 10000 with 99.11% 	 Time used:  0.15 sec
2023-03-31 19:22:58,903 		2280 of 10000 with 99.12% 	 Time used:  0.15 sec
2023-03-31 19:22:59,056 		2304 of 10000 with 99.13% 	 Time used:  0.15 sec
2023-03-31 19:22:59,208 		2328 of 10000 with 99.14% 	 Time used:  0.15 sec
2023-03-31 19:22:59,361 		2352 of 10000 with 99.15% 	 Time used:  0.15 sec
2023-03-31 19:22:59,514 		2376 of 10000 with 99.16% 	 Time used:  0.15 sec
2023-03-31 19:22:59,667 		2400 of 10000 with 99.17% 	 Time used:  0.15 sec
2023-03-31 19:22:59,819 		2424 of 10000 with 99.17% 	 Time used:  0.15 sec
2023-03-31 19:22:59,973 		2448 of 10000 with 99.18% 	 Time used:  0.15 sec
2023-03-31 19:23:00,125 		2472 of 10000 with 99.11% 	 Time used:  0.15 sec
2023-03-31 19:23:00,278 		2496 of 10000 with 99.08% 	 Time used:  0.15 sec
2023-03-31 19:23:00,431 		2520 of 10000 with 99.09% 	 Time used:  0.15 sec
2023-03-31 19:23:00,584 		2544 of 10000 with 99.10% 	 Time used:  0.15 sec
2023-03-31 19:23:00,736 		2568 of 10000 with 99.10% 	 Time used:  0.15 sec
2023-03-31 19:23:00,889 		2592 of 10000 with 99.07% 	 Time used:  0.15 sec
2023-03-31 19:23:01,042 		2616 of 10000 with 99.04% 	 Time used:  0.15 sec
2023-03-31 19:23:01,195 		2640 of 10000 with 99.05% 	 Time used:  0.15 sec
2023-03-31 19:23:01,347 		2664 of 10000 with 99.02% 	 Time used:  0.15 sec
2023-03-31 19:23:01,500 		2688 of 10000 with 99.03% 	 Time used:  0.15 sec
2023-03-31 19:23:01,654 		2712 of 10000 with 99.04% 	 Time used:  0.15 sec
2023-03-31 19:23:01,807 		2736 of 10000 with 99.05% 	 Time used:  0.15 sec
2023-03-31 19:23:01,960 		2760 of 10000 with 99.06% 	 Time used:  0.15 sec
2023-03-31 19:23:02,113 		2784 of 10000 with 99.07% 	 Time used:  0.15 sec
2023-03-31 19:23:02,266 		2808 of 10000 with 99.07% 	 Time used:  0.15 sec
2023-03-31 19:23:02,418 		2832 of 10000 with 99.08% 	 Time used:  0.15 sec
2023-03-31 19:23:02,571 		2856 of 10000 with 99.05% 	 Time used:  0.15 sec
2023-03-31 19:23:02,725 		2880 of 10000 with 99.06% 	 Time used:  0.15 sec
2023-03-31 19:23:02,878 		2904 of 10000 with 99.07% 	 Time used:  0.15 sec
2023-03-31 19:23:03,031 		2928 of 10000 with 99.08% 	 Time used:  0.15 sec
2023-03-31 19:23:03,185 		2952 of 10000 with 99.05% 	 Time used:  0.15 sec
2023-03-31 19:23:03,338 		2976 of 10000 with 99.06% 	 Time used:  0.15 sec
2023-03-31 19:23:03,491 		3000 of 10000 with 99.07% 	 Time used:  0.15 sec
2023-03-31 19:23:03,643 		3024 of 10000 with 99.07% 	 Time used:  0.15 sec
2023-03-31 19:23:03,796 		3048 of 10000 with 99.08% 	 Time used:  0.15 sec
2023-03-31 19:23:03,949 		3072 of 10000 with 99.09% 	 Time used:  0.15 sec
2023-03-31 19:23:04,102 		3096 of 10000 with 99.10% 	 Time used:  0.15 sec
2023-03-31 19:23:04,255 		3120 of 10000 with 99.10% 	 Time used:  0.15 sec
2023-03-31 19:23:04,407 		3144 of 10000 with 99.11% 	 Time used:  0.15 sec
2023-03-31 19:23:04,560 		3168 of 10000 with 99.12% 	 Time used:  0.15 sec
2023-03-31 19:23:04,713 		3192 of 10000 with 99.12% 	 Time used:  0.15 sec
2023-03-31 19:23:04,866 		3216 of 10000 with 99.13% 	 Time used:  0.15 sec
2023-03-31 19:23:05,018 		3240 of 10000 with 99.10% 	 Time used:  0.15 sec
2023-03-31 19:23:05,171 		3264 of 10000 with 99.11% 	 Time used:  0.15 sec
2023-03-31 19:23:05,324 		3288 of 10000 with 99.12% 	 Time used:  0.15 sec
2023-03-31 19:23:05,477 		3312 of 10000 with 99.12% 	 Time used:  0.15 sec
2023-03-31 19:23:05,630 		3336 of 10000 with 99.13% 	 Time used:  0.15 sec
2023-03-31 19:23:05,782 		3360 of 10000 with 99.14% 	 Time used:  0.15 sec
2023-03-31 19:23:05,935 		3384 of 10000 with 99.11% 	 Time used:  0.15 sec
2023-03-31 19:23:06,088 		3408 of 10000 with 99.12% 	 Time used:  0.15 sec
2023-03-31 19:23:06,241 		3432 of 10000 with 99.10% 	 Time used:  0.15 sec
2023-03-31 19:23:06,393 		3456 of 10000 with 99.10% 	 Time used:  0.15 sec
2023-03-31 19:23:06,546 		3480 of 10000 with 99.11% 	 Time used:  0.15 sec
2023-03-31 19:23:06,699 		3504 of 10000 with 99.12% 	 Time used:  0.15 sec
2023-03-31 19:23:06,852 		3528 of 10000 with 99.12% 	 Time used:  0.15 sec
2023-03-31 19:23:07,005 		3552 of 10000 with 99.13% 	 Time used:  0.15 sec
2023-03-31 19:23:07,158 		3576 of 10000 with 99.13% 	 Time used:  0.15 sec
2023-03-31 19:23:07,311 		3600 of 10000 with 99.14% 	 Time used:  0.15 sec
2023-03-31 19:23:07,464 		3624 of 10000 with 99.14% 	 Time used:  0.15 sec
2023-03-31 19:23:07,617 		3648 of 10000 with 99.15% 	 Time used:  0.15 sec
2023-03-31 19:23:07,769 		3672 of 10000 with 99.16% 	 Time used:  0.15 sec
2023-03-31 19:23:07,922 		3696 of 10000 with 99.16% 	 Time used:  0.15 sec
2023-03-31 19:23:08,075 		3720 of 10000 with 99.17% 	 Time used:  0.15 sec
2023-03-31 19:23:08,228 		3744 of 10000 with 99.17% 	 Time used:  0.15 sec
2023-03-31 19:23:08,380 		3768 of 10000 with 99.15% 	 Time used:  0.15 sec
2023-03-31 19:23:08,533 		3792 of 10000 with 99.16% 	 Time used:  0.15 sec
2023-03-31 19:23:08,686 		3816 of 10000 with 99.16% 	 Time used:  0.15 sec
2023-03-31 19:23:08,839 		3840 of 10000 with 99.17% 	 Time used:  0.15 sec
2023-03-31 19:23:08,991 		3864 of 10000 with 99.15% 	 Time used:  0.15 sec
2023-03-31 19:23:09,144 		3888 of 10000 with 99.15% 	 Time used:  0.15 sec
2023-03-31 19:23:09,297 		3912 of 10000 with 99.16% 	 Time used:  0.15 sec
2023-03-31 19:23:09,450 		3936 of 10000 with 99.16% 	 Time used:  0.15 sec
2023-03-31 19:23:09,603 		3960 of 10000 with 99.17% 	 Time used:  0.15 sec
2023-03-31 19:23:09,755 		3984 of 10000 with 99.17% 	 Time used:  0.15 sec
2023-03-31 19:23:09,908 		4008 of 10000 with 99.18% 	 Time used:  0.15 sec
2023-03-31 19:23:10,061 		4032 of 10000 with 99.16% 	 Time used:  0.15 sec
2023-03-31 19:23:10,214 		4056 of 10000 with 99.16% 	 Time used:  0.15 sec
2023-03-31 19:23:10,366 		4080 of 10000 with 99.14% 	 Time used:  0.15 sec
2023-03-31 19:23:10,519 		4104 of 10000 with 99.15% 	 Time used:  0.15 sec
2023-03-31 19:23:10,672 		4128 of 10000 with 99.15% 	 Time used:  0.15 sec
2023-03-31 19:23:10,825 		4152 of 10000 with 99.16% 	 Time used:  0.15 sec
2023-03-31 19:23:10,978 		4176 of 10000 with 99.16% 	 Time used:  0.15 sec
2023-03-31 19:23:11,130 		4200 of 10000 with 99.14% 	 Time used:  0.15 sec
2023-03-31 19:23:11,283 		4224 of 10000 with 99.15% 	 Time used:  0.15 sec
2023-03-31 19:23:11,436 		4248 of 10000 with 99.15% 	 Time used:  0.15 sec
2023-03-31 19:23:11,589 		4272 of 10000 with 99.13% 	 Time used:  0.15 sec
2023-03-31 19:23:11,741 		4296 of 10000 with 99.14% 	 Time used:  0.15 sec
2023-03-31 19:23:11,894 		4320 of 10000 with 99.14% 	 Time used:  0.15 sec
2023-03-31 19:23:12,047 		4344 of 10000 with 99.15% 	 Time used:  0.15 sec
2023-03-31 19:23:12,200 		4368 of 10000 with 99.15% 	 Time used:  0.15 sec
2023-03-31 19:23:12,353 		4392 of 10000 with 99.16% 	 Time used:  0.15 sec
2023-03-31 19:23:12,506 		4416 of 10000 with 99.16% 	 Time used:  0.15 sec
2023-03-31 19:23:12,658 		4440 of 10000 with 99.17% 	 Time used:  0.15 sec
2023-03-31 19:23:12,811 		4464 of 10000 with 99.15% 	 Time used:  0.15 sec
2023-03-31 19:23:12,964 		4488 of 10000 with 99.15% 	 Time used:  0.15 sec
2023-03-31 19:23:13,117 		4512 of 10000 with 99.16% 	 Time used:  0.15 sec
2023-03-31 19:23:13,270 		4536 of 10000 with 99.16% 	 Time used:  0.15 sec
2023-03-31 19:23:13,422 		4560 of 10000 with 99.17% 	 Time used:  0.15 sec
2023-03-31 19:23:13,575 		4584 of 10000 with 99.17% 	 Time used:  0.15 sec
2023-03-31 19:23:13,728 		4608 of 10000 with 99.18% 	 Time used:  0.15 sec
2023-03-31 19:23:13,881 		4632 of 10000 with 99.18% 	 Time used:  0.15 sec
2023-03-31 19:23:14,033 		4656 of 10000 with 99.18% 	 Time used:  0.15 sec
2023-03-31 19:23:14,186 		4680 of 10000 with 99.19% 	 Time used:  0.15 sec
2023-03-31 19:23:14,339 		4704 of 10000 with 99.17% 	 Time used:  0.15 sec
2023-03-31 19:23:14,492 		4728 of 10000 with 99.18% 	 Time used:  0.15 sec
2023-03-31 19:23:14,645 		4752 of 10000 with 99.18% 	 Time used:  0.15 sec
2023-03-31 19:23:14,797 		4776 of 10000 with 99.18% 	 Time used:  0.15 sec
2023-03-31 19:23:14,950 		4800 of 10000 with 99.19% 	 Time used:  0.15 sec
2023-03-31 19:23:15,103 		4824 of 10000 with 99.17% 	 Time used:  0.15 sec
2023-03-31 19:23:15,256 		4848 of 10000 with 99.17% 	 Time used:  0.15 sec
2023-03-31 19:23:15,409 		4872 of 10000 with 99.16% 	 Time used:  0.15 sec
2023-03-31 19:23:15,561 		4896 of 10000 with 99.16% 	 Time used:  0.15 sec
2023-03-31 19:23:15,714 		4920 of 10000 with 99.17% 	 Time used:  0.15 sec
2023-03-31 19:23:15,867 		4944 of 10000 with 99.17% 	 Time used:  0.15 sec
2023-03-31 19:23:16,020 		4968 of 10000 with 99.17% 	 Time used:  0.15 sec
2023-03-31 19:23:16,172 		4992 of 10000 with 99.18% 	 Time used:  0.15 sec
2023-03-31 19:23:16,325 		5016 of 10000 with 99.18% 	 Time used:  0.15 sec
2023-03-31 19:23:16,478 		5040 of 10000 with 99.19% 	 Time used:  0.15 sec
2023-03-31 19:23:16,631 		5064 of 10000 with 99.19% 	 Time used:  0.15 sec
2023-03-31 19:23:16,783 		5088 of 10000 with 99.19% 	 Time used:  0.15 sec
2023-03-31 19:23:16,936 		5112 of 10000 with 99.20% 	 Time used:  0.15 sec
2023-03-31 19:23:17,089 		5136 of 10000 with 99.20% 	 Time used:  0.15 sec
2023-03-31 19:23:17,242 		5160 of 10000 with 99.21% 	 Time used:  0.15 sec
2023-03-31 19:23:17,394 		5184 of 10000 with 99.21% 	 Time used:  0.15 sec
2023-03-31 19:23:17,547 		5208 of 10000 with 99.21% 	 Time used:  0.15 sec
2023-03-31 19:23:17,700 		5232 of 10000 with 99.22% 	 Time used:  0.15 sec
2023-03-31 19:23:17,853 		5256 of 10000 with 99.22% 	 Time used:  0.15 sec
2023-03-31 19:23:18,006 		5280 of 10000 with 99.22% 	 Time used:  0.15 sec
2023-03-31 19:23:18,159 		5304 of 10000 with 99.23% 	 Time used:  0.15 sec
2023-03-31 19:23:18,311 		5328 of 10000 with 99.23% 	 Time used:  0.15 sec
2023-03-31 19:23:18,464 		5352 of 10000 with 99.23% 	 Time used:  0.15 sec
2023-03-31 19:23:18,617 		5376 of 10000 with 99.24% 	 Time used:  0.15 sec
2023-03-31 19:23:18,770 		5400 of 10000 with 99.24% 	 Time used:  0.15 sec
2023-03-31 19:23:18,922 		5424 of 10000 with 99.24% 	 Time used:  0.15 sec
2023-03-31 19:23:19,075 		5448 of 10000 with 99.25% 	 Time used:  0.15 sec
2023-03-31 19:23:19,228 		5472 of 10000 with 99.25% 	 Time used:  0.15 sec
2023-03-31 19:23:19,381 		5496 of 10000 with 99.25% 	 Time used:  0.15 sec
2023-03-31 19:23:19,533 		5520 of 10000 with 99.26% 	 Time used:  0.15 sec
2023-03-31 19:23:19,686 		5544 of 10000 with 99.26% 	 Time used:  0.15 sec
2023-03-31 19:23:19,839 		5568 of 10000 with 99.26% 	 Time used:  0.15 sec
2023-03-31 19:23:19,992 		5592 of 10000 with 99.27% 	 Time used:  0.15 sec
2023-03-31 19:23:20,144 		5616 of 10000 with 99.27% 	 Time used:  0.15 sec
2023-03-31 19:23:20,297 		5640 of 10000 with 99.27% 	 Time used:  0.15 sec
2023-03-31 19:23:20,450 		5664 of 10000 with 99.26% 	 Time used:  0.15 sec
2023-03-31 19:23:20,603 		5688 of 10000 with 99.26% 	 Time used:  0.15 sec
2023-03-31 19:23:20,755 		5712 of 10000 with 99.26% 	 Time used:  0.15 sec
2023-03-31 19:23:20,908 		5736 of 10000 with 99.27% 	 Time used:  0.15 sec
2023-03-31 19:23:21,061 		5760 of 10000 with 99.27% 	 Time used:  0.15 sec
2023-03-31 19:23:21,214 		5784 of 10000 with 99.27% 	 Time used:  0.15 sec
2023-03-31 19:23:21,367 		5808 of 10000 with 99.28% 	 Time used:  0.15 sec
2023-03-31 19:23:21,519 		5832 of 10000 with 99.28% 	 Time used:  0.15 sec
2023-03-31 19:23:21,672 		5856 of 10000 with 99.28% 	 Time used:  0.15 sec
2023-03-31 19:23:21,825 		5880 of 10000 with 99.29% 	 Time used:  0.15 sec
2023-03-31 19:23:21,978 		5904 of 10000 with 99.29% 	 Time used:  0.15 sec
2023-03-31 19:23:22,131 		5928 of 10000 with 99.29% 	 Time used:  0.15 sec
2023-03-31 19:23:22,283 		5952 of 10000 with 99.28% 	 Time used:  0.15 sec
2023-03-31 19:23:22,436 		5976 of 10000 with 99.28% 	 Time used:  0.15 sec
2023-03-31 19:23:22,589 		6000 of 10000 with 99.28% 	 Time used:  0.15 sec
2023-03-31 19:23:22,742 		6024 of 10000 with 99.29% 	 Time used:  0.15 sec
2023-03-31 19:23:22,894 		6048 of 10000 with 99.29% 	 Time used:  0.15 sec
2023-03-31 19:23:23,047 		6072 of 10000 with 99.29% 	 Time used:  0.15 sec
2023-03-31 19:23:23,200 		6096 of 10000 with 99.29% 	 Time used:  0.15 sec
2023-03-31 19:23:23,353 		6120 of 10000 with 99.30% 	 Time used:  0.15 sec
2023-03-31 19:23:23,505 		6144 of 10000 with 99.30% 	 Time used:  0.15 sec
2023-03-31 19:23:23,658 		6168 of 10000 with 99.29% 	 Time used:  0.15 sec
2023-03-31 19:23:23,811 		6192 of 10000 with 99.27% 	 Time used:  0.15 sec
2023-03-31 19:23:23,964 		6216 of 10000 with 99.28% 	 Time used:  0.15 sec
2023-03-31 19:23:24,117 		6240 of 10000 with 99.28% 	 Time used:  0.15 sec
2023-03-31 19:23:24,269 		6264 of 10000 with 99.28% 	 Time used:  0.15 sec
2023-03-31 19:23:24,422 		6288 of 10000 with 99.28% 	 Time used:  0.15 sec
2023-03-31 19:23:24,575 		6312 of 10000 with 99.29% 	 Time used:  0.15 sec
2023-03-31 19:23:24,728 		6336 of 10000 with 99.29% 	 Time used:  0.15 sec
2023-03-31 19:23:24,880 		6360 of 10000 with 99.29% 	 Time used:  0.15 sec
2023-03-31 19:23:25,033 		6384 of 10000 with 99.30% 	 Time used:  0.15 sec
2023-03-31 19:23:25,186 		6408 of 10000 with 99.30% 	 Time used:  0.15 sec
2023-03-31 19:23:25,339 		6432 of 10000 with 99.30% 	 Time used:  0.15 sec
2023-03-31 19:23:25,492 		6456 of 10000 with 99.30% 	 Time used:  0.15 sec
2023-03-31 19:23:25,644 		6480 of 10000 with 99.31% 	 Time used:  0.15 sec
2023-03-31 19:23:25,797 		6504 of 10000 with 99.31% 	 Time used:  0.15 sec
2023-03-31 19:23:25,950 		6528 of 10000 with 99.31% 	 Time used:  0.15 sec
2023-03-31 19:23:26,103 		6552 of 10000 with 99.31% 	 Time used:  0.15 sec
2023-03-31 19:23:26,256 		6576 of 10000 with 99.32% 	 Time used:  0.15 sec
2023-03-31 19:23:26,408 		6600 of 10000 with 99.29% 	 Time used:  0.15 sec
2023-03-31 19:23:26,561 		6624 of 10000 with 99.29% 	 Time used:  0.15 sec
2023-03-31 19:23:26,714 		6648 of 10000 with 99.29% 	 Time used:  0.15 sec
2023-03-31 19:23:26,867 		6672 of 10000 with 99.30% 	 Time used:  0.15 sec
2023-03-31 19:23:27,019 		6696 of 10000 with 99.30% 	 Time used:  0.15 sec
2023-03-31 19:23:27,172 		6720 of 10000 with 99.30% 	 Time used:  0.15 sec
2023-03-31 19:23:27,325 		6744 of 10000 with 99.30% 	 Time used:  0.15 sec
2023-03-31 19:23:27,478 		6768 of 10000 with 99.31% 	 Time used:  0.15 sec
2023-03-31 19:23:27,630 		6792 of 10000 with 99.29% 	 Time used:  0.15 sec
2023-03-31 19:23:27,783 		6816 of 10000 with 99.30% 	 Time used:  0.15 sec
2023-03-31 19:23:27,936 		6840 of 10000 with 99.30% 	 Time used:  0.15 sec
2023-03-31 19:23:28,089 		6864 of 10000 with 99.30% 	 Time used:  0.15 sec
2023-03-31 19:23:28,242 		6888 of 10000 with 99.30% 	 Time used:  0.15 sec
2023-03-31 19:23:28,394 		6912 of 10000 with 99.31% 	 Time used:  0.15 sec
2023-03-31 19:23:28,547 		6936 of 10000 with 99.31% 	 Time used:  0.15 sec
2023-03-31 19:23:28,700 		6960 of 10000 with 99.31% 	 Time used:  0.15 sec
2023-03-31 19:23:28,853 		6984 of 10000 with 99.31% 	 Time used:  0.15 sec
2023-03-31 19:23:29,005 		7008 of 10000 with 99.32% 	 Time used:  0.15 sec
2023-03-31 19:23:29,158 		7032 of 10000 with 99.32% 	 Time used:  0.15 sec
2023-03-31 19:23:29,311 		7056 of 10000 with 99.32% 	 Time used:  0.15 sec
2023-03-31 19:23:29,464 		7080 of 10000 with 99.32% 	 Time used:  0.15 sec
2023-03-31 19:23:29,617 		7104 of 10000 with 99.32% 	 Time used:  0.15 sec
2023-03-31 19:23:29,769 		7128 of 10000 with 99.33% 	 Time used:  0.15 sec
2023-03-31 19:23:29,922 		7152 of 10000 with 99.33% 	 Time used:  0.15 sec
2023-03-31 19:23:30,075 		7176 of 10000 with 99.33% 	 Time used:  0.15 sec
2023-03-31 19:23:30,228 		7200 of 10000 with 99.33% 	 Time used:  0.15 sec
2023-03-31 19:23:30,381 		7224 of 10000 with 99.32% 	 Time used:  0.15 sec
2023-03-31 19:23:30,533 		7248 of 10000 with 99.32% 	 Time used:  0.15 sec
2023-03-31 19:23:30,686 		7272 of 10000 with 99.33% 	 Time used:  0.15 sec
2023-03-31 19:23:30,839 		7296 of 10000 with 99.33% 	 Time used:  0.15 sec
2023-03-31 19:23:30,992 		7320 of 10000 with 99.33% 	 Time used:  0.15 sec
2023-03-31 19:23:31,144 		7344 of 10000 with 99.33% 	 Time used:  0.15 sec
2023-03-31 19:23:31,297 		7368 of 10000 with 99.33% 	 Time used:  0.15 sec
2023-03-31 19:23:31,450 		7392 of 10000 with 99.34% 	 Time used:  0.15 sec
2023-03-31 19:23:31,603 		7416 of 10000 with 99.34% 	 Time used:  0.15 sec
2023-03-31 19:23:31,755 		7440 of 10000 with 99.34% 	 Time used:  0.15 sec
2023-03-31 19:23:31,908 		7464 of 10000 with 99.34% 	 Time used:  0.15 sec
2023-03-31 19:23:32,061 		7488 of 10000 with 99.35% 	 Time used:  0.15 sec
2023-03-31 19:23:32,214 		7512 of 10000 with 99.35% 	 Time used:  0.15 sec
2023-03-31 19:23:32,366 		7536 of 10000 with 99.35% 	 Time used:  0.15 sec
2023-03-31 19:23:32,519 		7560 of 10000 with 99.35% 	 Time used:  0.15 sec
2023-03-31 19:23:32,672 		7584 of 10000 with 99.35% 	 Time used:  0.15 sec
2023-03-31 19:23:32,825 		7608 of 10000 with 99.36% 	 Time used:  0.15 sec
2023-03-31 19:23:32,977 		7632 of 10000 with 99.36% 	 Time used:  0.15 sec
2023-03-31 19:23:33,130 		7656 of 10000 with 99.36% 	 Time used:  0.15 sec
2023-03-31 19:23:33,283 		7680 of 10000 with 99.36% 	 Time used:  0.15 sec
2023-03-31 19:23:33,436 		7704 of 10000 with 99.36% 	 Time used:  0.15 sec
2023-03-31 19:23:33,588 		7728 of 10000 with 99.37% 	 Time used:  0.15 sec
2023-03-31 19:23:33,741 		7752 of 10000 with 99.37% 	 Time used:  0.15 sec
2023-03-31 19:23:33,894 		7776 of 10000 with 99.37% 	 Time used:  0.15 sec
2023-03-31 19:23:34,047 		7800 of 10000 with 99.37% 	 Time used:  0.15 sec
2023-03-31 19:23:34,199 		7824 of 10000 with 99.37% 	 Time used:  0.15 sec
2023-03-31 19:23:34,352 		7848 of 10000 with 99.38% 	 Time used:  0.15 sec
2023-03-31 19:23:34,505 		7872 of 10000 with 99.38% 	 Time used:  0.15 sec
2023-03-31 19:23:34,658 		7896 of 10000 with 99.38% 	 Time used:  0.15 sec
2023-03-31 19:23:34,810 		7920 of 10000 with 99.38% 	 Time used:  0.15 sec
2023-03-31 19:23:34,963 		7944 of 10000 with 99.37% 	 Time used:  0.15 sec
2023-03-31 19:23:35,116 		7968 of 10000 with 99.37% 	 Time used:  0.15 sec
2023-03-31 19:23:35,269 		7992 of 10000 with 99.37% 	 Time used:  0.15 sec
2023-03-31 19:23:35,422 		8016 of 10000 with 99.38% 	 Time used:  0.15 sec
2023-03-31 19:23:35,574 		8040 of 10000 with 99.38% 	 Time used:  0.15 sec
2023-03-31 19:23:35,727 		8064 of 10000 with 99.38% 	 Time used:  0.15 sec
2023-03-31 19:23:35,880 		8088 of 10000 with 99.38% 	 Time used:  0.15 sec
2023-03-31 19:23:36,033 		8112 of 10000 with 99.38% 	 Time used:  0.15 sec
2023-03-31 19:23:36,185 		8136 of 10000 with 99.39% 	 Time used:  0.15 sec
2023-03-31 19:23:36,338 		8160 of 10000 with 99.39% 	 Time used:  0.15 sec
2023-03-31 19:23:36,491 		8184 of 10000 with 99.39% 	 Time used:  0.15 sec
2023-03-31 19:23:36,644 		8208 of 10000 with 99.39% 	 Time used:  0.15 sec
2023-03-31 19:23:36,796 		8232 of 10000 with 99.39% 	 Time used:  0.15 sec
2023-03-31 19:23:36,949 		8256 of 10000 with 99.39% 	 Time used:  0.15 sec
2023-03-31 19:23:37,102 		8280 of 10000 with 99.40% 	 Time used:  0.15 sec
2023-03-31 19:23:37,255 		8304 of 10000 with 99.40% 	 Time used:  0.15 sec
2023-03-31 19:23:37,408 		8328 of 10000 with 99.39% 	 Time used:  0.15 sec
2023-03-31 19:23:37,560 		8352 of 10000 with 99.39% 	 Time used:  0.15 sec
2023-03-31 19:23:37,713 		8376 of 10000 with 99.39% 	 Time used:  0.15 sec
2023-03-31 19:23:37,866 		8400 of 10000 with 99.39% 	 Time used:  0.15 sec
2023-03-31 19:23:38,019 		8424 of 10000 with 99.38% 	 Time used:  0.15 sec
2023-03-31 19:23:38,171 		8448 of 10000 with 99.38% 	 Time used:  0.15 sec
2023-03-31 19:23:38,324 		8472 of 10000 with 99.39% 	 Time used:  0.15 sec
2023-03-31 19:23:38,477 		8496 of 10000 with 99.39% 	 Time used:  0.15 sec
2023-03-31 19:23:38,630 		8520 of 10000 with 99.39% 	 Time used:  0.15 sec
2023-03-31 19:23:38,783 		8544 of 10000 with 99.39% 	 Time used:  0.15 sec
2023-03-31 19:23:38,935 		8568 of 10000 with 99.39% 	 Time used:  0.15 sec
2023-03-31 19:23:39,088 		8592 of 10000 with 99.39% 	 Time used:  0.15 sec
2023-03-31 19:23:39,241 		8616 of 10000 with 99.40% 	 Time used:  0.15 sec
2023-03-31 19:23:39,394 		8640 of 10000 with 99.40% 	 Time used:  0.15 sec
2023-03-31 19:23:39,547 		8664 of 10000 with 99.40% 	 Time used:  0.15 sec
2023-03-31 19:23:39,699 		8688 of 10000 with 99.40% 	 Time used:  0.15 sec
2023-03-31 19:23:39,852 		8712 of 10000 with 99.40% 	 Time used:  0.15 sec
2023-03-31 19:23:40,005 		8736 of 10000 with 99.40% 	 Time used:  0.15 sec
2023-03-31 19:23:40,158 		8760 of 10000 with 99.41% 	 Time used:  0.15 sec
2023-03-31 19:23:40,310 		8784 of 10000 with 99.41% 	 Time used:  0.15 sec
2023-03-31 19:23:40,463 		8808 of 10000 with 99.41% 	 Time used:  0.15 sec
2023-03-31 19:23:40,616 		8832 of 10000 with 99.41% 	 Time used:  0.15 sec
2023-03-31 19:23:40,769 		8856 of 10000 with 99.41% 	 Time used:  0.15 sec
2023-03-31 19:23:40,921 		8880 of 10000 with 99.41% 	 Time used:  0.15 sec
2023-03-31 19:23:41,074 		8904 of 10000 with 99.42% 	 Time used:  0.15 sec
2023-03-31 19:23:41,227 		8928 of 10000 with 99.42% 	 Time used:  0.15 sec
2023-03-31 19:23:41,380 		8952 of 10000 with 99.42% 	 Time used:  0.15 sec
2023-03-31 19:23:41,533 		8976 of 10000 with 99.42% 	 Time used:  0.15 sec
2023-03-31 19:23:41,685 		9000 of 10000 with 99.42% 	 Time used:  0.15 sec
2023-03-31 19:23:41,838 		9024 of 10000 with 99.41% 	 Time used:  0.15 sec
2023-03-31 19:23:41,991 		9048 of 10000 with 99.41% 	 Time used:  0.15 sec
2023-03-31 19:23:42,144 		9072 of 10000 with 99.42% 	 Time used:  0.15 sec
2023-03-31 19:23:42,297 		9096 of 10000 with 99.42% 	 Time used:  0.15 sec
2023-03-31 19:23:42,449 		9120 of 10000 with 99.42% 	 Time used:  0.15 sec
2023-03-31 19:23:42,602 		9144 of 10000 with 99.42% 	 Time used:  0.15 sec
2023-03-31 19:23:42,755 		9168 of 10000 with 99.42% 	 Time used:  0.15 sec
2023-03-31 19:23:42,908 		9192 of 10000 with 99.42% 	 Time used:  0.15 sec
2023-03-31 19:23:43,060 		9216 of 10000 with 99.42% 	 Time used:  0.15 sec
2023-03-31 19:23:43,213 		9240 of 10000 with 99.43% 	 Time used:  0.15 sec
2023-03-31 19:23:43,366 		9264 of 10000 with 99.43% 	 Time used:  0.15 sec
2023-03-31 19:23:43,519 		9288 of 10000 with 99.43% 	 Time used:  0.15 sec
2023-03-31 19:23:43,671 		9312 of 10000 with 99.43% 	 Time used:  0.15 sec
2023-03-31 19:23:43,824 		9336 of 10000 with 99.43% 	 Time used:  0.15 sec
2023-03-31 19:23:43,977 		9360 of 10000 with 99.43% 	 Time used:  0.15 sec
2023-03-31 19:23:44,130 		9384 of 10000 with 99.44% 	 Time used:  0.15 sec
2023-03-31 19:23:44,282 		9408 of 10000 with 99.44% 	 Time used:  0.15 sec
2023-03-31 19:23:44,435 		9432 of 10000 with 99.44% 	 Time used:  0.15 sec
2023-03-31 19:23:44,588 		9456 of 10000 with 99.44% 	 Time used:  0.15 sec
2023-03-31 19:23:44,741 		9480 of 10000 with 99.44% 	 Time used:  0.15 sec
2023-03-31 19:23:44,894 		9504 of 10000 with 99.44% 	 Time used:  0.15 sec
2023-03-31 19:23:45,046 		9528 of 10000 with 99.43% 	 Time used:  0.15 sec
2023-03-31 19:23:45,199 		9552 of 10000 with 99.43% 	 Time used:  0.15 sec
2023-03-31 19:23:45,352 		9576 of 10000 with 99.44% 	 Time used:  0.15 sec
2023-03-31 19:23:45,505 		9600 of 10000 with 99.44% 	 Time used:  0.15 sec
2023-03-31 19:23:45,657 		9624 of 10000 with 99.44% 	 Time used:  0.15 sec
2023-03-31 19:23:45,810 		9648 of 10000 with 99.44% 	 Time used:  0.15 sec
2023-03-31 19:23:45,963 		9672 of 10000 with 99.44% 	 Time used:  0.15 sec
2023-03-31 19:23:46,116 		9696 of 10000 with 99.44% 	 Time used:  0.15 sec
2023-03-31 19:23:46,269 		9720 of 10000 with 99.44% 	 Time used:  0.15 sec
2023-03-31 19:23:46,421 		9744 of 10000 with 99.44% 	 Time used:  0.15 sec
2023-03-31 19:23:46,574 		9768 of 10000 with 99.44% 	 Time used:  0.15 sec
2023-03-31 19:23:46,727 		9792 of 10000 with 99.44% 	 Time used:  0.15 sec
2023-03-31 19:23:46,880 		9816 of 10000 with 99.44% 	 Time used:  0.15 sec
2023-03-31 19:23:47,032 		9840 of 10000 with 99.44% 	 Time used:  0.15 sec
2023-03-31 19:23:47,185 		9864 of 10000 with 99.44% 	 Time used:  0.15 sec
2023-03-31 19:23:47,338 		9888 of 10000 with 99.44% 	 Time used:  0.15 sec
2023-03-31 19:23:47,491 		9912 of 10000 with 99.45% 	 Time used:  0.15 sec
2023-03-31 19:23:47,643 		9936 of 10000 with 99.45% 	 Time used:  0.15 sec
2023-03-31 19:23:47,796 		9960 of 10000 with 99.45% 	 Time used:  0.15 sec
2023-03-31 19:23:47,949 		9984 of 10000 with 99.45% 	 Time used:  0.15 sec
2023-03-31 19:23:48,049 		10000 of 10000 with 99.45% 	 Time used:  0.10 sec
2023-03-31 19:23:48,049 
2023-03-31 19:23:48,050 			Learning rate: weights:   1.000e-02    
2023-03-31 19:23:48,050 			Last test performance: 99.45%
2023-03-31 19:23:48,051 ----------------
2023-03-31 19:23:51,212   18  =>  0    		Training 486 pattern with 100.00% 	Forward time: 	 3.06 sec
2023-03-31 19:23:51,212 			Loss:    7.963e-04    			Backward time: 	 0.09 sec 
2023-03-31 19:23:51,212 ADAM: Layer 0 -> dw_min:9.9803e-01  dw_max:1.0022e+00 lr:1.0000e-02
2023-03-31 19:23:51,212 ADAM: Layer 1 -> dw_min:9.9347e-01  dw_max:1.0108e+00 lr:1.0000e-02
2023-03-31 19:23:51,212 ADAM: Layer 2 -> dw_min:9.8806e-01  dw_max:1.0096e+00 lr:1.0000e-02
2023-03-31 19:23:51,212 ADAM: Layer 3 -> dw_min:9.9564e-01  dw_max:1.0034e+00 lr:1.0000e-02
2023-03-31 19:23:51,228 			Learning rate: weights:   1.000e-02    
2023-03-31 19:23:51,228 			Last test performance: 99.45%
2023-03-31 19:23:51,228 ----------------
2023-03-31 19:23:54,388   18  =>  1    		Training 486 pattern with 99.79% 	Forward time: 	 3.06 sec
2023-03-31 19:23:54,388 			Loss:    4.114e-03    			Backward time: 	 0.09 sec 
2023-03-31 19:23:54,388 ADAM: Layer 0 -> dw_min:9.9771e-01  dw_max:1.0028e+00 lr:1.0000e-02
2023-03-31 19:23:54,388 ADAM: Layer 1 -> dw_min:9.8981e-01  dw_max:1.0101e+00 lr:1.0000e-02
2023-03-31 19:23:54,389 ADAM: Layer 2 -> dw_min:9.8683e-01  dw_max:1.0093e+00 lr:1.0000e-02
2023-03-31 19:23:54,389 ADAM: Layer 3 -> dw_min:9.9609e-01  dw_max:1.0050e+00 lr:1.0000e-02
2023-03-31 19:23:54,477 			Learning rate: weights:   1.000e-02    
2023-03-31 19:23:54,477 			Last test performance: 99.45%
2023-03-31 19:23:54,477 ----------------
2023-03-31 19:23:57,638   18  =>  2    		Training 486 pattern with 99.79% 	Forward time: 	 3.06 sec
2023-03-31 19:23:57,638 			Loss:    1.121e-02    			Backward time: 	 0.09 sec 
2023-03-31 19:23:57,638 ADAM: Layer 0 -> dw_min:9.9799e-01  dw_max:1.0026e+00 lr:1.0000e-02
2023-03-31 19:23:57,638 ADAM: Layer 1 -> dw_min:9.9085e-01  dw_max:1.0090e+00 lr:1.0000e-02
2023-03-31 19:23:57,638 ADAM: Layer 2 -> dw_min:9.8561e-01  dw_max:1.0108e+00 lr:1.0000e-02
2023-03-31 19:23:57,638 ADAM: Layer 3 -> dw_min:9.9649e-01  dw_max:1.0056e+00 lr:1.0000e-02
2023-03-31 19:23:57,813 			Learning rate: weights:   1.000e-02    
2023-03-31 19:23:57,813 			Last test performance: 99.45%
2023-03-31 19:23:57,813 ----------------
2023-03-31 19:24:00,976   18  =>  3    		Training 486 pattern with 100.00% 	Forward time: 	 3.06 sec
2023-03-31 19:24:00,976 			Loss:    1.498e-03    			Backward time: 	 0.09 sec 
2023-03-31 19:24:00,976 ADAM: Layer 0 -> dw_min:9.9806e-01  dw_max:1.0024e+00 lr:1.0000e-02
2023-03-31 19:24:00,976 ADAM: Layer 1 -> dw_min:9.9182e-01  dw_max:1.0081e+00 lr:1.0000e-02
2023-03-31 19:24:00,976 ADAM: Layer 2 -> dw_min:9.8704e-01  dw_max:1.0097e+00 lr:1.0000e-02
2023-03-31 19:24:00,976 ADAM: Layer 3 -> dw_min:9.9683e-01  dw_max:1.0050e+00 lr:1.0000e-02
2023-03-31 19:24:01,043 			Learning rate: weights:   1.000e-02    
2023-03-31 19:24:01,043 			Last test performance: 99.45%
2023-03-31 19:24:01,043 ----------------
2023-03-31 19:24:04,208   18  =>  4    		Training 486 pattern with 99.38% 	Forward time: 	 3.07 sec
2023-03-31 19:24:04,208 			Loss:    1.757e-02    			Backward time: 	 0.09 sec 
2023-03-31 19:24:04,209 ADAM: Layer 0 -> dw_min:9.9714e-01  dw_max:1.0023e+00 lr:1.0000e-02
2023-03-31 19:24:04,209 ADAM: Layer 1 -> dw_min:9.8717e-01  dw_max:1.0149e+00 lr:1.0000e-02
2023-03-31 19:24:04,209 ADAM: Layer 2 -> dw_min:9.8562e-01  dw_max:1.0133e+00 lr:1.0000e-02
2023-03-31 19:24:04,209 ADAM: Layer 3 -> dw_min:9.9345e-01  dw_max:1.0085e+00 lr:1.0000e-02
2023-03-31 19:24:04,278 			Learning rate: weights:   1.000e-02    
2023-03-31 19:24:04,278 			Last test performance: 99.45%
2023-03-31 19:24:04,278 ----------------
2023-03-31 19:24:07,439   18  =>  5    		Training 486 pattern with 99.17% 	Forward time: 	 3.06 sec
2023-03-31 19:24:07,440 			Loss:    1.275e-02    			Backward time: 	 0.09 sec 
2023-03-31 19:24:07,440 ADAM: Layer 0 -> dw_min:9.9698e-01  dw_max:1.0034e+00 lr:1.0000e-02
2023-03-31 19:24:07,440 ADAM: Layer 1 -> dw_min:9.8702e-01  dw_max:1.0130e+00 lr:1.0000e-02
2023-03-31 19:24:07,440 ADAM: Layer 2 -> dw_min:9.8705e-01  dw_max:1.0145e+00 lr:1.0000e-02
2023-03-31 19:24:07,440 ADAM: Layer 3 -> dw_min:9.9409e-01  dw_max:1.0078e+00 lr:1.0000e-02
2023-03-31 19:24:07,455 			Learning rate: weights:   1.000e-02    
2023-03-31 19:24:07,455 			Last test performance: 99.45%
2023-03-31 19:24:07,455 ----------------
2023-03-31 19:24:10,616   18  =>  6    		Training 486 pattern with 99.79% 	Forward time: 	 3.06 sec
2023-03-31 19:24:10,616 			Loss:    5.866e-03    			Backward time: 	 0.09 sec 
2023-03-31 19:24:10,617 ADAM: Layer 0 -> dw_min:9.9666e-01  dw_max:1.0038e+00 lr:1.0000e-02
2023-03-31 19:24:10,617 ADAM: Layer 1 -> dw_min:9.8793e-01  dw_max:1.0117e+00 lr:1.0000e-02
2023-03-31 19:24:10,617 ADAM: Layer 2 -> dw_min:9.8782e-01  dw_max:1.0130e+00 lr:1.0000e-02
2023-03-31 19:24:10,617 ADAM: Layer 3 -> dw_min:9.9469e-01  dw_max:1.0070e+00 lr:1.0000e-02
2023-03-31 19:24:10,676 			Learning rate: weights:   1.000e-02    
2023-03-31 19:24:10,676 			Last test performance: 99.45%
2023-03-31 19:24:10,676 ----------------
2023-03-31 19:24:13,838   18  =>  7    		Training 486 pattern with 99.17% 	Forward time: 	 3.06 sec
2023-03-31 19:24:13,838 			Loss:    1.863e-02    			Backward time: 	 0.09 sec 
2023-03-31 19:24:13,838 ADAM: Layer 0 -> dw_min:9.9702e-01  dw_max:1.0030e+00 lr:1.0000e-02
2023-03-31 19:24:13,839 ADAM: Layer 1 -> dw_min:9.8918e-01  dw_max:1.0105e+00 lr:1.0000e-02
2023-03-31 19:24:13,839 ADAM: Layer 2 -> dw_min:9.8711e-01  dw_max:1.0139e+00 lr:1.0000e-02
2023-03-31 19:24:13,839 ADAM: Layer 3 -> dw_min:9.9522e-01  dw_max:1.0069e+00 lr:1.0000e-02
2023-03-31 19:24:13,854 			Learning rate: weights:   1.000e-02    
2023-03-31 19:24:13,854 			Last test performance: 99.45%
2023-03-31 19:24:13,854 ----------------
2023-03-31 19:24:17,014   18  =>  8    		Training 486 pattern with 100.00% 	Forward time: 	 3.06 sec
2023-03-31 19:24:17,014 			Loss:    2.603e-03    			Backward time: 	 0.09 sec 
2023-03-31 19:24:17,014 ADAM: Layer 0 -> dw_min:9.9697e-01  dw_max:1.0027e+00 lr:1.0000e-02
2023-03-31 19:24:17,014 ADAM: Layer 1 -> dw_min:9.9026e-01  dw_max:1.0095e+00 lr:1.0000e-02
2023-03-31 19:24:17,015 ADAM: Layer 2 -> dw_min:9.8747e-01  dw_max:1.0134e+00 lr:1.0000e-02
2023-03-31 19:24:17,015 ADAM: Layer 3 -> dw_min:9.9575e-01  dw_max:1.0061e+00 lr:1.0000e-02
2023-03-31 19:24:17,029 			Learning rate: weights:   1.000e-02    
2023-03-31 19:24:17,029 			Last test performance: 99.45%
2023-03-31 19:24:17,029 ----------------
2023-03-31 19:24:20,190   18  =>  9    		Training 486 pattern with 99.17% 	Forward time: 	 3.06 sec
2023-03-31 19:24:20,190 			Loss:    2.992e-02    			Backward time: 	 0.09 sec 
2023-03-31 19:24:20,190 ADAM: Layer 0 -> dw_min:9.9484e-01  dw_max:1.0038e+00 lr:1.0000e-02
2023-03-31 19:24:20,190 ADAM: Layer 1 -> dw_min:9.8814e-01  dw_max:1.0097e+00 lr:1.0000e-02
2023-03-31 19:24:20,190 ADAM: Layer 2 -> dw_min:9.8574e-01  dw_max:1.0131e+00 lr:1.0000e-02
2023-03-31 19:24:20,190 ADAM: Layer 3 -> dw_min:9.9572e-01  dw_max:1.0067e+00 lr:1.0000e-02
2023-03-31 19:24:20,205 			Learning rate: weights:   1.000e-02    
2023-03-31 19:24:20,205 			Last test performance: 99.45%
2023-03-31 19:24:20,205 ----------------
2023-03-31 19:24:23,366   18  =>  10   		Training 486 pattern with 99.38% 	Forward time: 	 3.06 sec
2023-03-31 19:24:23,366 			Loss:    9.349e-03    			Backward time: 	 0.09 sec 
2023-03-31 19:24:23,366 ADAM: Layer 0 -> dw_min:9.9518e-01  dw_max:1.0043e+00 lr:1.0000e-02
2023-03-31 19:24:23,366 ADAM: Layer 1 -> dw_min:9.8935e-01  dw_max:1.0090e+00 lr:1.0000e-02
2023-03-31 19:24:23,366 ADAM: Layer 2 -> dw_min:9.8703e-01  dw_max:1.0121e+00 lr:1.0000e-02
2023-03-31 19:24:23,366 ADAM: Layer 3 -> dw_min:9.9594e-01  dw_max:1.0060e+00 lr:1.0000e-02
2023-03-31 19:24:23,426 			Learning rate: weights:   1.000e-02    
2023-03-31 19:24:23,426 			Last test performance: 99.45%
2023-03-31 19:24:23,426 ----------------
2023-03-31 19:24:26,585   18  =>  11   		Training 486 pattern with 100.00% 	Forward time: 	 3.06 sec
2023-03-31 19:24:26,585 			Loss:    1.838e-03    			Backward time: 	 0.09 sec 
2023-03-31 19:24:26,586 ADAM: Layer 0 -> dw_min:9.9584e-01  dw_max:1.0038e+00 lr:1.0000e-02
2023-03-31 19:24:26,586 ADAM: Layer 1 -> dw_min:9.9042e-01  dw_max:1.0082e+00 lr:1.0000e-02
2023-03-31 19:24:26,586 ADAM: Layer 2 -> dw_min:9.8832e-01  dw_max:1.0114e+00 lr:1.0000e-02
2023-03-31 19:24:26,586 ADAM: Layer 3 -> dw_min:9.9635e-01  dw_max:1.0054e+00 lr:1.0000e-02
2023-03-31 19:24:26,601 			Learning rate: weights:   1.000e-02    
2023-03-31 19:24:26,601 			Last test performance: 99.45%
2023-03-31 19:24:26,601 ----------------
2023-03-31 19:24:29,762   18  =>  12   		Training 486 pattern with 99.58% 	Forward time: 	 3.06 sec
2023-03-31 19:24:29,762 			Loss:    1.153e-02    			Backward time: 	 0.09 sec 
2023-03-31 19:24:29,763 ADAM: Layer 0 -> dw_min:9.9544e-01  dw_max:1.0037e+00 lr:1.0000e-02
2023-03-31 19:24:29,763 ADAM: Layer 1 -> dw_min:9.8991e-01  dw_max:1.0110e+00 lr:1.0000e-02
2023-03-31 19:24:29,763 ADAM: Layer 2 -> dw_min:9.8897e-01  dw_max:1.0115e+00 lr:1.0000e-02
2023-03-31 19:24:29,763 ADAM: Layer 3 -> dw_min:9.9599e-01  dw_max:1.0057e+00 lr:1.0000e-02
2023-03-31 19:24:29,818 			Learning rate: weights:   1.000e-02    
2023-03-31 19:24:29,818 			Last test performance: 99.45%
2023-03-31 19:24:29,819 ----------------
2023-03-31 19:24:32,979   18  =>  13   		Training 486 pattern with 100.00% 	Forward time: 	 3.06 sec
2023-03-31 19:24:32,979 			Loss:    1.067e-03    			Backward time: 	 0.09 sec 
2023-03-31 19:24:32,979 ADAM: Layer 0 -> dw_min:9.9595e-01  dw_max:1.0034e+00 lr:1.0000e-02
2023-03-31 19:24:32,979 ADAM: Layer 1 -> dw_min:9.9082e-01  dw_max:1.0099e+00 lr:1.0000e-02
2023-03-31 19:24:32,980 ADAM: Layer 2 -> dw_min:9.9006e-01  dw_max:1.0104e+00 lr:1.0000e-02
2023-03-31 19:24:32,980 ADAM: Layer 3 -> dw_min:9.9639e-01  dw_max:1.0051e+00 lr:1.0000e-02
2023-03-31 19:24:33,028 			Learning rate: weights:   1.000e-02    
2023-03-31 19:24:33,028 			Last test performance: 99.45%
2023-03-31 19:24:33,028 ----------------
2023-03-31 19:24:36,189   18  =>  14   		Training 486 pattern with 100.00% 	Forward time: 	 3.06 sec
2023-03-31 19:24:36,189 			Loss:    7.087e-04    			Backward time: 	 0.09 sec 
2023-03-31 19:24:36,190 ADAM: Layer 0 -> dw_min:9.9624e-01  dw_max:1.0030e+00 lr:1.0000e-02
2023-03-31 19:24:36,190 ADAM: Layer 1 -> dw_min:9.9172e-01  dw_max:1.0089e+00 lr:1.0000e-02
2023-03-31 19:24:36,190 ADAM: Layer 2 -> dw_min:9.9106e-01  dw_max:1.0094e+00 lr:1.0000e-02
2023-03-31 19:24:36,190 ADAM: Layer 3 -> dw_min:9.9674e-01  dw_max:1.0046e+00 lr:1.0000e-02
2023-03-31 19:24:36,278 			Learning rate: weights:   1.000e-02    
2023-03-31 19:24:36,278 			Last test performance: 99.45%
2023-03-31 19:24:36,278 ----------------
2023-03-31 19:24:39,440   18  =>  15   		Training 486 pattern with 99.58% 	Forward time: 	 3.06 sec
2023-03-31 19:24:39,440 			Loss:    7.382e-03    			Backward time: 	 0.09 sec 
2023-03-31 19:24:39,440 ADAM: Layer 0 -> dw_min:9.9550e-01  dw_max:1.0030e+00 lr:1.0000e-02
2023-03-31 19:24:39,441 ADAM: Layer 1 -> dw_min:9.9194e-01  dw_max:1.0087e+00 lr:1.0000e-02
2023-03-31 19:24:39,441 ADAM: Layer 2 -> dw_min:9.8747e-01  dw_max:1.0121e+00 lr:1.0000e-02
2023-03-31 19:24:39,441 ADAM: Layer 3 -> dw_min:9.9607e-01  dw_max:1.0068e+00 lr:1.0000e-02
2023-03-31 19:24:39,645 			Learning rate: weights:   1.000e-02    
2023-03-31 19:24:39,645 			Last test performance: 99.45%
2023-03-31 19:24:39,645 ----------------
2023-03-31 19:24:42,807   18  =>  16   		Training 486 pattern with 99.38% 	Forward time: 	 3.06 sec
2023-03-31 19:24:42,807 			Loss:    1.298e-02    			Backward time: 	 0.09 sec 
2023-03-31 19:24:42,807 ADAM: Layer 0 -> dw_min:9.9507e-01  dw_max:1.0041e+00 lr:1.0000e-02
2023-03-31 19:24:42,808 ADAM: Layer 1 -> dw_min:9.9182e-01  dw_max:1.0079e+00 lr:1.0000e-02
2023-03-31 19:24:42,808 ADAM: Layer 2 -> dw_min:9.8624e-01  dw_max:1.0145e+00 lr:1.0000e-02
2023-03-31 19:24:42,808 ADAM: Layer 3 -> dw_min:9.9525e-01  dw_max:1.0063e+00 lr:1.0000e-02
2023-03-31 19:24:42,823 			Learning rate: weights:   1.000e-02    
2023-03-31 19:24:42,823 			Last test performance: 99.45%
2023-03-31 19:24:42,823 ----------------
2023-03-31 19:24:45,984   18  =>  17   		Training 486 pattern with 99.58% 	Forward time: 	 3.06 sec
2023-03-31 19:24:45,984 			Loss:    7.012e-03    			Backward time: 	 0.09 sec 
2023-03-31 19:24:45,984 ADAM: Layer 0 -> dw_min:9.9523e-01  dw_max:1.0037e+00 lr:1.0000e-02
2023-03-31 19:24:45,984 ADAM: Layer 1 -> dw_min:9.9134e-01  dw_max:1.0089e+00 lr:1.0000e-02
2023-03-31 19:24:45,985 ADAM: Layer 2 -> dw_min:9.8557e-01  dw_max:1.0143e+00 lr:1.0000e-02
2023-03-31 19:24:45,985 ADAM: Layer 3 -> dw_min:9.9572e-01  dw_max:1.0057e+00 lr:1.0000e-02
2023-03-31 19:24:46,063 			Learning rate: weights:   1.000e-02    
2023-03-31 19:24:46,063 			Last test performance: 99.45%
2023-03-31 19:24:46,063 ----------------
2023-03-31 19:24:49,224   18  =>  18   		Training 486 pattern with 99.58% 	Forward time: 	 3.06 sec
2023-03-31 19:24:49,224 			Loss:    1.273e-02    			Backward time: 	 0.09 sec 
2023-03-31 19:24:49,224 ADAM: Layer 0 -> dw_min:9.9570e-01  dw_max:1.0036e+00 lr:1.0000e-02
2023-03-31 19:24:49,224 ADAM: Layer 1 -> dw_min:9.8899e-01  dw_max:1.0080e+00 lr:1.0000e-02
2023-03-31 19:24:49,224 ADAM: Layer 2 -> dw_min:9.8719e-01  dw_max:1.0130e+00 lr:1.0000e-02
2023-03-31 19:24:49,225 ADAM: Layer 3 -> dw_min:9.9614e-01  dw_max:1.0053e+00 lr:1.0000e-02
2023-03-31 19:24:49,285 			Learning rate: weights:   1.000e-02    
2023-03-31 19:24:49,285 			Last test performance: 99.45%
2023-03-31 19:24:49,285 ----------------
2023-03-31 19:24:52,445   18  =>  19   		Training 486 pattern with 99.79% 	Forward time: 	 3.06 sec
2023-03-31 19:24:52,445 			Loss:    2.556e-03    			Backward time: 	 0.09 sec 
2023-03-31 19:24:52,445 ADAM: Layer 0 -> dw_min:9.9625e-01  dw_max:1.0033e+00 lr:1.0000e-02
2023-03-31 19:24:52,445 ADAM: Layer 1 -> dw_min:9.8968e-01  dw_max:1.0072e+00 lr:1.0000e-02
2023-03-31 19:24:52,446 ADAM: Layer 2 -> dw_min:9.8846e-01  dw_max:1.0117e+00 lr:1.0000e-02
2023-03-31 19:24:52,446 ADAM: Layer 3 -> dw_min:9.9651e-01  dw_max:1.0048e+00 lr:1.0000e-02
2023-03-31 19:24:52,501 			Learning rate: weights:   1.000e-02    
2023-03-31 19:24:52,501 			Last test performance: 99.45%
2023-03-31 19:24:52,501 ----------------
2023-03-31 19:24:55,662   18  =>  20   		Training 486 pattern with 99.58% 	Forward time: 	 3.06 sec
2023-03-31 19:24:55,662 			Loss:    1.524e-02    			Backward time: 	 0.09 sec 
2023-03-31 19:24:55,662 ADAM: Layer 0 -> dw_min:9.9668e-01  dw_max:1.0029e+00 lr:1.0000e-02
2023-03-31 19:24:55,662 ADAM: Layer 1 -> dw_min:9.9046e-01  dw_max:1.0064e+00 lr:1.0000e-02
2023-03-31 19:24:55,662 ADAM: Layer 2 -> dw_min:9.8961e-01  dw_max:1.0105e+00 lr:1.0000e-02
2023-03-31 19:24:55,663 ADAM: Layer 3 -> dw_min:9.9685e-01  dw_max:1.0044e+00 lr:1.0000e-02
2023-03-31 19:24:55,694 			Learning rate: weights:   1.000e-02    
2023-03-31 19:24:55,694 			Last test performance: 99.45%
2023-03-31 19:24:55,694 ----------------
2023-03-31 19:24:58,853   18  =>  21   		Training 486 pattern with 99.79% 	Forward time: 	 3.06 sec
2023-03-31 19:24:58,853 			Loss:    3.771e-03    			Backward time: 	 0.09 sec 
2023-03-31 19:24:58,853 ADAM: Layer 0 -> dw_min:9.9682e-01  dw_max:1.0033e+00 lr:1.0000e-02
2023-03-31 19:24:58,853 ADAM: Layer 1 -> dw_min:9.9128e-01  dw_max:1.0059e+00 lr:1.0000e-02
2023-03-31 19:24:58,854 ADAM: Layer 2 -> dw_min:9.9065e-01  dw_max:1.0094e+00 lr:1.0000e-02
2023-03-31 19:24:58,854 ADAM: Layer 3 -> dw_min:9.9699e-01  dw_max:1.0039e+00 lr:1.0000e-02
2023-03-31 19:24:58,870 			Learning rate: weights:   1.000e-02    
2023-03-31 19:24:58,870 			Last test performance: 99.45%
2023-03-31 19:24:58,870 ----------------
2023-03-31 19:25:02,033   18  =>  22   		Training 486 pattern with 99.79% 	Forward time: 	 3.06 sec
2023-03-31 19:25:02,033 			Loss:    3.178e-03    			Backward time: 	 0.09 sec 
2023-03-31 19:25:02,033 ADAM: Layer 0 -> dw_min:9.9669e-01  dw_max:1.0036e+00 lr:1.0000e-02
2023-03-31 19:25:02,033 ADAM: Layer 1 -> dw_min:9.9212e-01  dw_max:1.0054e+00 lr:1.0000e-02
2023-03-31 19:25:02,033 ADAM: Layer 2 -> dw_min:9.8950e-01  dw_max:1.0100e+00 lr:1.0000e-02
2023-03-31 19:25:02,033 ADAM: Layer 3 -> dw_min:9.9697e-01  dw_max:1.0039e+00 lr:1.0000e-02
2023-03-31 19:25:02,073 			Learning rate: weights:   1.000e-02    
2023-03-31 19:25:02,073 			Last test performance: 99.45%
2023-03-31 19:25:02,073 ----------------
2023-03-31 19:25:05,237   18  =>  23   		Training 486 pattern with 99.79% 	Forward time: 	 3.07 sec
2023-03-31 19:25:05,237 			Loss:    4.976e-03    			Backward time: 	 0.09 sec 
2023-03-31 19:25:05,237 ADAM: Layer 0 -> dw_min:9.9642e-01  dw_max:1.0034e+00 lr:1.0000e-02
2023-03-31 19:25:05,237 ADAM: Layer 1 -> dw_min:9.9292e-01  dw_max:1.0066e+00 lr:1.0000e-02
2023-03-31 19:25:05,237 ADAM: Layer 2 -> dw_min:9.9056e-01  dw_max:1.0090e+00 lr:1.0000e-02
2023-03-31 19:25:05,237 ADAM: Layer 3 -> dw_min:9.9665e-01  dw_max:1.0035e+00 lr:1.0000e-02
2023-03-31 19:25:05,294 			Learning rate: weights:   1.000e-02    
2023-03-31 19:25:05,294 			Last test performance: 99.45%
2023-03-31 19:25:05,294 ----------------
2023-03-31 19:25:08,455   18  =>  24   		Training 486 pattern with 99.38% 	Forward time: 	 3.06 sec
2023-03-31 19:25:08,455 			Loss:    1.218e-02    			Backward time: 	 0.09 sec 
2023-03-31 19:25:08,455 ADAM: Layer 0 -> dw_min:9.9672e-01  dw_max:1.0035e+00 lr:1.0000e-02
2023-03-31 19:25:08,456 ADAM: Layer 1 -> dw_min:9.9271e-01  dw_max:1.0090e+00 lr:1.0000e-02
2023-03-31 19:25:08,456 ADAM: Layer 2 -> dw_min:9.8628e-01  dw_max:1.0146e+00 lr:1.0000e-02
2023-03-31 19:25:08,456 ADAM: Layer 3 -> dw_min:9.9461e-01  dw_max:1.0036e+00 lr:1.0000e-02
2023-03-31 19:25:08,470 			Learning rate: weights:   1.000e-02    
2023-03-31 19:25:08,470 			Last test performance: 99.45%
2023-03-31 19:25:08,470 ----------------
2023-03-31 19:25:11,630   18  =>  25   		Training 486 pattern with 100.00% 	Forward time: 	 3.06 sec
2023-03-31 19:25:11,630 			Loss:    3.029e-03    			Backward time: 	 0.09 sec 
2023-03-31 19:25:11,631 ADAM: Layer 0 -> dw_min:9.9647e-01  dw_max:1.0034e+00 lr:1.0000e-02
2023-03-31 19:25:11,631 ADAM: Layer 1 -> dw_min:9.9333e-01  dw_max:1.0081e+00 lr:1.0000e-02
2023-03-31 19:25:11,631 ADAM: Layer 2 -> dw_min:9.8759e-01  dw_max:1.0131e+00 lr:1.0000e-02
2023-03-31 19:25:11,631 ADAM: Layer 3 -> dw_min:9.9517e-01  dw_max:1.0037e+00 lr:1.0000e-02
2023-03-31 19:25:11,691 			Learning rate: weights:   1.000e-02    
2023-03-31 19:25:11,691 			Last test performance: 99.45%
2023-03-31 19:25:11,691 ----------------
2023-03-31 19:25:14,853   18  =>  26   		Training 486 pattern with 99.58% 	Forward time: 	 3.06 sec
2023-03-31 19:25:14,853 			Loss:    6.514e-03    			Backward time: 	 0.09 sec 
2023-03-31 19:25:14,853 ADAM: Layer 0 -> dw_min:9.9668e-01  dw_max:1.0029e+00 lr:1.0000e-02
2023-03-31 19:25:14,853 ADAM: Layer 1 -> dw_min:9.9071e-01  dw_max:1.0071e+00 lr:1.0000e-02
2023-03-31 19:25:14,853 ADAM: Layer 2 -> dw_min:9.8613e-01  dw_max:1.0139e+00 lr:1.0000e-02
2023-03-31 19:25:14,853 ADAM: Layer 3 -> dw_min:9.9526e-01  dw_max:1.0033e+00 lr:1.0000e-02
2023-03-31 19:25:14,916 			Learning rate: weights:   1.000e-02    
2023-03-31 19:25:14,916 			Last test performance: 99.45%
2023-03-31 19:25:14,916 ----------------
2023-03-31 19:25:18,077   18  =>  27   		Training 486 pattern with 99.79% 	Forward time: 	 3.06 sec
2023-03-31 19:25:18,077 			Loss:    8.237e-03    			Backward time: 	 0.09 sec 
2023-03-31 19:25:18,077 ADAM: Layer 0 -> dw_min:9.9713e-01  dw_max:1.0032e+00 lr:1.0000e-02
2023-03-31 19:25:18,077 ADAM: Layer 1 -> dw_min:9.9160e-01  dw_max:1.0064e+00 lr:1.0000e-02
2023-03-31 19:25:18,077 ADAM: Layer 2 -> dw_min:9.8750e-01  dw_max:1.0125e+00 lr:1.0000e-02
2023-03-31 19:25:18,078 ADAM: Layer 3 -> dw_min:9.9571e-01  dw_max:1.0048e+00 lr:1.0000e-02
2023-03-31 19:25:18,131 			Learning rate: weights:   1.000e-02    
2023-03-31 19:25:18,131 			Last test performance: 99.45%
2023-03-31 19:25:18,131 ----------------
2023-03-31 19:25:21,292   18  =>  28   		Training 486 pattern with 99.79% 	Forward time: 	 3.06 sec
2023-03-31 19:25:21,292 			Loss:    4.833e-03    			Backward time: 	 0.09 sec 
2023-03-31 19:25:21,293 ADAM: Layer 0 -> dw_min:9.9744e-01  dw_max:1.0026e+00 lr:1.0000e-02
2023-03-31 19:25:21,293 ADAM: Layer 1 -> dw_min:9.9240e-01  dw_max:1.0057e+00 lr:1.0000e-02
2023-03-31 19:25:21,293 ADAM: Layer 2 -> dw_min:9.8875e-01  dw_max:1.0127e+00 lr:1.0000e-02
2023-03-31 19:25:21,293 ADAM: Layer 3 -> dw_min:9.9622e-01  dw_max:1.0042e+00 lr:1.0000e-02
2023-03-31 19:25:21,352 			Learning rate: weights:   1.000e-02    
2023-03-31 19:25:21,352 			Last test performance: 99.45%
2023-03-31 19:25:21,352 ----------------
2023-03-31 19:25:24,513   18  =>  29   		Training 486 pattern with 100.00% 	Forward time: 	 3.06 sec
2023-03-31 19:25:24,513 			Loss:    5.241e-03    			Backward time: 	 0.09 sec 
2023-03-31 19:25:24,514 ADAM: Layer 0 -> dw_min:9.9716e-01  dw_max:1.0026e+00 lr:1.0000e-02
2023-03-31 19:25:24,514 ADAM: Layer 1 -> dw_min:9.9038e-01  dw_max:1.0089e+00 lr:1.0000e-02
2023-03-31 19:25:24,514 ADAM: Layer 2 -> dw_min:9.8946e-01  dw_max:1.0114e+00 lr:1.0000e-02
2023-03-31 19:25:24,514 ADAM: Layer 3 -> dw_min:9.9653e-01  dw_max:1.0038e+00 lr:1.0000e-02
2023-03-31 19:25:24,591 			Learning rate: weights:   1.000e-02    
2023-03-31 19:25:24,591 			Last test performance: 99.45%
2023-03-31 19:25:24,591 ----------------
2023-03-31 19:25:27,751   18  =>  30   		Training 486 pattern with 99.17% 	Forward time: 	 3.06 sec
2023-03-31 19:25:27,751 			Loss:    1.366e-02    			Backward time: 	 0.09 sec 
2023-03-31 19:25:27,751 ADAM: Layer 0 -> dw_min:9.9613e-01  dw_max:1.0027e+00 lr:1.0000e-02
2023-03-31 19:25:27,751 ADAM: Layer 1 -> dw_min:9.9086e-01  dw_max:1.0081e+00 lr:1.0000e-02
2023-03-31 19:25:27,751 ADAM: Layer 2 -> dw_min:9.9051e-01  dw_max:1.0148e+00 lr:1.0000e-02
2023-03-31 19:25:27,751 ADAM: Layer 3 -> dw_min:9.9582e-01  dw_max:1.0036e+00 lr:1.0000e-02
2023-03-31 19:25:27,777 			Learning rate: weights:   1.000e-02    
2023-03-31 19:25:27,777 			Last test performance: 99.45%
2023-03-31 19:25:27,777 ----------------
2023-03-31 19:25:30,935   18  =>  31   		Training 486 pattern with 99.58% 	Forward time: 	 3.06 sec
2023-03-31 19:25:30,936 			Loss:    9.401e-03    			Backward time: 	 0.09 sec 
2023-03-31 19:25:30,936 ADAM: Layer 0 -> dw_min:9.9645e-01  dw_max:1.0027e+00 lr:1.0000e-02
2023-03-31 19:25:30,936 ADAM: Layer 1 -> dw_min:9.9196e-01  dw_max:1.0084e+00 lr:1.0000e-02
2023-03-31 19:25:30,936 ADAM: Layer 2 -> dw_min:9.8876e-01  dw_max:1.0134e+00 lr:1.0000e-02
2023-03-31 19:25:30,936 ADAM: Layer 3 -> dw_min:9.9625e-01  dw_max:1.0032e+00 lr:1.0000e-02
2023-03-31 19:25:31,008 			Learning rate: weights:   1.000e-02    
2023-03-31 19:25:31,008 			Last test performance: 99.45%
2023-03-31 19:25:31,008 ----------------
2023-03-31 19:25:34,169   18  =>  32   		Training 486 pattern with 100.00% 	Forward time: 	 3.06 sec
2023-03-31 19:25:34,169 			Loss:    1.947e-03    			Backward time: 	 0.09 sec 
2023-03-31 19:25:34,169 ADAM: Layer 0 -> dw_min:9.9749e-01  dw_max:1.0025e+00 lr:1.0000e-02
2023-03-31 19:25:34,169 ADAM: Layer 1 -> dw_min:9.9274e-01  dw_max:1.0077e+00 lr:1.0000e-02
2023-03-31 19:25:34,169 ADAM: Layer 2 -> dw_min:9.8988e-01  dw_max:1.0121e+00 lr:1.0000e-02
2023-03-31 19:25:34,169 ADAM: Layer 3 -> dw_min:9.9662e-01  dw_max:1.0029e+00 lr:1.0000e-02
2023-03-31 19:25:34,230 			Learning rate: weights:   1.000e-02    
2023-03-31 19:25:34,230 			Last test performance: 99.45%
2023-03-31 19:25:34,230 ----------------
2023-03-31 19:25:37,389   18  =>  33   		Training 486 pattern with 99.38% 	Forward time: 	 3.06 sec
2023-03-31 19:25:37,389 			Loss:    1.417e-02    			Backward time: 	 0.09 sec 
2023-03-31 19:25:37,390 ADAM: Layer 0 -> dw_min:9.9588e-01  dw_max:1.0035e+00 lr:1.0000e-02
2023-03-31 19:25:37,390 ADAM: Layer 1 -> dw_min:9.9277e-01  dw_max:1.0102e+00 lr:1.0000e-02
2023-03-31 19:25:37,390 ADAM: Layer 2 -> dw_min:9.8957e-01  dw_max:1.0126e+00 lr:1.0000e-02
2023-03-31 19:25:37,390 ADAM: Layer 3 -> dw_min:9.9528e-01  dw_max:1.0043e+00 lr:1.0000e-02
2023-03-31 19:25:37,405 			Learning rate: weights:   1.000e-02    
2023-03-31 19:25:37,405 			Last test performance: 99.45%
2023-03-31 19:25:37,405 ----------------
2023-03-31 19:25:40,566   18  =>  34   		Training 486 pattern with 99.58% 	Forward time: 	 3.06 sec
2023-03-31 19:25:40,566 			Loss:    1.415e-02    			Backward time: 	 0.09 sec 
2023-03-31 19:25:40,566 ADAM: Layer 0 -> dw_min:9.9485e-01  dw_max:1.0035e+00 lr:1.0000e-02
2023-03-31 19:25:40,566 ADAM: Layer 1 -> dw_min:9.9220e-01  dw_max:1.0088e+00 lr:1.0000e-02
2023-03-31 19:25:40,566 ADAM: Layer 2 -> dw_min:9.8602e-01  dw_max:1.0113e+00 lr:1.0000e-02
2023-03-31 19:25:40,566 ADAM: Layer 3 -> dw_min:9.9550e-01  dw_max:1.0039e+00 lr:1.0000e-02
2023-03-31 19:25:40,581 			Learning rate: weights:   1.000e-02    
2023-03-31 19:25:40,581 			Last test performance: 99.45%
2023-03-31 19:25:40,581 ----------------
2023-03-31 19:25:43,740   18  =>  35   		Training 486 pattern with 99.58% 	Forward time: 	 3.06 sec
2023-03-31 19:25:43,741 			Loss:    1.200e-02    			Backward time: 	 0.09 sec 
2023-03-31 19:25:43,741 ADAM: Layer 0 -> dw_min:9.9502e-01  dw_max:1.0040e+00 lr:1.0000e-02
2023-03-31 19:25:43,741 ADAM: Layer 1 -> dw_min:9.8762e-01  dw_max:1.0099e+00 lr:1.0000e-02
2023-03-31 19:25:43,741 ADAM: Layer 2 -> dw_min:9.8531e-01  dw_max:1.0120e+00 lr:1.0000e-02
2023-03-31 19:25:43,741 ADAM: Layer 3 -> dw_min:9.9503e-01  dw_max:1.0039e+00 lr:1.0000e-02
2023-03-31 19:25:43,811 			Learning rate: weights:   1.000e-02    
2023-03-31 19:25:43,811 			Last test performance: 99.45%
2023-03-31 19:25:43,811 ----------------
2023-03-31 19:25:46,971   18  =>  36   		Training 486 pattern with 100.00% 	Forward time: 	 3.06 sec
2023-03-31 19:25:46,971 			Loss:    3.137e-03    			Backward time: 	 0.09 sec 
2023-03-31 19:25:46,971 ADAM: Layer 0 -> dw_min:9.9532e-01  dw_max:1.0038e+00 lr:1.0000e-02
2023-03-31 19:25:46,971 ADAM: Layer 1 -> dw_min:9.8869e-01  dw_max:1.0089e+00 lr:1.0000e-02
2023-03-31 19:25:46,971 ADAM: Layer 2 -> dw_min:9.8677e-01  dw_max:1.0108e+00 lr:1.0000e-02
2023-03-31 19:25:46,971 ADAM: Layer 3 -> dw_min:9.9607e-01  dw_max:1.0035e+00 lr:1.0000e-02
2023-03-31 19:25:47,041 			Learning rate: weights:   1.000e-02    
2023-03-31 19:25:47,041 			Last test performance: 99.45%
2023-03-31 19:25:47,041 ----------------
2023-03-31 19:25:50,201   18  =>  37   		Training 486 pattern with 99.79% 	Forward time: 	 3.06 sec
2023-03-31 19:25:50,201 			Loss:    6.264e-03    			Backward time: 	 0.09 sec 
2023-03-31 19:25:50,201 ADAM: Layer 0 -> dw_min:9.9504e-01  dw_max:1.0058e+00 lr:1.0000e-02
2023-03-31 19:25:50,201 ADAM: Layer 1 -> dw_min:9.8981e-01  dw_max:1.0111e+00 lr:1.0000e-02
2023-03-31 19:25:50,201 ADAM: Layer 2 -> dw_min:9.8778e-01  dw_max:1.0134e+00 lr:1.0000e-02
2023-03-31 19:25:50,201 ADAM: Layer 3 -> dw_min:9.9576e-01  dw_max:1.0046e+00 lr:1.0000e-02
2023-03-31 19:25:50,276 			Learning rate: weights:   1.000e-02    
2023-03-31 19:25:50,276 			Last test performance: 99.45%
2023-03-31 19:25:50,276 ----------------
2023-03-31 19:25:53,436   18  =>  38   		Training 486 pattern with 100.00% 	Forward time: 	 3.06 sec
2023-03-31 19:25:53,436 			Loss:    3.640e-03    			Backward time: 	 0.09 sec 
2023-03-31 19:25:53,436 ADAM: Layer 0 -> dw_min:9.9455e-01  dw_max:1.0054e+00 lr:1.0000e-02
2023-03-31 19:25:53,436 ADAM: Layer 1 -> dw_min:9.9081e-01  dw_max:1.0102e+00 lr:1.0000e-02
2023-03-31 19:25:53,436 ADAM: Layer 2 -> dw_min:9.8899e-01  dw_max:1.0121e+00 lr:1.0000e-02
2023-03-31 19:25:53,436 ADAM: Layer 3 -> dw_min:9.9611e-01  dw_max:1.0042e+00 lr:1.0000e-02
2023-03-31 19:25:53,559 			Learning rate: weights:   1.000e-02    
2023-03-31 19:25:53,559 			Last test performance: 99.45%
2023-03-31 19:25:53,559 ----------------
2023-03-31 19:25:56,721   18  =>  39   		Training 486 pattern with 99.58% 	Forward time: 	 3.06 sec
2023-03-31 19:25:56,721 			Loss:    1.172e-02    			Backward time: 	 0.09 sec 
2023-03-31 19:25:56,721 ADAM: Layer 0 -> dw_min:9.9516e-01  dw_max:1.0063e+00 lr:1.0000e-02
2023-03-31 19:25:56,721 ADAM: Layer 1 -> dw_min:9.8646e-01  dw_max:1.0104e+00 lr:1.0000e-02
2023-03-31 19:25:56,721 ADAM: Layer 2 -> dw_min:9.8521e-01  dw_max:1.0142e+00 lr:1.0000e-02
2023-03-31 19:25:56,721 ADAM: Layer 3 -> dw_min:9.9590e-01  dw_max:1.0037e+00 lr:1.0000e-02
2023-03-31 19:25:56,736 			Learning rate: weights:   1.000e-02    
2023-03-31 19:25:56,736 			Last test performance: 99.45%
2023-03-31 19:25:56,736 ----------------
2023-03-31 19:25:59,897   18  =>  40   		Training 486 pattern with 99.79% 	Forward time: 	 3.06 sec
2023-03-31 19:25:59,897 			Loss:    3.945e-03    			Backward time: 	 0.09 sec 
2023-03-31 19:25:59,897 ADAM: Layer 0 -> dw_min:9.9520e-01  dw_max:1.0060e+00 lr:1.0000e-02
2023-03-31 19:25:59,897 ADAM: Layer 1 -> dw_min:9.8781e-01  dw_max:1.0093e+00 lr:1.0000e-02
2023-03-31 19:25:59,897 ADAM: Layer 2 -> dw_min:9.8668e-01  dw_max:1.0128e+00 lr:1.0000e-02
2023-03-31 19:25:59,897 ADAM: Layer 3 -> dw_min:9.9627e-01  dw_max:1.0034e+00 lr:1.0000e-02
2023-03-31 19:25:59,964 			Learning rate: weights:   1.000e-02    
2023-03-31 19:25:59,964 			Last test performance: 99.45%
2023-03-31 19:25:59,964 ----------------
2023-03-31 19:26:03,130   18  =>  41   		Training 486 pattern with 99.79% 	Forward time: 	 3.07 sec
2023-03-31 19:26:03,130 			Loss:    2.881e-03    			Backward time: 	 0.09 sec 
2023-03-31 19:26:03,131 ADAM: Layer 0 -> dw_min:9.9555e-01  dw_max:1.0069e+00 lr:1.0000e-02
2023-03-31 19:26:03,131 ADAM: Layer 1 -> dw_min:9.8903e-01  dw_max:1.0093e+00 lr:1.0000e-02
2023-03-31 19:26:03,131 ADAM: Layer 2 -> dw_min:9.8801e-01  dw_max:1.0115e+00 lr:1.0000e-02
2023-03-31 19:26:03,131 ADAM: Layer 3 -> dw_min:9.9662e-01  dw_max:1.0049e+00 lr:1.0000e-02
2023-03-31 19:26:03,200 			Learning rate: weights:   1.000e-02    
2023-03-31 19:26:03,200 			Last test performance: 99.45%
2023-03-31 19:26:03,200 ----------------
2023-03-31 19:26:06,364   18  =>  42   		Training 486 pattern with 99.58% 	Forward time: 	 3.07 sec
2023-03-31 19:26:06,364 			Loss:    1.535e-02    			Backward time: 	 0.09 sec 
2023-03-31 19:26:06,364 ADAM: Layer 0 -> dw_min:9.9617e-01  dw_max:1.0067e+00 lr:1.0000e-02
2023-03-31 19:26:06,364 ADAM: Layer 1 -> dw_min:9.9005e-01  dw_max:1.0083e+00 lr:1.0000e-02
2023-03-31 19:26:06,364 ADAM: Layer 2 -> dw_min:9.8743e-01  dw_max:1.0118e+00 lr:1.0000e-02
2023-03-31 19:26:06,364 ADAM: Layer 3 -> dw_min:9.9695e-01  dw_max:1.0050e+00 lr:1.0000e-02
2023-03-31 19:26:06,524 			Learning rate: weights:   1.000e-02    
2023-03-31 19:26:06,524 			Last test performance: 99.45%
2023-03-31 19:26:06,524 ----------------
2023-03-31 19:26:09,686   18  =>  43   		Training 486 pattern with 99.79% 	Forward time: 	 3.06 sec
2023-03-31 19:26:09,686 			Loss:    7.349e-03    			Backward time: 	 0.09 sec 
2023-03-31 19:26:09,687 ADAM: Layer 0 -> dw_min:9.9569e-01  dw_max:1.0071e+00 lr:1.0000e-02
2023-03-31 19:26:09,687 ADAM: Layer 1 -> dw_min:9.9104e-01  dw_max:1.0076e+00 lr:1.0000e-02
2023-03-31 19:26:09,687 ADAM: Layer 2 -> dw_min:9.8868e-01  dw_max:1.0107e+00 lr:1.0000e-02
2023-03-31 19:26:09,687 ADAM: Layer 3 -> dw_min:9.9704e-01  dw_max:1.0045e+00 lr:1.0000e-02
2023-03-31 19:26:09,752 			Learning rate: weights:   1.000e-02    
2023-03-31 19:26:09,752 			Last test performance: 99.45%
2023-03-31 19:26:09,752 ----------------
2023-03-31 19:26:12,914   18  =>  44   		Training 486 pattern with 99.58% 	Forward time: 	 3.06 sec
2023-03-31 19:26:12,914 			Loss:    8.443e-03    			Backward time: 	 0.09 sec 
2023-03-31 19:26:12,914 ADAM: Layer 0 -> dw_min:9.9630e-01  dw_max:1.0061e+00 lr:1.0000e-02
2023-03-31 19:26:12,914 ADAM: Layer 1 -> dw_min:9.9053e-01  dw_max:1.0101e+00 lr:1.0000e-02
2023-03-31 19:26:12,914 ADAM: Layer 2 -> dw_min:9.8981e-01  dw_max:1.0104e+00 lr:1.0000e-02
2023-03-31 19:26:12,914 ADAM: Layer 3 -> dw_min:9.9671e-01  dw_max:1.0041e+00 lr:1.0000e-02
2023-03-31 19:26:12,929 			Learning rate: weights:   1.000e-02    
2023-03-31 19:26:12,929 			Last test performance: 99.45%
2023-03-31 19:26:12,929 ----------------
2023-03-31 19:26:16,090   18  =>  45   		Training 486 pattern with 99.58% 	Forward time: 	 3.06 sec
2023-03-31 19:26:16,090 			Loss:    1.350e-02    			Backward time: 	 0.09 sec 
2023-03-31 19:26:16,091 ADAM: Layer 0 -> dw_min:9.9649e-01  dw_max:1.0066e+00 lr:1.0000e-02
2023-03-31 19:26:16,091 ADAM: Layer 1 -> dw_min:9.8830e-01  dw_max:1.0099e+00 lr:1.0000e-02
2023-03-31 19:26:16,091 ADAM: Layer 2 -> dw_min:9.8535e-01  dw_max:1.0121e+00 lr:1.0000e-02
2023-03-31 19:26:16,091 ADAM: Layer 3 -> dw_min:9.9569e-01  dw_max:1.0055e+00 lr:1.0000e-02
2023-03-31 19:26:16,156 			Learning rate: weights:   1.000e-02    
2023-03-31 19:26:16,157 			Last test performance: 99.45%
2023-03-31 19:26:16,157 ----------------
2023-03-31 19:26:19,320   18  =>  46   		Training 486 pattern with 100.00% 	Forward time: 	 3.07 sec
2023-03-31 19:26:19,320 			Loss:    1.757e-03    			Backward time: 	 0.09 sec 
2023-03-31 19:26:19,321 ADAM: Layer 0 -> dw_min:9.9673e-01  dw_max:1.0057e+00 lr:1.0000e-02
2023-03-31 19:26:19,321 ADAM: Layer 1 -> dw_min:9.8947e-01  dw_max:1.0089e+00 lr:1.0000e-02
2023-03-31 19:26:19,321 ADAM: Layer 2 -> dw_min:9.8680e-01  dw_max:1.0109e+00 lr:1.0000e-02
2023-03-31 19:26:19,321 ADAM: Layer 3 -> dw_min:9.9611e-01  dw_max:1.0049e+00 lr:1.0000e-02
2023-03-31 19:26:19,361 			Learning rate: weights:   1.000e-02    
2023-03-31 19:26:19,361 			Last test performance: 99.45%
2023-03-31 19:26:19,361 ----------------
2023-03-31 19:26:22,521   18  =>  47   		Training 486 pattern with 99.79% 	Forward time: 	 3.06 sec
2023-03-31 19:26:22,521 			Loss:    6.073e-03    			Backward time: 	 0.09 sec 
2023-03-31 19:26:22,521 ADAM: Layer 0 -> dw_min:9.9705e-01  dw_max:1.0054e+00 lr:1.0000e-02
2023-03-31 19:26:22,522 ADAM: Layer 1 -> dw_min:9.9055e-01  dw_max:1.0081e+00 lr:1.0000e-02
2023-03-31 19:26:22,522 ADAM: Layer 2 -> dw_min:9.8812e-01  dw_max:1.0098e+00 lr:1.0000e-02
2023-03-31 19:26:22,522 ADAM: Layer 3 -> dw_min:9.9652e-01  dw_max:1.0044e+00 lr:1.0000e-02
2023-03-31 19:26:22,589 			Learning rate: weights:   1.000e-02    
2023-03-31 19:26:22,589 			Last test performance: 99.45%
2023-03-31 19:26:22,589 ----------------
2023-03-31 19:26:25,751   18  =>  48   		Training 486 pattern with 100.00% 	Forward time: 	 3.06 sec
2023-03-31 19:26:25,751 			Loss:    3.189e-04    			Backward time: 	 0.09 sec 
2023-03-31 19:26:25,751 ADAM: Layer 0 -> dw_min:9.9732e-01  dw_max:1.0049e+00 lr:1.0000e-02
2023-03-31 19:26:25,751 ADAM: Layer 1 -> dw_min:9.9148e-01  dw_max:1.0073e+00 lr:1.0000e-02
2023-03-31 19:26:25,751 ADAM: Layer 2 -> dw_min:9.8930e-01  dw_max:1.0088e+00 lr:1.0000e-02
2023-03-31 19:26:25,751 ADAM: Layer 3 -> dw_min:9.9686e-01  dw_max:1.0040e+00 lr:1.0000e-02
2023-03-31 19:26:25,844 			Learning rate: weights:   1.000e-02    
2023-03-31 19:26:25,844 			Last test performance: 99.45%
2023-03-31 19:26:25,844 ----------------
2023-03-31 19:26:29,006   18  =>  49   		Training 486 pattern with 99.79% 	Forward time: 	 3.06 sec
2023-03-31 19:26:29,006 			Loss:    5.270e-03    			Backward time: 	 0.09 sec 
2023-03-31 19:26:29,007 ADAM: Layer 0 -> dw_min:9.9735e-01  dw_max:1.0045e+00 lr:1.0000e-02
2023-03-31 19:26:29,007 ADAM: Layer 1 -> dw_min:9.9230e-01  dw_max:1.0066e+00 lr:1.0000e-02
2023-03-31 19:26:29,007 ADAM: Layer 2 -> dw_min:9.8888e-01  dw_max:1.0084e+00 lr:1.0000e-02
2023-03-31 19:26:29,007 ADAM: Layer 3 -> dw_min:9.9715e-01  dw_max:1.0036e+00 lr:1.0000e-02
2023-03-31 19:26:29,022 			Learning rate: weights:   1.000e-02    
2023-03-31 19:26:29,022 			Last test performance: 99.45%
2023-03-31 19:26:29,022 ----------------
2023-03-31 19:26:32,183   18  =>  50   		Training 486 pattern with 99.17% 	Forward time: 	 3.06 sec
2023-03-31 19:26:32,183 			Loss:    2.535e-02    			Backward time: 	 0.09 sec 
2023-03-31 19:26:32,183 ADAM: Layer 0 -> dw_min:9.9682e-01  dw_max:1.0030e+00 lr:1.0000e-02
2023-03-31 19:26:32,183 ADAM: Layer 1 -> dw_min:9.8863e-01  dw_max:1.0101e+00 lr:1.0000e-02
2023-03-31 19:26:32,183 ADAM: Layer 2 -> dw_min:9.8681e-01  dw_max:1.0148e+00 lr:1.0000e-02
2023-03-31 19:26:32,184 ADAM: Layer 3 -> dw_min:9.9451e-01  dw_max:1.0040e+00 lr:1.0000e-02
2023-03-31 19:26:32,251 			Learning rate: weights:   1.000e-02    
2023-03-31 19:26:32,251 			Last test performance: 99.45%
2023-03-31 19:26:32,251 ----------------
2023-03-31 19:26:35,412   18  =>  51   		Training 486 pattern with 99.79% 	Forward time: 	 3.06 sec
2023-03-31 19:26:35,412 			Loss:    5.576e-03    			Backward time: 	 0.09 sec 
2023-03-31 19:26:35,412 ADAM: Layer 0 -> dw_min:9.9722e-01  dw_max:1.0027e+00 lr:1.0000e-02
2023-03-31 19:26:35,412 ADAM: Layer 1 -> dw_min:9.8975e-01  dw_max:1.0091e+00 lr:1.0000e-02
2023-03-31 19:26:35,412 ADAM: Layer 2 -> dw_min:9.8500e-01  dw_max:1.0133e+00 lr:1.0000e-02
2023-03-31 19:26:35,412 ADAM: Layer 3 -> dw_min:9.9506e-01  dw_max:1.0056e+00 lr:1.0000e-02
2023-03-31 19:26:35,472 			Learning rate: weights:   1.000e-02    
2023-03-31 19:26:35,472 			Last test performance: 99.45%
2023-03-31 19:26:35,472 ----------------
2023-03-31 19:26:38,632   18  =>  52   		Training 486 pattern with 99.17% 	Forward time: 	 3.06 sec
2023-03-31 19:26:38,632 			Loss:    2.514e-02    			Backward time: 	 0.09 sec 
2023-03-31 19:26:38,632 ADAM: Layer 0 -> dw_min:9.9714e-01  dw_max:1.0028e+00 lr:1.0000e-02
2023-03-31 19:26:38,632 ADAM: Layer 1 -> dw_min:9.8887e-01  dw_max:1.0082e+00 lr:1.0000e-02
2023-03-31 19:26:38,632 ADAM: Layer 2 -> dw_min:9.8554e-01  dw_max:1.0140e+00 lr:1.0000e-02
2023-03-31 19:26:38,632 ADAM: Layer 3 -> dw_min:9.9548e-01  dw_max:1.0051e+00 lr:1.0000e-02
2023-03-31 19:26:38,647 			Learning rate: weights:   1.000e-02    
2023-03-31 19:26:38,647 			Last test performance: 99.45%
2023-03-31 19:26:38,647 ----------------
2023-03-31 19:26:41,808   18  =>  53   		Training 486 pattern with 99.79% 	Forward time: 	 3.06 sec
2023-03-31 19:26:41,808 			Loss:    7.512e-03    			Backward time: 	 0.09 sec 
2023-03-31 19:26:41,808 ADAM: Layer 0 -> dw_min:9.9642e-01  dw_max:1.0037e+00 lr:1.0000e-02
2023-03-31 19:26:41,808 ADAM: Layer 1 -> dw_min:9.8999e-01  dw_max:1.0072e+00 lr:1.0000e-02
2023-03-31 19:26:41,808 ADAM: Layer 2 -> dw_min:9.8609e-01  dw_max:1.0126e+00 lr:1.0000e-02
2023-03-31 19:26:41,808 ADAM: Layer 3 -> dw_min:9.9624e-01  dw_max:1.0052e+00 lr:1.0000e-02
2023-03-31 19:26:41,868 			Learning rate: weights:   1.000e-02    
2023-03-31 19:26:41,868 			Last test performance: 99.45%
2023-03-31 19:26:41,868 ----------------
2023-03-31 19:26:45,027   18  =>  54   		Training 486 pattern with 99.58% 	Forward time: 	 3.06 sec
2023-03-31 19:26:45,027 			Loss:    1.515e-02    			Backward time: 	 0.09 sec 
2023-03-31 19:26:45,028 ADAM: Layer 0 -> dw_min:9.9520e-01  dw_max:1.0038e+00 lr:1.0000e-02
2023-03-31 19:26:45,028 ADAM: Layer 1 -> dw_min:9.9105e-01  dw_max:1.0087e+00 lr:1.0000e-02
2023-03-31 19:26:45,028 ADAM: Layer 2 -> dw_min:9.8606e-01  dw_max:1.0113e+00 lr:1.0000e-02
2023-03-31 19:26:45,028 ADAM: Layer 3 -> dw_min:9.9662e-01  dw_max:1.0047e+00 lr:1.0000e-02
2023-03-31 19:26:45,077 			Learning rate: weights:   1.000e-02    
2023-03-31 19:26:45,077 			Last test performance: 99.45%
2023-03-31 19:26:45,077 ----------------
2023-03-31 19:26:48,238   18  =>  55   		Training 486 pattern with 100.00% 	Forward time: 	 3.06 sec
2023-03-31 19:26:48,238 			Loss:    3.575e-03    			Backward time: 	 0.09 sec 
2023-03-31 19:26:48,238 ADAM: Layer 0 -> dw_min:9.9599e-01  dw_max:1.0036e+00 lr:1.0000e-02
2023-03-31 19:26:48,238 ADAM: Layer 1 -> dw_min:9.9191e-01  dw_max:1.0083e+00 lr:1.0000e-02
2023-03-31 19:26:48,238 ADAM: Layer 2 -> dw_min:9.8745e-01  dw_max:1.0102e+00 lr:1.0000e-02
2023-03-31 19:26:48,238 ADAM: Layer 3 -> dw_min:9.9648e-01  dw_max:1.0042e+00 lr:1.0000e-02
2023-03-31 19:26:48,298 			Learning rate: weights:   1.000e-02    
2023-03-31 19:26:48,298 			Last test performance: 99.45%
2023-03-31 19:26:48,298 ----------------
2023-03-31 19:26:51,460   18  =>  56   		Training 486 pattern with 99.79% 	Forward time: 	 3.06 sec
2023-03-31 19:26:51,460 			Loss:    1.058e-02    			Backward time: 	 0.09 sec 
2023-03-31 19:26:51,460 ADAM: Layer 0 -> dw_min:9.9615e-01  dw_max:1.0036e+00 lr:1.0000e-02
2023-03-31 19:26:51,460 ADAM: Layer 1 -> dw_min:9.9068e-01  dw_max:1.0075e+00 lr:1.0000e-02
2023-03-31 19:26:51,460 ADAM: Layer 2 -> dw_min:9.8865e-01  dw_max:1.0109e+00 lr:1.0000e-02
2023-03-31 19:26:51,460 ADAM: Layer 3 -> dw_min:9.9683e-01  dw_max:1.0043e+00 lr:1.0000e-02
2023-03-31 19:26:51,519 			Learning rate: weights:   1.000e-02    
2023-03-31 19:26:51,519 			Last test performance: 99.45%
2023-03-31 19:26:51,519 ----------------
2023-03-31 19:26:54,684   18  =>  57   		Training 486 pattern with 99.38% 	Forward time: 	 3.07 sec
2023-03-31 19:26:54,684 			Loss:    2.887e-02    			Backward time: 	 0.09 sec 
2023-03-31 19:26:54,684 ADAM: Layer 0 -> dw_min:9.9545e-01  dw_max:1.0040e+00 lr:1.0000e-02
2023-03-31 19:26:54,684 ADAM: Layer 1 -> dw_min:9.9194e-01  dw_max:1.0109e+00 lr:1.0000e-02
2023-03-31 19:26:54,684 ADAM: Layer 2 -> dw_min:9.8978e-01  dw_max:1.0108e+00 lr:1.0000e-02
2023-03-31 19:26:54,684 ADAM: Layer 3 -> dw_min:9.9627e-01  dw_max:1.0043e+00 lr:1.0000e-02
2023-03-31 19:26:54,753 			Learning rate: weights:   1.000e-02    
2023-03-31 19:26:54,753 			Last test performance: 99.45%
2023-03-31 19:26:54,753 ----------------
2023-03-31 19:26:57,915   18  =>  58   		Training 486 pattern with 99.58% 	Forward time: 	 3.06 sec
2023-03-31 19:26:57,915 			Loss:    6.517e-03    			Backward time: 	 0.09 sec 
2023-03-31 19:26:57,915 ADAM: Layer 0 -> dw_min:9.9560e-01  dw_max:1.0038e+00 lr:1.0000e-02
2023-03-31 19:26:57,915 ADAM: Layer 1 -> dw_min:9.8708e-01  dw_max:1.0131e+00 lr:1.0000e-02
2023-03-31 19:26:57,915 ADAM: Layer 2 -> dw_min:9.8594e-01  dw_max:1.0145e+00 lr:1.0000e-02
2023-03-31 19:26:57,916 ADAM: Layer 3 -> dw_min:9.9652e-01  dw_max:1.0039e+00 lr:1.0000e-02
2023-03-31 19:26:57,957 			Learning rate: weights:   1.000e-02    
2023-03-31 19:26:57,957 			Last test performance: 99.45%
2023-03-31 19:26:57,957 ----------------
2023-03-31 19:27:01,118   18  =>  59   		Training 486 pattern with 99.38% 	Forward time: 	 3.06 sec
2023-03-31 19:27:01,118 			Loss:    1.697e-02    			Backward time: 	 0.09 sec 
2023-03-31 19:27:01,118 ADAM: Layer 0 -> dw_min:9.9585e-01  dw_max:1.0036e+00 lr:1.0000e-02
2023-03-31 19:27:01,118 ADAM: Layer 1 -> dw_min:9.8839e-01  dw_max:1.0120e+00 lr:1.0000e-02
2023-03-31 19:27:01,118 ADAM: Layer 2 -> dw_min:9.8530e-01  dw_max:1.0131e+00 lr:1.0000e-02
2023-03-31 19:27:01,118 ADAM: Layer 3 -> dw_min:9.9586e-01  dw_max:1.0052e+00 lr:1.0000e-02
2023-03-31 19:27:01,215 			Learning rate: weights:   1.000e-02    
2023-03-31 19:27:01,215 			Last test performance: 99.45%
2023-03-31 19:27:01,215 ----------------
2023-03-31 19:27:04,379   18  =>  60   		Training 486 pattern with 100.00% 	Forward time: 	 3.07 sec
2023-03-31 19:27:04,379 			Loss:    5.602e-03    			Backward time: 	 0.09 sec 
2023-03-31 19:27:04,379 ADAM: Layer 0 -> dw_min:9.9549e-01  dw_max:1.0036e+00 lr:1.0000e-02
2023-03-31 19:27:04,380 ADAM: Layer 1 -> dw_min:9.8977e-01  dw_max:1.0122e+00 lr:1.0000e-02
2023-03-31 19:27:04,380 ADAM: Layer 2 -> dw_min:9.8676e-01  dw_max:1.0122e+00 lr:1.0000e-02
2023-03-31 19:27:04,380 ADAM: Layer 3 -> dw_min:9.9538e-01  dw_max:1.0047e+00 lr:1.0000e-02
2023-03-31 19:27:04,394 			Learning rate: weights:   1.000e-02    
2023-03-31 19:27:04,394 			Last test performance: 99.45%
2023-03-31 19:27:04,394 ----------------
2023-03-31 19:27:07,556   18  =>  61   		Training 486 pattern with 100.00% 	Forward time: 	 3.06 sec
2023-03-31 19:27:07,556 			Loss:    2.283e-03    			Backward time: 	 0.09 sec 
2023-03-31 19:27:07,556 ADAM: Layer 0 -> dw_min:9.9554e-01  dw_max:1.0036e+00 lr:1.0000e-02
2023-03-31 19:27:07,556 ADAM: Layer 1 -> dw_min:9.9085e-01  dw_max:1.0111e+00 lr:1.0000e-02
2023-03-31 19:27:07,556 ADAM: Layer 2 -> dw_min:9.8807e-01  dw_max:1.0110e+00 lr:1.0000e-02
2023-03-31 19:27:07,556 ADAM: Layer 3 -> dw_min:9.9583e-01  dw_max:1.0043e+00 lr:1.0000e-02
2023-03-31 19:27:07,615 			Learning rate: weights:   1.000e-02    
2023-03-31 19:27:07,615 			Last test performance: 99.45%
2023-03-31 19:27:07,615 ----------------
2023-03-31 19:27:10,775   18  =>  62   		Training 486 pattern with 99.79% 	Forward time: 	 3.06 sec
2023-03-31 19:27:10,775 			Loss:    1.778e-02    			Backward time: 	 0.09 sec 
2023-03-31 19:27:10,775 ADAM: Layer 0 -> dw_min:9.9547e-01  dw_max:1.0047e+00 lr:1.0000e-02
2023-03-31 19:27:10,775 ADAM: Layer 1 -> dw_min:9.9157e-01  dw_max:1.0099e+00 lr:1.0000e-02
2023-03-31 19:27:10,776 ADAM: Layer 2 -> dw_min:9.8928e-01  dw_max:1.0140e+00 lr:1.0000e-02
2023-03-31 19:27:10,776 ADAM: Layer 3 -> dw_min:9.9663e-01  dw_max:1.0037e+00 lr:1.0000e-02
2023-03-31 19:27:10,834 			Learning rate: weights:   1.000e-02    
2023-03-31 19:27:10,834 			Last test performance: 99.45%
2023-03-31 19:27:10,834 ----------------
2023-03-31 19:27:13,995   18  =>  63   		Training 486 pattern with 99.79% 	Forward time: 	 3.06 sec
2023-03-31 19:27:13,995 			Loss:    7.312e-03    			Backward time: 	 0.09 sec 
2023-03-31 19:27:13,995 ADAM: Layer 0 -> dw_min:9.9568e-01  dw_max:1.0043e+00 lr:1.0000e-02
2023-03-31 19:27:13,995 ADAM: Layer 1 -> dw_min:9.9256e-01  dw_max:1.0090e+00 lr:1.0000e-02
2023-03-31 19:27:13,995 ADAM: Layer 2 -> dw_min:9.9034e-01  dw_max:1.0126e+00 lr:1.0000e-02
2023-03-31 19:27:13,995 ADAM: Layer 3 -> dw_min:9.9697e-01  dw_max:1.0033e+00 lr:1.0000e-02
2023-03-31 19:27:14,054 			Learning rate: weights:   1.000e-02    
2023-03-31 19:27:14,054 			Last test performance: 99.45%
2023-03-31 19:27:14,054 ----------------
2023-03-31 19:27:17,214   18  =>  64   		Training 486 pattern with 99.38% 	Forward time: 	 3.06 sec
2023-03-31 19:27:17,214 			Loss:    1.279e-02    			Backward time: 	 0.09 sec 
2023-03-31 19:27:17,214 ADAM: Layer 0 -> dw_min:9.9617e-01  dw_max:1.0035e+00 lr:1.0000e-02
2023-03-31 19:27:17,214 ADAM: Layer 1 -> dw_min:9.8677e-01  dw_max:1.0106e+00 lr:1.0000e-02
2023-03-31 19:27:17,214 ADAM: Layer 2 -> dw_min:9.8515e-01  dw_max:1.0145e+00 lr:1.0000e-02
2023-03-31 19:27:17,214 ADAM: Layer 3 -> dw_min:9.9535e-01  dw_max:1.0039e+00 lr:1.0000e-02
2023-03-31 19:27:17,230 			Learning rate: weights:   1.000e-02    
2023-03-31 19:27:17,230 			Last test performance: 99.45%
2023-03-31 19:27:17,230 ----------------
2023-03-31 19:27:20,390   18  =>  65   		Training 486 pattern with 99.79% 	Forward time: 	 3.06 sec
2023-03-31 19:27:20,390 			Loss:    8.449e-03    			Backward time: 	 0.09 sec 
2023-03-31 19:27:20,390 ADAM: Layer 0 -> dw_min:9.9628e-01  dw_max:1.0034e+00 lr:1.0000e-02
2023-03-31 19:27:20,390 ADAM: Layer 1 -> dw_min:9.8815e-01  dw_max:1.0097e+00 lr:1.0000e-02
2023-03-31 19:27:20,390 ADAM: Layer 2 -> dw_min:9.8663e-01  dw_max:1.0131e+00 lr:1.0000e-02
2023-03-31 19:27:20,391 ADAM: Layer 3 -> dw_min:9.9587e-01  dw_max:1.0037e+00 lr:1.0000e-02
2023-03-31 19:27:20,476 			Learning rate: weights:   1.000e-02    
2023-03-31 19:27:20,476 			Last test performance: 99.45%
2023-03-31 19:27:20,476 ----------------
2023-03-31 19:27:23,637   18  =>  66   		Training 486 pattern with 99.58% 	Forward time: 	 3.06 sec
2023-03-31 19:27:23,637 			Loss:    9.271e-03    			Backward time: 	 0.09 sec 
2023-03-31 19:27:23,637 ADAM: Layer 0 -> dw_min:9.9627e-01  dw_max:1.0036e+00 lr:1.0000e-02
2023-03-31 19:27:23,637 ADAM: Layer 1 -> dw_min:9.8936e-01  dw_max:1.0093e+00 lr:1.0000e-02
2023-03-31 19:27:23,637 ADAM: Layer 2 -> dw_min:9.8708e-01  dw_max:1.0147e+00 lr:1.0000e-02
2023-03-31 19:27:23,638 ADAM: Layer 3 -> dw_min:9.9135e-01  dw_max:1.0049e+00 lr:1.0000e-02
2023-03-31 19:27:23,653 			Learning rate: weights:   1.000e-02    
2023-03-31 19:27:23,653 			Last test performance: 99.45%
2023-03-31 19:27:23,653 ----------------
2023-03-31 19:27:26,814   18  =>  67   		Training 486 pattern with 100.00% 	Forward time: 	 3.06 sec
2023-03-31 19:27:26,814 			Loss:    4.355e-03    			Backward time: 	 0.09 sec 
2023-03-31 19:27:26,815 ADAM: Layer 0 -> dw_min:9.9614e-01  dw_max:1.0038e+00 lr:1.0000e-02
2023-03-31 19:27:26,815 ADAM: Layer 1 -> dw_min:9.9045e-01  dw_max:1.0083e+00 lr:1.0000e-02
2023-03-31 19:27:26,815 ADAM: Layer 2 -> dw_min:9.8834e-01  dw_max:1.0133e+00 lr:1.0000e-02
2023-03-31 19:27:26,815 ADAM: Layer 3 -> dw_min:9.9220e-01  dw_max:1.0046e+00 lr:1.0000e-02
2023-03-31 19:27:26,873 			Learning rate: weights:   1.000e-02    
2023-03-31 19:27:26,873 			Last test performance: 99.45%
2023-03-31 19:27:26,873 ----------------
2023-03-31 19:27:30,033   18  =>  68   		Training 486 pattern with 100.00% 	Forward time: 	 3.06 sec
2023-03-31 19:27:30,033 			Loss:    1.981e-03    			Backward time: 	 0.09 sec 
2023-03-31 19:27:30,033 ADAM: Layer 0 -> dw_min:9.9664e-01  dw_max:1.0034e+00 lr:1.0000e-02
2023-03-31 19:27:30,033 ADAM: Layer 1 -> dw_min:9.9159e-01  dw_max:1.0074e+00 lr:1.0000e-02
2023-03-31 19:27:30,033 ADAM: Layer 2 -> dw_min:9.8951e-01  dw_max:1.0120e+00 lr:1.0000e-02
2023-03-31 19:27:30,033 ADAM: Layer 3 -> dw_min:9.9296e-01  dw_max:1.0042e+00 lr:1.0000e-02
2023-03-31 19:27:30,049 			Learning rate: weights:   1.000e-02    
2023-03-31 19:27:30,049 			Last test performance: 99.45%
2023-03-31 19:27:30,049 ----------------
2023-03-31 19:27:33,208   18  =>  69   		Training 486 pattern with 99.79% 	Forward time: 	 3.06 sec
2023-03-31 19:27:33,208 			Loss:    6.287e-03    			Backward time: 	 0.09 sec 
2023-03-31 19:27:33,208 ADAM: Layer 0 -> dw_min:9.9697e-01  dw_max:1.0036e+00 lr:1.0000e-02
2023-03-31 19:27:33,209 ADAM: Layer 1 -> dw_min:9.9251e-01  dw_max:1.0067e+00 lr:1.0000e-02
2023-03-31 19:27:33,209 ADAM: Layer 2 -> dw_min:9.9055e-01  dw_max:1.0108e+00 lr:1.0000e-02
2023-03-31 19:27:33,209 ADAM: Layer 3 -> dw_min:9.9366e-01  dw_max:1.0037e+00 lr:1.0000e-02
2023-03-31 19:27:33,252 			Learning rate: weights:   1.000e-02    
2023-03-31 19:27:33,252 			Last test performance: 99.45%
2023-03-31 19:27:33,252 ----------------
2023-03-31 19:27:36,412   18  =>  70   		Training 486 pattern with 99.58% 	Forward time: 	 3.06 sec
2023-03-31 19:27:36,412 			Loss:    5.134e-03    			Backward time: 	 0.09 sec 
2023-03-31 19:27:36,412 ADAM: Layer 0 -> dw_min:9.9613e-01  dw_max:1.0038e+00 lr:1.0000e-02
2023-03-31 19:27:36,412 ADAM: Layer 1 -> dw_min:9.9260e-01  dw_max:1.0117e+00 lr:1.0000e-02
2023-03-31 19:27:36,413 ADAM: Layer 2 -> dw_min:9.8534e-01  dw_max:1.0141e+00 lr:1.0000e-02
2023-03-31 19:27:36,413 ADAM: Layer 3 -> dw_min:9.9431e-01  dw_max:1.0051e+00 lr:1.0000e-02
2023-03-31 19:27:36,508 			Learning rate: weights:   1.000e-02    
2023-03-31 19:27:36,508 			Last test performance: 99.45%
2023-03-31 19:27:36,508 ----------------
2023-03-31 19:27:39,670   18  =>  71   		Training 486 pattern with 99.79% 	Forward time: 	 3.06 sec
2023-03-31 19:27:39,670 			Loss:    5.892e-03    			Backward time: 	 0.09 sec 
2023-03-31 19:27:39,670 ADAM: Layer 0 -> dw_min:9.9622e-01  dw_max:1.0045e+00 lr:1.0000e-02
2023-03-31 19:27:39,670 ADAM: Layer 1 -> dw_min:9.9345e-01  dw_max:1.0106e+00 lr:1.0000e-02
2023-03-31 19:27:39,670 ADAM: Layer 2 -> dw_min:9.8677e-01  dw_max:1.0126e+00 lr:1.0000e-02
2023-03-31 19:27:39,670 ADAM: Layer 3 -> dw_min:9.9487e-01  dw_max:1.0046e+00 lr:1.0000e-02
2023-03-31 19:27:39,686 			Learning rate: weights:   1.000e-02    
2023-03-31 19:27:39,686 			Last test performance: 99.45%
2023-03-31 19:27:39,686 ----------------
2023-03-31 19:27:42,846   18  =>  72   		Training 486 pattern with 99.79% 	Forward time: 	 3.06 sec
2023-03-31 19:27:42,846 			Loss:    8.194e-03    			Backward time: 	 0.09 sec 
2023-03-31 19:27:42,847 ADAM: Layer 0 -> dw_min:9.9689e-01  dw_max:1.0038e+00 lr:1.0000e-02
2023-03-31 19:27:42,847 ADAM: Layer 1 -> dw_min:9.9332e-01  dw_max:1.0097e+00 lr:1.0000e-02
2023-03-31 19:27:42,847 ADAM: Layer 2 -> dw_min:9.8809e-01  dw_max:1.0140e+00 lr:1.0000e-02
2023-03-31 19:27:42,847 ADAM: Layer 3 -> dw_min:9.9492e-01  dw_max:1.0041e+00 lr:1.0000e-02
2023-03-31 19:27:42,925 			Learning rate: weights:   1.000e-02    
2023-03-31 19:27:42,925 			Last test performance: 99.45%
2023-03-31 19:27:42,925 ----------------
2023-03-31 19:27:46,086   18  =>  73   		Training 486 pattern with 99.79% 	Forward time: 	 3.06 sec
2023-03-31 19:27:46,086 			Loss:    3.326e-03    			Backward time: 	 0.09 sec 
2023-03-31 19:27:46,087 ADAM: Layer 0 -> dw_min:9.9747e-01  dw_max:1.0034e+00 lr:1.0000e-02
2023-03-31 19:27:46,087 ADAM: Layer 1 -> dw_min:9.9345e-01  dw_max:1.0089e+00 lr:1.0000e-02
2023-03-31 19:27:46,087 ADAM: Layer 2 -> dw_min:9.8601e-01  dw_max:1.0126e+00 lr:1.0000e-02
2023-03-31 19:27:46,087 ADAM: Layer 3 -> dw_min:9.9543e-01  dw_max:1.0055e+00 lr:1.0000e-02
2023-03-31 19:27:46,154 			Learning rate: weights:   1.000e-02    
2023-03-31 19:27:46,154 			Last test performance: 99.45%
2023-03-31 19:27:46,154 ----------------
2023-03-31 19:27:49,315   18  =>  74   		Training 486 pattern with 99.38% 	Forward time: 	 3.06 sec
2023-03-31 19:27:49,315 			Loss:    1.558e-02    			Backward time: 	 0.09 sec 
2023-03-31 19:27:49,315 ADAM: Layer 0 -> dw_min:9.9771e-01  dw_max:1.0024e+00 lr:1.0000e-02
2023-03-31 19:27:49,315 ADAM: Layer 1 -> dw_min:9.9230e-01  dw_max:1.0092e+00 lr:1.0000e-02
2023-03-31 19:27:49,315 ADAM: Layer 2 -> dw_min:9.8424e-01  dw_max:1.0126e+00 lr:1.0000e-02
2023-03-31 19:27:49,316 ADAM: Layer 3 -> dw_min:9.9562e-01  dw_max:1.0057e+00 lr:1.0000e-02
2023-03-31 19:27:49,348 			Learning rate: weights:   1.000e-02    
2023-03-31 19:27:49,348 			Last test performance: 99.45%
2023-03-31 19:27:49,348 ----------------
2023-03-31 19:27:52,508   18  =>  75   		Training 486 pattern with 99.58% 	Forward time: 	 3.06 sec
2023-03-31 19:27:52,508 			Loss:    1.151e-02    			Backward time: 	 0.09 sec 
2023-03-31 19:27:52,508 ADAM: Layer 0 -> dw_min:9.9759e-01  dw_max:1.0021e+00 lr:1.0000e-02
2023-03-31 19:27:52,508 ADAM: Layer 1 -> dw_min:9.8902e-01  dw_max:1.0083e+00 lr:1.0000e-02
2023-03-31 19:27:52,508 ADAM: Layer 2 -> dw_min:9.8581e-01  dw_max:1.0120e+00 lr:1.0000e-02
2023-03-31 19:27:52,509 ADAM: Layer 3 -> dw_min:9.9271e-01  dw_max:1.0050e+00 lr:1.0000e-02
2023-03-31 19:27:52,524 			Learning rate: weights:   1.000e-02    
2023-03-31 19:27:52,524 			Last test performance: 99.45%
2023-03-31 19:27:52,524 ----------------
2023-03-31 19:27:55,685   18  =>  76   		Training 486 pattern with 99.58% 	Forward time: 	 3.06 sec
2023-03-31 19:27:55,685 			Loss:    9.805e-03    			Backward time: 	 0.09 sec 
2023-03-31 19:27:55,685 ADAM: Layer 0 -> dw_min:9.9731e-01  dw_max:1.0021e+00 lr:1.0000e-02
2023-03-31 19:27:55,685 ADAM: Layer 1 -> dw_min:9.9034e-01  dw_max:1.0075e+00 lr:1.0000e-02
2023-03-31 19:27:55,685 ADAM: Layer 2 -> dw_min:9.8722e-01  dw_max:1.0119e+00 lr:1.0000e-02
2023-03-31 19:27:55,685 ADAM: Layer 3 -> dw_min:9.9382e-01  dw_max:1.0055e+00 lr:1.0000e-02
2023-03-31 19:27:55,745 			Learning rate: weights:   1.000e-02    
2023-03-31 19:27:55,745 			Last test performance: 99.45%
2023-03-31 19:27:55,745 ----------------
2023-03-31 19:27:58,905   18  =>  77   		Training 486 pattern with 99.58% 	Forward time: 	 3.06 sec
2023-03-31 19:27:58,905 			Loss:    5.106e-03    			Backward time: 	 0.09 sec 
2023-03-31 19:27:58,905 ADAM: Layer 0 -> dw_min:9.9672e-01  dw_max:1.0035e+00 lr:1.0000e-02
2023-03-31 19:27:58,906 ADAM: Layer 1 -> dw_min:9.9125e-01  dw_max:1.0086e+00 lr:1.0000e-02
2023-03-31 19:27:58,906 ADAM: Layer 2 -> dw_min:9.8543e-01  dw_max:1.0140e+00 lr:1.0000e-02
2023-03-31 19:27:58,906 ADAM: Layer 3 -> dw_min:9.9454e-01  dw_max:1.0054e+00 lr:1.0000e-02
2023-03-31 19:27:58,920 			Learning rate: weights:   1.000e-02    
2023-03-31 19:27:58,920 			Last test performance: 99.45%
2023-03-31 19:27:58,920 ----------------
2023-03-31 19:28:02,081   18  =>  78   		Training 486 pattern with 99.79% 	Forward time: 	 3.06 sec
2023-03-31 19:28:02,081 			Loss:    4.182e-03    			Backward time: 	 0.09 sec 
2023-03-31 19:28:02,082 ADAM: Layer 0 -> dw_min:9.9724e-01  dw_max:1.0031e+00 lr:1.0000e-02
2023-03-31 19:28:02,082 ADAM: Layer 1 -> dw_min:9.9156e-01  dw_max:1.0075e+00 lr:1.0000e-02
2023-03-31 19:28:02,082 ADAM: Layer 2 -> dw_min:9.8704e-01  dw_max:1.0126e+00 lr:1.0000e-02
2023-03-31 19:28:02,082 ADAM: Layer 3 -> dw_min:9.9479e-01  dw_max:1.0049e+00 lr:1.0000e-02
2023-03-31 19:28:02,148 			Learning rate: weights:   1.000e-02    
2023-03-31 19:28:02,148 			Last test performance: 99.45%
2023-03-31 19:28:02,148 ----------------
2023-03-31 19:28:05,312   18  =>  79   		Training 486 pattern with 99.79% 	Forward time: 	 3.07 sec
2023-03-31 19:28:05,312 			Loss:    3.875e-03    			Backward time: 	 0.09 sec 
2023-03-31 19:28:05,312 ADAM: Layer 0 -> dw_min:9.9673e-01  dw_max:1.0034e+00 lr:1.0000e-02
2023-03-31 19:28:05,312 ADAM: Layer 1 -> dw_min:9.9007e-01  dw_max:1.0076e+00 lr:1.0000e-02
2023-03-31 19:28:05,312 ADAM: Layer 2 -> dw_min:9.8712e-01  dw_max:1.0144e+00 lr:1.0000e-02
2023-03-31 19:28:05,313 ADAM: Layer 3 -> dw_min:9.9533e-01  dw_max:1.0045e+00 lr:1.0000e-02
2023-03-31 19:28:05,327 			Learning rate: weights:   1.000e-02    
2023-03-31 19:28:05,327 			Last test performance: 99.45%
2023-03-31 19:28:05,327 ----------------
2023-03-31 19:28:08,488   18  =>  80   		Training 486 pattern with 99.58% 	Forward time: 	 3.06 sec
2023-03-31 19:28:08,488 			Loss:    5.322e-03    			Backward time: 	 0.09 sec 
2023-03-31 19:28:08,488 ADAM: Layer 0 -> dw_min:9.9676e-01  dw_max:1.0042e+00 lr:1.0000e-02
2023-03-31 19:28:08,488 ADAM: Layer 1 -> dw_min:9.9066e-01  dw_max:1.0084e+00 lr:1.0000e-02
2023-03-31 19:28:08,488 ADAM: Layer 2 -> dw_min:9.8735e-01  dw_max:1.0129e+00 lr:1.0000e-02
2023-03-31 19:28:08,488 ADAM: Layer 3 -> dw_min:9.9431e-01  dw_max:1.0073e+00 lr:1.0000e-02
2023-03-31 19:28:08,503 			Learning rate: weights:   1.000e-02    
2023-03-31 19:28:08,503 			Last test performance: 99.45%
2023-03-31 19:28:08,503 ----------------
2023-03-31 19:28:11,664   18  =>  81   		Training 486 pattern with 99.79% 	Forward time: 	 3.06 sec
2023-03-31 19:28:11,664 			Loss:    4.349e-03    			Backward time: 	 0.09 sec 
2023-03-31 19:28:11,665 ADAM: Layer 0 -> dw_min:9.9607e-01  dw_max:1.0040e+00 lr:1.0000e-02
2023-03-31 19:28:11,665 ADAM: Layer 1 -> dw_min:9.9162e-01  dw_max:1.0077e+00 lr:1.0000e-02
2023-03-31 19:28:11,665 ADAM: Layer 2 -> dw_min:9.8780e-01  dw_max:1.0117e+00 lr:1.0000e-02
2023-03-31 19:28:11,665 ADAM: Layer 3 -> dw_min:9.9487e-01  dw_max:1.0066e+00 lr:1.0000e-02
2023-03-31 19:28:11,732 			Learning rate: weights:   1.000e-02    
2023-03-31 19:28:11,732 			Last test performance: 99.45%
2023-03-31 19:28:11,732 ----------------
2023-03-31 19:28:14,894   18  =>  82   		Training 486 pattern with 98.75% 	Forward time: 	 3.06 sec
2023-03-31 19:28:14,894 			Loss:    2.916e-02    			Backward time: 	 0.09 sec 
2023-03-31 19:28:14,895 ADAM: Layer 0 -> dw_min:9.9403e-01  dw_max:1.0082e+00 lr:1.0000e-02
2023-03-31 19:28:14,895 ADAM: Layer 1 -> dw_min:9.8730e-01  dw_max:1.0137e+00 lr:1.0000e-02
2023-03-31 19:28:14,895 ADAM: Layer 2 -> dw_min:9.8531e-01  dw_max:1.0131e+00 lr:1.0000e-02
2023-03-31 19:28:14,895 ADAM: Layer 3 -> dw_min:9.9402e-01  dw_max:1.0059e+00 lr:1.0000e-02
2023-03-31 19:28:14,911 			Learning rate: weights:   1.000e-02    
2023-03-31 19:28:14,911 			Last test performance: 99.45%
2023-03-31 19:28:14,911 ----------------
2023-03-31 19:28:18,071   18  =>  83   		Training 486 pattern with 100.00% 	Forward time: 	 3.06 sec
2023-03-31 19:28:18,071 			Loss:    2.925e-03    			Backward time: 	 0.09 sec 
2023-03-31 19:28:18,071 ADAM: Layer 0 -> dw_min:9.9447e-01  dw_max:1.0075e+00 lr:1.0000e-02
2023-03-31 19:28:18,071 ADAM: Layer 1 -> dw_min:9.8839e-01  dw_max:1.0121e+00 lr:1.0000e-02
2023-03-31 19:28:18,071 ADAM: Layer 2 -> dw_min:9.8678e-01  dw_max:1.0118e+00 lr:1.0000e-02
2023-03-31 19:28:18,071 ADAM: Layer 3 -> dw_min:9.9459e-01  dw_max:1.0053e+00 lr:1.0000e-02
2023-03-31 19:28:18,129 			Learning rate: weights:   1.000e-02    
2023-03-31 19:28:18,129 			Last test performance: 99.45%
2023-03-31 19:28:18,129 ----------------
2023-03-31 19:28:21,289   18  =>  84   		Training 486 pattern with 100.00% 	Forward time: 	 3.06 sec
2023-03-31 19:28:21,289 			Loss:    1.978e-03    			Backward time: 	 0.09 sec 
2023-03-31 19:28:21,289 ADAM: Layer 0 -> dw_min:9.9489e-01  dw_max:1.0071e+00 lr:1.0000e-02
2023-03-31 19:28:21,289 ADAM: Layer 1 -> dw_min:9.8954e-01  dw_max:1.0110e+00 lr:1.0000e-02
2023-03-31 19:28:21,289 ADAM: Layer 2 -> dw_min:9.8619e-01  dw_max:1.0152e+00 lr:1.0000e-02
2023-03-31 19:28:21,289 ADAM: Layer 3 -> dw_min:9.9513e-01  dw_max:1.0049e+00 lr:1.0000e-02
2023-03-31 19:28:21,344 			Learning rate: weights:   1.000e-02    
2023-03-31 19:28:21,344 			Last test performance: 99.45%
2023-03-31 19:28:21,344 ----------------
2023-03-31 19:28:24,503   18  =>  85   		Training 486 pattern with 99.17% 	Forward time: 	 3.06 sec
2023-03-31 19:28:24,503 			Loss:    2.391e-02    			Backward time: 	 0.09 sec 
2023-03-31 19:28:24,503 ADAM: Layer 0 -> dw_min:9.9432e-01  dw_max:1.0057e+00 lr:1.0000e-02
2023-03-31 19:28:24,503 ADAM: Layer 1 -> dw_min:9.8737e-01  dw_max:1.0111e+00 lr:1.0000e-02
2023-03-31 19:28:24,504 ADAM: Layer 2 -> dw_min:9.8684e-01  dw_max:1.0150e+00 lr:1.0000e-02
2023-03-31 19:28:24,504 ADAM: Layer 3 -> dw_min:9.9093e-01  dw_max:1.0051e+00 lr:1.0000e-02
2023-03-31 19:28:24,560 			Learning rate: weights:   1.000e-02    
2023-03-31 19:28:24,560 			Last test performance: 99.45%
2023-03-31 19:28:24,560 ----------------
2023-03-31 19:28:27,720   18  =>  86   		Training 486 pattern with 100.00% 	Forward time: 	 3.06 sec
2023-03-31 19:28:27,720 			Loss:    1.820e-03    			Backward time: 	 0.09 sec 
2023-03-31 19:28:27,720 ADAM: Layer 0 -> dw_min:9.9501e-01  dw_max:1.0050e+00 lr:1.0000e-02
2023-03-31 19:28:27,720 ADAM: Layer 1 -> dw_min:9.8856e-01  dw_max:1.0100e+00 lr:1.0000e-02
2023-03-31 19:28:27,720 ADAM: Layer 2 -> dw_min:9.8816e-01  dw_max:1.0135e+00 lr:1.0000e-02
2023-03-31 19:28:27,720 ADAM: Layer 3 -> dw_min:9.9183e-01  dw_max:1.0046e+00 lr:1.0000e-02
2023-03-31 19:28:27,777 			Learning rate: weights:   1.000e-02    
2023-03-31 19:28:27,777 			Last test performance: 99.45%
2023-03-31 19:28:27,777 ----------------
2023-03-31 19:28:30,936   18  =>  87   		Training 486 pattern with 99.58% 	Forward time: 	 3.06 sec
2023-03-31 19:28:30,937 			Loss:    7.305e-03    			Backward time: 	 0.09 sec 
2023-03-31 19:28:30,937 ADAM: Layer 0 -> dw_min:9.9600e-01  dw_max:1.0046e+00 lr:1.0000e-02
2023-03-31 19:28:30,937 ADAM: Layer 1 -> dw_min:9.8957e-01  dw_max:1.0084e+00 lr:1.0000e-02
2023-03-31 19:28:30,937 ADAM: Layer 2 -> dw_min:9.8934e-01  dw_max:1.0120e+00 lr:1.0000e-02
2023-03-31 19:28:30,937 ADAM: Layer 3 -> dw_min:9.9267e-01  dw_max:1.0046e+00 lr:1.0000e-02
2023-03-31 19:28:30,994 			Learning rate: weights:   1.000e-02    
2023-03-31 19:28:30,995 			Last test performance: 99.45%
2023-03-31 19:28:30,995 ----------------
2023-03-31 19:28:34,154   18  =>  88   		Training 486 pattern with 99.79% 	Forward time: 	 3.06 sec
2023-03-31 19:28:34,154 			Loss:    7.513e-03    			Backward time: 	 0.09 sec 
2023-03-31 19:28:34,154 ADAM: Layer 0 -> dw_min:9.9624e-01  dw_max:1.0033e+00 lr:1.0000e-02
2023-03-31 19:28:34,154 ADAM: Layer 1 -> dw_min:9.8948e-01  dw_max:1.0075e+00 lr:1.0000e-02
2023-03-31 19:28:34,154 ADAM: Layer 2 -> dw_min:9.8610e-01  dw_max:1.0108e+00 lr:1.0000e-02
2023-03-31 19:28:34,154 ADAM: Layer 3 -> dw_min:9.9340e-01  dw_max:1.0042e+00 lr:1.0000e-02
2023-03-31 19:28:34,210 			Learning rate: weights:   1.000e-02    
2023-03-31 19:28:34,210 			Last test performance: 99.45%
2023-03-31 19:28:34,210 ----------------
2023-03-31 19:28:37,369   18  =>  89   		Training 486 pattern with 98.96% 	Forward time: 	 3.06 sec
2023-03-31 19:28:37,369 			Loss:    2.407e-02    			Backward time: 	 0.09 sec 
2023-03-31 19:28:37,369 ADAM: Layer 0 -> dw_min:9.9678e-01  dw_max:1.0035e+00 lr:1.0000e-02
2023-03-31 19:28:37,369 ADAM: Layer 1 -> dw_min:9.8828e-01  dw_max:1.0092e+00 lr:1.0000e-02
2023-03-31 19:28:37,370 ADAM: Layer 2 -> dw_min:9.8748e-01  dw_max:1.0129e+00 lr:1.0000e-02
2023-03-31 19:28:37,370 ADAM: Layer 3 -> dw_min:9.9405e-01  dw_max:1.0038e+00 lr:1.0000e-02
2023-03-31 19:28:37,409 			Learning rate: weights:   1.000e-02    
2023-03-31 19:28:37,409 			Last test performance: 99.45%
2023-03-31 19:28:37,409 ----------------
2023-03-31 19:28:40,568   18  =>  90   		Training 486 pattern with 99.38% 	Forward time: 	 3.06 sec
2023-03-31 19:28:40,568 			Loss:    7.711e-03    			Backward time: 	 0.09 sec 
2023-03-31 19:28:40,568 ADAM: Layer 0 -> dw_min:9.9633e-01  dw_max:1.0034e+00 lr:1.0000e-02
2023-03-31 19:28:40,568 ADAM: Layer 1 -> dw_min:9.8962e-01  dw_max:1.0088e+00 lr:1.0000e-02
2023-03-31 19:28:40,568 ADAM: Layer 2 -> dw_min:9.8872e-01  dw_max:1.0128e+00 lr:1.0000e-02
2023-03-31 19:28:40,569 ADAM: Layer 3 -> dw_min:9.9483e-01  dw_max:1.0052e+00 lr:1.0000e-02
2023-03-31 19:28:40,645 			Learning rate: weights:   1.000e-02    
2023-03-31 19:28:40,645 			Last test performance: 99.45%
2023-03-31 19:28:40,645 ----------------
2023-03-31 19:28:43,805   18  =>  91   		Training 486 pattern with 99.79% 	Forward time: 	 3.06 sec
2023-03-31 19:28:43,805 			Loss:    6.833e-03    			Backward time: 	 0.09 sec 
2023-03-31 19:28:43,805 ADAM: Layer 0 -> dw_min:9.9702e-01  dw_max:1.0029e+00 lr:1.0000e-02
2023-03-31 19:28:43,805 ADAM: Layer 1 -> dw_min:9.9021e-01  dw_max:1.0079e+00 lr:1.0000e-02
2023-03-31 19:28:43,805 ADAM: Layer 2 -> dw_min:9.8796e-01  dw_max:1.0115e+00 lr:1.0000e-02
2023-03-31 19:28:43,805 ADAM: Layer 3 -> dw_min:9.9550e-01  dw_max:1.0047e+00 lr:1.0000e-02
2023-03-31 19:28:43,873 			Learning rate: weights:   1.000e-02    
2023-03-31 19:28:43,873 			Last test performance: 99.45%
2023-03-31 19:28:43,873 ----------------
2023-03-31 19:28:47,034   18  =>  92   		Training 486 pattern with 99.79% 	Forward time: 	 3.06 sec
2023-03-31 19:28:47,034 			Loss:    2.741e-03    			Backward time: 	 0.09 sec 
2023-03-31 19:28:47,034 ADAM: Layer 0 -> dw_min:9.9758e-01  dw_max:1.0026e+00 lr:1.0000e-02
2023-03-31 19:28:47,034 ADAM: Layer 1 -> dw_min:9.9112e-01  dw_max:1.0080e+00 lr:1.0000e-02
2023-03-31 19:28:47,034 ADAM: Layer 2 -> dw_min:9.8916e-01  dw_max:1.0104e+00 lr:1.0000e-02
2023-03-31 19:28:47,035 ADAM: Layer 3 -> dw_min:9.9597e-01  dw_max:1.0042e+00 lr:1.0000e-02
2023-03-31 19:28:47,111 			Learning rate: weights:   1.000e-02    
2023-03-31 19:28:47,111 			Last test performance: 99.45%
2023-03-31 19:28:47,111 ----------------
2023-03-31 19:28:50,272   18  =>  93   		Training 486 pattern with 99.79% 	Forward time: 	 3.06 sec
2023-03-31 19:28:50,272 			Loss:    4.144e-03    			Backward time: 	 0.09 sec 
2023-03-31 19:28:50,272 ADAM: Layer 0 -> dw_min:9.9656e-01  dw_max:1.0024e+00 lr:1.0000e-02
2023-03-31 19:28:50,272 ADAM: Layer 1 -> dw_min:9.8834e-01  dw_max:1.0082e+00 lr:1.0000e-02
2023-03-31 19:28:50,272 ADAM: Layer 2 -> dw_min:9.8600e-01  dw_max:1.0126e+00 lr:1.0000e-02
2023-03-31 19:28:50,272 ADAM: Layer 3 -> dw_min:9.9411e-01  dw_max:1.0043e+00 lr:1.0000e-02
2023-03-31 19:28:50,294 			Learning rate: weights:   1.000e-02    
2023-03-31 19:28:50,294 			Last test performance: 99.45%
2023-03-31 19:28:50,294 ----------------
2023-03-31 19:28:53,454   18  =>  94   		Training 486 pattern with 100.00% 	Forward time: 	 3.06 sec
2023-03-31 19:28:53,454 			Loss:    2.574e-03    			Backward time: 	 0.09 sec 
2023-03-31 19:28:53,454 ADAM: Layer 0 -> dw_min:9.9664e-01  dw_max:1.0026e+00 lr:1.0000e-02
2023-03-31 19:28:53,455 ADAM: Layer 1 -> dw_min:9.8971e-01  dw_max:1.0075e+00 lr:1.0000e-02
2023-03-31 19:28:53,455 ADAM: Layer 2 -> dw_min:9.8738e-01  dw_max:1.0129e+00 lr:1.0000e-02
2023-03-31 19:28:53,455 ADAM: Layer 3 -> dw_min:9.9470e-01  dw_max:1.0039e+00 lr:1.0000e-02
2023-03-31 19:28:53,469 			Learning rate: weights:   1.000e-02    
2023-03-31 19:28:53,469 			Last test performance: 99.45%
2023-03-31 19:28:53,469 ----------------
2023-03-31 19:28:56,629   18  =>  95   		Training 486 pattern with 98.54% 	Forward time: 	 3.06 sec
2023-03-31 19:28:56,629 			Loss:    3.445e-02    			Backward time: 	 0.09 sec 
2023-03-31 19:28:56,629 ADAM: Layer 0 -> dw_min:9.9648e-01  dw_max:1.0037e+00 lr:1.0000e-02
2023-03-31 19:28:56,629 ADAM: Layer 1 -> dw_min:9.8774e-01  dw_max:1.0108e+00 lr:1.0000e-02
2023-03-31 19:28:56,629 ADAM: Layer 2 -> dw_min:9.8396e-01  dw_max:1.0150e+00 lr:1.0000e-02
2023-03-31 19:28:56,629 ADAM: Layer 3 -> dw_min:9.9285e-01  dw_max:1.0053e+00 lr:1.0000e-02
2023-03-31 19:28:56,714 			Learning rate: weights:   1.000e-02    
2023-03-31 19:28:56,714 			Last test performance: 99.45%
2023-03-31 19:28:56,714 ----------------
2023-03-31 19:28:59,875   18  =>  96   		Training 486 pattern with 100.00% 	Forward time: 	 3.06 sec
2023-03-31 19:28:59,875 			Loss:    1.515e-03    			Backward time: 	 0.09 sec 
2023-03-31 19:28:59,875 ADAM: Layer 0 -> dw_min:9.9667e-01  dw_max:1.0035e+00 lr:1.0000e-02
2023-03-31 19:28:59,875 ADAM: Layer 1 -> dw_min:9.8814e-01  dw_max:1.0097e+00 lr:1.0000e-02
2023-03-31 19:28:59,876 ADAM: Layer 2 -> dw_min:9.8555e-01  dw_max:1.0135e+00 lr:1.0000e-02
2023-03-31 19:28:59,876 ADAM: Layer 3 -> dw_min:9.9355e-01  dw_max:1.0047e+00 lr:1.0000e-02
2023-03-31 19:28:59,890 			Learning rate: weights:   1.000e-02    
2023-03-31 19:28:59,890 			Last test performance: 99.45%
2023-03-31 19:28:59,890 ----------------
2023-03-31 19:29:03,053   18  =>  97   		Training 486 pattern with 99.79% 	Forward time: 	 3.06 sec
2023-03-31 19:29:03,054 			Loss:    7.792e-03    			Backward time: 	 0.09 sec 
2023-03-31 19:29:03,054 ADAM: Layer 0 -> dw_min:9.9731e-01  dw_max:1.0034e+00 lr:1.0000e-02
2023-03-31 19:29:03,054 ADAM: Layer 1 -> dw_min:9.8696e-01  dw_max:1.0085e+00 lr:1.0000e-02
2023-03-31 19:29:03,054 ADAM: Layer 2 -> dw_min:9.8689e-01  dw_max:1.0140e+00 lr:1.0000e-02
2023-03-31 19:29:03,054 ADAM: Layer 3 -> dw_min:9.9409e-01  dw_max:1.0054e+00 lr:1.0000e-02
2023-03-31 19:29:03,130 			Learning rate: weights:   1.000e-02    
2023-03-31 19:29:03,130 			Last test performance: 99.45%
2023-03-31 19:29:03,130 ----------------
2023-03-31 19:29:06,292   18  =>  98   		Training 486 pattern with 99.58% 	Forward time: 	 3.06 sec
2023-03-31 19:29:06,292 			Loss:    7.129e-03    			Backward time: 	 0.09 sec 
2023-03-31 19:29:06,292 ADAM: Layer 0 -> dw_min:9.9738e-01  dw_max:1.0035e+00 lr:1.0000e-02
2023-03-31 19:29:06,292 ADAM: Layer 1 -> dw_min:9.8812e-01  dw_max:1.0131e+00 lr:1.0000e-02
2023-03-31 19:29:06,293 ADAM: Layer 2 -> dw_min:9.8624e-01  dw_max:1.0135e+00 lr:1.0000e-02
2023-03-31 19:29:06,293 ADAM: Layer 3 -> dw_min:9.9250e-01  dw_max:1.0077e+00 lr:1.0000e-02
2023-03-31 19:29:06,308 			Learning rate: weights:   1.000e-02    
2023-03-31 19:29:06,308 			Last test performance: 99.45%
2023-03-31 19:29:06,308 ----------------
2023-03-31 19:29:09,468   18  =>  99   		Training 486 pattern with 99.58% 	Forward time: 	 3.06 sec
2023-03-31 19:29:09,468 			Loss:    1.849e-02    			Backward time: 	 0.09 sec 
2023-03-31 19:29:09,468 ADAM: Layer 0 -> dw_min:9.9687e-01  dw_max:1.0036e+00 lr:1.0000e-02
2023-03-31 19:29:09,468 ADAM: Layer 1 -> dw_min:9.8951e-01  dw_max:1.0118e+00 lr:1.0000e-02
2023-03-31 19:29:09,469 ADAM: Layer 2 -> dw_min:9.8631e-01  dw_max:1.0121e+00 lr:1.0000e-02
2023-03-31 19:29:09,469 ADAM: Layer 3 -> dw_min:9.9326e-01  dw_max:1.0069e+00 lr:1.0000e-02
2023-03-31 19:29:09,500 			Learning rate: weights:   1.000e-02    
2023-03-31 19:29:09,500 			Last test performance: 99.45%
2023-03-31 19:29:09,500 ----------------
2023-03-31 19:29:12,662   18  => 100   		Training 486 pattern with 99.79% 	Forward time: 	 3.06 sec
2023-03-31 19:29:12,662 			Loss:    1.126e-02    			Backward time: 	 0.09 sec 
2023-03-31 19:29:12,662 ADAM: Layer 0 -> dw_min:9.9714e-01  dw_max:1.0033e+00 lr:1.0000e-02
2023-03-31 19:29:12,662 ADAM: Layer 1 -> dw_min:9.9055e-01  dw_max:1.0106e+00 lr:1.0000e-02
2023-03-31 19:29:12,663 ADAM: Layer 2 -> dw_min:9.8759e-01  dw_max:1.0109e+00 lr:1.0000e-02
2023-03-31 19:29:12,663 ADAM: Layer 3 -> dw_min:9.9394e-01  dw_max:1.0063e+00 lr:1.0000e-02
2023-03-31 19:29:12,753 			Learning rate: weights:   1.000e-02    
2023-03-31 19:29:12,753 			Last test performance: 99.45%
2023-03-31 19:29:12,753 ----------------
2023-03-31 19:29:15,914   18  => 101   		Training 486 pattern with 99.58% 	Forward time: 	 3.06 sec
2023-03-31 19:29:15,914 			Loss:    2.511e-02    			Backward time: 	 0.09 sec 
2023-03-31 19:29:15,914 ADAM: Layer 0 -> dw_min:9.9693e-01  dw_max:1.0040e+00 lr:1.0000e-02
2023-03-31 19:29:15,914 ADAM: Layer 1 -> dw_min:9.9069e-01  dw_max:1.0103e+00 lr:1.0000e-02
2023-03-31 19:29:15,914 ADAM: Layer 2 -> dw_min:9.8803e-01  dw_max:1.0124e+00 lr:1.0000e-02
2023-03-31 19:29:15,914 ADAM: Layer 3 -> dw_min:9.9454e-01  dw_max:1.0057e+00 lr:1.0000e-02
2023-03-31 19:29:15,973 			Learning rate: weights:   1.000e-02    
2023-03-31 19:29:15,973 			Last test performance: 99.45%
2023-03-31 19:29:15,973 ----------------
2023-03-31 19:29:19,133   18  => 102   		Training 486 pattern with 99.17% 	Forward time: 	 3.06 sec
2023-03-31 19:29:19,133 			Loss:    2.639e-02    			Backward time: 	 0.09 sec 
2023-03-31 19:29:19,134 ADAM: Layer 0 -> dw_min:9.9680e-01  dw_max:1.0039e+00 lr:1.0000e-02
2023-03-31 19:29:19,134 ADAM: Layer 1 -> dw_min:9.9045e-01  dw_max:1.0115e+00 lr:1.0000e-02
2023-03-31 19:29:19,134 ADAM: Layer 2 -> dw_min:9.8502e-01  dw_max:1.0143e+00 lr:1.0000e-02
2023-03-31 19:29:19,134 ADAM: Layer 3 -> dw_min:9.9340e-01  dw_max:1.0065e+00 lr:1.0000e-02
2023-03-31 19:29:19,191 			Learning rate: weights:   1.000e-02    
2023-03-31 19:29:19,191 			Last test performance: 99.45%
2023-03-31 19:29:19,191 ----------------
2023-03-31 19:29:22,351   18  => 103   		Training 486 pattern with 100.00% 	Forward time: 	 3.06 sec
2023-03-31 19:29:22,352 			Loss:    3.380e-03    			Backward time: 	 0.09 sec 
2023-03-31 19:29:22,352 ADAM: Layer 0 -> dw_min:9.9703e-01  dw_max:1.0038e+00 lr:1.0000e-02
2023-03-31 19:29:22,352 ADAM: Layer 1 -> dw_min:9.9138e-01  dw_max:1.0114e+00 lr:1.0000e-02
2023-03-31 19:29:22,352 ADAM: Layer 2 -> dw_min:9.8651e-01  dw_max:1.0129e+00 lr:1.0000e-02
2023-03-31 19:29:22,352 ADAM: Layer 3 -> dw_min:9.9400e-01  dw_max:1.0058e+00 lr:1.0000e-02
2023-03-31 19:29:22,367 			Learning rate: weights:   1.000e-02    
2023-03-31 19:29:22,367 			Last test performance: 99.45%
2023-03-31 19:29:22,367 ----------------
2023-03-31 19:29:25,528   18  => 104   		Training 486 pattern with 99.79% 	Forward time: 	 3.06 sec
2023-03-31 19:29:25,528 			Loss:    4.333e-03    			Backward time: 	 0.09 sec 
2023-03-31 19:29:25,528 ADAM: Layer 0 -> dw_min:9.9713e-01  dw_max:1.0036e+00 lr:1.0000e-02
2023-03-31 19:29:25,528 ADAM: Layer 1 -> dw_min:9.9182e-01  dw_max:1.0103e+00 lr:1.0000e-02
2023-03-31 19:29:25,528 ADAM: Layer 2 -> dw_min:9.8785e-01  dw_max:1.0161e+00 lr:1.0000e-02
2023-03-31 19:29:25,529 ADAM: Layer 3 -> dw_min:9.9447e-01  dw_max:1.0053e+00 lr:1.0000e-02
2023-03-31 19:29:25,544 			Learning rate: weights:   1.000e-02    
2023-03-31 19:29:25,544 			Last test performance: 99.45%
2023-03-31 19:29:25,544 ----------------
2023-03-31 19:29:28,705   18  => 105   		Training 486 pattern with 100.00% 	Forward time: 	 3.06 sec
2023-03-31 19:29:28,705 			Loss:    2.397e-03    			Backward time: 	 0.09 sec 
2023-03-31 19:29:28,706 ADAM: Layer 0 -> dw_min:9.9735e-01  dw_max:1.0029e+00 lr:1.0000e-02
2023-03-31 19:29:28,706 ADAM: Layer 1 -> dw_min:9.9262e-01  dw_max:1.0093e+00 lr:1.0000e-02
2023-03-31 19:29:28,706 ADAM: Layer 2 -> dw_min:9.8880e-01  dw_max:1.0145e+00 lr:1.0000e-02
2023-03-31 19:29:28,706 ADAM: Layer 3 -> dw_min:9.9503e-01  dw_max:1.0044e+00 lr:1.0000e-02
2023-03-31 19:29:28,721 			Learning rate: weights:   1.000e-02    
2023-03-31 19:29:28,721 			Last test performance: 99.45%
2023-03-31 19:29:28,721 ----------------
2023-03-31 19:29:31,881   18  => 106   		Training 486 pattern with 100.00% 	Forward time: 	 3.06 sec
2023-03-31 19:29:31,881 			Loss:    2.785e-03    			Backward time: 	 0.09 sec 
2023-03-31 19:29:31,881 ADAM: Layer 0 -> dw_min:9.9764e-01  dw_max:1.0025e+00 lr:1.0000e-02
2023-03-31 19:29:31,881 ADAM: Layer 1 -> dw_min:9.9286e-01  dw_max:1.0083e+00 lr:1.0000e-02
2023-03-31 19:29:31,881 ADAM: Layer 2 -> dw_min:9.8991e-01  dw_max:1.0130e+00 lr:1.0000e-02
2023-03-31 19:29:31,882 ADAM: Layer 3 -> dw_min:9.9540e-01  dw_max:1.0039e+00 lr:1.0000e-02
2023-03-31 19:29:31,948 			Learning rate: weights:   1.000e-02    
2023-03-31 19:29:31,948 			Last test performance: 99.45%
2023-03-31 19:29:31,948 ----------------
2023-03-31 19:29:35,110   18  => 107   		Training 486 pattern with 99.17% 	Forward time: 	 3.06 sec
2023-03-31 19:29:35,110 			Loss:    1.093e-02    			Backward time: 	 0.09 sec 
2023-03-31 19:29:35,110 ADAM: Layer 0 -> dw_min:9.9755e-01  dw_max:1.0034e+00 lr:1.0000e-02
2023-03-31 19:29:35,110 ADAM: Layer 1 -> dw_min:9.8962e-01  dw_max:1.0088e+00 lr:1.0000e-02
2023-03-31 19:29:35,110 ADAM: Layer 2 -> dw_min:9.8590e-01  dw_max:1.0158e+00 lr:1.0000e-02
2023-03-31 19:29:35,110 ADAM: Layer 3 -> dw_min:9.9574e-01  dw_max:1.0037e+00 lr:1.0000e-02
2023-03-31 19:29:35,169 			Learning rate: weights:   1.000e-02    
2023-03-31 19:29:35,169 			Last test performance: 99.45%
2023-03-31 19:29:35,169 ----------------
2023-03-31 19:29:38,330   18  => 108   		Training 486 pattern with 99.58% 	Forward time: 	 3.06 sec
2023-03-31 19:29:38,330 			Loss:    1.165e-02    			Backward time: 	 0.09 sec 
2023-03-31 19:29:38,330 ADAM: Layer 0 -> dw_min:9.9708e-01  dw_max:1.0048e+00 lr:1.0000e-02
2023-03-31 19:29:38,330 ADAM: Layer 1 -> dw_min:9.9071e-01  dw_max:1.0079e+00 lr:1.0000e-02
2023-03-31 19:29:38,330 ADAM: Layer 2 -> dw_min:9.8580e-01  dw_max:1.0142e+00 lr:1.0000e-02
2023-03-31 19:29:38,330 ADAM: Layer 3 -> dw_min:9.9619e-01  dw_max:1.0038e+00 lr:1.0000e-02
2023-03-31 19:29:38,389 			Learning rate: weights:   1.000e-02    
2023-03-31 19:29:38,389 			Last test performance: 99.45%
2023-03-31 19:29:38,389 ----------------
2023-03-31 19:29:41,549   18  => 109   		Training 486 pattern with 99.17% 	Forward time: 	 3.06 sec
2023-03-31 19:29:41,550 			Loss:    1.492e-02    			Backward time: 	 0.09 sec 
2023-03-31 19:29:41,550 ADAM: Layer 0 -> dw_min:9.9665e-01  dw_max:1.0044e+00 lr:1.0000e-02
2023-03-31 19:29:41,550 ADAM: Layer 1 -> dw_min:9.9148e-01  dw_max:1.0140e+00 lr:1.0000e-02
2023-03-31 19:29:41,550 ADAM: Layer 2 -> dw_min:9.8540e-01  dw_max:1.0142e+00 lr:1.0000e-02
2023-03-31 19:29:41,550 ADAM: Layer 3 -> dw_min:9.9481e-01  dw_max:1.0041e+00 lr:1.0000e-02
2023-03-31 19:29:41,618 			Learning rate: weights:   1.000e-02    
2023-03-31 19:29:41,618 			Last test performance: 99.45%
2023-03-31 19:29:41,618 ----------------
2023-03-31 19:29:44,779   18  => 110   		Training 486 pattern with 99.58% 	Forward time: 	 3.06 sec
2023-03-31 19:29:44,779 			Loss:    8.782e-03    			Backward time: 	 0.09 sec 
2023-03-31 19:29:44,779 ADAM: Layer 0 -> dw_min:9.9674e-01  dw_max:1.0037e+00 lr:1.0000e-02
2023-03-31 19:29:44,779 ADAM: Layer 1 -> dw_min:9.9122e-01  dw_max:1.0124e+00 lr:1.0000e-02
2023-03-31 19:29:44,779 ADAM: Layer 2 -> dw_min:9.8596e-01  dw_max:1.0135e+00 lr:1.0000e-02
2023-03-31 19:29:44,779 ADAM: Layer 3 -> dw_min:9.9543e-01  dw_max:1.0052e+00 lr:1.0000e-02
2023-03-31 19:29:44,821 			Learning rate: weights:   1.000e-02    
2023-03-31 19:29:44,821 			Last test performance: 99.45%
2023-03-31 19:29:44,821 ----------------
2023-03-31 19:29:47,980   18  => 111   		Training 486 pattern with 99.58% 	Forward time: 	 3.06 sec
2023-03-31 19:29:47,980 			Loss:    5.474e-03    			Backward time: 	 0.09 sec 
2023-03-31 19:29:47,981 ADAM: Layer 0 -> dw_min:9.9611e-01  dw_max:1.0040e+00 lr:1.0000e-02
2023-03-31 19:29:47,981 ADAM: Layer 1 -> dw_min:9.9213e-01  dw_max:1.0112e+00 lr:1.0000e-02
2023-03-31 19:29:47,981 ADAM: Layer 2 -> dw_min:9.8623e-01  dw_max:1.0140e+00 lr:1.0000e-02
2023-03-31 19:29:47,981 ADAM: Layer 3 -> dw_min:9.9588e-01  dw_max:1.0047e+00 lr:1.0000e-02
2023-03-31 19:29:48,058 			Learning rate: weights:   1.000e-02    
2023-03-31 19:29:48,058 			Last test performance: 99.45%
2023-03-31 19:29:48,058 ----------------
2023-03-31 19:29:51,220   18  => 112   		Training 486 pattern with 98.96% 	Forward time: 	 3.06 sec
2023-03-31 19:29:51,220 			Loss:    2.155e-02    			Backward time: 	 0.09 sec 
2023-03-31 19:29:51,220 ADAM: Layer 0 -> dw_min:9.9559e-01  dw_max:1.0040e+00 lr:1.0000e-02
2023-03-31 19:29:51,220 ADAM: Layer 1 -> dw_min:9.8531e-01  dw_max:1.0102e+00 lr:1.0000e-02
2023-03-31 19:29:51,220 ADAM: Layer 2 -> dw_min:9.8651e-01  dw_max:1.0135e+00 lr:1.0000e-02
2023-03-31 19:29:51,220 ADAM: Layer 3 -> dw_min:9.9617e-01  dw_max:1.0057e+00 lr:1.0000e-02
2023-03-31 19:29:51,278 			Learning rate: weights:   1.000e-02    
2023-03-31 19:29:51,278 			Last test performance: 99.45%
2023-03-31 19:29:51,278 ----------------
2023-03-31 19:29:54,438   18  => 113   		Training 486 pattern with 99.58% 	Forward time: 	 3.06 sec
2023-03-31 19:29:54,439 			Loss:    8.544e-03    			Backward time: 	 0.09 sec 
2023-03-31 19:29:54,439 ADAM: Layer 0 -> dw_min:9.9624e-01  dw_max:1.0040e+00 lr:1.0000e-02
2023-03-31 19:29:54,439 ADAM: Layer 1 -> dw_min:9.8674e-01  dw_max:1.0098e+00 lr:1.0000e-02
2023-03-31 19:29:54,439 ADAM: Layer 2 -> dw_min:9.8760e-01  dw_max:1.0122e+00 lr:1.0000e-02
2023-03-31 19:29:54,439 ADAM: Layer 3 -> dw_min:9.9571e-01  dw_max:1.0052e+00 lr:1.0000e-02
2023-03-31 19:29:54,606 			Learning rate: weights:   1.000e-02    
2023-03-31 19:29:54,606 			Last test performance: 99.45%
2023-03-31 19:29:54,606 ----------------
2023-03-31 19:29:57,770   18  => 114   		Training 486 pattern with 99.58% 	Forward time: 	 3.07 sec
2023-03-31 19:29:57,770 			Loss:    1.265e-02    			Backward time: 	 0.09 sec 
2023-03-31 19:29:57,770 ADAM: Layer 0 -> dw_min:9.9637e-01  dw_max:1.0038e+00 lr:1.0000e-02
2023-03-31 19:29:57,770 ADAM: Layer 1 -> dw_min:9.8663e-01  dw_max:1.0148e+00 lr:1.0000e-02
2023-03-31 19:29:57,770 ADAM: Layer 2 -> dw_min:9.8401e-01  dw_max:1.0150e+00 lr:1.0000e-02
2023-03-31 19:29:57,771 ADAM: Layer 3 -> dw_min:9.9255e-01  dw_max:1.0074e+00 lr:1.0000e-02
2023-03-31 19:29:57,785 			Learning rate: weights:   1.000e-02    
2023-03-31 19:29:57,785 			Last test performance: 99.45%
2023-03-31 19:29:57,785 ----------------
2023-03-31 19:30:00,947   18  => 115   		Training 486 pattern with 99.58% 	Forward time: 	 3.06 sec
2023-03-31 19:30:00,947 			Loss:    9.061e-03    			Backward time: 	 0.09 sec 
2023-03-31 19:30:00,947 ADAM: Layer 0 -> dw_min:9.9600e-01  dw_max:1.0033e+00 lr:1.0000e-02
2023-03-31 19:30:00,947 ADAM: Layer 1 -> dw_min:9.8406e-01  dw_max:1.0133e+00 lr:1.0000e-02
2023-03-31 19:30:00,947 ADAM: Layer 2 -> dw_min:9.8560e-01  dw_max:1.0141e+00 lr:1.0000e-02
2023-03-31 19:30:00,948 ADAM: Layer 3 -> dw_min:9.9266e-01  dw_max:1.0067e+00 lr:1.0000e-02
2023-03-31 19:30:00,973 			Learning rate: weights:   1.000e-02    
2023-03-31 19:30:00,973 			Last test performance: 99.45%
2023-03-31 19:30:00,973 ----------------
2023-03-31 19:30:04,140   18  => 116   		Training 486 pattern with 99.58% 	Forward time: 	 3.07 sec
2023-03-31 19:30:04,140 			Loss:    1.178e-02    			Backward time: 	 0.09 sec 
2023-03-31 19:30:04,140 ADAM: Layer 0 -> dw_min:9.9605e-01  dw_max:1.0039e+00 lr:1.0000e-02
2023-03-31 19:30:04,140 ADAM: Layer 1 -> dw_min:9.8582e-01  dw_max:1.0119e+00 lr:1.0000e-02
2023-03-31 19:30:04,140 ADAM: Layer 2 -> dw_min:9.8702e-01  dw_max:1.0137e+00 lr:1.0000e-02
2023-03-31 19:30:04,140 ADAM: Layer 3 -> dw_min:9.9341e-01  dw_max:1.0061e+00 lr:1.0000e-02
2023-03-31 19:30:04,206 			Learning rate: weights:   1.000e-02    
2023-03-31 19:30:04,206 			Last test performance: 99.45%
2023-03-31 19:30:04,206 ----------------
2023-03-31 19:30:07,369   18  => 117   		Training 486 pattern with 99.38% 	Forward time: 	 3.06 sec
2023-03-31 19:30:07,369 			Loss:    1.395e-02    			Backward time: 	 0.09 sec 
2023-03-31 19:30:07,369 ADAM: Layer 0 -> dw_min:9.9682e-01  dw_max:1.0034e+00 lr:1.0000e-02
2023-03-31 19:30:07,369 ADAM: Layer 1 -> dw_min:9.8714e-01  dw_max:1.0107e+00 lr:1.0000e-02
2023-03-31 19:30:07,370 ADAM: Layer 2 -> dw_min:9.8627e-01  dw_max:1.0140e+00 lr:1.0000e-02
2023-03-31 19:30:07,370 ADAM: Layer 3 -> dw_min:9.9406e-01  dw_max:1.0072e+00 lr:1.0000e-02
2023-03-31 19:30:07,426 			Learning rate: weights:   1.000e-02    
2023-03-31 19:30:07,426 			Last test performance: 99.45%
2023-03-31 19:30:07,426 ----------------
2023-03-31 19:30:10,588   18  => 118   		Training 486 pattern with 98.96% 	Forward time: 	 3.06 sec
2023-03-31 19:30:10,588 			Loss:    1.852e-02    			Backward time: 	 0.09 sec 
2023-03-31 19:30:10,588 ADAM: Layer 0 -> dw_min:9.9640e-01  dw_max:1.0040e+00 lr:1.0000e-02
2023-03-31 19:30:10,589 ADAM: Layer 1 -> dw_min:9.8850e-01  dw_max:1.0097e+00 lr:1.0000e-02
2023-03-31 19:30:10,589 ADAM: Layer 2 -> dw_min:9.8769e-01  dw_max:1.0126e+00 lr:1.0000e-02
2023-03-31 19:30:10,589 ADAM: Layer 3 -> dw_min:9.9487e-01  dw_max:1.0063e+00 lr:1.0000e-02
2023-03-31 19:30:10,823 			Learning rate: weights:   1.000e-02    
2023-03-31 19:30:10,823 			Last test performance: 99.45%
2023-03-31 19:30:10,823 ----------------
2023-03-31 19:30:13,984   18  => 119   		Training 486 pattern with 99.58% 	Forward time: 	 3.06 sec
2023-03-31 19:30:13,984 			Loss:    1.456e-02    			Backward time: 	 0.09 sec 
2023-03-31 19:30:13,984 ADAM: Layer 0 -> dw_min:9.9620e-01  dw_max:1.0037e+00 lr:1.0000e-02
2023-03-31 19:30:13,984 ADAM: Layer 1 -> dw_min:9.8942e-01  dw_max:1.0099e+00 lr:1.0000e-02
2023-03-31 19:30:13,984 ADAM: Layer 2 -> dw_min:9.8662e-01  dw_max:1.0140e+00 lr:1.0000e-02
2023-03-31 19:30:13,984 ADAM: Layer 3 -> dw_min:9.9452e-01  dw_max:1.0061e+00 lr:1.0000e-02
2023-03-31 19:30:14,048 			Learning rate: weights:   1.000e-02    
2023-03-31 19:30:14,048 			Last test performance: 99.45%
2023-03-31 19:30:14,048 ----------------
2023-03-31 19:30:17,211   18  => 120   		Training 486 pattern with 99.79% 	Forward time: 	 3.06 sec
2023-03-31 19:30:17,211 			Loss:    9.010e-03    			Backward time: 	 0.09 sec 
2023-03-31 19:30:17,212 ADAM: Layer 0 -> dw_min:9.9646e-01  dw_max:1.0035e+00 lr:1.0000e-02
2023-03-31 19:30:17,212 ADAM: Layer 1 -> dw_min:9.9056e-01  dw_max:1.0088e+00 lr:1.0000e-02
2023-03-31 19:30:17,212 ADAM: Layer 2 -> dw_min:9.8413e-01  dw_max:1.0126e+00 lr:1.0000e-02
2023-03-31 19:30:17,212 ADAM: Layer 3 -> dw_min:9.9500e-01  dw_max:1.0055e+00 lr:1.0000e-02
2023-03-31 19:30:17,268 			Learning rate: weights:   1.000e-02    
2023-03-31 19:30:17,268 			Last test performance: 99.45%
2023-03-31 19:30:17,268 ----------------
2023-03-31 19:30:20,430   18  => 121   		Training 486 pattern with 99.79% 	Forward time: 	 3.06 sec
2023-03-31 19:30:20,430 			Loss:    5.083e-03    			Backward time: 	 0.09 sec 
2023-03-31 19:30:20,430 ADAM: Layer 0 -> dw_min:9.9637e-01  dw_max:1.0033e+00 lr:1.0000e-02
2023-03-31 19:30:20,430 ADAM: Layer 1 -> dw_min:9.9144e-01  dw_max:1.0079e+00 lr:1.0000e-02
2023-03-31 19:30:20,431 ADAM: Layer 2 -> dw_min:9.8571e-01  dw_max:1.0146e+00 lr:1.0000e-02
2023-03-31 19:30:20,431 ADAM: Layer 3 -> dw_min:9.9247e-01  dw_max:1.0049e+00 lr:1.0000e-02
2023-03-31 19:30:20,517 			Learning rate: weights:   1.000e-02    
2023-03-31 19:30:20,517 			Last test performance: 99.45%
2023-03-31 19:30:20,517 ----------------
2023-03-31 19:30:23,678   18  => 122   		Training 486 pattern with 99.79% 	Forward time: 	 3.06 sec
2023-03-31 19:30:23,678 			Loss:    4.495e-03    			Backward time: 	 0.09 sec 
2023-03-31 19:30:23,679 ADAM: Layer 0 -> dw_min:9.9652e-01  dw_max:1.0029e+00 lr:1.0000e-02
2023-03-31 19:30:23,679 ADAM: Layer 1 -> dw_min:9.9221e-01  dw_max:1.0085e+00 lr:1.0000e-02
2023-03-31 19:30:23,679 ADAM: Layer 2 -> dw_min:9.8714e-01  dw_max:1.0136e+00 lr:1.0000e-02
2023-03-31 19:30:23,679 ADAM: Layer 3 -> dw_min:9.9320e-01  dw_max:1.0044e+00 lr:1.0000e-02
2023-03-31 19:30:23,693 			Learning rate: weights:   1.000e-02    
2023-03-31 19:30:23,693 			Last test performance: 99.45%
2023-03-31 19:30:23,693 ----------------
2023-03-31 19:30:26,853   18  => 123   		Training 486 pattern with 99.38% 	Forward time: 	 3.06 sec
2023-03-31 19:30:26,853 			Loss:    1.183e-02    			Backward time: 	 0.09 sec 
2023-03-31 19:30:26,853 ADAM: Layer 0 -> dw_min:9.9723e-01  dw_max:1.0026e+00 lr:1.0000e-02
2023-03-31 19:30:26,853 ADAM: Layer 1 -> dw_min:9.9257e-01  dw_max:1.0080e+00 lr:1.0000e-02
2023-03-31 19:30:26,853 ADAM: Layer 2 -> dw_min:9.8838e-01  dw_max:1.0120e+00 lr:1.0000e-02
2023-03-31 19:30:26,853 ADAM: Layer 3 -> dw_min:9.9393e-01  dw_max:1.0039e+00 lr:1.0000e-02
2023-03-31 19:30:26,909 			Learning rate: weights:   1.000e-02    
2023-03-31 19:30:26,909 			Last test performance: 99.45%
2023-03-31 19:30:26,909 ----------------
2023-03-31 19:30:30,069   18  => 124   		Training 486 pattern with 99.17% 	Forward time: 	 3.06 sec
2023-03-31 19:30:30,069 			Loss:    9.636e-03    			Backward time: 	 0.09 sec 
2023-03-31 19:30:30,070 ADAM: Layer 0 -> dw_min:9.9726e-01  dw_max:1.0026e+00 lr:1.0000e-02
2023-03-31 19:30:30,070 ADAM: Layer 1 -> dw_min:9.9232e-01  dw_max:1.0103e+00 lr:1.0000e-02
2023-03-31 19:30:30,070 ADAM: Layer 2 -> dw_min:9.8528e-01  dw_max:1.0148e+00 lr:1.0000e-02
2023-03-31 19:30:30,070 ADAM: Layer 3 -> dw_min:9.9560e-01  dw_max:1.0051e+00 lr:1.0000e-02
2023-03-31 19:30:30,166 
2023-03-31 19:30:30,166 Testing:
2023-03-31 19:30:30,319 		24 of 10000 with 100.00% 	 Time used:  0.15 sec
2023-03-31 19:30:30,472 		48 of 10000 with 100.00% 	 Time used:  0.15 sec
2023-03-31 19:30:30,625 		72 of 10000 with 100.00% 	 Time used:  0.15 sec
2023-03-31 19:30:30,778 		96 of 10000 with 100.00% 	 Time used:  0.15 sec
2023-03-31 19:30:30,930 		120 of 10000 with 100.00% 	 Time used:  0.15 sec
2023-03-31 19:30:31,083 		144 of 10000 with 100.00% 	 Time used:  0.15 sec
2023-03-31 19:30:31,236 		168 of 10000 with 100.00% 	 Time used:  0.15 sec
2023-03-31 19:30:31,389 		192 of 10000 with 99.48% 	 Time used:  0.15 sec
2023-03-31 19:30:31,541 		216 of 10000 with 99.54% 	 Time used:  0.15 sec
2023-03-31 19:30:31,694 		240 of 10000 with 99.58% 	 Time used:  0.15 sec
2023-03-31 19:30:31,847 		264 of 10000 with 99.62% 	 Time used:  0.15 sec
2023-03-31 19:30:32,000 		288 of 10000 with 99.65% 	 Time used:  0.15 sec
2023-03-31 19:30:32,153 		312 of 10000 with 99.68% 	 Time used:  0.15 sec
2023-03-31 19:30:32,305 		336 of 10000 with 99.70% 	 Time used:  0.15 sec
2023-03-31 19:30:32,458 		360 of 10000 with 99.72% 	 Time used:  0.15 sec
2023-03-31 19:30:32,611 		384 of 10000 with 99.74% 	 Time used:  0.15 sec
2023-03-31 19:30:32,764 		408 of 10000 with 99.75% 	 Time used:  0.15 sec
2023-03-31 19:30:32,916 		432 of 10000 with 99.77% 	 Time used:  0.15 sec
2023-03-31 19:30:33,069 		456 of 10000 with 99.78% 	 Time used:  0.15 sec
2023-03-31 19:30:33,222 		480 of 10000 with 99.79% 	 Time used:  0.15 sec
2023-03-31 19:30:33,375 		504 of 10000 with 99.80% 	 Time used:  0.15 sec
2023-03-31 19:30:33,527 		528 of 10000 with 99.81% 	 Time used:  0.15 sec
2023-03-31 19:30:33,680 		552 of 10000 with 99.82% 	 Time used:  0.15 sec
2023-03-31 19:30:33,833 		576 of 10000 with 99.83% 	 Time used:  0.15 sec
2023-03-31 19:30:33,986 		600 of 10000 with 99.50% 	 Time used:  0.15 sec
2023-03-31 19:30:34,138 		624 of 10000 with 99.52% 	 Time used:  0.15 sec
2023-03-31 19:30:34,291 		648 of 10000 with 99.38% 	 Time used:  0.15 sec
2023-03-31 19:30:34,444 		672 of 10000 with 99.26% 	 Time used:  0.15 sec
2023-03-31 19:30:34,597 		696 of 10000 with 98.99% 	 Time used:  0.15 sec
2023-03-31 19:30:34,749 		720 of 10000 with 99.03% 	 Time used:  0.15 sec
2023-03-31 19:30:34,902 		744 of 10000 with 99.06% 	 Time used:  0.15 sec
2023-03-31 19:30:35,055 		768 of 10000 with 99.09% 	 Time used:  0.15 sec
2023-03-31 19:30:35,208 		792 of 10000 with 99.12% 	 Time used:  0.15 sec
2023-03-31 19:30:35,360 		816 of 10000 with 99.14% 	 Time used:  0.15 sec
2023-03-31 19:30:35,513 		840 of 10000 with 99.17% 	 Time used:  0.15 sec
2023-03-31 19:30:35,666 		864 of 10000 with 99.19% 	 Time used:  0.15 sec
2023-03-31 19:30:35,818 		888 of 10000 with 99.21% 	 Time used:  0.15 sec
2023-03-31 19:30:35,971 		912 of 10000 with 99.23% 	 Time used:  0.15 sec
2023-03-31 19:30:36,124 		936 of 10000 with 99.25% 	 Time used:  0.15 sec
2023-03-31 19:30:36,276 		960 of 10000 with 99.17% 	 Time used:  0.15 sec
2023-03-31 19:30:36,429 		984 of 10000 with 99.19% 	 Time used:  0.15 sec
2023-03-31 19:30:36,582 		1008 of 10000 with 99.21% 	 Time used:  0.15 sec
2023-03-31 19:30:36,735 		1032 of 10000 with 99.22% 	 Time used:  0.15 sec
2023-03-31 19:30:36,887 		1056 of 10000 with 99.15% 	 Time used:  0.15 sec
2023-03-31 19:30:37,040 		1080 of 10000 with 99.17% 	 Time used:  0.15 sec
2023-03-31 19:30:37,192 		1104 of 10000 with 99.18% 	 Time used:  0.15 sec
2023-03-31 19:30:37,345 		1128 of 10000 with 99.11% 	 Time used:  0.15 sec
2023-03-31 19:30:37,498 		1152 of 10000 with 99.13% 	 Time used:  0.15 sec
2023-03-31 19:30:37,651 		1176 of 10000 with 99.15% 	 Time used:  0.15 sec
2023-03-31 19:30:37,803 		1200 of 10000 with 99.17% 	 Time used:  0.15 sec
2023-03-31 19:30:37,956 		1224 of 10000 with 99.18% 	 Time used:  0.15 sec
2023-03-31 19:30:38,109 		1248 of 10000 with 99.04% 	 Time used:  0.15 sec
2023-03-31 19:30:38,261 		1272 of 10000 with 98.98% 	 Time used:  0.15 sec
2023-03-31 19:30:38,414 		1296 of 10000 with 99.00% 	 Time used:  0.15 sec
2023-03-31 19:30:38,567 		1320 of 10000 with 99.02% 	 Time used:  0.15 sec
2023-03-31 19:30:38,720 		1344 of 10000 with 99.03% 	 Time used:  0.15 sec
2023-03-31 19:30:38,872 		1368 of 10000 with 99.05% 	 Time used:  0.15 sec
2023-03-31 19:30:39,025 		1392 of 10000 with 99.07% 	 Time used:  0.15 sec
2023-03-31 19:30:39,178 		1416 of 10000 with 99.08% 	 Time used:  0.15 sec
2023-03-31 19:30:39,330 		1440 of 10000 with 99.10% 	 Time used:  0.15 sec
2023-03-31 19:30:39,483 		1464 of 10000 with 99.11% 	 Time used:  0.15 sec
2023-03-31 19:30:39,636 		1488 of 10000 with 99.13% 	 Time used:  0.15 sec
2023-03-31 19:30:39,788 		1512 of 10000 with 99.14% 	 Time used:  0.15 sec
2023-03-31 19:30:39,941 		1536 of 10000 with 99.15% 	 Time used:  0.15 sec
2023-03-31 19:30:40,094 		1560 of 10000 with 99.17% 	 Time used:  0.15 sec
2023-03-31 19:30:40,246 		1584 of 10000 with 99.18% 	 Time used:  0.15 sec
2023-03-31 19:30:40,399 		1608 of 10000 with 99.19% 	 Time used:  0.15 sec
2023-03-31 19:30:40,552 		1632 of 10000 with 99.20% 	 Time used:  0.15 sec
2023-03-31 19:30:40,704 		1656 of 10000 with 99.21% 	 Time used:  0.15 sec
2023-03-31 19:30:40,857 		1680 of 10000 with 99.23% 	 Time used:  0.15 sec
2023-03-31 19:30:41,010 		1704 of 10000 with 99.24% 	 Time used:  0.15 sec
2023-03-31 19:30:41,163 		1728 of 10000 with 99.25% 	 Time used:  0.15 sec
2023-03-31 19:30:41,315 		1752 of 10000 with 99.20% 	 Time used:  0.15 sec
2023-03-31 19:30:41,468 		1776 of 10000 with 99.21% 	 Time used:  0.15 sec
2023-03-31 19:30:41,621 		1800 of 10000 with 99.17% 	 Time used:  0.15 sec
2023-03-31 19:30:41,773 		1824 of 10000 with 99.18% 	 Time used:  0.15 sec
2023-03-31 19:30:41,926 		1848 of 10000 with 99.19% 	 Time used:  0.15 sec
2023-03-31 19:30:42,079 		1872 of 10000 with 99.20% 	 Time used:  0.15 sec
2023-03-31 19:30:42,232 		1896 of 10000 with 99.21% 	 Time used:  0.15 sec
2023-03-31 19:30:42,384 		1920 of 10000 with 99.17% 	 Time used:  0.15 sec
2023-03-31 19:30:42,537 		1944 of 10000 with 99.18% 	 Time used:  0.15 sec
2023-03-31 19:30:42,690 		1968 of 10000 with 99.19% 	 Time used:  0.15 sec
2023-03-31 19:30:42,842 		1992 of 10000 with 99.15% 	 Time used:  0.15 sec
2023-03-31 19:30:42,995 		2016 of 10000 with 99.16% 	 Time used:  0.15 sec
2023-03-31 19:30:43,148 		2040 of 10000 with 99.12% 	 Time used:  0.15 sec
2023-03-31 19:30:43,300 		2064 of 10000 with 99.08% 	 Time used:  0.15 sec
2023-03-31 19:30:43,453 		2088 of 10000 with 99.09% 	 Time used:  0.15 sec
2023-03-31 19:30:43,606 		2112 of 10000 with 99.10% 	 Time used:  0.15 sec
2023-03-31 19:30:43,758 		2136 of 10000 with 99.02% 	 Time used:  0.15 sec
2023-03-31 19:30:43,911 		2160 of 10000 with 99.03% 	 Time used:  0.15 sec
2023-03-31 19:30:44,064 		2184 of 10000 with 99.04% 	 Time used:  0.15 sec
2023-03-31 19:30:44,216 		2208 of 10000 with 99.00% 	 Time used:  0.15 sec
2023-03-31 19:30:44,369 		2232 of 10000 with 99.01% 	 Time used:  0.15 sec
2023-03-31 19:30:44,522 		2256 of 10000 with 99.02% 	 Time used:  0.15 sec
2023-03-31 19:30:44,674 		2280 of 10000 with 99.04% 	 Time used:  0.15 sec
2023-03-31 19:30:44,827 		2304 of 10000 with 99.05% 	 Time used:  0.15 sec
2023-03-31 19:30:44,980 		2328 of 10000 with 99.05% 	 Time used:  0.15 sec
2023-03-31 19:30:45,133 		2352 of 10000 with 99.06% 	 Time used:  0.15 sec
2023-03-31 19:30:45,285 		2376 of 10000 with 99.07% 	 Time used:  0.15 sec
2023-03-31 19:30:45,438 		2400 of 10000 with 99.08% 	 Time used:  0.15 sec
2023-03-31 19:30:45,591 		2424 of 10000 with 99.09% 	 Time used:  0.15 sec
2023-03-31 19:30:45,743 		2448 of 10000 with 99.10% 	 Time used:  0.15 sec
2023-03-31 19:30:45,896 		2472 of 10000 with 99.11% 	 Time used:  0.15 sec
2023-03-31 19:30:46,049 		2496 of 10000 with 99.08% 	 Time used:  0.15 sec
2023-03-31 19:30:46,202 		2520 of 10000 with 99.09% 	 Time used:  0.15 sec
2023-03-31 19:30:46,354 		2544 of 10000 with 99.10% 	 Time used:  0.15 sec
2023-03-31 19:30:46,507 		2568 of 10000 with 99.10% 	 Time used:  0.15 sec
2023-03-31 19:30:46,660 		2592 of 10000 with 99.11% 	 Time used:  0.15 sec
2023-03-31 19:30:46,812 		2616 of 10000 with 99.08% 	 Time used:  0.15 sec
2023-03-31 19:30:46,965 		2640 of 10000 with 99.09% 	 Time used:  0.15 sec
2023-03-31 19:30:47,118 		2664 of 10000 with 99.10% 	 Time used:  0.15 sec
2023-03-31 19:30:47,271 		2688 of 10000 with 99.11% 	 Time used:  0.15 sec
2023-03-31 19:30:47,423 		2712 of 10000 with 99.12% 	 Time used:  0.15 sec
2023-03-31 19:30:47,576 		2736 of 10000 with 99.09% 	 Time used:  0.15 sec
2023-03-31 19:30:47,729 		2760 of 10000 with 99.09% 	 Time used:  0.15 sec
2023-03-31 19:30:47,881 		2784 of 10000 with 99.10% 	 Time used:  0.15 sec
2023-03-31 19:30:48,034 		2808 of 10000 with 99.11% 	 Time used:  0.15 sec
2023-03-31 19:30:48,187 		2832 of 10000 with 99.12% 	 Time used:  0.15 sec
2023-03-31 19:30:48,340 		2856 of 10000 with 99.09% 	 Time used:  0.15 sec
2023-03-31 19:30:48,492 		2880 of 10000 with 99.10% 	 Time used:  0.15 sec
2023-03-31 19:30:48,645 		2904 of 10000 with 99.10% 	 Time used:  0.15 sec
2023-03-31 19:30:48,798 		2928 of 10000 with 99.11% 	 Time used:  0.15 sec
2023-03-31 19:30:48,950 		2952 of 10000 with 99.09% 	 Time used:  0.15 sec
2023-03-31 19:30:49,103 		2976 of 10000 with 99.09% 	 Time used:  0.15 sec
2023-03-31 19:30:49,256 		3000 of 10000 with 99.07% 	 Time used:  0.15 sec
2023-03-31 19:30:49,408 		3024 of 10000 with 99.07% 	 Time used:  0.15 sec
2023-03-31 19:30:49,561 		3048 of 10000 with 99.08% 	 Time used:  0.15 sec
2023-03-31 19:30:49,714 		3072 of 10000 with 99.09% 	 Time used:  0.15 sec
2023-03-31 19:30:49,867 		3096 of 10000 with 99.10% 	 Time used:  0.15 sec
2023-03-31 19:30:50,019 		3120 of 10000 with 99.10% 	 Time used:  0.15 sec
2023-03-31 19:30:50,172 		3144 of 10000 with 99.11% 	 Time used:  0.15 sec
2023-03-31 19:30:50,325 		3168 of 10000 with 99.12% 	 Time used:  0.15 sec
2023-03-31 19:30:50,477 		3192 of 10000 with 99.12% 	 Time used:  0.15 sec
2023-03-31 19:30:50,630 		3216 of 10000 with 99.13% 	 Time used:  0.15 sec
2023-03-31 19:30:50,783 		3240 of 10000 with 99.10% 	 Time used:  0.15 sec
2023-03-31 19:30:50,936 		3264 of 10000 with 99.11% 	 Time used:  0.15 sec
2023-03-31 19:30:51,088 		3288 of 10000 with 99.12% 	 Time used:  0.15 sec
2023-03-31 19:30:51,241 		3312 of 10000 with 99.12% 	 Time used:  0.15 sec
2023-03-31 19:30:51,394 		3336 of 10000 with 99.13% 	 Time used:  0.15 sec
2023-03-31 19:30:51,546 		3360 of 10000 with 99.14% 	 Time used:  0.15 sec
2023-03-31 19:30:51,699 		3384 of 10000 with 99.14% 	 Time used:  0.15 sec
2023-03-31 19:30:51,852 		3408 of 10000 with 99.15% 	 Time used:  0.15 sec
2023-03-31 19:30:52,004 		3432 of 10000 with 99.13% 	 Time used:  0.15 sec
2023-03-31 19:30:52,157 		3456 of 10000 with 99.13% 	 Time used:  0.15 sec
2023-03-31 19:30:52,310 		3480 of 10000 with 99.14% 	 Time used:  0.15 sec
2023-03-31 19:30:52,462 		3504 of 10000 with 99.14% 	 Time used:  0.15 sec
2023-03-31 19:30:52,615 		3528 of 10000 with 99.15% 	 Time used:  0.15 sec
2023-03-31 19:30:52,768 		3552 of 10000 with 99.16% 	 Time used:  0.15 sec
2023-03-31 19:30:52,920 		3576 of 10000 with 99.13% 	 Time used:  0.15 sec
2023-03-31 19:30:53,073 		3600 of 10000 with 99.14% 	 Time used:  0.15 sec
2023-03-31 19:30:53,226 		3624 of 10000 with 99.14% 	 Time used:  0.15 sec
2023-03-31 19:30:53,379 		3648 of 10000 with 99.15% 	 Time used:  0.15 sec
2023-03-31 19:30:53,531 		3672 of 10000 with 99.16% 	 Time used:  0.15 sec
2023-03-31 19:30:53,684 		3696 of 10000 with 99.16% 	 Time used:  0.15 sec
2023-03-31 19:30:53,837 		3720 of 10000 with 99.17% 	 Time used:  0.15 sec
2023-03-31 19:30:53,989 		3744 of 10000 with 99.15% 	 Time used:  0.15 sec
2023-03-31 19:30:54,142 		3768 of 10000 with 99.12% 	 Time used:  0.15 sec
2023-03-31 19:30:54,295 		3792 of 10000 with 99.13% 	 Time used:  0.15 sec
2023-03-31 19:30:54,448 		3816 of 10000 with 99.11% 	 Time used:  0.15 sec
2023-03-31 19:30:54,600 		3840 of 10000 with 99.11% 	 Time used:  0.15 sec
2023-03-31 19:30:54,753 		3864 of 10000 with 99.12% 	 Time used:  0.15 sec
2023-03-31 19:30:54,906 		3888 of 10000 with 99.13% 	 Time used:  0.15 sec
2023-03-31 19:30:55,058 		3912 of 10000 with 99.13% 	 Time used:  0.15 sec
2023-03-31 19:30:55,211 		3936 of 10000 with 99.14% 	 Time used:  0.15 sec
2023-03-31 19:30:55,364 		3960 of 10000 with 99.14% 	 Time used:  0.15 sec
2023-03-31 19:30:55,517 		3984 of 10000 with 99.15% 	 Time used:  0.15 sec
2023-03-31 19:30:55,669 		4008 of 10000 with 99.15% 	 Time used:  0.15 sec
2023-03-31 19:30:55,822 		4032 of 10000 with 99.13% 	 Time used:  0.15 sec
2023-03-31 19:30:55,975 		4056 of 10000 with 99.14% 	 Time used:  0.15 sec
2023-03-31 19:30:56,127 		4080 of 10000 with 99.14% 	 Time used:  0.15 sec
2023-03-31 19:30:56,280 		4104 of 10000 with 99.15% 	 Time used:  0.15 sec
2023-03-31 19:30:56,433 		4128 of 10000 with 99.15% 	 Time used:  0.15 sec
2023-03-31 19:30:56,585 		4152 of 10000 with 99.16% 	 Time used:  0.15 sec
2023-03-31 19:30:56,738 		4176 of 10000 with 99.14% 	 Time used:  0.15 sec
2023-03-31 19:30:56,891 		4200 of 10000 with 99.12% 	 Time used:  0.15 sec
2023-03-31 19:30:57,043 		4224 of 10000 with 99.12% 	 Time used:  0.15 sec
2023-03-31 19:30:57,196 		4248 of 10000 with 99.13% 	 Time used:  0.15 sec
2023-03-31 19:30:57,349 		4272 of 10000 with 99.11% 	 Time used:  0.15 sec
2023-03-31 19:30:57,502 		4296 of 10000 with 99.12% 	 Time used:  0.15 sec
2023-03-31 19:30:57,654 		4320 of 10000 with 99.12% 	 Time used:  0.15 sec
2023-03-31 19:30:57,807 		4344 of 10000 with 99.13% 	 Time used:  0.15 sec
2023-03-31 19:30:57,960 		4368 of 10000 with 99.13% 	 Time used:  0.15 sec
2023-03-31 19:30:58,112 		4392 of 10000 with 99.13% 	 Time used:  0.15 sec
2023-03-31 19:30:58,265 		4416 of 10000 with 99.14% 	 Time used:  0.15 sec
2023-03-31 19:30:58,418 		4440 of 10000 with 99.14% 	 Time used:  0.15 sec
2023-03-31 19:30:58,570 		4464 of 10000 with 99.13% 	 Time used:  0.15 sec
2023-03-31 19:30:58,723 		4488 of 10000 with 99.13% 	 Time used:  0.15 sec
2023-03-31 19:30:58,876 		4512 of 10000 with 99.14% 	 Time used:  0.15 sec
2023-03-31 19:30:59,029 		4536 of 10000 with 99.14% 	 Time used:  0.15 sec
2023-03-31 19:30:59,181 		4560 of 10000 with 99.14% 	 Time used:  0.15 sec
2023-03-31 19:30:59,334 		4584 of 10000 with 99.15% 	 Time used:  0.15 sec
2023-03-31 19:30:59,487 		4608 of 10000 with 99.15% 	 Time used:  0.15 sec
2023-03-31 19:30:59,639 		4632 of 10000 with 99.16% 	 Time used:  0.15 sec
2023-03-31 19:30:59,792 		4656 of 10000 with 99.16% 	 Time used:  0.15 sec
2023-03-31 19:30:59,945 		4680 of 10000 with 99.17% 	 Time used:  0.15 sec
2023-03-31 19:31:00,097 		4704 of 10000 with 99.17% 	 Time used:  0.15 sec
2023-03-31 19:31:00,250 		4728 of 10000 with 99.18% 	 Time used:  0.15 sec
2023-03-31 19:31:00,403 		4752 of 10000 with 99.18% 	 Time used:  0.15 sec
2023-03-31 19:31:00,556 		4776 of 10000 with 99.18% 	 Time used:  0.15 sec
2023-03-31 19:31:00,709 		4800 of 10000 with 99.19% 	 Time used:  0.15 sec
2023-03-31 19:31:00,862 		4824 of 10000 with 99.17% 	 Time used:  0.15 sec
2023-03-31 19:31:01,014 		4848 of 10000 with 99.17% 	 Time used:  0.15 sec
2023-03-31 19:31:01,167 		4872 of 10000 with 99.18% 	 Time used:  0.15 sec
2023-03-31 19:31:01,320 		4896 of 10000 with 99.18% 	 Time used:  0.15 sec
2023-03-31 19:31:01,473 		4920 of 10000 with 99.19% 	 Time used:  0.15 sec
2023-03-31 19:31:01,626 		4944 of 10000 with 99.19% 	 Time used:  0.15 sec
2023-03-31 19:31:01,779 		4968 of 10000 with 99.19% 	 Time used:  0.15 sec
2023-03-31 19:31:01,932 		4992 of 10000 with 99.20% 	 Time used:  0.15 sec
2023-03-31 19:31:02,085 		5016 of 10000 with 99.20% 	 Time used:  0.15 sec
2023-03-31 19:31:02,238 		5040 of 10000 with 99.21% 	 Time used:  0.15 sec
2023-03-31 19:31:02,391 		5064 of 10000 with 99.21% 	 Time used:  0.15 sec
2023-03-31 19:31:02,544 		5088 of 10000 with 99.21% 	 Time used:  0.15 sec
2023-03-31 19:31:02,697 		5112 of 10000 with 99.22% 	 Time used:  0.15 sec
2023-03-31 19:31:02,849 		5136 of 10000 with 99.22% 	 Time used:  0.15 sec
2023-03-31 19:31:03,002 		5160 of 10000 with 99.22% 	 Time used:  0.15 sec
2023-03-31 19:31:03,155 		5184 of 10000 with 99.23% 	 Time used:  0.15 sec
2023-03-31 19:31:03,307 		5208 of 10000 with 99.23% 	 Time used:  0.15 sec
2023-03-31 19:31:03,461 		5232 of 10000 with 99.24% 	 Time used:  0.15 sec
2023-03-31 19:31:03,615 		5256 of 10000 with 99.24% 	 Time used:  0.15 sec
2023-03-31 19:31:03,769 		5280 of 10000 with 99.24% 	 Time used:  0.15 sec
2023-03-31 19:31:03,921 		5304 of 10000 with 99.25% 	 Time used:  0.15 sec
2023-03-31 19:31:04,074 		5328 of 10000 with 99.25% 	 Time used:  0.15 sec
2023-03-31 19:31:04,227 		5352 of 10000 with 99.25% 	 Time used:  0.15 sec
2023-03-31 19:31:04,380 		5376 of 10000 with 99.26% 	 Time used:  0.15 sec
2023-03-31 19:31:04,532 		5400 of 10000 with 99.26% 	 Time used:  0.15 sec
2023-03-31 19:31:04,685 		5424 of 10000 with 99.26% 	 Time used:  0.15 sec
2023-03-31 19:31:04,838 		5448 of 10000 with 99.27% 	 Time used:  0.15 sec
2023-03-31 19:31:04,991 		5472 of 10000 with 99.27% 	 Time used:  0.15 sec
2023-03-31 19:31:05,143 		5496 of 10000 with 99.27% 	 Time used:  0.15 sec
2023-03-31 19:31:05,296 		5520 of 10000 with 99.28% 	 Time used:  0.15 sec
2023-03-31 19:31:05,449 		5544 of 10000 with 99.28% 	 Time used:  0.15 sec
2023-03-31 19:31:05,602 		5568 of 10000 with 99.28% 	 Time used:  0.15 sec
2023-03-31 19:31:05,754 		5592 of 10000 with 99.28% 	 Time used:  0.15 sec
2023-03-31 19:31:05,907 		5616 of 10000 with 99.29% 	 Time used:  0.15 sec
2023-03-31 19:31:06,060 		5640 of 10000 with 99.27% 	 Time used:  0.15 sec
2023-03-31 19:31:06,213 		5664 of 10000 with 99.26% 	 Time used:  0.15 sec
2023-03-31 19:31:06,366 		5688 of 10000 with 99.26% 	 Time used:  0.15 sec
2023-03-31 19:31:06,518 		5712 of 10000 with 99.26% 	 Time used:  0.15 sec
2023-03-31 19:31:06,671 		5736 of 10000 with 99.27% 	 Time used:  0.15 sec
2023-03-31 19:31:06,824 		5760 of 10000 with 99.27% 	 Time used:  0.15 sec
2023-03-31 19:31:06,976 		5784 of 10000 with 99.27% 	 Time used:  0.15 sec
2023-03-31 19:31:07,129 		5808 of 10000 with 99.28% 	 Time used:  0.15 sec
2023-03-31 19:31:07,282 		5832 of 10000 with 99.28% 	 Time used:  0.15 sec
2023-03-31 19:31:07,435 		5856 of 10000 with 99.28% 	 Time used:  0.15 sec
2023-03-31 19:31:07,588 		5880 of 10000 with 99.29% 	 Time used:  0.15 sec
2023-03-31 19:31:07,741 		5904 of 10000 with 99.29% 	 Time used:  0.15 sec
2023-03-31 19:31:07,893 		5928 of 10000 with 99.29% 	 Time used:  0.15 sec
2023-03-31 19:31:08,046 		5952 of 10000 with 99.28% 	 Time used:  0.15 sec
2023-03-31 19:31:08,199 		5976 of 10000 with 99.28% 	 Time used:  0.15 sec
2023-03-31 19:31:08,352 		6000 of 10000 with 99.28% 	 Time used:  0.15 sec
2023-03-31 19:31:08,504 		6024 of 10000 with 99.29% 	 Time used:  0.15 sec
2023-03-31 19:31:08,657 		6048 of 10000 with 99.29% 	 Time used:  0.15 sec
2023-03-31 19:31:08,810 		6072 of 10000 with 99.29% 	 Time used:  0.15 sec
2023-03-31 19:31:08,963 		6096 of 10000 with 99.29% 	 Time used:  0.15 sec
2023-03-31 19:31:09,116 		6120 of 10000 with 99.30% 	 Time used:  0.15 sec
2023-03-31 19:31:09,268 		6144 of 10000 with 99.30% 	 Time used:  0.15 sec
2023-03-31 19:31:09,421 		6168 of 10000 with 99.30% 	 Time used:  0.15 sec
2023-03-31 19:31:09,574 		6192 of 10000 with 99.31% 	 Time used:  0.15 sec
2023-03-31 19:31:09,727 		6216 of 10000 with 99.31% 	 Time used:  0.15 sec
2023-03-31 19:31:09,879 		6240 of 10000 with 99.31% 	 Time used:  0.15 sec
2023-03-31 19:31:10,032 		6264 of 10000 with 99.31% 	 Time used:  0.15 sec
2023-03-31 19:31:10,185 		6288 of 10000 with 99.32% 	 Time used:  0.15 sec
2023-03-31 19:31:10,338 		6312 of 10000 with 99.32% 	 Time used:  0.15 sec
2023-03-31 19:31:10,490 		6336 of 10000 with 99.32% 	 Time used:  0.15 sec
2023-03-31 19:31:10,643 		6360 of 10000 with 99.32% 	 Time used:  0.15 sec
2023-03-31 19:31:10,796 		6384 of 10000 with 99.33% 	 Time used:  0.15 sec
2023-03-31 19:31:10,949 		6408 of 10000 with 99.33% 	 Time used:  0.15 sec
2023-03-31 19:31:11,101 		6432 of 10000 with 99.33% 	 Time used:  0.15 sec
2023-03-31 19:31:11,254 		6456 of 10000 with 99.33% 	 Time used:  0.15 sec
2023-03-31 19:31:11,407 		6480 of 10000 with 99.34% 	 Time used:  0.15 sec
2023-03-31 19:31:11,560 		6504 of 10000 with 99.34% 	 Time used:  0.15 sec
2023-03-31 19:31:11,712 		6528 of 10000 with 99.34% 	 Time used:  0.15 sec
2023-03-31 19:31:11,865 		6552 of 10000 with 99.34% 	 Time used:  0.15 sec
2023-03-31 19:31:12,018 		6576 of 10000 with 99.33% 	 Time used:  0.15 sec
2023-03-31 19:31:12,171 		6600 of 10000 with 99.32% 	 Time used:  0.15 sec
2023-03-31 19:31:12,324 		6624 of 10000 with 99.32% 	 Time used:  0.15 sec
2023-03-31 19:31:12,476 		6648 of 10000 with 99.31% 	 Time used:  0.15 sec
2023-03-31 19:31:12,629 		6672 of 10000 with 99.31% 	 Time used:  0.15 sec
2023-03-31 19:31:12,782 		6696 of 10000 with 99.31% 	 Time used:  0.15 sec
2023-03-31 19:31:12,935 		6720 of 10000 with 99.32% 	 Time used:  0.15 sec
2023-03-31 19:31:13,087 		6744 of 10000 with 99.32% 	 Time used:  0.15 sec
2023-03-31 19:31:13,240 		6768 of 10000 with 99.32% 	 Time used:  0.15 sec
2023-03-31 19:31:13,393 		6792 of 10000 with 99.31% 	 Time used:  0.15 sec
2023-03-31 19:31:13,546 		6816 of 10000 with 99.31% 	 Time used:  0.15 sec
2023-03-31 19:31:13,698 		6840 of 10000 with 99.31% 	 Time used:  0.15 sec
2023-03-31 19:31:13,851 		6864 of 10000 with 99.32% 	 Time used:  0.15 sec
2023-03-31 19:31:14,004 		6888 of 10000 with 99.32% 	 Time used:  0.15 sec
2023-03-31 19:31:14,156 		6912 of 10000 with 99.32% 	 Time used:  0.15 sec
2023-03-31 19:31:14,309 		6936 of 10000 with 99.32% 	 Time used:  0.15 sec
2023-03-31 19:31:14,462 		6960 of 10000 with 99.32% 	 Time used:  0.15 sec
2023-03-31 19:31:14,615 		6984 of 10000 with 99.33% 	 Time used:  0.15 sec
2023-03-31 19:31:14,767 		7008 of 10000 with 99.33% 	 Time used:  0.15 sec
2023-03-31 19:31:14,920 		7032 of 10000 with 99.33% 	 Time used:  0.15 sec
2023-03-31 19:31:15,073 		7056 of 10000 with 99.33% 	 Time used:  0.15 sec
2023-03-31 19:31:15,225 		7080 of 10000 with 99.34% 	 Time used:  0.15 sec
2023-03-31 19:31:15,378 		7104 of 10000 with 99.34% 	 Time used:  0.15 sec
2023-03-31 19:31:15,531 		7128 of 10000 with 99.34% 	 Time used:  0.15 sec
2023-03-31 19:31:15,683 		7152 of 10000 with 99.34% 	 Time used:  0.15 sec
2023-03-31 19:31:15,836 		7176 of 10000 with 99.35% 	 Time used:  0.15 sec
2023-03-31 19:31:15,989 		7200 of 10000 with 99.35% 	 Time used:  0.15 sec
2023-03-31 19:31:16,142 		7224 of 10000 with 99.35% 	 Time used:  0.15 sec
2023-03-31 19:31:16,294 		7248 of 10000 with 99.35% 	 Time used:  0.15 sec
2023-03-31 19:31:16,447 		7272 of 10000 with 99.35% 	 Time used:  0.15 sec
2023-03-31 19:31:16,600 		7296 of 10000 with 99.36% 	 Time used:  0.15 sec
2023-03-31 19:31:16,753 		7320 of 10000 with 99.36% 	 Time used:  0.15 sec
2023-03-31 19:31:16,905 		7344 of 10000 with 99.36% 	 Time used:  0.15 sec
2023-03-31 19:31:17,058 		7368 of 10000 with 99.36% 	 Time used:  0.15 sec
2023-03-31 19:31:17,211 		7392 of 10000 with 99.36% 	 Time used:  0.15 sec
2023-03-31 19:31:17,364 		7416 of 10000 with 99.37% 	 Time used:  0.15 sec
2023-03-31 19:31:17,516 		7440 of 10000 with 99.37% 	 Time used:  0.15 sec
2023-03-31 19:31:17,669 		7464 of 10000 with 99.37% 	 Time used:  0.15 sec
2023-03-31 19:31:17,822 		7488 of 10000 with 99.37% 	 Time used:  0.15 sec
2023-03-31 19:31:17,974 		7512 of 10000 with 99.37% 	 Time used:  0.15 sec
2023-03-31 19:31:18,127 		7536 of 10000 with 99.38% 	 Time used:  0.15 sec
2023-03-31 19:31:18,280 		7560 of 10000 with 99.38% 	 Time used:  0.15 sec
2023-03-31 19:31:18,433 		7584 of 10000 with 99.38% 	 Time used:  0.15 sec
2023-03-31 19:31:18,585 		7608 of 10000 with 99.38% 	 Time used:  0.15 sec
2023-03-31 19:31:18,738 		7632 of 10000 with 99.38% 	 Time used:  0.15 sec
2023-03-31 19:31:18,891 		7656 of 10000 with 99.39% 	 Time used:  0.15 sec
2023-03-31 19:31:19,043 		7680 of 10000 with 99.39% 	 Time used:  0.15 sec
2023-03-31 19:31:19,196 		7704 of 10000 with 99.39% 	 Time used:  0.15 sec
2023-03-31 19:31:19,349 		7728 of 10000 with 99.39% 	 Time used:  0.15 sec
2023-03-31 19:31:19,502 		7752 of 10000 with 99.39% 	 Time used:  0.15 sec
2023-03-31 19:31:19,654 		7776 of 10000 with 99.40% 	 Time used:  0.15 sec
2023-03-31 19:31:19,807 		7800 of 10000 with 99.40% 	 Time used:  0.15 sec
2023-03-31 19:31:19,960 		7824 of 10000 with 99.40% 	 Time used:  0.15 sec
2023-03-31 19:31:20,112 		7848 of 10000 with 99.39% 	 Time used:  0.15 sec
2023-03-31 19:31:20,265 		7872 of 10000 with 99.38% 	 Time used:  0.15 sec
2023-03-31 19:31:20,418 		7896 of 10000 with 99.38% 	 Time used:  0.15 sec
2023-03-31 19:31:20,571 		7920 of 10000 with 99.38% 	 Time used:  0.15 sec
2023-03-31 19:31:20,723 		7944 of 10000 with 99.37% 	 Time used:  0.15 sec
2023-03-31 19:31:20,876 		7968 of 10000 with 99.37% 	 Time used:  0.15 sec
2023-03-31 19:31:21,029 		7992 of 10000 with 99.37% 	 Time used:  0.15 sec
2023-03-31 19:31:21,182 		8016 of 10000 with 99.38% 	 Time used:  0.15 sec
2023-03-31 19:31:21,334 		8040 of 10000 with 99.37% 	 Time used:  0.15 sec
2023-03-31 19:31:21,487 		8064 of 10000 with 99.37% 	 Time used:  0.15 sec
2023-03-31 19:31:21,640 		8088 of 10000 with 99.37% 	 Time used:  0.15 sec
2023-03-31 19:31:21,792 		8112 of 10000 with 99.37% 	 Time used:  0.15 sec
2023-03-31 19:31:21,945 		8136 of 10000 with 99.37% 	 Time used:  0.15 sec
2023-03-31 19:31:22,098 		8160 of 10000 with 99.38% 	 Time used:  0.15 sec
2023-03-31 19:31:22,251 		8184 of 10000 with 99.38% 	 Time used:  0.15 sec
2023-03-31 19:31:22,403 		8208 of 10000 with 99.38% 	 Time used:  0.15 sec
2023-03-31 19:31:22,556 		8232 of 10000 with 99.38% 	 Time used:  0.15 sec
2023-03-31 19:31:22,709 		8256 of 10000 with 99.38% 	 Time used:  0.15 sec
2023-03-31 19:31:22,862 		8280 of 10000 with 99.37% 	 Time used:  0.15 sec
2023-03-31 19:31:23,014 		8304 of 10000 with 99.37% 	 Time used:  0.15 sec
2023-03-31 19:31:23,167 		8328 of 10000 with 99.36% 	 Time used:  0.15 sec
2023-03-31 19:31:23,320 		8352 of 10000 with 99.37% 	 Time used:  0.15 sec
2023-03-31 19:31:23,472 		8376 of 10000 with 99.37% 	 Time used:  0.15 sec
2023-03-31 19:31:23,625 		8400 of 10000 with 99.37% 	 Time used:  0.15 sec
2023-03-31 19:31:23,778 		8424 of 10000 with 99.36% 	 Time used:  0.15 sec
2023-03-31 19:31:23,931 		8448 of 10000 with 99.36% 	 Time used:  0.15 sec
2023-03-31 19:31:24,083 		8472 of 10000 with 99.36% 	 Time used:  0.15 sec
2023-03-31 19:31:24,236 		8496 of 10000 with 99.36% 	 Time used:  0.15 sec
2023-03-31 19:31:24,389 		8520 of 10000 with 99.37% 	 Time used:  0.15 sec
2023-03-31 19:31:24,542 		8544 of 10000 with 99.37% 	 Time used:  0.15 sec
2023-03-31 19:31:24,694 		8568 of 10000 with 99.37% 	 Time used:  0.15 sec
2023-03-31 19:31:24,847 		8592 of 10000 with 99.37% 	 Time used:  0.15 sec
2023-03-31 19:31:25,000 		8616 of 10000 with 99.37% 	 Time used:  0.15 sec
2023-03-31 19:31:25,153 		8640 of 10000 with 99.38% 	 Time used:  0.15 sec
2023-03-31 19:31:25,305 		8664 of 10000 with 99.38% 	 Time used:  0.15 sec
2023-03-31 19:31:25,458 		8688 of 10000 with 99.38% 	 Time used:  0.15 sec
2023-03-31 19:31:25,611 		8712 of 10000 with 99.38% 	 Time used:  0.15 sec
2023-03-31 19:31:25,763 		8736 of 10000 with 99.38% 	 Time used:  0.15 sec
2023-03-31 19:31:25,916 		8760 of 10000 with 99.38% 	 Time used:  0.15 sec
2023-03-31 19:31:26,069 		8784 of 10000 with 99.39% 	 Time used:  0.15 sec
2023-03-31 19:31:26,222 		8808 of 10000 with 99.39% 	 Time used:  0.15 sec
2023-03-31 19:31:26,374 		8832 of 10000 with 99.39% 	 Time used:  0.15 sec
2023-03-31 19:31:26,527 		8856 of 10000 with 99.39% 	 Time used:  0.15 sec
2023-03-31 19:31:26,680 		8880 of 10000 with 99.39% 	 Time used:  0.15 sec
2023-03-31 19:31:26,832 		8904 of 10000 with 99.39% 	 Time used:  0.15 sec
2023-03-31 19:31:26,985 		8928 of 10000 with 99.40% 	 Time used:  0.15 sec
2023-03-31 19:31:27,138 		8952 of 10000 with 99.40% 	 Time used:  0.15 sec
2023-03-31 19:31:27,291 		8976 of 10000 with 99.40% 	 Time used:  0.15 sec
2023-03-31 19:31:27,443 		9000 of 10000 with 99.40% 	 Time used:  0.15 sec
2023-03-31 19:31:27,596 		9024 of 10000 with 99.40% 	 Time used:  0.15 sec
2023-03-31 19:31:27,749 		9048 of 10000 with 99.40% 	 Time used:  0.15 sec
2023-03-31 19:31:27,901 		9072 of 10000 with 99.40% 	 Time used:  0.15 sec
2023-03-31 19:31:28,054 		9096 of 10000 with 99.41% 	 Time used:  0.15 sec
2023-03-31 19:31:28,207 		9120 of 10000 with 99.41% 	 Time used:  0.15 sec
2023-03-31 19:31:28,360 		9144 of 10000 with 99.41% 	 Time used:  0.15 sec
2023-03-31 19:31:28,512 		9168 of 10000 with 99.41% 	 Time used:  0.15 sec
2023-03-31 19:31:28,665 		9192 of 10000 with 99.41% 	 Time used:  0.15 sec
2023-03-31 19:31:28,818 		9216 of 10000 with 99.41% 	 Time used:  0.15 sec
2023-03-31 19:31:28,971 		9240 of 10000 with 99.42% 	 Time used:  0.15 sec
2023-03-31 19:31:29,123 		9264 of 10000 with 99.42% 	 Time used:  0.15 sec
2023-03-31 19:31:29,276 		9288 of 10000 with 99.42% 	 Time used:  0.15 sec
2023-03-31 19:31:29,429 		9312 of 10000 with 99.42% 	 Time used:  0.15 sec
2023-03-31 19:31:29,581 		9336 of 10000 with 99.42% 	 Time used:  0.15 sec
2023-03-31 19:31:29,734 		9360 of 10000 with 99.42% 	 Time used:  0.15 sec
2023-03-31 19:31:29,887 		9384 of 10000 with 99.42% 	 Time used:  0.15 sec
2023-03-31 19:31:30,040 		9408 of 10000 with 99.43% 	 Time used:  0.15 sec
2023-03-31 19:31:30,192 		9432 of 10000 with 99.43% 	 Time used:  0.15 sec
2023-03-31 19:31:30,345 		9456 of 10000 with 99.43% 	 Time used:  0.15 sec
2023-03-31 19:31:30,498 		9480 of 10000 with 99.43% 	 Time used:  0.15 sec
2023-03-31 19:31:30,650 		9504 of 10000 with 99.43% 	 Time used:  0.15 sec
2023-03-31 19:31:30,803 		9528 of 10000 with 99.42% 	 Time used:  0.15 sec
2023-03-31 19:31:30,956 		9552 of 10000 with 99.42% 	 Time used:  0.15 sec
2023-03-31 19:31:31,109 		9576 of 10000 with 99.43% 	 Time used:  0.15 sec
2023-03-31 19:31:31,261 		9600 of 10000 with 99.42% 	 Time used:  0.15 sec
2023-03-31 19:31:31,414 		9624 of 10000 with 99.42% 	 Time used:  0.15 sec
2023-03-31 19:31:31,567 		9648 of 10000 with 99.42% 	 Time used:  0.15 sec
2023-03-31 19:31:31,720 		9672 of 10000 with 99.42% 	 Time used:  0.15 sec
2023-03-31 19:31:31,872 		9696 of 10000 with 99.41% 	 Time used:  0.15 sec
2023-03-31 19:31:32,025 		9720 of 10000 with 99.41% 	 Time used:  0.15 sec
2023-03-31 19:31:32,178 		9744 of 10000 with 99.40% 	 Time used:  0.15 sec
2023-03-31 19:31:32,330 		9768 of 10000 with 99.41% 	 Time used:  0.15 sec
2023-03-31 19:31:32,483 		9792 of 10000 with 99.41% 	 Time used:  0.15 sec
2023-03-31 19:31:32,636 		9816 of 10000 with 99.41% 	 Time used:  0.15 sec
2023-03-31 19:31:32,789 		9840 of 10000 with 99.41% 	 Time used:  0.15 sec
2023-03-31 19:31:32,941 		9864 of 10000 with 99.41% 	 Time used:  0.15 sec
2023-03-31 19:31:33,094 		9888 of 10000 with 99.41% 	 Time used:  0.15 sec
2023-03-31 19:31:33,247 		9912 of 10000 with 99.41% 	 Time used:  0.15 sec
2023-03-31 19:31:33,400 		9936 of 10000 with 99.42% 	 Time used:  0.15 sec
2023-03-31 19:31:33,552 		9960 of 10000 with 99.42% 	 Time used:  0.15 sec
2023-03-31 19:31:33,705 		9984 of 10000 with 99.42% 	 Time used:  0.15 sec
2023-03-31 19:31:33,805 		10000 of 10000 with 99.42% 	 Time used:  0.10 sec
2023-03-31 19:31:33,805 
2023-03-31 19:31:33,807 			Learning rate: weights:   1.000e-02    
2023-03-31 19:31:33,807 			Last test performance: 99.42%
2023-03-31 19:31:33,807 ----------------
2023-03-31 19:31:36,969   19  =>  0    		Training 486 pattern with 99.38% 	Forward time: 	 3.06 sec
2023-03-31 19:31:36,969 			Loss:    1.562e-02    			Backward time: 	 0.09 sec 
2023-03-31 19:31:36,969 ADAM: Layer 0 -> dw_min:9.9750e-01  dw_max:1.0023e+00 lr:1.0000e-02
2023-03-31 19:31:36,969 ADAM: Layer 1 -> dw_min:9.9306e-01  dw_max:1.0093e+00 lr:1.0000e-02
2023-03-31 19:31:36,970 ADAM: Layer 2 -> dw_min:9.8673e-01  dw_max:1.0133e+00 lr:1.0000e-02
2023-03-31 19:31:36,970 ADAM: Layer 3 -> dw_min:9.9605e-01  dw_max:1.0046e+00 lr:1.0000e-02
2023-03-31 19:31:36,986 			Learning rate: weights:   1.000e-02    
2023-03-31 19:31:36,986 			Last test performance: 99.42%
2023-03-31 19:31:36,986 ----------------
2023-03-31 19:31:40,148   19  =>  1    		Training 486 pattern with 99.79% 	Forward time: 	 3.06 sec
2023-03-31 19:31:40,148 			Loss:    1.073e-02    			Backward time: 	 0.09 sec 
2023-03-31 19:31:40,149 ADAM: Layer 0 -> dw_min:9.9669e-01  dw_max:1.0047e+00 lr:1.0000e-02
2023-03-31 19:31:40,149 ADAM: Layer 1 -> dw_min:9.9360e-01  dw_max:1.0127e+00 lr:1.0000e-02
2023-03-31 19:31:40,149 ADAM: Layer 2 -> dw_min:9.8645e-01  dw_max:1.0121e+00 lr:1.0000e-02
2023-03-31 19:31:40,149 ADAM: Layer 3 -> dw_min:9.9511e-01  dw_max:1.0041e+00 lr:1.0000e-02
2023-03-31 19:31:40,204 			Learning rate: weights:   1.000e-02    
2023-03-31 19:31:40,204 			Last test performance: 99.42%
2023-03-31 19:31:40,204 ----------------
2023-03-31 19:31:43,364   19  =>  2    		Training 486 pattern with 100.00% 	Forward time: 	 3.06 sec
2023-03-31 19:31:43,364 			Loss:    1.858e-03    			Backward time: 	 0.09 sec 
2023-03-31 19:31:43,364 ADAM: Layer 0 -> dw_min:9.9708e-01  dw_max:1.0043e+00 lr:1.0000e-02
2023-03-31 19:31:43,364 ADAM: Layer 1 -> dw_min:9.9418e-01  dw_max:1.0114e+00 lr:1.0000e-02
2023-03-31 19:31:43,364 ADAM: Layer 2 -> dw_min:9.8790e-01  dw_max:1.0109e+00 lr:1.0000e-02
2023-03-31 19:31:43,365 ADAM: Layer 3 -> dw_min:9.9561e-01  dw_max:1.0037e+00 lr:1.0000e-02
2023-03-31 19:31:43,478 			Learning rate: weights:   1.000e-02    
2023-03-31 19:31:43,478 			Last test performance: 99.42%
2023-03-31 19:31:43,478 ----------------
2023-03-31 19:31:46,641   19  =>  3    		Training 486 pattern with 100.00% 	Forward time: 	 3.07 sec
2023-03-31 19:31:46,641 			Loss:    3.334e-03    			Backward time: 	 0.09 sec 
2023-03-31 19:31:46,642 ADAM: Layer 0 -> dw_min:9.9698e-01  dw_max:1.0039e+00 lr:1.0000e-02
2023-03-31 19:31:46,642 ADAM: Layer 1 -> dw_min:9.9412e-01  dw_max:1.0103e+00 lr:1.0000e-02
2023-03-31 19:31:46,642 ADAM: Layer 2 -> dw_min:9.8905e-01  dw_max:1.0108e+00 lr:1.0000e-02
2023-03-31 19:31:46,642 ADAM: Layer 3 -> dw_min:9.9624e-01  dw_max:1.0033e+00 lr:1.0000e-02
2023-03-31 19:31:46,697 			Learning rate: weights:   1.000e-02    
2023-03-31 19:31:46,697 			Last test performance: 99.42%
2023-03-31 19:31:46,697 ----------------
2023-03-31 19:31:49,860   19  =>  4    		Training 486 pattern with 99.58% 	Forward time: 	 3.06 sec
2023-03-31 19:31:49,860 			Loss:    5.728e-03    			Backward time: 	 0.09 sec 
2023-03-31 19:31:49,860 ADAM: Layer 0 -> dw_min:9.9787e-01  dw_max:1.0023e+00 lr:1.0000e-02
2023-03-31 19:31:49,860 ADAM: Layer 1 -> dw_min:9.8623e-01  dw_max:1.0092e+00 lr:1.0000e-02
2023-03-31 19:31:49,860 ADAM: Layer 2 -> dw_min:9.8556e-01  dw_max:1.0143e+00 lr:1.0000e-02
2023-03-31 19:31:49,860 ADAM: Layer 3 -> dw_min:9.9679e-01  dw_max:1.0033e+00 lr:1.0000e-02
2023-03-31 19:31:49,943 			Learning rate: weights:   1.000e-02    
2023-03-31 19:31:49,943 			Last test performance: 99.42%
2023-03-31 19:31:49,943 ----------------
2023-03-31 19:31:53,106   19  =>  5    		Training 486 pattern with 99.38% 	Forward time: 	 3.06 sec
2023-03-31 19:31:53,106 			Loss:    1.292e-02    			Backward time: 	 0.09 sec 
2023-03-31 19:31:53,107 ADAM: Layer 0 -> dw_min:9.9794e-01  dw_max:1.0035e+00 lr:1.0000e-02
2023-03-31 19:31:53,107 ADAM: Layer 1 -> dw_min:9.8753e-01  dw_max:1.0099e+00 lr:1.0000e-02
2023-03-31 19:31:53,107 ADAM: Layer 2 -> dw_min:9.8690e-01  dw_max:1.0129e+00 lr:1.0000e-02
2023-03-31 19:31:53,107 ADAM: Layer 3 -> dw_min:9.9696e-01  dw_max:1.0058e+00 lr:1.0000e-02
2023-03-31 19:31:53,180 			Learning rate: weights:   1.000e-02    
2023-03-31 19:31:53,180 			Last test performance: 99.42%
2023-03-31 19:31:53,180 ----------------
2023-03-31 19:31:56,344   19  =>  6    		Training 486 pattern with 100.00% 	Forward time: 	 3.07 sec
2023-03-31 19:31:56,344 			Loss:    3.093e-03    			Backward time: 	 0.09 sec 
2023-03-31 19:31:56,344 ADAM: Layer 0 -> dw_min:9.9780e-01  dw_max:1.0034e+00 lr:1.0000e-02
2023-03-31 19:31:56,344 ADAM: Layer 1 -> dw_min:9.8851e-01  dw_max:1.0090e+00 lr:1.0000e-02
2023-03-31 19:31:56,344 ADAM: Layer 2 -> dw_min:9.8508e-01  dw_max:1.0148e+00 lr:1.0000e-02
2023-03-31 19:31:56,344 ADAM: Layer 3 -> dw_min:9.9559e-01  dw_max:1.0070e+00 lr:1.0000e-02
2023-03-31 19:31:56,405 			Learning rate: weights:   1.000e-02    
2023-03-31 19:31:56,405 			Last test performance: 99.42%
2023-03-31 19:31:56,405 ----------------
2023-03-31 19:31:59,567   19  =>  7    		Training 486 pattern with 99.38% 	Forward time: 	 3.06 sec
2023-03-31 19:31:59,567 			Loss:    1.195e-02    			Backward time: 	 0.09 sec 
2023-03-31 19:31:59,567 ADAM: Layer 0 -> dw_min:9.9730e-01  dw_max:1.0029e+00 lr:1.0000e-02
2023-03-31 19:31:59,567 ADAM: Layer 1 -> dw_min:9.8924e-01  dw_max:1.0105e+00 lr:1.0000e-02
2023-03-31 19:31:59,567 ADAM: Layer 2 -> dw_min:9.8495e-01  dw_max:1.0148e+00 lr:1.0000e-02
2023-03-31 19:31:59,568 ADAM: Layer 3 -> dw_min:9.9551e-01  dw_max:1.0063e+00 lr:1.0000e-02
2023-03-31 19:31:59,582 			Learning rate: weights:   1.000e-02    
2023-03-31 19:31:59,582 			Last test performance: 99.42%
2023-03-31 19:31:59,582 ----------------
2023-03-31 19:32:02,745   19  =>  8    		Training 486 pattern with 100.00% 	Forward time: 	 3.06 sec
2023-03-31 19:32:02,745 			Loss:    1.727e-03    			Backward time: 	 0.09 sec 
2023-03-31 19:32:02,745 ADAM: Layer 0 -> dw_min:9.9771e-01  dw_max:1.0027e+00 lr:1.0000e-02
2023-03-31 19:32:02,745 ADAM: Layer 1 -> dw_min:9.8872e-01  dw_max:1.0094e+00 lr:1.0000e-02
2023-03-31 19:32:02,745 ADAM: Layer 2 -> dw_min:9.8644e-01  dw_max:1.0142e+00 lr:1.0000e-02
2023-03-31 19:32:02,745 ADAM: Layer 3 -> dw_min:9.9596e-01  dw_max:1.0057e+00 lr:1.0000e-02
2023-03-31 19:32:02,829 			Learning rate: weights:   1.000e-02    
2023-03-31 19:32:02,829 			Last test performance: 99.42%
2023-03-31 19:32:02,829 ----------------
2023-03-31 19:32:05,998   19  =>  9    		Training 486 pattern with 99.79% 	Forward time: 	 3.07 sec
2023-03-31 19:32:05,998 			Loss:    4.774e-03    			Backward time: 	 0.09 sec 
2023-03-31 19:32:05,998 ADAM: Layer 0 -> dw_min:9.9770e-01  dw_max:1.0029e+00 lr:1.0000e-02
2023-03-31 19:32:05,998 ADAM: Layer 1 -> dw_min:9.8988e-01  dw_max:1.0084e+00 lr:1.0000e-02
2023-03-31 19:32:05,998 ADAM: Layer 2 -> dw_min:9.8571e-01  dw_max:1.0128e+00 lr:1.0000e-02
2023-03-31 19:32:05,998 ADAM: Layer 3 -> dw_min:9.9654e-01  dw_max:1.0051e+00 lr:1.0000e-02
2023-03-31 19:32:06,014 			Learning rate: weights:   1.000e-02    
2023-03-31 19:32:06,014 			Last test performance: 99.42%
2023-03-31 19:32:06,014 ----------------
2023-03-31 19:32:09,178   19  =>  10   		Training 486 pattern with 100.00% 	Forward time: 	 3.07 sec
2023-03-31 19:32:09,178 			Loss:    3.864e-03    			Backward time: 	 0.09 sec 
2023-03-31 19:32:09,178 ADAM: Layer 0 -> dw_min:9.9797e-01  dw_max:1.0027e+00 lr:1.0000e-02
2023-03-31 19:32:09,178 ADAM: Layer 1 -> dw_min:9.9081e-01  dw_max:1.0076e+00 lr:1.0000e-02
2023-03-31 19:32:09,178 ADAM: Layer 2 -> dw_min:9.8712e-01  dw_max:1.0115e+00 lr:1.0000e-02
2023-03-31 19:32:09,179 ADAM: Layer 3 -> dw_min:9.9687e-01  dw_max:1.0044e+00 lr:1.0000e-02
2023-03-31 19:32:09,224 			Learning rate: weights:   1.000e-02    
2023-03-31 19:32:09,224 			Last test performance: 99.42%
2023-03-31 19:32:09,224 ----------------
2023-03-31 19:32:12,388   19  =>  11   		Training 486 pattern with 99.38% 	Forward time: 	 3.07 sec
2023-03-31 19:32:12,388 			Loss:    2.408e-02    			Backward time: 	 0.09 sec 
2023-03-31 19:32:12,388 ADAM: Layer 0 -> dw_min:9.9757e-01  dw_max:1.0031e+00 lr:1.0000e-02
2023-03-31 19:32:12,388 ADAM: Layer 1 -> dw_min:9.9212e-01  dw_max:1.0077e+00 lr:1.0000e-02
2023-03-31 19:32:12,388 ADAM: Layer 2 -> dw_min:9.8473e-01  dw_max:1.0129e+00 lr:1.0000e-02
2023-03-31 19:32:12,388 ADAM: Layer 3 -> dw_min:9.9356e-01  dw_max:1.0081e+00 lr:1.0000e-02
2023-03-31 19:32:12,467 			Learning rate: weights:   1.000e-02    
2023-03-31 19:32:12,467 			Last test performance: 99.42%
2023-03-31 19:32:12,467 ----------------
2023-03-31 19:32:15,630   19  =>  12   		Training 486 pattern with 99.38% 	Forward time: 	 3.06 sec
2023-03-31 19:32:15,630 			Loss:    1.117e-02    			Backward time: 	 0.09 sec 
2023-03-31 19:32:15,630 ADAM: Layer 0 -> dw_min:9.9683e-01  dw_max:1.0030e+00 lr:1.0000e-02
2023-03-31 19:32:15,631 ADAM: Layer 1 -> dw_min:9.9249e-01  dw_max:1.0084e+00 lr:1.0000e-02
2023-03-31 19:32:15,631 ADAM: Layer 2 -> dw_min:9.8615e-01  dw_max:1.0122e+00 lr:1.0000e-02
2023-03-31 19:32:15,631 ADAM: Layer 3 -> dw_min:9.9426e-01  dw_max:1.0074e+00 lr:1.0000e-02
2023-03-31 19:32:15,673 			Learning rate: weights:   1.000e-02    
2023-03-31 19:32:15,673 			Last test performance: 99.42%
2023-03-31 19:32:15,673 ----------------
2023-03-31 19:32:18,834   19  =>  13   		Training 486 pattern with 100.00% 	Forward time: 	 3.06 sec
2023-03-31 19:32:18,834 			Loss:    2.073e-03    			Backward time: 	 0.09 sec 
2023-03-31 19:32:18,834 ADAM: Layer 0 -> dw_min:9.9712e-01  dw_max:1.0025e+00 lr:1.0000e-02
2023-03-31 19:32:18,834 ADAM: Layer 1 -> dw_min:9.9318e-01  dw_max:1.0075e+00 lr:1.0000e-02
2023-03-31 19:32:18,834 ADAM: Layer 2 -> dw_min:9.8753e-01  dw_max:1.0110e+00 lr:1.0000e-02
2023-03-31 19:32:18,834 ADAM: Layer 3 -> dw_min:9.9484e-01  dw_max:1.0066e+00 lr:1.0000e-02
2023-03-31 19:32:18,919 			Learning rate: weights:   1.000e-02    
2023-03-31 19:32:18,919 			Last test performance: 99.42%
2023-03-31 19:32:18,919 ----------------
2023-03-31 19:32:22,079   19  =>  14   		Training 486 pattern with 99.79% 	Forward time: 	 3.06 sec
2023-03-31 19:32:22,079 			Loss:    5.629e-03    			Backward time: 	 0.09 sec 
2023-03-31 19:32:22,079 ADAM: Layer 0 -> dw_min:9.9705e-01  dw_max:1.0029e+00 lr:1.0000e-02
2023-03-31 19:32:22,079 ADAM: Layer 1 -> dw_min:9.9252e-01  dw_max:1.0092e+00 lr:1.0000e-02
2023-03-31 19:32:22,079 ADAM: Layer 2 -> dw_min:9.8881e-01  dw_max:1.0135e+00 lr:1.0000e-02
2023-03-31 19:32:22,080 ADAM: Layer 3 -> dw_min:9.9550e-01  dw_max:1.0060e+00 lr:1.0000e-02
2023-03-31 19:32:22,161 			Learning rate: weights:   1.000e-02    
2023-03-31 19:32:22,161 			Last test performance: 99.42%
2023-03-31 19:32:22,161 ----------------
2023-03-31 19:32:25,323   19  =>  15   		Training 486 pattern with 100.00% 	Forward time: 	 3.06 sec
2023-03-31 19:32:25,323 			Loss:    2.791e-03    			Backward time: 	 0.09 sec 
2023-03-31 19:32:25,323 ADAM: Layer 0 -> dw_min:9.9717e-01  dw_max:1.0028e+00 lr:1.0000e-02
2023-03-31 19:32:25,324 ADAM: Layer 1 -> dw_min:9.9308e-01  dw_max:1.0083e+00 lr:1.0000e-02
2023-03-31 19:32:25,324 ADAM: Layer 2 -> dw_min:9.8518e-01  dw_max:1.0122e+00 lr:1.0000e-02
2023-03-31 19:32:25,324 ADAM: Layer 3 -> dw_min:9.9595e-01  dw_max:1.0054e+00 lr:1.0000e-02
2023-03-31 19:32:25,379 			Learning rate: weights:   1.000e-02    
2023-03-31 19:32:25,379 			Last test performance: 99.42%
2023-03-31 19:32:25,379 ----------------
2023-03-31 19:32:28,539   19  =>  16   		Training 486 pattern with 99.38% 	Forward time: 	 3.06 sec
2023-03-31 19:32:28,539 			Loss:    6.590e-03    			Backward time: 	 0.09 sec 
2023-03-31 19:32:28,539 ADAM: Layer 0 -> dw_min:9.9752e-01  dw_max:1.0033e+00 lr:1.0000e-02
2023-03-31 19:32:28,539 ADAM: Layer 1 -> dw_min:9.9253e-01  dw_max:1.0075e+00 lr:1.0000e-02
2023-03-31 19:32:28,539 ADAM: Layer 2 -> dw_min:9.8589e-01  dw_max:1.0110e+00 lr:1.0000e-02
2023-03-31 19:32:28,539 ADAM: Layer 3 -> dw_min:9.9192e-01  dw_max:1.0057e+00 lr:1.0000e-02
2023-03-31 19:32:28,678 			Learning rate: weights:   1.000e-02    
2023-03-31 19:32:28,679 			Last test performance: 99.42%
2023-03-31 19:32:28,679 ----------------
2023-03-31 19:32:31,839   19  =>  17   		Training 486 pattern with 99.58% 	Forward time: 	 3.06 sec
2023-03-31 19:32:31,839 			Loss:    7.870e-03    			Backward time: 	 0.09 sec 
2023-03-31 19:32:31,839 ADAM: Layer 0 -> dw_min:9.9653e-01  dw_max:1.0026e+00 lr:1.0000e-02
2023-03-31 19:32:31,839 ADAM: Layer 1 -> dw_min:9.9258e-01  dw_max:1.0072e+00 lr:1.0000e-02
2023-03-31 19:32:31,839 ADAM: Layer 2 -> dw_min:9.8716e-01  dw_max:1.0140e+00 lr:1.0000e-02
2023-03-31 19:32:31,839 ADAM: Layer 3 -> dw_min:9.9267e-01  dw_max:1.0051e+00 lr:1.0000e-02
2023-03-31 19:32:31,899 			Learning rate: weights:   1.000e-02    
2023-03-31 19:32:31,899 			Last test performance: 99.42%
2023-03-31 19:32:31,899 ----------------
2023-03-31 19:32:35,059   19  =>  18   		Training 486 pattern with 99.58% 	Forward time: 	 3.06 sec
2023-03-31 19:32:35,059 			Loss:    8.374e-03    			Backward time: 	 0.09 sec 
2023-03-31 19:32:35,059 ADAM: Layer 0 -> dw_min:9.9711e-01  dw_max:1.0028e+00 lr:1.0000e-02
2023-03-31 19:32:35,059 ADAM: Layer 1 -> dw_min:9.9306e-01  dw_max:1.0077e+00 lr:1.0000e-02
2023-03-31 19:32:35,059 ADAM: Layer 2 -> dw_min:9.8624e-01  dw_max:1.0126e+00 lr:1.0000e-02
2023-03-31 19:32:35,060 ADAM: Layer 3 -> dw_min:9.9340e-01  dw_max:1.0046e+00 lr:1.0000e-02
2023-03-31 19:32:35,127 			Learning rate: weights:   1.000e-02    
2023-03-31 19:32:35,127 			Last test performance: 99.42%
2023-03-31 19:32:35,127 ----------------
2023-03-31 19:32:38,287   19  =>  19   		Training 486 pattern with 99.38% 	Forward time: 	 3.06 sec
2023-03-31 19:32:38,287 			Loss:    1.268e-02    			Backward time: 	 0.09 sec 
2023-03-31 19:32:38,287 ADAM: Layer 0 -> dw_min:9.9713e-01  dw_max:1.0027e+00 lr:1.0000e-02
2023-03-31 19:32:38,287 ADAM: Layer 1 -> dw_min:9.9075e-01  dw_max:1.0110e+00 lr:1.0000e-02
2023-03-31 19:32:38,287 ADAM: Layer 2 -> dw_min:9.8196e-01  dw_max:1.0142e+00 lr:1.0000e-02
2023-03-31 19:32:38,287 ADAM: Layer 3 -> dw_min:9.9364e-01  dw_max:1.0103e+00 lr:1.0000e-02
2023-03-31 19:32:38,303 			Learning rate: weights:   1.000e-02    
2023-03-31 19:32:38,303 			Last test performance: 99.42%
2023-03-31 19:32:38,303 ----------------
2023-03-31 19:32:41,464   19  =>  20   		Training 486 pattern with 99.58% 	Forward time: 	 3.06 sec
2023-03-31 19:32:41,464 			Loss:    5.456e-03    			Backward time: 	 0.09 sec 
2023-03-31 19:32:41,464 ADAM: Layer 0 -> dw_min:9.9757e-01  dw_max:1.0028e+00 lr:1.0000e-02
2023-03-31 19:32:41,464 ADAM: Layer 1 -> dw_min:9.9151e-01  dw_max:1.0099e+00 lr:1.0000e-02
2023-03-31 19:32:41,464 ADAM: Layer 2 -> dw_min:9.8319e-01  dw_max:1.0126e+00 lr:1.0000e-02
2023-03-31 19:32:41,465 ADAM: Layer 3 -> dw_min:9.9426e-01  dw_max:1.0092e+00 lr:1.0000e-02
2023-03-31 19:32:41,480 			Learning rate: weights:   1.000e-02    
2023-03-31 19:32:41,480 			Last test performance: 99.42%
2023-03-31 19:32:41,480 ----------------
2023-03-31 19:32:44,641   19  =>  21   		Training 486 pattern with 99.58% 	Forward time: 	 3.06 sec
2023-03-31 19:32:44,641 			Loss:    1.022e-02    			Backward time: 	 0.09 sec 
2023-03-31 19:32:44,642 ADAM: Layer 0 -> dw_min:9.9686e-01  dw_max:1.0032e+00 lr:1.0000e-02
2023-03-31 19:32:44,642 ADAM: Layer 1 -> dw_min:9.8871e-01  dw_max:1.0094e+00 lr:1.0000e-02
2023-03-31 19:32:44,642 ADAM: Layer 2 -> dw_min:9.8377e-01  dw_max:1.0151e+00 lr:1.0000e-02
2023-03-31 19:32:44,642 ADAM: Layer 3 -> dw_min:9.9412e-01  dw_max:1.0117e+00 lr:1.0000e-02
2023-03-31 19:32:44,719 			Learning rate: weights:   1.000e-02    
2023-03-31 19:32:44,719 			Last test performance: 99.42%
2023-03-31 19:32:44,719 ----------------
2023-03-31 19:32:47,880   19  =>  22   		Training 486 pattern with 99.58% 	Forward time: 	 3.06 sec
2023-03-31 19:32:47,880 			Loss:    1.099e-02    			Backward time: 	 0.09 sec 
2023-03-31 19:32:47,881 ADAM: Layer 0 -> dw_min:9.9632e-01  dw_max:1.0046e+00 lr:1.0000e-02
2023-03-31 19:32:47,881 ADAM: Layer 1 -> dw_min:9.8961e-01  dw_max:1.0095e+00 lr:1.0000e-02
2023-03-31 19:32:47,881 ADAM: Layer 2 -> dw_min:9.8524e-01  dw_max:1.0136e+00 lr:1.0000e-02
2023-03-31 19:32:47,881 ADAM: Layer 3 -> dw_min:9.9393e-01  dw_max:1.0105e+00 lr:1.0000e-02
2023-03-31 19:32:47,924 			Learning rate: weights:   1.000e-02    
2023-03-31 19:32:47,925 			Last test performance: 99.42%
2023-03-31 19:32:47,925 ----------------
2023-03-31 19:32:51,086   19  =>  23   		Training 486 pattern with 99.79% 	Forward time: 	 3.06 sec
2023-03-31 19:32:51,086 			Loss:    4.638e-03    			Backward time: 	 0.09 sec 
2023-03-31 19:32:51,086 ADAM: Layer 0 -> dw_min:9.9655e-01  dw_max:1.0038e+00 lr:1.0000e-02
2023-03-31 19:32:51,086 ADAM: Layer 1 -> dw_min:9.9074e-01  dw_max:1.0086e+00 lr:1.0000e-02
2023-03-31 19:32:51,086 ADAM: Layer 2 -> dw_min:9.8669e-01  dw_max:1.0140e+00 lr:1.0000e-02
2023-03-31 19:32:51,086 ADAM: Layer 3 -> dw_min:9.9464e-01  dw_max:1.0095e+00 lr:1.0000e-02
2023-03-31 19:32:51,142 			Learning rate: weights:   1.000e-02    
2023-03-31 19:32:51,142 			Last test performance: 99.42%
2023-03-31 19:32:51,142 ----------------
2023-03-31 19:32:54,304   19  =>  24   		Training 486 pattern with 99.58% 	Forward time: 	 3.06 sec
2023-03-31 19:32:54,304 			Loss:    1.258e-02    			Backward time: 	 0.09 sec 
2023-03-31 19:32:54,304 ADAM: Layer 0 -> dw_min:9.9688e-01  dw_max:1.0038e+00 lr:1.0000e-02
2023-03-31 19:32:54,304 ADAM: Layer 1 -> dw_min:9.9162e-01  dw_max:1.0080e+00 lr:1.0000e-02
2023-03-31 19:32:54,305 ADAM: Layer 2 -> dw_min:9.8316e-01  dw_max:1.0129e+00 lr:1.0000e-02
2023-03-31 19:32:54,305 ADAM: Layer 3 -> dw_min:9.9516e-01  dw_max:1.0085e+00 lr:1.0000e-02
2023-03-31 19:32:54,407 			Learning rate: weights:   1.000e-02    
2023-03-31 19:32:54,407 			Last test performance: 99.42%
2023-03-31 19:32:54,407 ----------------
2023-03-31 19:32:57,568   19  =>  25   		Training 486 pattern with 99.79% 	Forward time: 	 3.06 sec
2023-03-31 19:32:57,568 			Loss:    5.155e-03    			Backward time: 	 0.09 sec 
2023-03-31 19:32:57,568 ADAM: Layer 0 -> dw_min:9.9722e-01  dw_max:1.0029e+00 lr:1.0000e-02
2023-03-31 19:32:57,568 ADAM: Layer 1 -> dw_min:9.9245e-01  dw_max:1.0070e+00 lr:1.0000e-02
2023-03-31 19:32:57,568 ADAM: Layer 2 -> dw_min:9.8500e-01  dw_max:1.0116e+00 lr:1.0000e-02
2023-03-31 19:32:57,568 ADAM: Layer 3 -> dw_min:9.9564e-01  dw_max:1.0085e+00 lr:1.0000e-02
2023-03-31 19:32:57,625 			Learning rate: weights:   1.000e-02    
2023-03-31 19:32:57,625 			Last test performance: 99.42%
2023-03-31 19:32:57,625 ----------------
2023-03-31 19:33:00,786   19  =>  26   		Training 486 pattern with 99.58% 	Forward time: 	 3.06 sec
2023-03-31 19:33:00,786 			Loss:    1.242e-02    			Backward time: 	 0.09 sec 
2023-03-31 19:33:00,786 ADAM: Layer 0 -> dw_min:9.9717e-01  dw_max:1.0028e+00 lr:1.0000e-02
2023-03-31 19:33:00,786 ADAM: Layer 1 -> dw_min:9.9236e-01  dw_max:1.0066e+00 lr:1.0000e-02
2023-03-31 19:33:00,786 ADAM: Layer 2 -> dw_min:9.8219e-01  dw_max:1.0105e+00 lr:1.0000e-02
2023-03-31 19:33:00,786 ADAM: Layer 3 -> dw_min:9.9608e-01  dw_max:1.0079e+00 lr:1.0000e-02
2023-03-31 19:33:00,843 			Learning rate: weights:   1.000e-02    
2023-03-31 19:33:00,843 			Last test performance: 99.42%
2023-03-31 19:33:00,843 ----------------
2023-03-31 19:33:04,010   19  =>  27   		Training 486 pattern with 99.58% 	Forward time: 	 3.07 sec
2023-03-31 19:33:04,010 			Loss:    9.436e-03    			Backward time: 	 0.09 sec 
2023-03-31 19:33:04,010 ADAM: Layer 0 -> dw_min:9.9752e-01  dw_max:1.0029e+00 lr:1.0000e-02
2023-03-31 19:33:04,010 ADAM: Layer 1 -> dw_min:9.9299e-01  dw_max:1.0078e+00 lr:1.0000e-02
2023-03-31 19:33:04,010 ADAM: Layer 2 -> dw_min:9.8397e-01  dw_max:1.0095e+00 lr:1.0000e-02
2023-03-31 19:33:04,010 ADAM: Layer 3 -> dw_min:9.9272e-01  dw_max:1.0071e+00 lr:1.0000e-02
2023-03-31 19:33:04,050 			Learning rate: weights:   1.000e-02    
2023-03-31 19:33:04,050 			Last test performance: 99.42%
2023-03-31 19:33:04,050 ----------------
2023-03-31 19:33:07,211   19  =>  28   		Training 486 pattern with 99.58% 	Forward time: 	 3.06 sec
2023-03-31 19:33:07,211 			Loss:    7.129e-03    			Backward time: 	 0.09 sec 
2023-03-31 19:33:07,211 ADAM: Layer 0 -> dw_min:9.9769e-01  dw_max:1.0033e+00 lr:1.0000e-02
2023-03-31 19:33:07,212 ADAM: Layer 1 -> dw_min:9.9158e-01  dw_max:1.0074e+00 lr:1.0000e-02
2023-03-31 19:33:07,212 ADAM: Layer 2 -> dw_min:9.8486e-01  dw_max:1.0126e+00 lr:1.0000e-02
2023-03-31 19:33:07,212 ADAM: Layer 3 -> dw_min:9.9317e-01  dw_max:1.0065e+00 lr:1.0000e-02
2023-03-31 19:33:07,269 			Learning rate: weights:   1.000e-02    
2023-03-31 19:33:07,270 			Last test performance: 99.42%
2023-03-31 19:33:07,270 ----------------
2023-03-31 19:33:10,431   19  =>  29   		Training 486 pattern with 99.79% 	Forward time: 	 3.06 sec
2023-03-31 19:33:10,431 			Loss:    4.915e-03    			Backward time: 	 0.09 sec 
2023-03-31 19:33:10,431 ADAM: Layer 0 -> dw_min:9.9773e-01  dw_max:1.0029e+00 lr:1.0000e-02
2023-03-31 19:33:10,431 ADAM: Layer 1 -> dw_min:9.9241e-01  dw_max:1.0066e+00 lr:1.0000e-02
2023-03-31 19:33:10,432 ADAM: Layer 2 -> dw_min:9.8639e-01  dw_max:1.0139e+00 lr:1.0000e-02
2023-03-31 19:33:10,432 ADAM: Layer 3 -> dw_min:9.9385e-01  dw_max:1.0058e+00 lr:1.0000e-02
2023-03-31 19:33:10,487 			Learning rate: weights:   1.000e-02    
2023-03-31 19:33:10,487 			Last test performance: 99.42%
2023-03-31 19:33:10,487 ----------------
2023-03-31 19:33:13,648   19  =>  30   		Training 486 pattern with 99.79% 	Forward time: 	 3.06 sec
2023-03-31 19:33:13,648 			Loss:    5.407e-03    			Backward time: 	 0.09 sec 
2023-03-31 19:33:13,648 ADAM: Layer 0 -> dw_min:9.9724e-01  dw_max:1.0035e+00 lr:1.0000e-02
2023-03-31 19:33:13,648 ADAM: Layer 1 -> dw_min:9.9170e-01  dw_max:1.0062e+00 lr:1.0000e-02
2023-03-31 19:33:13,648 ADAM: Layer 2 -> dw_min:9.8704e-01  dw_max:1.0128e+00 lr:1.0000e-02
2023-03-31 19:33:13,648 ADAM: Layer 3 -> dw_min:9.9446e-01  dw_max:1.0053e+00 lr:1.0000e-02
2023-03-31 19:33:13,705 			Learning rate: weights:   1.000e-02    
2023-03-31 19:33:13,705 			Last test performance: 99.42%
2023-03-31 19:33:13,705 ----------------
2023-03-31 19:33:16,864   19  =>  31   		Training 486 pattern with 98.96% 	Forward time: 	 3.06 sec
2023-03-31 19:33:16,864 			Loss:    1.645e-02    			Backward time: 	 0.09 sec 
2023-03-31 19:33:16,865 ADAM: Layer 0 -> dw_min:9.9718e-01  dw_max:1.0038e+00 lr:1.0000e-02
2023-03-31 19:33:16,865 ADAM: Layer 1 -> dw_min:9.8857e-01  dw_max:1.0102e+00 lr:1.0000e-02
2023-03-31 19:33:16,865 ADAM: Layer 2 -> dw_min:9.8528e-01  dw_max:1.0137e+00 lr:1.0000e-02
2023-03-31 19:33:16,865 ADAM: Layer 3 -> dw_min:9.9432e-01  dw_max:1.0048e+00 lr:1.0000e-02
2023-03-31 19:33:16,921 			Learning rate: weights:   1.000e-02    
2023-03-31 19:33:16,921 			Last test performance: 99.42%
2023-03-31 19:33:16,921 ----------------
2023-03-31 19:33:20,082   19  =>  32   		Training 486 pattern with 100.00% 	Forward time: 	 3.06 sec
2023-03-31 19:33:20,082 			Loss:    3.023e-03    			Backward time: 	 0.09 sec 
2023-03-31 19:33:20,082 ADAM: Layer 0 -> dw_min:9.9622e-01  dw_max:1.0044e+00 lr:1.0000e-02
2023-03-31 19:33:20,082 ADAM: Layer 1 -> dw_min:9.8973e-01  dw_max:1.0096e+00 lr:1.0000e-02
2023-03-31 19:33:20,082 ADAM: Layer 2 -> dw_min:9.8674e-01  dw_max:1.0153e+00 lr:1.0000e-02
2023-03-31 19:33:20,082 ADAM: Layer 3 -> dw_min:9.9489e-01  dw_max:1.0044e+00 lr:1.0000e-02
2023-03-31 19:33:20,098 			Learning rate: weights:   1.000e-02    
2023-03-31 19:33:20,098 			Last test performance: 99.42%
2023-03-31 19:33:20,098 ----------------
2023-03-31 19:33:23,258   19  =>  33   		Training 486 pattern with 99.38% 	Forward time: 	 3.06 sec
2023-03-31 19:33:23,258 			Loss:    9.736e-03    			Backward time: 	 0.09 sec 
2023-03-31 19:33:23,258 ADAM: Layer 0 -> dw_min:9.9640e-01  dw_max:1.0034e+00 lr:1.0000e-02
2023-03-31 19:33:23,258 ADAM: Layer 1 -> dw_min:9.9030e-01  dw_max:1.0107e+00 lr:1.0000e-02
2023-03-31 19:33:23,258 ADAM: Layer 2 -> dw_min:9.8431e-01  dw_max:1.0138e+00 lr:1.0000e-02
2023-03-31 19:33:23,258 ADAM: Layer 3 -> dw_min:9.9285e-01  dw_max:1.0080e+00 lr:1.0000e-02
2023-03-31 19:33:23,328 			Learning rate: weights:   1.000e-02    
2023-03-31 19:33:23,328 			Last test performance: 99.42%
2023-03-31 19:33:23,328 ----------------
2023-03-31 19:33:26,487   19  =>  34   		Training 486 pattern with 100.00% 	Forward time: 	 3.06 sec
2023-03-31 19:33:26,487 			Loss:    1.093e-03    			Backward time: 	 0.09 sec 
2023-03-31 19:33:26,487 ADAM: Layer 0 -> dw_min:9.9680e-01  dw_max:1.0031e+00 lr:1.0000e-02
2023-03-31 19:33:26,487 ADAM: Layer 1 -> dw_min:9.9126e-01  dw_max:1.0097e+00 lr:1.0000e-02
2023-03-31 19:33:26,487 ADAM: Layer 2 -> dw_min:9.8587e-01  dw_max:1.0124e+00 lr:1.0000e-02
2023-03-31 19:33:26,487 ADAM: Layer 3 -> dw_min:9.9356e-01  dw_max:1.0072e+00 lr:1.0000e-02
2023-03-31 19:33:26,634 			Learning rate: weights:   1.000e-02    
2023-03-31 19:33:26,634 			Last test performance: 99.42%
2023-03-31 19:33:26,634 ----------------
2023-03-31 19:33:29,795   19  =>  35   		Training 486 pattern with 100.00% 	Forward time: 	 3.06 sec
2023-03-31 19:33:29,795 			Loss:    3.589e-03    			Backward time: 	 0.09 sec 
2023-03-31 19:33:29,795 ADAM: Layer 0 -> dw_min:9.9690e-01  dw_max:1.0038e+00 lr:1.0000e-02
2023-03-31 19:33:29,795 ADAM: Layer 1 -> dw_min:9.9222e-01  dw_max:1.0088e+00 lr:1.0000e-02
2023-03-31 19:33:29,795 ADAM: Layer 2 -> dw_min:9.8728e-01  dw_max:1.0148e+00 lr:1.0000e-02
2023-03-31 19:33:29,795 ADAM: Layer 3 -> dw_min:9.9420e-01  dw_max:1.0064e+00 lr:1.0000e-02
2023-03-31 19:33:29,853 			Learning rate: weights:   1.000e-02    
2023-03-31 19:33:29,854 			Last test performance: 99.42%
2023-03-31 19:33:29,854 ----------------
2023-03-31 19:33:33,014   19  =>  36   		Training 486 pattern with 99.58% 	Forward time: 	 3.06 sec
2023-03-31 19:33:33,014 			Loss:    6.746e-03    			Backward time: 	 0.09 sec 
2023-03-31 19:33:33,014 ADAM: Layer 0 -> dw_min:9.9675e-01  dw_max:1.0033e+00 lr:1.0000e-02
2023-03-31 19:33:33,014 ADAM: Layer 1 -> dw_min:9.9277e-01  dw_max:1.0114e+00 lr:1.0000e-02
2023-03-31 19:33:33,014 ADAM: Layer 2 -> dw_min:9.8686e-01  dw_max:1.0134e+00 lr:1.0000e-02
2023-03-31 19:33:33,015 ADAM: Layer 3 -> dw_min:9.9148e-01  dw_max:1.0064e+00 lr:1.0000e-02
2023-03-31 19:33:33,147 			Learning rate: weights:   1.000e-02    
2023-03-31 19:33:33,147 			Last test performance: 99.42%
2023-03-31 19:33:33,147 ----------------
2023-03-31 19:33:36,307   19  =>  37   		Training 486 pattern with 99.79% 	Forward time: 	 3.06 sec
2023-03-31 19:33:36,307 			Loss:    3.923e-03    			Backward time: 	 0.09 sec 
2023-03-31 19:33:36,308 ADAM: Layer 0 -> dw_min:9.9644e-01  dw_max:1.0029e+00 lr:1.0000e-02
2023-03-31 19:33:36,308 ADAM: Layer 1 -> dw_min:9.9319e-01  dw_max:1.0101e+00 lr:1.0000e-02
2023-03-31 19:33:36,308 ADAM: Layer 2 -> dw_min:9.8722e-01  dw_max:1.0120e+00 lr:1.0000e-02
2023-03-31 19:33:36,308 ADAM: Layer 3 -> dw_min:9.9232e-01  dw_max:1.0057e+00 lr:1.0000e-02
2023-03-31 19:33:36,323 			Learning rate: weights:   1.000e-02    
2023-03-31 19:33:36,323 			Last test performance: 99.42%
2023-03-31 19:33:36,323 ----------------
2023-03-31 19:33:39,483   19  =>  38   		Training 486 pattern with 100.00% 	Forward time: 	 3.06 sec
2023-03-31 19:33:39,483 			Loss:    1.771e-03    			Backward time: 	 0.09 sec 
2023-03-31 19:33:39,483 ADAM: Layer 0 -> dw_min:9.9697e-01  dw_max:1.0025e+00 lr:1.0000e-02
2023-03-31 19:33:39,483 ADAM: Layer 1 -> dw_min:9.9390e-01  dw_max:1.0091e+00 lr:1.0000e-02
2023-03-31 19:33:39,483 ADAM: Layer 2 -> dw_min:9.8849e-01  dw_max:1.0108e+00 lr:1.0000e-02
2023-03-31 19:33:39,483 ADAM: Layer 3 -> dw_min:9.9309e-01  dw_max:1.0052e+00 lr:1.0000e-02
2023-03-31 19:33:39,546 			Learning rate: weights:   1.000e-02    
2023-03-31 19:33:39,546 			Last test performance: 99.42%
2023-03-31 19:33:39,546 ----------------
2023-03-31 19:33:42,707   19  =>  39   		Training 486 pattern with 100.00% 	Forward time: 	 3.06 sec
2023-03-31 19:33:42,707 			Loss:    2.750e-03    			Backward time: 	 0.09 sec 
2023-03-31 19:33:42,707 ADAM: Layer 0 -> dw_min:9.9690e-01  dw_max:1.0024e+00 lr:1.0000e-02
2023-03-31 19:33:42,707 ADAM: Layer 1 -> dw_min:9.9341e-01  dw_max:1.0083e+00 lr:1.0000e-02
2023-03-31 19:33:42,707 ADAM: Layer 2 -> dw_min:9.8773e-01  dw_max:1.0097e+00 lr:1.0000e-02
2023-03-31 19:33:42,708 ADAM: Layer 3 -> dw_min:9.9377e-01  dw_max:1.0047e+00 lr:1.0000e-02
2023-03-31 19:33:42,722 			Learning rate: weights:   1.000e-02    
2023-03-31 19:33:42,722 			Last test performance: 99.42%
2023-03-31 19:33:42,722 ----------------
2023-03-31 19:33:45,883   19  =>  40   		Training 486 pattern with 99.58% 	Forward time: 	 3.06 sec
2023-03-31 19:33:45,883 			Loss:    6.072e-03    			Backward time: 	 0.09 sec 
2023-03-31 19:33:45,883 ADAM: Layer 0 -> dw_min:9.9649e-01  dw_max:1.0030e+00 lr:1.0000e-02
2023-03-31 19:33:45,883 ADAM: Layer 1 -> dw_min:9.8785e-01  dw_max:1.0078e+00 lr:1.0000e-02
2023-03-31 19:33:45,883 ADAM: Layer 2 -> dw_min:9.8720e-01  dw_max:1.0137e+00 lr:1.0000e-02
2023-03-31 19:33:45,883 ADAM: Layer 3 -> dw_min:9.9370e-01  dw_max:1.0042e+00 lr:1.0000e-02
2023-03-31 19:33:45,949 			Learning rate: weights:   1.000e-02    
2023-03-31 19:33:45,949 			Last test performance: 99.42%
2023-03-31 19:33:45,949 ----------------
2023-03-31 19:33:49,111   19  =>  41   		Training 486 pattern with 99.58% 	Forward time: 	 3.06 sec
2023-03-31 19:33:49,111 			Loss:    5.066e-03    			Backward time: 	 0.09 sec 
2023-03-31 19:33:49,112 ADAM: Layer 0 -> dw_min:9.9675e-01  dw_max:1.0025e+00 lr:1.0000e-02
2023-03-31 19:33:49,112 ADAM: Layer 1 -> dw_min:9.8878e-01  dw_max:1.0078e+00 lr:1.0000e-02
2023-03-31 19:33:49,112 ADAM: Layer 2 -> dw_min:9.8836e-01  dw_max:1.0124e+00 lr:1.0000e-02
2023-03-31 19:33:49,112 ADAM: Layer 3 -> dw_min:9.9432e-01  dw_max:1.0043e+00 lr:1.0000e-02
2023-03-31 19:33:49,170 			Learning rate: weights:   1.000e-02    
2023-03-31 19:33:49,170 			Last test performance: 99.42%
2023-03-31 19:33:49,170 ----------------
2023-03-31 19:33:52,332   19  =>  42   		Training 486 pattern with 99.58% 	Forward time: 	 3.06 sec
2023-03-31 19:33:52,332 			Loss:    1.890e-02    			Backward time: 	 0.09 sec 
2023-03-31 19:33:52,333 ADAM: Layer 0 -> dw_min:9.9556e-01  dw_max:1.0027e+00 lr:1.0000e-02
2023-03-31 19:33:52,333 ADAM: Layer 1 -> dw_min:9.8980e-01  dw_max:1.0140e+00 lr:1.0000e-02
2023-03-31 19:33:52,333 ADAM: Layer 2 -> dw_min:9.8474e-01  dw_max:1.0134e+00 lr:1.0000e-02
2023-03-31 19:33:52,333 ADAM: Layer 3 -> dw_min:9.9309e-01  dw_max:1.0069e+00 lr:1.0000e-02
2023-03-31 19:33:52,457 			Learning rate: weights:   1.000e-02    
2023-03-31 19:33:52,457 			Last test performance: 99.42%
2023-03-31 19:33:52,457 ----------------
2023-03-31 19:33:55,620   19  =>  43   		Training 486 pattern with 100.00% 	Forward time: 	 3.06 sec
2023-03-31 19:33:55,620 			Loss:    2.141e-03    			Backward time: 	 0.09 sec 
2023-03-31 19:33:55,621 ADAM: Layer 0 -> dw_min:9.9605e-01  dw_max:1.0025e+00 lr:1.0000e-02
2023-03-31 19:33:55,621 ADAM: Layer 1 -> dw_min:9.9088e-01  dw_max:1.0126e+00 lr:1.0000e-02
2023-03-31 19:33:55,621 ADAM: Layer 2 -> dw_min:9.8624e-01  dw_max:1.0121e+00 lr:1.0000e-02
2023-03-31 19:33:55,621 ADAM: Layer 3 -> dw_min:9.9378e-01  dw_max:1.0062e+00 lr:1.0000e-02
2023-03-31 19:33:55,687 			Learning rate: weights:   1.000e-02    
2023-03-31 19:33:55,687 			Last test performance: 99.42%
2023-03-31 19:33:55,687 ----------------
2023-03-31 19:33:58,851   19  =>  44   		Training 486 pattern with 99.79% 	Forward time: 	 3.07 sec
2023-03-31 19:33:58,851 			Loss:    5.118e-03    			Backward time: 	 0.09 sec 
2023-03-31 19:33:58,851 ADAM: Layer 0 -> dw_min:9.9657e-01  dw_max:1.0024e+00 lr:1.0000e-02
2023-03-31 19:33:58,852 ADAM: Layer 1 -> dw_min:9.9190e-01  dw_max:1.0115e+00 lr:1.0000e-02
2023-03-31 19:33:58,852 ADAM: Layer 2 -> dw_min:9.8569e-01  dw_max:1.0135e+00 lr:1.0000e-02
2023-03-31 19:33:58,852 ADAM: Layer 3 -> dw_min:9.9448e-01  dw_max:1.0065e+00 lr:1.0000e-02
2023-03-31 19:33:58,911 			Learning rate: weights:   1.000e-02    
2023-03-31 19:33:58,911 			Last test performance: 99.42%
2023-03-31 19:33:58,911 ----------------
2023-03-31 19:34:02,074   19  =>  45   		Training 486 pattern with 99.58% 	Forward time: 	 3.06 sec
2023-03-31 19:34:02,074 			Loss:    7.844e-03    			Backward time: 	 0.09 sec 
2023-03-31 19:34:02,074 ADAM: Layer 0 -> dw_min:9.9689e-01  dw_max:1.0037e+00 lr:1.0000e-02
2023-03-31 19:34:02,075 ADAM: Layer 1 -> dw_min:9.8799e-01  dw_max:1.0104e+00 lr:1.0000e-02
2023-03-31 19:34:02,075 ADAM: Layer 2 -> dw_min:9.8504e-01  dw_max:1.0122e+00 lr:1.0000e-02
2023-03-31 19:34:02,075 ADAM: Layer 3 -> dw_min:9.9352e-01  dw_max:1.0058e+00 lr:1.0000e-02
2023-03-31 19:34:02,090 			Learning rate: weights:   1.000e-02    
2023-03-31 19:34:02,090 			Last test performance: 99.42%
2023-03-31 19:34:02,090 ----------------
2023-03-31 19:34:05,255   19  =>  46   		Training 486 pattern with 100.00% 	Forward time: 	 3.07 sec
2023-03-31 19:34:05,255 			Loss:    3.202e-03    			Backward time: 	 0.09 sec 
2023-03-31 19:34:05,255 ADAM: Layer 0 -> dw_min:9.9701e-01  dw_max:1.0030e+00 lr:1.0000e-02
2023-03-31 19:34:05,255 ADAM: Layer 1 -> dw_min:9.8934e-01  dw_max:1.0094e+00 lr:1.0000e-02
2023-03-31 19:34:05,255 ADAM: Layer 2 -> dw_min:9.8653e-01  dw_max:1.0128e+00 lr:1.0000e-02
2023-03-31 19:34:05,255 ADAM: Layer 3 -> dw_min:9.9417e-01  dw_max:1.0051e+00 lr:1.0000e-02
2023-03-31 19:34:05,315 			Learning rate: weights:   1.000e-02    
2023-03-31 19:34:05,315 			Last test performance: 99.42%
2023-03-31 19:34:05,315 ----------------
2023-03-31 19:34:08,476   19  =>  47   		Training 486 pattern with 99.79% 	Forward time: 	 3.06 sec
2023-03-31 19:34:08,476 			Loss:    4.219e-03    			Backward time: 	 0.09 sec 
2023-03-31 19:34:08,476 ADAM: Layer 0 -> dw_min:9.9678e-01  dw_max:1.0030e+00 lr:1.0000e-02
2023-03-31 19:34:08,476 ADAM: Layer 1 -> dw_min:9.9021e-01  dw_max:1.0086e+00 lr:1.0000e-02
2023-03-31 19:34:08,476 ADAM: Layer 2 -> dw_min:9.8549e-01  dw_max:1.0120e+00 lr:1.0000e-02
2023-03-31 19:34:08,476 ADAM: Layer 3 -> dw_min:9.9486e-01  dw_max:1.0069e+00 lr:1.0000e-02
2023-03-31 19:34:08,535 			Learning rate: weights:   1.000e-02    
2023-03-31 19:34:08,535 			Last test performance: 99.42%
2023-03-31 19:34:08,535 ----------------
2023-03-31 19:34:11,696   19  =>  48   		Training 486 pattern with 99.79% 	Forward time: 	 3.06 sec
2023-03-31 19:34:11,696 			Loss:    6.494e-03    			Backward time: 	 0.09 sec 
2023-03-31 19:34:11,696 ADAM: Layer 0 -> dw_min:9.9681e-01  dw_max:1.0023e+00 lr:1.0000e-02
2023-03-31 19:34:11,696 ADAM: Layer 1 -> dw_min:9.9102e-01  dw_max:1.0107e+00 lr:1.0000e-02
2023-03-31 19:34:11,696 ADAM: Layer 2 -> dw_min:9.8693e-01  dw_max:1.0149e+00 lr:1.0000e-02
2023-03-31 19:34:11,697 ADAM: Layer 3 -> dw_min:9.9537e-01  dw_max:1.0062e+00 lr:1.0000e-02
2023-03-31 19:34:11,761 			Learning rate: weights:   1.000e-02    
2023-03-31 19:34:11,761 			Last test performance: 99.42%
2023-03-31 19:34:11,761 ----------------
2023-03-31 19:34:14,922   19  =>  49   		Training 486 pattern with 99.79% 	Forward time: 	 3.06 sec
2023-03-31 19:34:14,922 			Loss:    2.062e-03    			Backward time: 	 0.09 sec 
2023-03-31 19:34:14,922 ADAM: Layer 0 -> dw_min:9.9752e-01  dw_max:1.0023e+00 lr:1.0000e-02
2023-03-31 19:34:14,922 ADAM: Layer 1 -> dw_min:9.9190e-01  dw_max:1.0095e+00 lr:1.0000e-02
2023-03-31 19:34:14,922 ADAM: Layer 2 -> dw_min:9.8822e-01  dw_max:1.0134e+00 lr:1.0000e-02
2023-03-31 19:34:14,922 ADAM: Layer 3 -> dw_min:9.9585e-01  dw_max:1.0056e+00 lr:1.0000e-02
2023-03-31 19:34:14,981 			Learning rate: weights:   1.000e-02    
2023-03-31 19:34:14,981 			Last test performance: 99.42%
2023-03-31 19:34:14,981 ----------------
2023-03-31 19:34:18,141   19  =>  50   		Training 486 pattern with 100.00% 	Forward time: 	 3.06 sec
2023-03-31 19:34:18,141 			Loss:    4.296e-03    			Backward time: 	 0.09 sec 
2023-03-31 19:34:18,141 ADAM: Layer 0 -> dw_min:9.9772e-01  dw_max:1.0024e+00 lr:1.0000e-02
2023-03-31 19:34:18,142 ADAM: Layer 1 -> dw_min:9.9276e-01  dw_max:1.0079e+00 lr:1.0000e-02
2023-03-31 19:34:18,142 ADAM: Layer 2 -> dw_min:9.8939e-01  dw_max:1.0122e+00 lr:1.0000e-02
2023-03-31 19:34:18,142 ADAM: Layer 3 -> dw_min:9.9602e-01  dw_max:1.0051e+00 lr:1.0000e-02
2023-03-31 19:34:18,208 			Learning rate: weights:   1.000e-02    
2023-03-31 19:34:18,208 			Last test performance: 99.42%
2023-03-31 19:34:18,208 ----------------
2023-03-31 19:34:21,369   19  =>  51   		Training 486 pattern with 99.38% 	Forward time: 	 3.06 sec
2023-03-31 19:34:21,369 			Loss:    1.142e-02    			Backward time: 	 0.09 sec 
2023-03-31 19:34:21,369 ADAM: Layer 0 -> dw_min:9.9737e-01  dw_max:1.0037e+00 lr:1.0000e-02
2023-03-31 19:34:21,369 ADAM: Layer 1 -> dw_min:9.8735e-01  dw_max:1.0125e+00 lr:1.0000e-02
2023-03-31 19:34:21,369 ADAM: Layer 2 -> dw_min:9.8542e-01  dw_max:1.0149e+00 lr:1.0000e-02
2023-03-31 19:34:21,369 ADAM: Layer 3 -> dw_min:9.9229e-01  dw_max:1.0055e+00 lr:1.0000e-02
2023-03-31 19:34:21,420 			Learning rate: weights:   1.000e-02    
2023-03-31 19:34:21,420 			Last test performance: 99.42%
2023-03-31 19:34:21,420 ----------------
2023-03-31 19:34:24,582   19  =>  52   		Training 486 pattern with 99.58% 	Forward time: 	 3.06 sec
2023-03-31 19:34:24,582 			Loss:    5.403e-03    			Backward time: 	 0.09 sec 
2023-03-31 19:34:24,582 ADAM: Layer 0 -> dw_min:9.9725e-01  dw_max:1.0033e+00 lr:1.0000e-02
2023-03-31 19:34:24,582 ADAM: Layer 1 -> dw_min:9.8852e-01  dw_max:1.0113e+00 lr:1.0000e-02
2023-03-31 19:34:24,582 ADAM: Layer 2 -> dw_min:9.8531e-01  dw_max:1.0137e+00 lr:1.0000e-02
2023-03-31 19:34:24,583 ADAM: Layer 3 -> dw_min:9.9303e-01  dw_max:1.0049e+00 lr:1.0000e-02
2023-03-31 19:34:24,640 			Learning rate: weights:   1.000e-02    
2023-03-31 19:34:24,640 			Last test performance: 99.42%
2023-03-31 19:34:24,640 ----------------
2023-03-31 19:34:27,801   19  =>  53   		Training 486 pattern with 99.17% 	Forward time: 	 3.06 sec
2023-03-31 19:34:27,801 			Loss:    1.129e-02    			Backward time: 	 0.09 sec 
2023-03-31 19:34:27,801 ADAM: Layer 0 -> dw_min:9.9650e-01  dw_max:1.0045e+00 lr:1.0000e-02
2023-03-31 19:34:27,802 ADAM: Layer 1 -> dw_min:9.8575e-01  dw_max:1.0130e+00 lr:1.0000e-02
2023-03-31 19:34:27,802 ADAM: Layer 2 -> dw_min:9.8464e-01  dw_max:1.0124e+00 lr:1.0000e-02
2023-03-31 19:34:27,802 ADAM: Layer 3 -> dw_min:9.9372e-01  dw_max:1.0059e+00 lr:1.0000e-02
2023-03-31 19:34:27,843 			Learning rate: weights:   1.000e-02    
2023-03-31 19:34:27,843 			Last test performance: 99.42%
2023-03-31 19:34:27,843 ----------------
2023-03-31 19:34:31,004   19  =>  54   		Training 486 pattern with 99.58% 	Forward time: 	 3.06 sec
2023-03-31 19:34:31,004 			Loss:    9.245e-03    			Backward time: 	 0.09 sec 
2023-03-31 19:34:31,004 ADAM: Layer 0 -> dw_min:9.9649e-01  dw_max:1.0042e+00 lr:1.0000e-02
2023-03-31 19:34:31,004 ADAM: Layer 1 -> dw_min:9.8726e-01  dw_max:1.0116e+00 lr:1.0000e-02
2023-03-31 19:34:31,004 ADAM: Layer 2 -> dw_min:9.8615e-01  dw_max:1.0149e+00 lr:1.0000e-02
2023-03-31 19:34:31,004 ADAM: Layer 3 -> dw_min:9.9210e-01  dw_max:1.0053e+00 lr:1.0000e-02
2023-03-31 19:34:31,074 			Learning rate: weights:   1.000e-02    
2023-03-31 19:34:31,074 			Last test performance: 99.42%
2023-03-31 19:34:31,074 ----------------
2023-03-31 19:34:34,235   19  =>  55   		Training 486 pattern with 99.58% 	Forward time: 	 3.06 sec
2023-03-31 19:34:34,235 			Loss:    1.101e-02    			Backward time: 	 0.09 sec 
2023-03-31 19:34:34,235 ADAM: Layer 0 -> dw_min:9.9585e-01  dw_max:1.0045e+00 lr:1.0000e-02
2023-03-31 19:34:34,235 ADAM: Layer 1 -> dw_min:9.8871e-01  dw_max:1.0119e+00 lr:1.0000e-02
2023-03-31 19:34:34,235 ADAM: Layer 2 -> dw_min:9.8512e-01  dw_max:1.0135e+00 lr:1.0000e-02
2023-03-31 19:34:34,235 ADAM: Layer 3 -> dw_min:9.9288e-01  dw_max:1.0054e+00 lr:1.0000e-02
2023-03-31 19:34:34,300 			Learning rate: weights:   1.000e-02    
2023-03-31 19:34:34,300 			Last test performance: 99.42%
2023-03-31 19:34:34,300 ----------------
2023-03-31 19:34:37,462   19  =>  56   		Training 486 pattern with 99.17% 	Forward time: 	 3.06 sec
2023-03-31 19:34:37,462 			Loss:    2.074e-02    			Backward time: 	 0.09 sec 
2023-03-31 19:34:37,462 ADAM: Layer 0 -> dw_min:9.9523e-01  dw_max:1.0046e+00 lr:1.0000e-02
2023-03-31 19:34:37,462 ADAM: Layer 1 -> dw_min:9.8817e-01  dw_max:1.0125e+00 lr:1.0000e-02
2023-03-31 19:34:37,462 ADAM: Layer 2 -> dw_min:9.8493e-01  dw_max:1.0138e+00 lr:1.0000e-02
2023-03-31 19:34:37,462 ADAM: Layer 3 -> dw_min:9.8997e-01  dw_max:1.0120e+00 lr:1.0000e-02
2023-03-31 19:34:37,520 			Learning rate: weights:   1.000e-02    
2023-03-31 19:34:37,520 			Last test performance: 99.42%
2023-03-31 19:34:37,521 ----------------
2023-03-31 19:34:40,681   19  =>  57   		Training 486 pattern with 99.38% 	Forward time: 	 3.06 sec
2023-03-31 19:34:40,681 			Loss:    1.240e-02    			Backward time: 	 0.09 sec 
2023-03-31 19:34:40,681 ADAM: Layer 0 -> dw_min:9.9579e-01  dw_max:1.0046e+00 lr:1.0000e-02
2023-03-31 19:34:40,682 ADAM: Layer 1 -> dw_min:9.8846e-01  dw_max:1.0113e+00 lr:1.0000e-02
2023-03-31 19:34:40,682 ADAM: Layer 2 -> dw_min:9.8590e-01  dw_max:1.0148e+00 lr:1.0000e-02
2023-03-31 19:34:40,682 ADAM: Layer 3 -> dw_min:9.9097e-01  dw_max:1.0108e+00 lr:1.0000e-02
2023-03-31 19:34:40,741 			Learning rate: weights:   1.000e-02    
2023-03-31 19:34:40,741 			Last test performance: 99.42%
2023-03-31 19:34:40,741 ----------------
2023-03-31 19:34:43,901   19  =>  58   		Training 486 pattern with 99.58% 	Forward time: 	 3.06 sec
2023-03-31 19:34:43,901 			Loss:    2.190e-02    			Backward time: 	 0.09 sec 
2023-03-31 19:34:43,901 ADAM: Layer 0 -> dw_min:9.9670e-01  dw_max:1.0039e+00 lr:1.0000e-02
2023-03-31 19:34:43,901 ADAM: Layer 1 -> dw_min:9.8961e-01  dw_max:1.0104e+00 lr:1.0000e-02
2023-03-31 19:34:43,902 ADAM: Layer 2 -> dw_min:9.8706e-01  dw_max:1.0148e+00 lr:1.0000e-02
2023-03-31 19:34:43,902 ADAM: Layer 3 -> dw_min:9.9189e-01  dw_max:1.0096e+00 lr:1.0000e-02
2023-03-31 19:34:43,918 			Learning rate: weights:   1.000e-02    
2023-03-31 19:34:43,918 			Last test performance: 99.42%
2023-03-31 19:34:43,918 ----------------
2023-03-31 19:34:47,077   19  =>  59   		Training 486 pattern with 99.79% 	Forward time: 	 3.06 sec
2023-03-31 19:34:47,077 			Loss:    4.713e-03    			Backward time: 	 0.09 sec 
2023-03-31 19:34:47,077 ADAM: Layer 0 -> dw_min:9.9703e-01  dw_max:1.0033e+00 lr:1.0000e-02
2023-03-31 19:34:47,078 ADAM: Layer 1 -> dw_min:9.9081e-01  dw_max:1.0094e+00 lr:1.0000e-02
2023-03-31 19:34:47,078 ADAM: Layer 2 -> dw_min:9.8690e-01  dw_max:1.0134e+00 lr:1.0000e-02
2023-03-31 19:34:47,078 ADAM: Layer 3 -> dw_min:9.9271e-01  dw_max:1.0085e+00 lr:1.0000e-02
2023-03-31 19:34:47,136 			Learning rate: weights:   1.000e-02    
2023-03-31 19:34:47,136 			Last test performance: 99.42%
2023-03-31 19:34:47,136 ----------------
2023-03-31 19:34:50,296   19  =>  60   		Training 486 pattern with 99.79% 	Forward time: 	 3.06 sec
2023-03-31 19:34:50,296 			Loss:    1.128e-02    			Backward time: 	 0.09 sec 
2023-03-31 19:34:50,296 ADAM: Layer 0 -> dw_min:9.9631e-01  dw_max:1.0041e+00 lr:1.0000e-02
2023-03-31 19:34:50,297 ADAM: Layer 1 -> dw_min:9.9110e-01  dw_max:1.0085e+00 lr:1.0000e-02
2023-03-31 19:34:50,297 ADAM: Layer 2 -> dw_min:9.8463e-01  dw_max:1.0122e+00 lr:1.0000e-02
2023-03-31 19:34:50,297 ADAM: Layer 3 -> dw_min:9.9344e-01  dw_max:1.0077e+00 lr:1.0000e-02
2023-03-31 19:34:50,363 			Learning rate: weights:   1.000e-02    
2023-03-31 19:34:50,363 			Last test performance: 99.42%
2023-03-31 19:34:50,363 ----------------
2023-03-31 19:34:53,524   19  =>  61   		Training 486 pattern with 99.79% 	Forward time: 	 3.06 sec
2023-03-31 19:34:53,525 			Loss:    1.893e-02    			Backward time: 	 0.09 sec 
2023-03-31 19:34:53,525 ADAM: Layer 0 -> dw_min:9.9649e-01  dw_max:1.0039e+00 lr:1.0000e-02
2023-03-31 19:34:53,525 ADAM: Layer 1 -> dw_min:9.8531e-01  dw_max:1.0082e+00 lr:1.0000e-02
2023-03-31 19:34:53,525 ADAM: Layer 2 -> dw_min:9.8422e-01  dw_max:1.0146e+00 lr:1.0000e-02
2023-03-31 19:34:53,525 ADAM: Layer 3 -> dw_min:9.9411e-01  dw_max:1.0069e+00 lr:1.0000e-02
2023-03-31 19:34:53,572 			Learning rate: weights:   1.000e-02    
2023-03-31 19:34:53,572 			Last test performance: 99.42%
2023-03-31 19:34:53,572 ----------------
2023-03-31 19:34:56,733   19  =>  62   		Training 486 pattern with 99.17% 	Forward time: 	 3.06 sec
2023-03-31 19:34:56,733 			Loss:    1.853e-02    			Backward time: 	 0.09 sec 
2023-03-31 19:34:56,733 ADAM: Layer 0 -> dw_min:9.9663e-01  dw_max:1.0029e+00 lr:1.0000e-02
2023-03-31 19:34:56,733 ADAM: Layer 1 -> dw_min:9.8675e-01  dw_max:1.0120e+00 lr:1.0000e-02
2023-03-31 19:34:56,733 ADAM: Layer 2 -> dw_min:9.8508e-01  dw_max:1.0136e+00 lr:1.0000e-02
2023-03-31 19:34:56,733 ADAM: Layer 3 -> dw_min:9.9348e-01  dw_max:1.0073e+00 lr:1.0000e-02
2023-03-31 19:34:56,748 			Learning rate: weights:   1.000e-02    
2023-03-31 19:34:56,748 			Last test performance: 99.42%
2023-03-31 19:34:56,748 ----------------
2023-03-31 19:34:59,908   19  =>  63   		Training 486 pattern with 99.79% 	Forward time: 	 3.06 sec
2023-03-31 19:34:59,908 			Loss:    4.205e-03    			Backward time: 	 0.09 sec 
2023-03-31 19:34:59,908 ADAM: Layer 0 -> dw_min:9.9659e-01  dw_max:1.0027e+00 lr:1.0000e-02
2023-03-31 19:34:59,908 ADAM: Layer 1 -> dw_min:9.8808e-01  dw_max:1.0109e+00 lr:1.0000e-02
2023-03-31 19:34:59,908 ADAM: Layer 2 -> dw_min:9.8612e-01  dw_max:1.0134e+00 lr:1.0000e-02
2023-03-31 19:34:59,908 ADAM: Layer 3 -> dw_min:9.9390e-01  dw_max:1.0066e+00 lr:1.0000e-02
2023-03-31 19:34:59,966 			Learning rate: weights:   1.000e-02    
2023-03-31 19:34:59,966 			Last test performance: 99.42%
2023-03-31 19:34:59,966 ----------------
2023-03-31 19:35:03,129   19  =>  64   		Training 486 pattern with 100.00% 	Forward time: 	 3.06 sec
2023-03-31 19:35:03,129 			Loss:    4.463e-04    			Backward time: 	 0.09 sec 
2023-03-31 19:35:03,130 ADAM: Layer 0 -> dw_min:9.9690e-01  dw_max:1.0024e+00 lr:1.0000e-02
2023-03-31 19:35:03,130 ADAM: Layer 1 -> dw_min:9.8926e-01  dw_max:1.0098e+00 lr:1.0000e-02
2023-03-31 19:35:03,130 ADAM: Layer 2 -> dw_min:9.8750e-01  dw_max:1.0120e+00 lr:1.0000e-02
2023-03-31 19:35:03,130 ADAM: Layer 3 -> dw_min:9.9451e-01  dw_max:1.0060e+00 lr:1.0000e-02
2023-03-31 19:35:03,188 			Learning rate: weights:   1.000e-02    
2023-03-31 19:35:03,188 			Last test performance: 99.42%
2023-03-31 19:35:03,188 ----------------
2023-03-31 19:35:06,351   19  =>  65   		Training 486 pattern with 99.79% 	Forward time: 	 3.07 sec
2023-03-31 19:35:06,351 			Loss:    3.822e-03    			Backward time: 	 0.09 sec 
2023-03-31 19:35:06,351 ADAM: Layer 0 -> dw_min:9.9717e-01  dw_max:1.0024e+00 lr:1.0000e-02
2023-03-31 19:35:06,352 ADAM: Layer 1 -> dw_min:9.9033e-01  dw_max:1.0088e+00 lr:1.0000e-02
2023-03-31 19:35:06,352 ADAM: Layer 2 -> dw_min:9.8874e-01  dw_max:1.0108e+00 lr:1.0000e-02
2023-03-31 19:35:06,352 ADAM: Layer 3 -> dw_min:9.9508e-01  dw_max:1.0060e+00 lr:1.0000e-02
2023-03-31 19:35:06,366 			Learning rate: weights:   1.000e-02    
2023-03-31 19:35:06,366 			Last test performance: 99.42%
2023-03-31 19:35:06,366 ----------------
2023-03-31 19:35:09,526   19  =>  66   		Training 486 pattern with 99.17% 	Forward time: 	 3.06 sec
2023-03-31 19:35:09,526 			Loss:    2.781e-02    			Backward time: 	 0.09 sec 
2023-03-31 19:35:09,527 ADAM: Layer 0 -> dw_min:9.9697e-01  dw_max:1.0032e+00 lr:1.0000e-02
2023-03-31 19:35:09,527 ADAM: Layer 1 -> dw_min:9.9123e-01  dw_max:1.0095e+00 lr:1.0000e-02
2023-03-31 19:35:09,527 ADAM: Layer 2 -> dw_min:9.8621e-01  dw_max:1.0123e+00 lr:1.0000e-02
2023-03-31 19:35:09,527 ADAM: Layer 3 -> dw_min:9.9463e-01  dw_max:1.0054e+00 lr:1.0000e-02
2023-03-31 19:35:09,583 			Learning rate: weights:   1.000e-02    
2023-03-31 19:35:09,583 			Last test performance: 99.42%
2023-03-31 19:35:09,583 ----------------
2023-03-31 19:35:12,743   19  =>  67   		Training 486 pattern with 100.00% 	Forward time: 	 3.06 sec
2023-03-31 19:35:12,743 			Loss:    4.474e-03    			Backward time: 	 0.09 sec 
2023-03-31 19:35:12,744 ADAM: Layer 0 -> dw_min:9.9756e-01  dw_max:1.0029e+00 lr:1.0000e-02
2023-03-31 19:35:12,744 ADAM: Layer 1 -> dw_min:9.9058e-01  dw_max:1.0086e+00 lr:1.0000e-02
2023-03-31 19:35:12,744 ADAM: Layer 2 -> dw_min:9.8757e-01  dw_max:1.0128e+00 lr:1.0000e-02
2023-03-31 19:35:12,744 ADAM: Layer 3 -> dw_min:9.9507e-01  dw_max:1.0049e+00 lr:1.0000e-02
2023-03-31 19:35:12,802 			Learning rate: weights:   1.000e-02    
2023-03-31 19:35:12,802 			Last test performance: 99.42%
2023-03-31 19:35:12,802 ----------------
2023-03-31 19:35:15,962   19  =>  68   		Training 486 pattern with 99.58% 	Forward time: 	 3.06 sec
2023-03-31 19:35:15,962 			Loss:    6.007e-03    			Backward time: 	 0.09 sec 
2023-03-31 19:35:15,963 ADAM: Layer 0 -> dw_min:9.9721e-01  dw_max:1.0032e+00 lr:1.0000e-02
2023-03-31 19:35:15,963 ADAM: Layer 1 -> dw_min:9.9157e-01  dw_max:1.0111e+00 lr:1.0000e-02
2023-03-31 19:35:15,963 ADAM: Layer 2 -> dw_min:9.8620e-01  dw_max:1.0115e+00 lr:1.0000e-02
2023-03-31 19:35:15,963 ADAM: Layer 3 -> dw_min:9.9555e-01  dw_max:1.0049e+00 lr:1.0000e-02
2023-03-31 19:35:16,191 			Learning rate: weights:   1.000e-02    
2023-03-31 19:35:16,191 			Last test performance: 99.42%
2023-03-31 19:35:16,191 ----------------
2023-03-31 19:35:19,352   19  =>  69   		Training 486 pattern with 99.79% 	Forward time: 	 3.06 sec
2023-03-31 19:35:19,352 			Loss:    5.616e-03    			Backward time: 	 0.09 sec 
2023-03-31 19:35:19,352 ADAM: Layer 0 -> dw_min:9.9711e-01  dw_max:1.0027e+00 lr:1.0000e-02
2023-03-31 19:35:19,352 ADAM: Layer 1 -> dw_min:9.9242e-01  dw_max:1.0111e+00 lr:1.0000e-02
2023-03-31 19:35:19,352 ADAM: Layer 2 -> dw_min:9.8654e-01  dw_max:1.0144e+00 lr:1.0000e-02
2023-03-31 19:35:19,352 ADAM: Layer 3 -> dw_min:9.9615e-01  dw_max:1.0044e+00 lr:1.0000e-02
2023-03-31 19:35:19,442 			Learning rate: weights:   1.000e-02    
2023-03-31 19:35:19,442 			Last test performance: 99.42%
2023-03-31 19:35:19,442 ----------------
2023-03-31 19:35:22,603   19  =>  70   		Training 486 pattern with 99.58% 	Forward time: 	 3.06 sec
2023-03-31 19:35:22,603 			Loss:    7.248e-03    			Backward time: 	 0.09 sec 
2023-03-31 19:35:22,603 ADAM: Layer 0 -> dw_min:9.9728e-01  dw_max:1.0027e+00 lr:1.0000e-02
2023-03-31 19:35:22,604 ADAM: Layer 1 -> dw_min:9.9257e-01  dw_max:1.0100e+00 lr:1.0000e-02
2023-03-31 19:35:22,604 ADAM: Layer 2 -> dw_min:9.8652e-01  dw_max:1.0131e+00 lr:1.0000e-02
2023-03-31 19:35:22,604 ADAM: Layer 3 -> dw_min:9.9689e-01  dw_max:1.0055e+00 lr:1.0000e-02
2023-03-31 19:35:22,670 			Learning rate: weights:   1.000e-02    
2023-03-31 19:35:22,670 			Last test performance: 99.42%
2023-03-31 19:35:22,671 ----------------
2023-03-31 19:35:25,831   19  =>  71   		Training 486 pattern with 99.79% 	Forward time: 	 3.06 sec
2023-03-31 19:35:25,831 			Loss:    9.759e-03    			Backward time: 	 0.09 sec 
2023-03-31 19:35:25,831 ADAM: Layer 0 -> dw_min:9.9757e-01  dw_max:1.0023e+00 lr:1.0000e-02
2023-03-31 19:35:25,831 ADAM: Layer 1 -> dw_min:9.9331e-01  dw_max:1.0090e+00 lr:1.0000e-02
2023-03-31 19:35:25,832 ADAM: Layer 2 -> dw_min:9.8785e-01  dw_max:1.0118e+00 lr:1.0000e-02
2023-03-31 19:35:25,832 ADAM: Layer 3 -> dw_min:9.9720e-01  dw_max:1.0049e+00 lr:1.0000e-02
2023-03-31 19:35:25,899 			Learning rate: weights:   1.000e-02    
2023-03-31 19:35:25,899 			Last test performance: 99.42%
2023-03-31 19:35:25,900 ----------------
2023-03-31 19:35:29,061   19  =>  72   		Training 486 pattern with 100.00% 	Forward time: 	 3.06 sec
2023-03-31 19:35:29,061 			Loss:    2.630e-03    			Backward time: 	 0.09 sec 
2023-03-31 19:35:29,061 ADAM: Layer 0 -> dw_min:9.9749e-01  dw_max:1.0025e+00 lr:1.0000e-02
2023-03-31 19:35:29,061 ADAM: Layer 1 -> dw_min:9.9246e-01  dw_max:1.0081e+00 lr:1.0000e-02
2023-03-31 19:35:29,061 ADAM: Layer 2 -> dw_min:9.8857e-01  dw_max:1.0107e+00 lr:1.0000e-02
2023-03-31 19:35:29,061 ADAM: Layer 3 -> dw_min:9.9715e-01  dw_max:1.0044e+00 lr:1.0000e-02
2023-03-31 19:35:29,123 			Learning rate: weights:   1.000e-02    
2023-03-31 19:35:29,123 			Last test performance: 99.42%
2023-03-31 19:35:29,123 ----------------
2023-03-31 19:35:32,283   19  =>  73   		Training 486 pattern with 99.38% 	Forward time: 	 3.06 sec
2023-03-31 19:35:32,283 			Loss:    1.846e-02    			Backward time: 	 0.09 sec 
2023-03-31 19:35:32,283 ADAM: Layer 0 -> dw_min:9.9741e-01  dw_max:1.0029e+00 lr:1.0000e-02
2023-03-31 19:35:32,283 ADAM: Layer 1 -> dw_min:9.9117e-01  dw_max:1.0083e+00 lr:1.0000e-02
2023-03-31 19:35:32,283 ADAM: Layer 2 -> dw_min:9.8543e-01  dw_max:1.0120e+00 lr:1.0000e-02
2023-03-31 19:35:32,283 ADAM: Layer 3 -> dw_min:9.9695e-01  dw_max:1.0061e+00 lr:1.0000e-02
2023-03-31 19:35:32,342 			Learning rate: weights:   1.000e-02    
2023-03-31 19:35:32,342 			Last test performance: 99.42%
2023-03-31 19:35:32,342 ----------------
2023-03-31 19:35:35,503   19  =>  74   		Training 486 pattern with 99.17% 	Forward time: 	 3.06 sec
2023-03-31 19:35:35,503 			Loss:    3.348e-02    			Backward time: 	 0.09 sec 
2023-03-31 19:35:35,503 ADAM: Layer 0 -> dw_min:9.9528e-01  dw_max:1.0045e+00 lr:1.0000e-02
2023-03-31 19:35:35,503 ADAM: Layer 1 -> dw_min:9.8739e-01  dw_max:1.0099e+00 lr:1.0000e-02
2023-03-31 19:35:35,503 ADAM: Layer 2 -> dw_min:9.8528e-01  dw_max:1.0141e+00 lr:1.0000e-02
2023-03-31 19:35:35,503 ADAM: Layer 3 -> dw_min:9.9546e-01  dw_max:1.0056e+00 lr:1.0000e-02
2023-03-31 19:35:35,563 			Learning rate: weights:   1.000e-02    
2023-03-31 19:35:35,563 			Last test performance: 99.42%
2023-03-31 19:35:35,563 ----------------
2023-03-31 19:35:38,724   19  =>  75   		Training 486 pattern with 99.79% 	Forward time: 	 3.06 sec
2023-03-31 19:35:38,724 			Loss:    4.312e-03    			Backward time: 	 0.09 sec 
2023-03-31 19:35:38,724 ADAM: Layer 0 -> dw_min:9.9579e-01  dw_max:1.0036e+00 lr:1.0000e-02
2023-03-31 19:35:38,724 ADAM: Layer 1 -> dw_min:9.8862e-01  dw_max:1.0089e+00 lr:1.0000e-02
2023-03-31 19:35:38,724 ADAM: Layer 2 -> dw_min:9.8671e-01  dw_max:1.0139e+00 lr:1.0000e-02
2023-03-31 19:35:38,724 ADAM: Layer 3 -> dw_min:9.9583e-01  dw_max:1.0050e+00 lr:1.0000e-02
2023-03-31 19:35:38,794 			Learning rate: weights:   1.000e-02    
2023-03-31 19:35:38,794 			Last test performance: 99.42%
2023-03-31 19:35:38,794 ----------------
2023-03-31 19:35:41,953   19  =>  76   		Training 486 pattern with 99.79% 	Forward time: 	 3.06 sec
2023-03-31 19:35:41,953 			Loss:    8.153e-03    			Backward time: 	 0.09 sec 
2023-03-31 19:35:41,953 ADAM: Layer 0 -> dw_min:9.9553e-01  dw_max:1.0039e+00 lr:1.0000e-02
2023-03-31 19:35:41,953 ADAM: Layer 1 -> dw_min:9.8977e-01  dw_max:1.0093e+00 lr:1.0000e-02
2023-03-31 19:35:41,953 ADAM: Layer 2 -> dw_min:9.8665e-01  dw_max:1.0144e+00 lr:1.0000e-02
2023-03-31 19:35:41,953 ADAM: Layer 3 -> dw_min:9.9583e-01  dw_max:1.0046e+00 lr:1.0000e-02
2023-03-31 19:35:42,008 			Learning rate: weights:   1.000e-02    
2023-03-31 19:35:42,008 			Last test performance: 99.42%
2023-03-31 19:35:42,008 ----------------
2023-03-31 19:35:45,167   19  =>  77   		Training 486 pattern with 99.79% 	Forward time: 	 3.06 sec
2023-03-31 19:35:45,167 			Loss:    6.300e-03    			Backward time: 	 0.09 sec 
2023-03-31 19:35:45,168 ADAM: Layer 0 -> dw_min:9.9638e-01  dw_max:1.0035e+00 lr:1.0000e-02
2023-03-31 19:35:45,168 ADAM: Layer 1 -> dw_min:9.8641e-01  dw_max:1.0103e+00 lr:1.0000e-02
2023-03-31 19:35:45,168 ADAM: Layer 2 -> dw_min:9.8621e-01  dw_max:1.0140e+00 lr:1.0000e-02
2023-03-31 19:35:45,168 ADAM: Layer 3 -> dw_min:9.9558e-01  dw_max:1.0044e+00 lr:1.0000e-02
2023-03-31 19:35:45,228 			Learning rate: weights:   1.000e-02    
2023-03-31 19:35:45,229 			Last test performance: 99.42%
2023-03-31 19:35:45,229 ----------------
2023-03-31 19:35:48,389   19  =>  78   		Training 486 pattern with 99.17% 	Forward time: 	 3.06 sec
2023-03-31 19:35:48,389 			Loss:    2.610e-02    			Backward time: 	 0.09 sec 
2023-03-31 19:35:48,390 ADAM: Layer 0 -> dw_min:9.9618e-01  dw_max:1.0031e+00 lr:1.0000e-02
2023-03-31 19:35:48,390 ADAM: Layer 1 -> dw_min:9.8794e-01  dw_max:1.0120e+00 lr:1.0000e-02
2023-03-31 19:35:48,390 ADAM: Layer 2 -> dw_min:9.8656e-01  dw_max:1.0142e+00 lr:1.0000e-02
2023-03-31 19:35:48,390 ADAM: Layer 3 -> dw_min:9.9453e-01  dw_max:1.0073e+00 lr:1.0000e-02
2023-03-31 19:35:48,449 			Learning rate: weights:   1.000e-02    
2023-03-31 19:35:48,449 			Last test performance: 99.42%
2023-03-31 19:35:48,449 ----------------
2023-03-31 19:35:51,612   19  =>  79   		Training 486 pattern with 99.79% 	Forward time: 	 3.06 sec
2023-03-31 19:35:51,612 			Loss:    5.538e-03    			Backward time: 	 0.09 sec 
2023-03-31 19:35:51,612 ADAM: Layer 0 -> dw_min:9.9672e-01  dw_max:1.0027e+00 lr:1.0000e-02
2023-03-31 19:35:51,613 ADAM: Layer 1 -> dw_min:9.8908e-01  dw_max:1.0107e+00 lr:1.0000e-02
2023-03-31 19:35:51,613 ADAM: Layer 2 -> dw_min:9.8761e-01  dw_max:1.0178e+00 lr:1.0000e-02
2023-03-31 19:35:51,613 ADAM: Layer 3 -> dw_min:9.9507e-01  dw_max:1.0065e+00 lr:1.0000e-02
2023-03-31 19:35:51,627 			Learning rate: weights:   1.000e-02    
2023-03-31 19:35:51,627 			Last test performance: 99.42%
2023-03-31 19:35:51,627 ----------------
2023-03-31 19:35:54,787   19  =>  80   		Training 486 pattern with 99.17% 	Forward time: 	 3.06 sec
2023-03-31 19:35:54,787 			Loss:    2.069e-02    			Backward time: 	 0.09 sec 
2023-03-31 19:35:54,787 ADAM: Layer 0 -> dw_min:9.9616e-01  dw_max:1.0030e+00 lr:1.0000e-02
2023-03-31 19:35:54,787 ADAM: Layer 1 -> dw_min:9.9017e-01  dw_max:1.0128e+00 lr:1.0000e-02
2023-03-31 19:35:54,787 ADAM: Layer 2 -> dw_min:9.8573e-01  dw_max:1.0160e+00 lr:1.0000e-02
2023-03-31 19:35:54,787 ADAM: Layer 3 -> dw_min:9.9500e-01  dw_max:1.0059e+00 lr:1.0000e-02
2023-03-31 19:35:54,843 			Learning rate: weights:   1.000e-02    
2023-03-31 19:35:54,843 			Last test performance: 99.42%
2023-03-31 19:35:54,843 ----------------
2023-03-31 19:35:58,003   19  =>  81   		Training 486 pattern with 99.38% 	Forward time: 	 3.06 sec
2023-03-31 19:35:58,003 			Loss:    1.242e-02    			Backward time: 	 0.09 sec 
2023-03-31 19:35:58,003 ADAM: Layer 0 -> dw_min:9.9649e-01  dw_max:1.0028e+00 lr:1.0000e-02
2023-03-31 19:35:58,003 ADAM: Layer 1 -> dw_min:9.8819e-01  dw_max:1.0114e+00 lr:1.0000e-02
2023-03-31 19:35:58,004 ADAM: Layer 2 -> dw_min:9.8534e-01  dw_max:1.0144e+00 lr:1.0000e-02
2023-03-31 19:35:58,004 ADAM: Layer 3 -> dw_min:9.9550e-01  dw_max:1.0060e+00 lr:1.0000e-02
2023-03-31 19:35:58,019 			Learning rate: weights:   1.000e-02    
2023-03-31 19:35:58,019 			Last test performance: 99.42%
2023-03-31 19:35:58,019 ----------------
2023-03-31 19:36:01,178   19  =>  82   		Training 486 pattern with 98.75% 	Forward time: 	 3.06 sec
2023-03-31 19:36:01,178 			Loss:    2.556e-02    			Backward time: 	 0.09 sec 
2023-03-31 19:36:01,178 ADAM: Layer 0 -> dw_min:9.9652e-01  dw_max:1.0030e+00 lr:1.0000e-02
2023-03-31 19:36:01,179 ADAM: Layer 1 -> dw_min:9.8583e-01  dw_max:1.0129e+00 lr:1.0000e-02
2023-03-31 19:36:01,179 ADAM: Layer 2 -> dw_min:9.8487e-01  dw_max:1.0142e+00 lr:1.0000e-02
2023-03-31 19:36:01,179 ADAM: Layer 3 -> dw_min:9.9141e-01  dw_max:1.0057e+00 lr:1.0000e-02
2023-03-31 19:36:01,237 			Learning rate: weights:   1.000e-02    
2023-03-31 19:36:01,237 			Last test performance: 99.42%
2023-03-31 19:36:01,237 ----------------
2023-03-31 19:36:04,402   19  =>  83   		Training 486 pattern with 99.79% 	Forward time: 	 3.07 sec
2023-03-31 19:36:04,402 			Loss:    3.276e-03    			Backward time: 	 0.09 sec 
2023-03-31 19:36:04,402 ADAM: Layer 0 -> dw_min:9.9693e-01  dw_max:1.0025e+00 lr:1.0000e-02
2023-03-31 19:36:04,402 ADAM: Layer 1 -> dw_min:9.8726e-01  dw_max:1.0115e+00 lr:1.0000e-02
2023-03-31 19:36:04,402 ADAM: Layer 2 -> dw_min:9.8639e-01  dw_max:1.0128e+00 lr:1.0000e-02
2023-03-31 19:36:04,402 ADAM: Layer 3 -> dw_min:9.9226e-01  dw_max:1.0051e+00 lr:1.0000e-02
2023-03-31 19:36:04,474 			Learning rate: weights:   1.000e-02    
2023-03-31 19:36:04,474 			Last test performance: 99.42%
2023-03-31 19:36:04,474 ----------------
2023-03-31 19:36:07,636   19  =>  84   		Training 486 pattern with 99.79% 	Forward time: 	 3.06 sec
2023-03-31 19:36:07,636 			Loss:    7.501e-03    			Backward time: 	 0.09 sec 
2023-03-31 19:36:07,636 ADAM: Layer 0 -> dw_min:9.9647e-01  dw_max:1.0032e+00 lr:1.0000e-02
2023-03-31 19:36:07,636 ADAM: Layer 1 -> dw_min:9.8852e-01  dw_max:1.0104e+00 lr:1.0000e-02
2023-03-31 19:36:07,636 ADAM: Layer 2 -> dw_min:9.8545e-01  dw_max:1.0115e+00 lr:1.0000e-02
2023-03-31 19:36:07,636 ADAM: Layer 3 -> dw_min:9.9270e-01  dw_max:1.0046e+00 lr:1.0000e-02
2023-03-31 19:36:07,769 			Learning rate: weights:   1.000e-02    
2023-03-31 19:36:07,770 			Last test performance: 99.42%
2023-03-31 19:36:07,770 ----------------
2023-03-31 19:36:10,933   19  =>  85   		Training 486 pattern with 99.58% 	Forward time: 	 3.07 sec
2023-03-31 19:36:10,933 			Loss:    3.189e-02    			Backward time: 	 0.09 sec 
2023-03-31 19:36:10,933 ADAM: Layer 0 -> dw_min:9.9646e-01  dw_max:1.0029e+00 lr:1.0000e-02
2023-03-31 19:36:10,933 ADAM: Layer 1 -> dw_min:9.8878e-01  dw_max:1.0094e+00 lr:1.0000e-02
2023-03-31 19:36:10,933 ADAM: Layer 2 -> dw_min:9.8598e-01  dw_max:1.0132e+00 lr:1.0000e-02
2023-03-31 19:36:10,934 ADAM: Layer 3 -> dw_min:9.9357e-01  dw_max:1.0049e+00 lr:1.0000e-02
2023-03-31 19:36:11,010 			Learning rate: weights:   1.000e-02    
2023-03-31 19:36:11,010 			Last test performance: 99.42%
2023-03-31 19:36:11,010 ----------------
2023-03-31 19:36:14,172   19  =>  86   		Training 486 pattern with 99.79% 	Forward time: 	 3.06 sec
2023-03-31 19:36:14,172 			Loss:    7.541e-03    			Backward time: 	 0.09 sec 
2023-03-31 19:36:14,172 ADAM: Layer 0 -> dw_min:9.9721e-01  dw_max:1.0028e+00 lr:1.0000e-02
2023-03-31 19:36:14,173 ADAM: Layer 1 -> dw_min:9.9052e-01  dw_max:1.0088e+00 lr:1.0000e-02
2023-03-31 19:36:14,173 ADAM: Layer 2 -> dw_min:9.8766e-01  dw_max:1.0122e+00 lr:1.0000e-02
2023-03-31 19:36:14,173 ADAM: Layer 3 -> dw_min:9.9425e-01  dw_max:1.0041e+00 lr:1.0000e-02
2023-03-31 19:36:14,328 			Learning rate: weights:   1.000e-02    
2023-03-31 19:36:14,328 			Last test performance: 99.42%
2023-03-31 19:36:14,328 ----------------
2023-03-31 19:36:17,488   19  =>  87   		Training 486 pattern with 99.17% 	Forward time: 	 3.06 sec
2023-03-31 19:36:17,488 			Loss:    2.624e-02    			Backward time: 	 0.09 sec 
2023-03-31 19:36:17,489 ADAM: Layer 0 -> dw_min:9.9681e-01  dw_max:1.0030e+00 lr:1.0000e-02
2023-03-31 19:36:17,489 ADAM: Layer 1 -> dw_min:9.8922e-01  dw_max:1.0099e+00 lr:1.0000e-02
2023-03-31 19:36:17,489 ADAM: Layer 2 -> dw_min:9.8571e-01  dw_max:1.0110e+00 lr:1.0000e-02
2023-03-31 19:36:17,489 ADAM: Layer 3 -> dw_min:9.9482e-01  dw_max:1.0037e+00 lr:1.0000e-02
2023-03-31 19:36:17,547 			Learning rate: weights:   1.000e-02    
2023-03-31 19:36:17,547 			Last test performance: 99.42%
2023-03-31 19:36:17,547 ----------------
2023-03-31 19:36:20,708   19  =>  88   		Training 486 pattern with 99.17% 	Forward time: 	 3.06 sec
2023-03-31 19:36:20,708 			Loss:    1.674e-02    			Backward time: 	 0.09 sec 
2023-03-31 19:36:20,708 ADAM: Layer 0 -> dw_min:9.9709e-01  dw_max:1.0032e+00 lr:1.0000e-02
2023-03-31 19:36:20,708 ADAM: Layer 1 -> dw_min:9.8867e-01  dw_max:1.0099e+00 lr:1.0000e-02
2023-03-31 19:36:20,709 ADAM: Layer 2 -> dw_min:9.8664e-01  dw_max:1.0154e+00 lr:1.0000e-02
2023-03-31 19:36:20,709 ADAM: Layer 3 -> dw_min:9.9544e-01  dw_max:1.0040e+00 lr:1.0000e-02
2023-03-31 19:36:20,724 			Learning rate: weights:   1.000e-02    
2023-03-31 19:36:20,724 			Last test performance: 99.42%
2023-03-31 19:36:20,724 ----------------
2023-03-31 19:36:23,885   19  =>  89   		Training 486 pattern with 100.00% 	Forward time: 	 3.06 sec
2023-03-31 19:36:23,885 			Loss:    1.997e-03    			Backward time: 	 0.09 sec 
2023-03-31 19:36:23,885 ADAM: Layer 0 -> dw_min:9.9695e-01  dw_max:1.0031e+00 lr:1.0000e-02
2023-03-31 19:36:23,885 ADAM: Layer 1 -> dw_min:9.8978e-01  dw_max:1.0089e+00 lr:1.0000e-02
2023-03-31 19:36:23,885 ADAM: Layer 2 -> dw_min:9.8792e-01  dw_max:1.0137e+00 lr:1.0000e-02
2023-03-31 19:36:23,886 ADAM: Layer 3 -> dw_min:9.9572e-01  dw_max:1.0036e+00 lr:1.0000e-02
2023-03-31 19:36:23,952 			Learning rate: weights:   1.000e-02    
2023-03-31 19:36:23,952 			Last test performance: 99.42%
2023-03-31 19:36:23,952 ----------------
2023-03-31 19:36:27,112   19  =>  90   		Training 486 pattern with 99.58% 	Forward time: 	 3.06 sec
2023-03-31 19:36:27,112 			Loss:    6.103e-03    			Backward time: 	 0.09 sec 
2023-03-31 19:36:27,112 ADAM: Layer 0 -> dw_min:9.9673e-01  dw_max:1.0030e+00 lr:1.0000e-02
2023-03-31 19:36:27,113 ADAM: Layer 1 -> dw_min:9.9081e-01  dw_max:1.0079e+00 lr:1.0000e-02
2023-03-31 19:36:27,113 ADAM: Layer 2 -> dw_min:9.8812e-01  dw_max:1.0157e+00 lr:1.0000e-02
2023-03-31 19:36:27,113 ADAM: Layer 3 -> dw_min:9.9597e-01  dw_max:1.0033e+00 lr:1.0000e-02
2023-03-31 19:36:27,342 			Learning rate: weights:   1.000e-02    
2023-03-31 19:36:27,342 			Last test performance: 99.42%
2023-03-31 19:36:27,342 ----------------
2023-03-31 19:36:30,505   19  =>  91   		Training 486 pattern with 100.00% 	Forward time: 	 3.06 sec
2023-03-31 19:36:30,505 			Loss:    1.036e-03    			Backward time: 	 0.09 sec 
2023-03-31 19:36:30,506 ADAM: Layer 0 -> dw_min:9.9700e-01  dw_max:1.0030e+00 lr:1.0000e-02
2023-03-31 19:36:30,506 ADAM: Layer 1 -> dw_min:9.9168e-01  dw_max:1.0074e+00 lr:1.0000e-02
2023-03-31 19:36:30,506 ADAM: Layer 2 -> dw_min:9.8930e-01  dw_max:1.0142e+00 lr:1.0000e-02
2023-03-31 19:36:30,506 ADAM: Layer 3 -> dw_min:9.9637e-01  dw_max:1.0029e+00 lr:1.0000e-02
2023-03-31 19:36:30,520 			Learning rate: weights:   1.000e-02    
2023-03-31 19:36:30,520 			Last test performance: 99.42%
2023-03-31 19:36:30,520 ----------------
2023-03-31 19:36:33,678   19  =>  92   		Training 486 pattern with 99.58% 	Forward time: 	 3.06 sec
2023-03-31 19:36:33,679 			Loss:    1.182e-02    			Backward time: 	 0.09 sec 
2023-03-31 19:36:33,679 ADAM: Layer 0 -> dw_min:9.9728e-01  dw_max:1.0027e+00 lr:1.0000e-02
2023-03-31 19:36:33,679 ADAM: Layer 1 -> dw_min:9.9233e-01  dw_max:1.0109e+00 lr:1.0000e-02
2023-03-31 19:36:33,679 ADAM: Layer 2 -> dw_min:9.8651e-01  dw_max:1.0135e+00 lr:1.0000e-02
2023-03-31 19:36:33,679 ADAM: Layer 3 -> dw_min:9.9706e-01  dw_max:1.0031e+00 lr:1.0000e-02
2023-03-31 19:36:33,693 			Learning rate: weights:   1.000e-02    
2023-03-31 19:36:33,693 			Last test performance: 99.42%
2023-03-31 19:36:33,693 ----------------
2023-03-31 19:36:36,853   19  =>  93   		Training 486 pattern with 98.96% 	Forward time: 	 3.06 sec
2023-03-31 19:36:36,853 			Loss:    3.547e-02    			Backward time: 	 0.09 sec 
2023-03-31 19:36:36,853 ADAM: Layer 0 -> dw_min:9.9717e-01  dw_max:1.0042e+00 lr:1.0000e-02
2023-03-31 19:36:36,853 ADAM: Layer 1 -> dw_min:9.8752e-01  dw_max:1.0124e+00 lr:1.0000e-02
2023-03-31 19:36:36,854 ADAM: Layer 2 -> dw_min:9.8482e-01  dw_max:1.0130e+00 lr:1.0000e-02
2023-03-31 19:36:36,854 ADAM: Layer 3 -> dw_min:9.9256e-01  dw_max:1.0048e+00 lr:1.0000e-02
2023-03-31 19:36:36,868 			Learning rate: weights:   1.000e-02    
2023-03-31 19:36:36,868 			Last test performance: 99.42%
2023-03-31 19:36:36,868 ----------------
2023-03-31 19:36:40,030   19  =>  94   		Training 486 pattern with 99.38% 	Forward time: 	 3.06 sec
2023-03-31 19:36:40,030 			Loss:    1.092e-02    			Backward time: 	 0.09 sec 
2023-03-31 19:36:40,030 ADAM: Layer 0 -> dw_min:9.9683e-01  dw_max:1.0032e+00 lr:1.0000e-02
2023-03-31 19:36:40,030 ADAM: Layer 1 -> dw_min:9.8905e-01  dw_max:1.0112e+00 lr:1.0000e-02
2023-03-31 19:36:40,030 ADAM: Layer 2 -> dw_min:9.8633e-01  dw_max:1.0143e+00 lr:1.0000e-02
2023-03-31 19:36:40,031 ADAM: Layer 3 -> dw_min:9.9316e-01  dw_max:1.0043e+00 lr:1.0000e-02
2023-03-31 19:36:40,090 			Learning rate: weights:   1.000e-02    
2023-03-31 19:36:40,090 			Last test performance: 99.42%
2023-03-31 19:36:40,090 ----------------
2023-03-31 19:36:43,252   19  =>  95   		Training 486 pattern with 99.58% 	Forward time: 	 3.06 sec
2023-03-31 19:36:43,252 			Loss:    5.352e-03    			Backward time: 	 0.09 sec 
2023-03-31 19:36:43,252 ADAM: Layer 0 -> dw_min:9.9614e-01  dw_max:1.0034e+00 lr:1.0000e-02
2023-03-31 19:36:43,252 ADAM: Layer 1 -> dw_min:9.8553e-01  dw_max:1.0099e+00 lr:1.0000e-02
2023-03-31 19:36:43,253 ADAM: Layer 2 -> dw_min:9.8517e-01  dw_max:1.0129e+00 lr:1.0000e-02
2023-03-31 19:36:43,253 ADAM: Layer 3 -> dw_min:9.9384e-01  dw_max:1.0039e+00 lr:1.0000e-02
2023-03-31 19:36:43,268 			Learning rate: weights:   1.000e-02    
2023-03-31 19:36:43,268 			Last test performance: 99.42%
2023-03-31 19:36:43,268 ----------------
2023-03-31 19:36:46,428   19  =>  96   		Training 486 pattern with 100.00% 	Forward time: 	 3.06 sec
2023-03-31 19:36:46,428 			Loss:    1.761e-03    			Backward time: 	 0.09 sec 
2023-03-31 19:36:46,428 ADAM: Layer 0 -> dw_min:9.9653e-01  dw_max:1.0028e+00 lr:1.0000e-02
2023-03-31 19:36:46,428 ADAM: Layer 1 -> dw_min:9.8697e-01  dw_max:1.0089e+00 lr:1.0000e-02
2023-03-31 19:36:46,428 ADAM: Layer 2 -> dw_min:9.8663e-01  dw_max:1.0116e+00 lr:1.0000e-02
2023-03-31 19:36:46,428 ADAM: Layer 3 -> dw_min:9.9449e-01  dw_max:1.0035e+00 lr:1.0000e-02
2023-03-31 19:36:46,510 			Learning rate: weights:   1.000e-02    
2023-03-31 19:36:46,510 			Last test performance: 99.42%
2023-03-31 19:36:46,510 ----------------
2023-03-31 19:36:49,672   19  =>  97   		Training 486 pattern with 99.79% 	Forward time: 	 3.06 sec
2023-03-31 19:36:49,672 			Loss:    4.755e-03    			Backward time: 	 0.09 sec 
2023-03-31 19:36:49,672 ADAM: Layer 0 -> dw_min:9.9583e-01  dw_max:1.0028e+00 lr:1.0000e-02
2023-03-31 19:36:49,672 ADAM: Layer 1 -> dw_min:9.8827e-01  dw_max:1.0081e+00 lr:1.0000e-02
2023-03-31 19:36:49,673 ADAM: Layer 2 -> dw_min:9.8680e-01  dw_max:1.0137e+00 lr:1.0000e-02
2023-03-31 19:36:49,673 ADAM: Layer 3 -> dw_min:9.9504e-01  dw_max:1.0035e+00 lr:1.0000e-02
2023-03-31 19:36:49,689 			Learning rate: weights:   1.000e-02    
2023-03-31 19:36:49,689 			Last test performance: 99.42%
2023-03-31 19:36:49,689 ----------------
2023-03-31 19:36:52,850   19  =>  98   		Training 486 pattern with 99.79% 	Forward time: 	 3.06 sec
2023-03-31 19:36:52,850 			Loss:    1.447e-02    			Backward time: 	 0.09 sec 
2023-03-31 19:36:52,850 ADAM: Layer 0 -> dw_min:9.9599e-01  dw_max:1.0027e+00 lr:1.0000e-02
2023-03-31 19:36:52,850 ADAM: Layer 1 -> dw_min:9.8958e-01  dw_max:1.0073e+00 lr:1.0000e-02
2023-03-31 19:36:52,850 ADAM: Layer 2 -> dw_min:9.8615e-01  dw_max:1.0141e+00 lr:1.0000e-02
2023-03-31 19:36:52,851 ADAM: Layer 3 -> dw_min:9.9469e-01  dw_max:1.0061e+00 lr:1.0000e-02
2023-03-31 19:36:52,910 			Learning rate: weights:   1.000e-02    
2023-03-31 19:36:52,910 			Last test performance: 99.42%
2023-03-31 19:36:52,910 ----------------
2023-03-31 19:36:56,072   19  =>  99   		Training 486 pattern with 99.58% 	Forward time: 	 3.06 sec
2023-03-31 19:36:56,072 			Loss:    1.256e-02    			Backward time: 	 0.09 sec 
2023-03-31 19:36:56,073 ADAM: Layer 0 -> dw_min:9.9644e-01  dw_max:1.0035e+00 lr:1.0000e-02
2023-03-31 19:36:56,073 ADAM: Layer 1 -> dw_min:9.9051e-01  dw_max:1.0070e+00 lr:1.0000e-02
2023-03-31 19:36:56,073 ADAM: Layer 2 -> dw_min:9.8526e-01  dw_max:1.0133e+00 lr:1.0000e-02
2023-03-31 19:36:56,073 ADAM: Layer 3 -> dw_min:9.9522e-01  dw_max:1.0072e+00 lr:1.0000e-02
2023-03-31 19:36:56,115 			Learning rate: weights:   1.000e-02    
2023-03-31 19:36:56,115 			Last test performance: 99.42%
2023-03-31 19:36:56,115 ----------------
2023-03-31 19:36:59,277   19  => 100   		Training 486 pattern with 100.00% 	Forward time: 	 3.06 sec
2023-03-31 19:36:59,277 			Loss:    1.011e-03    			Backward time: 	 0.09 sec 
2023-03-31 19:36:59,277 ADAM: Layer 0 -> dw_min:9.9696e-01  dw_max:1.0030e+00 lr:1.0000e-02
2023-03-31 19:36:59,277 ADAM: Layer 1 -> dw_min:9.9145e-01  dw_max:1.0064e+00 lr:1.0000e-02
2023-03-31 19:36:59,277 ADAM: Layer 2 -> dw_min:9.8671e-01  dw_max:1.0120e+00 lr:1.0000e-02
2023-03-31 19:36:59,277 ADAM: Layer 3 -> dw_min:9.9571e-01  dw_max:1.0065e+00 lr:1.0000e-02
2023-03-31 19:36:59,366 			Learning rate: weights:   1.000e-02    
2023-03-31 19:36:59,366 			Last test performance: 99.42%
2023-03-31 19:36:59,366 ----------------
2023-03-31 19:37:02,530   19  => 101   		Training 486 pattern with 100.00% 	Forward time: 	 3.07 sec
2023-03-31 19:37:02,530 			Loss:    3.036e-03    			Backward time: 	 0.09 sec 
2023-03-31 19:37:02,530 ADAM: Layer 0 -> dw_min:9.9706e-01  dw_max:1.0026e+00 lr:1.0000e-02
2023-03-31 19:37:02,530 ADAM: Layer 1 -> dw_min:9.9197e-01  dw_max:1.0113e+00 lr:1.0000e-02
2023-03-31 19:37:02,531 ADAM: Layer 2 -> dw_min:9.8661e-01  dw_max:1.0127e+00 lr:1.0000e-02
2023-03-31 19:37:02,531 ADAM: Layer 3 -> dw_min:9.9613e-01  dw_max:1.0060e+00 lr:1.0000e-02
2023-03-31 19:37:02,547 			Learning rate: weights:   1.000e-02    
2023-03-31 19:37:02,547 			Last test performance: 99.42%
2023-03-31 19:37:02,547 ----------------
2023-03-31 19:37:05,710   19  => 102   		Training 486 pattern with 99.79% 	Forward time: 	 3.06 sec
2023-03-31 19:37:05,710 			Loss:    8.502e-03    			Backward time: 	 0.09 sec 
2023-03-31 19:37:05,710 ADAM: Layer 0 -> dw_min:9.9743e-01  dw_max:1.0025e+00 lr:1.0000e-02
2023-03-31 19:37:05,710 ADAM: Layer 1 -> dw_min:9.9150e-01  dw_max:1.0102e+00 lr:1.0000e-02
2023-03-31 19:37:05,710 ADAM: Layer 2 -> dw_min:9.8800e-01  dw_max:1.0126e+00 lr:1.0000e-02
2023-03-31 19:37:05,711 ADAM: Layer 3 -> dw_min:9.9651e-01  dw_max:1.0054e+00 lr:1.0000e-02
2023-03-31 19:37:05,752 			Learning rate: weights:   1.000e-02    
2023-03-31 19:37:05,752 			Last test performance: 99.42%
2023-03-31 19:37:05,752 ----------------
2023-03-31 19:37:08,914   19  => 103   		Training 486 pattern with 99.79% 	Forward time: 	 3.06 sec
2023-03-31 19:37:08,914 			Loss:    4.810e-03    			Backward time: 	 0.09 sec 
2023-03-31 19:37:08,914 ADAM: Layer 0 -> dw_min:9.9763e-01  dw_max:1.0025e+00 lr:1.0000e-02
2023-03-31 19:37:08,914 ADAM: Layer 1 -> dw_min:9.9239e-01  dw_max:1.0105e+00 lr:1.0000e-02
2023-03-31 19:37:08,914 ADAM: Layer 2 -> dw_min:9.8727e-01  dw_max:1.0114e+00 lr:1.0000e-02
2023-03-31 19:37:08,914 ADAM: Layer 3 -> dw_min:9.9532e-01  dw_max:1.0047e+00 lr:1.0000e-02
2023-03-31 19:37:08,982 			Learning rate: weights:   1.000e-02    
2023-03-31 19:37:08,982 			Last test performance: 99.42%
2023-03-31 19:37:08,982 ----------------
2023-03-31 19:37:12,143   19  => 104   		Training 486 pattern with 99.58% 	Forward time: 	 3.06 sec
2023-03-31 19:37:12,144 			Loss:    9.293e-03    			Backward time: 	 0.09 sec 
2023-03-31 19:37:12,144 ADAM: Layer 0 -> dw_min:9.9826e-01  dw_max:1.0016e+00 lr:1.0000e-02
2023-03-31 19:37:12,144 ADAM: Layer 1 -> dw_min:9.9155e-01  dw_max:1.0088e+00 lr:1.0000e-02
2023-03-31 19:37:12,144 ADAM: Layer 2 -> dw_min:9.8504e-01  dw_max:1.0125e+00 lr:1.0000e-02
2023-03-31 19:37:12,144 ADAM: Layer 3 -> dw_min:9.9578e-01  dw_max:1.0043e+00 lr:1.0000e-02
2023-03-31 19:37:12,159 			Learning rate: weights:   1.000e-02    
2023-03-31 19:37:12,159 			Last test performance: 99.42%
2023-03-31 19:37:12,159 ----------------
2023-03-31 19:37:15,322   19  => 105   		Training 486 pattern with 99.58% 	Forward time: 	 3.06 sec
2023-03-31 19:37:15,322 			Loss:    7.513e-03    			Backward time: 	 0.09 sec 
2023-03-31 19:37:15,322 ADAM: Layer 0 -> dw_min:9.9777e-01  dw_max:1.0023e+00 lr:1.0000e-02
2023-03-31 19:37:15,322 ADAM: Layer 1 -> dw_min:9.8957e-01  dw_max:1.0094e+00 lr:1.0000e-02
2023-03-31 19:37:15,322 ADAM: Layer 2 -> dw_min:9.8441e-01  dw_max:1.0140e+00 lr:1.0000e-02
2023-03-31 19:37:15,322 ADAM: Layer 3 -> dw_min:9.9592e-01  dw_max:1.0050e+00 lr:1.0000e-02
2023-03-31 19:37:15,390 			Learning rate: weights:   1.000e-02    
2023-03-31 19:37:15,390 			Last test performance: 99.42%
2023-03-31 19:37:15,390 ----------------
2023-03-31 19:37:18,551   19  => 106   		Training 486 pattern with 100.00% 	Forward time: 	 3.06 sec
2023-03-31 19:37:18,551 			Loss:    2.776e-03    			Backward time: 	 0.09 sec 
2023-03-31 19:37:18,551 ADAM: Layer 0 -> dw_min:9.9799e-01  dw_max:1.0021e+00 lr:1.0000e-02
2023-03-31 19:37:18,551 ADAM: Layer 1 -> dw_min:9.8997e-01  dw_max:1.0084e+00 lr:1.0000e-02
2023-03-31 19:37:18,551 ADAM: Layer 2 -> dw_min:9.8590e-01  dw_max:1.0126e+00 lr:1.0000e-02
2023-03-31 19:37:18,551 ADAM: Layer 3 -> dw_min:9.9619e-01  dw_max:1.0045e+00 lr:1.0000e-02
2023-03-31 19:37:18,610 			Learning rate: weights:   1.000e-02    
2023-03-31 19:37:18,610 			Last test performance: 99.42%
2023-03-31 19:37:18,610 ----------------
2023-03-31 19:37:21,772   19  => 107   		Training 486 pattern with 99.79% 	Forward time: 	 3.06 sec
2023-03-31 19:37:21,772 			Loss:    6.823e-03    			Backward time: 	 0.09 sec 
2023-03-31 19:37:21,772 ADAM: Layer 0 -> dw_min:9.9747e-01  dw_max:1.0025e+00 lr:1.0000e-02
2023-03-31 19:37:21,772 ADAM: Layer 1 -> dw_min:9.9010e-01  dw_max:1.0124e+00 lr:1.0000e-02
2023-03-31 19:37:21,773 ADAM: Layer 2 -> dw_min:9.8574e-01  dw_max:1.0135e+00 lr:1.0000e-02
2023-03-31 19:37:21,773 ADAM: Layer 3 -> dw_min:9.9655e-01  dw_max:1.0041e+00 lr:1.0000e-02
2023-03-31 19:37:21,813 			Learning rate: weights:   1.000e-02    
2023-03-31 19:37:21,813 			Last test performance: 99.42%
2023-03-31 19:37:21,813 ----------------
2023-03-31 19:37:24,973   19  => 108   		Training 486 pattern with 99.38% 	Forward time: 	 3.06 sec
2023-03-31 19:37:24,973 			Loss:    2.497e-02    			Backward time: 	 0.09 sec 
2023-03-31 19:37:24,973 ADAM: Layer 0 -> dw_min:9.9744e-01  dw_max:1.0026e+00 lr:1.0000e-02
2023-03-31 19:37:24,974 ADAM: Layer 1 -> dw_min:9.9119e-01  dw_max:1.0112e+00 lr:1.0000e-02
2023-03-31 19:37:24,974 ADAM: Layer 2 -> dw_min:9.8330e-01  dw_max:1.0133e+00 lr:1.0000e-02
2023-03-31 19:37:24,974 ADAM: Layer 3 -> dw_min:9.9669e-01  dw_max:1.0043e+00 lr:1.0000e-02
2023-03-31 19:37:25,075 			Learning rate: weights:   1.000e-02    
2023-03-31 19:37:25,075 			Last test performance: 99.42%
2023-03-31 19:37:25,075 ----------------
2023-03-31 19:37:28,238   19  => 109   		Training 486 pattern with 100.00% 	Forward time: 	 3.06 sec
2023-03-31 19:37:28,238 			Loss:    1.892e-03    			Backward time: 	 0.09 sec 
2023-03-31 19:37:28,238 ADAM: Layer 0 -> dw_min:9.9772e-01  dw_max:1.0025e+00 lr:1.0000e-02
2023-03-31 19:37:28,238 ADAM: Layer 1 -> dw_min:9.9205e-01  dw_max:1.0101e+00 lr:1.0000e-02
2023-03-31 19:37:28,239 ADAM: Layer 2 -> dw_min:9.8495e-01  dw_max:1.0120e+00 lr:1.0000e-02
2023-03-31 19:37:28,239 ADAM: Layer 3 -> dw_min:9.9702e-01  dw_max:1.0038e+00 lr:1.0000e-02
2023-03-31 19:37:28,299 			Learning rate: weights:   1.000e-02    
2023-03-31 19:37:28,299 			Last test performance: 99.42%
2023-03-31 19:37:28,299 ----------------
2023-03-31 19:37:31,458   19  => 110   		Training 486 pattern with 99.58% 	Forward time: 	 3.06 sec
2023-03-31 19:37:31,458 			Loss:    7.951e-03    			Backward time: 	 0.09 sec 
2023-03-31 19:37:31,458 ADAM: Layer 0 -> dw_min:9.9704e-01  dw_max:1.0029e+00 lr:1.0000e-02
2023-03-31 19:37:31,459 ADAM: Layer 1 -> dw_min:9.9128e-01  dw_max:1.0091e+00 lr:1.0000e-02
2023-03-31 19:37:31,459 ADAM: Layer 2 -> dw_min:9.8644e-01  dw_max:1.0108e+00 lr:1.0000e-02
2023-03-31 19:37:31,459 ADAM: Layer 3 -> dw_min:9.9646e-01  dw_max:1.0030e+00 lr:1.0000e-02
2023-03-31 19:37:31,518 			Learning rate: weights:   1.000e-02    
2023-03-31 19:37:31,518 			Last test performance: 99.42%
2023-03-31 19:37:31,518 ----------------
2023-03-31 19:37:34,678   19  => 111   		Training 486 pattern with 99.38% 	Forward time: 	 3.06 sec
2023-03-31 19:37:34,678 			Loss:    2.705e-02    			Backward time: 	 0.09 sec 
2023-03-31 19:37:34,679 ADAM: Layer 0 -> dw_min:9.9732e-01  dw_max:1.0024e+00 lr:1.0000e-02
2023-03-31 19:37:34,679 ADAM: Layer 1 -> dw_min:9.9242e-01  dw_max:1.0081e+00 lr:1.0000e-02
2023-03-31 19:37:34,679 ADAM: Layer 2 -> dw_min:9.8778e-01  dw_max:1.0117e+00 lr:1.0000e-02
2023-03-31 19:37:34,679 ADAM: Layer 3 -> dw_min:9.9678e-01  dw_max:1.0051e+00 lr:1.0000e-02
2023-03-31 19:37:34,721 			Learning rate: weights:   1.000e-02    
2023-03-31 19:37:34,721 			Last test performance: 99.42%
2023-03-31 19:37:34,721 ----------------
2023-03-31 19:37:37,880   19  => 112   		Training 486 pattern with 99.79% 	Forward time: 	 3.06 sec
2023-03-31 19:37:37,880 			Loss:    8.580e-03    			Backward time: 	 0.09 sec 
2023-03-31 19:37:37,881 ADAM: Layer 0 -> dw_min:9.9681e-01  dw_max:1.0023e+00 lr:1.0000e-02
2023-03-31 19:37:37,881 ADAM: Layer 1 -> dw_min:9.8821e-01  dw_max:1.0078e+00 lr:1.0000e-02
2023-03-31 19:37:37,881 ADAM: Layer 2 -> dw_min:9.8555e-01  dw_max:1.0146e+00 lr:1.0000e-02
2023-03-31 19:37:37,881 ADAM: Layer 3 -> dw_min:9.9653e-01  dw_max:1.0058e+00 lr:1.0000e-02
2023-03-31 19:37:37,896 			Learning rate: weights:   1.000e-02    
2023-03-31 19:37:37,896 			Last test performance: 99.42%
2023-03-31 19:37:37,896 ----------------
2023-03-31 19:37:41,056   19  => 113   		Training 486 pattern with 99.58% 	Forward time: 	 3.06 sec
2023-03-31 19:37:41,056 			Loss:    9.140e-03    			Backward time: 	 0.09 sec 
2023-03-31 19:37:41,056 ADAM: Layer 0 -> dw_min:9.9637e-01  dw_max:1.0034e+00 lr:1.0000e-02
2023-03-31 19:37:41,056 ADAM: Layer 1 -> dw_min:9.8936e-01  dw_max:1.0102e+00 lr:1.0000e-02
2023-03-31 19:37:41,056 ADAM: Layer 2 -> dw_min:9.8696e-01  dw_max:1.0132e+00 lr:1.0000e-02
2023-03-31 19:37:41,056 ADAM: Layer 3 -> dw_min:9.9684e-01  dw_max:1.0052e+00 lr:1.0000e-02
2023-03-31 19:37:41,096 			Learning rate: weights:   1.000e-02    
2023-03-31 19:37:41,096 			Last test performance: 99.42%
2023-03-31 19:37:41,096 ----------------
2023-03-31 19:37:44,256   19  => 114   		Training 486 pattern with 99.58% 	Forward time: 	 3.06 sec
2023-03-31 19:37:44,256 			Loss:    1.764e-02    			Backward time: 	 0.09 sec 
2023-03-31 19:37:44,256 ADAM: Layer 0 -> dw_min:9.9630e-01  dw_max:1.0029e+00 lr:1.0000e-02
2023-03-31 19:37:44,256 ADAM: Layer 1 -> dw_min:9.9040e-01  dw_max:1.0105e+00 lr:1.0000e-02
2023-03-31 19:37:44,256 ADAM: Layer 2 -> dw_min:9.8539e-01  dw_max:1.0118e+00 lr:1.0000e-02
2023-03-31 19:37:44,256 ADAM: Layer 3 -> dw_min:9.9570e-01  dw_max:1.0067e+00 lr:1.0000e-02
2023-03-31 19:37:44,272 			Learning rate: weights:   1.000e-02    
2023-03-31 19:37:44,272 			Last test performance: 99.42%
2023-03-31 19:37:44,272 ----------------
2023-03-31 19:37:47,432   19  => 115   		Training 486 pattern with 99.79% 	Forward time: 	 3.06 sec
2023-03-31 19:37:47,432 			Loss:    6.962e-03    			Backward time: 	 0.09 sec 
2023-03-31 19:37:47,433 ADAM: Layer 0 -> dw_min:9.9659e-01  dw_max:1.0030e+00 lr:1.0000e-02
2023-03-31 19:37:47,433 ADAM: Layer 1 -> dw_min:9.9138e-01  dw_max:1.0095e+00 lr:1.0000e-02
2023-03-31 19:37:47,433 ADAM: Layer 2 -> dw_min:9.8684e-01  dw_max:1.0107e+00 lr:1.0000e-02
2023-03-31 19:37:47,433 ADAM: Layer 3 -> dw_min:9.9458e-01  dw_max:1.0058e+00 lr:1.0000e-02
2023-03-31 19:37:47,499 			Learning rate: weights:   1.000e-02    
2023-03-31 19:37:47,499 			Last test performance: 99.42%
2023-03-31 19:37:47,499 ----------------
2023-03-31 19:37:50,659   19  => 116   		Training 486 pattern with 99.79% 	Forward time: 	 3.06 sec
2023-03-31 19:37:50,659 			Loss:    4.280e-03    			Backward time: 	 0.09 sec 
2023-03-31 19:37:50,659 ADAM: Layer 0 -> dw_min:9.9657e-01  dw_max:1.0034e+00 lr:1.0000e-02
2023-03-31 19:37:50,660 ADAM: Layer 1 -> dw_min:9.9029e-01  dw_max:1.0118e+00 lr:1.0000e-02
2023-03-31 19:37:50,660 ADAM: Layer 2 -> dw_min:9.8605e-01  dw_max:1.0130e+00 lr:1.0000e-02
2023-03-31 19:37:50,660 ADAM: Layer 3 -> dw_min:9.9511e-01  dw_max:1.0051e+00 lr:1.0000e-02
2023-03-31 19:37:50,719 			Learning rate: weights:   1.000e-02    
2023-03-31 19:37:50,719 			Last test performance: 99.42%
2023-03-31 19:37:50,719 ----------------
2023-03-31 19:37:53,879   19  => 117   		Training 486 pattern with 100.00% 	Forward time: 	 3.06 sec
2023-03-31 19:37:53,879 			Loss:    1.832e-03    			Backward time: 	 0.09 sec 
2023-03-31 19:37:53,879 ADAM: Layer 0 -> dw_min:9.9679e-01  dw_max:1.0031e+00 lr:1.0000e-02
2023-03-31 19:37:53,879 ADAM: Layer 1 -> dw_min:9.9124e-01  dw_max:1.0103e+00 lr:1.0000e-02
2023-03-31 19:37:53,879 ADAM: Layer 2 -> dw_min:9.8744e-01  dw_max:1.0117e+00 lr:1.0000e-02
2023-03-31 19:37:53,879 ADAM: Layer 3 -> dw_min:9.9589e-01  dw_max:1.0047e+00 lr:1.0000e-02
2023-03-31 19:37:53,947 			Learning rate: weights:   1.000e-02    
2023-03-31 19:37:53,947 			Last test performance: 99.42%
2023-03-31 19:37:53,947 ----------------
2023-03-31 19:37:57,109   19  => 118   		Training 486 pattern with 100.00% 	Forward time: 	 3.06 sec
2023-03-31 19:37:57,109 			Loss:    1.343e-03    			Backward time: 	 0.09 sec 
2023-03-31 19:37:57,110 ADAM: Layer 0 -> dw_min:9.9711e-01  dw_max:1.0027e+00 lr:1.0000e-02
2023-03-31 19:37:57,110 ADAM: Layer 1 -> dw_min:9.9156e-01  dw_max:1.0094e+00 lr:1.0000e-02
2023-03-31 19:37:57,110 ADAM: Layer 2 -> dw_min:9.8869e-01  dw_max:1.0105e+00 lr:1.0000e-02
2023-03-31 19:37:57,110 ADAM: Layer 3 -> dw_min:9.9629e-01  dw_max:1.0041e+00 lr:1.0000e-02
2023-03-31 19:37:57,166 			Learning rate: weights:   1.000e-02    
2023-03-31 19:37:57,166 			Last test performance: 99.42%
2023-03-31 19:37:57,166 ----------------
2023-03-31 19:38:00,327   19  => 119   		Training 486 pattern with 99.38% 	Forward time: 	 3.06 sec
2023-03-31 19:38:00,327 			Loss:    1.331e-02    			Backward time: 	 0.09 sec 
2023-03-31 19:38:00,327 ADAM: Layer 0 -> dw_min:9.9751e-01  dw_max:1.0029e+00 lr:1.0000e-02
2023-03-31 19:38:00,327 ADAM: Layer 1 -> dw_min:9.8811e-01  dw_max:1.0125e+00 lr:1.0000e-02
2023-03-31 19:38:00,327 ADAM: Layer 2 -> dw_min:9.8536e-01  dw_max:1.0141e+00 lr:1.0000e-02
2023-03-31 19:38:00,327 ADAM: Layer 3 -> dw_min:9.9667e-01  dw_max:1.0049e+00 lr:1.0000e-02
2023-03-31 19:38:00,342 			Learning rate: weights:   1.000e-02    
2023-03-31 19:38:00,342 			Last test performance: 99.42%
2023-03-31 19:38:00,342 ----------------
2023-03-31 19:38:03,507   19  => 120   		Training 486 pattern with 99.79% 	Forward time: 	 3.07 sec
2023-03-31 19:38:03,507 			Loss:    7.307e-03    			Backward time: 	 0.09 sec 
2023-03-31 19:38:03,508 ADAM: Layer 0 -> dw_min:9.9768e-01  dw_max:1.0027e+00 lr:1.0000e-02
2023-03-31 19:38:03,508 ADAM: Layer 1 -> dw_min:9.8916e-01  dw_max:1.0113e+00 lr:1.0000e-02
2023-03-31 19:38:03,508 ADAM: Layer 2 -> dw_min:9.8682e-01  dw_max:1.0127e+00 lr:1.0000e-02
2023-03-31 19:38:03,508 ADAM: Layer 3 -> dw_min:9.9699e-01  dw_max:1.0044e+00 lr:1.0000e-02
2023-03-31 19:38:03,569 			Learning rate: weights:   1.000e-02    
2023-03-31 19:38:03,569 			Last test performance: 99.42%
2023-03-31 19:38:03,569 ----------------
2023-03-31 19:38:06,732   19  => 121   		Training 486 pattern with 99.79% 	Forward time: 	 3.06 sec
2023-03-31 19:38:06,732 			Loss:    4.125e-03    			Backward time: 	 0.09 sec 
2023-03-31 19:38:06,732 ADAM: Layer 0 -> dw_min:9.9731e-01  dw_max:1.0023e+00 lr:1.0000e-02
2023-03-31 19:38:06,732 ADAM: Layer 1 -> dw_min:9.9028e-01  dw_max:1.0102e+00 lr:1.0000e-02
2023-03-31 19:38:06,732 ADAM: Layer 2 -> dw_min:9.8679e-01  dw_max:1.0117e+00 lr:1.0000e-02
2023-03-31 19:38:06,732 ADAM: Layer 3 -> dw_min:9.9719e-01  dw_max:1.0040e+00 lr:1.0000e-02
2023-03-31 19:38:06,761 			Learning rate: weights:   1.000e-02    
2023-03-31 19:38:06,761 			Last test performance: 99.42%
2023-03-31 19:38:06,761 ----------------
2023-03-31 19:38:09,923   19  => 122   		Training 486 pattern with 99.58% 	Forward time: 	 3.06 sec
2023-03-31 19:38:09,923 			Loss:    2.433e-02    			Backward time: 	 0.09 sec 
2023-03-31 19:38:09,923 ADAM: Layer 0 -> dw_min:9.9727e-01  dw_max:1.0025e+00 lr:1.0000e-02
2023-03-31 19:38:09,924 ADAM: Layer 1 -> dw_min:9.9110e-01  dw_max:1.0092e+00 lr:1.0000e-02
2023-03-31 19:38:09,924 ADAM: Layer 2 -> dw_min:9.8625e-01  dw_max:1.0106e+00 lr:1.0000e-02
2023-03-31 19:38:09,924 ADAM: Layer 3 -> dw_min:9.9636e-01  dw_max:1.0043e+00 lr:1.0000e-02
2023-03-31 19:38:10,013 			Learning rate: weights:   1.000e-02    
2023-03-31 19:38:10,013 			Last test performance: 99.42%
2023-03-31 19:38:10,013 ----------------
2023-03-31 19:38:13,175   19  => 123   		Training 486 pattern with 99.58% 	Forward time: 	 3.06 sec
2023-03-31 19:38:13,175 			Loss:    1.596e-02    			Backward time: 	 0.09 sec 
2023-03-31 19:38:13,176 ADAM: Layer 0 -> dw_min:9.9714e-01  dw_max:1.0019e+00 lr:1.0000e-02
2023-03-31 19:38:13,176 ADAM: Layer 1 -> dw_min:9.8886e-01  dw_max:1.0083e+00 lr:1.0000e-02
2023-03-31 19:38:13,176 ADAM: Layer 2 -> dw_min:9.8658e-01  dw_max:1.0127e+00 lr:1.0000e-02
2023-03-31 19:38:13,176 ADAM: Layer 3 -> dw_min:9.9673e-01  dw_max:1.0048e+00 lr:1.0000e-02
2023-03-31 19:38:13,234 			Learning rate: weights:   1.000e-02    
2023-03-31 19:38:13,234 			Last test performance: 99.42%
2023-03-31 19:38:13,234 ----------------
2023-03-31 19:38:16,394   19  => 124   		Training 486 pattern with 99.79% 	Forward time: 	 3.06 sec
2023-03-31 19:38:16,394 			Loss:    4.181e-03    			Backward time: 	 0.09 sec 
2023-03-31 19:38:16,394 ADAM: Layer 0 -> dw_min:9.9742e-01  dw_max:1.0018e+00 lr:1.0000e-02
2023-03-31 19:38:16,394 ADAM: Layer 1 -> dw_min:9.8959e-01  dw_max:1.0075e+00 lr:1.0000e-02
2023-03-31 19:38:16,394 ADAM: Layer 2 -> dw_min:9.8439e-01  dw_max:1.0122e+00 lr:1.0000e-02
2023-03-31 19:38:16,395 ADAM: Layer 3 -> dw_min:9.9700e-01  dw_max:1.0043e+00 lr:1.0000e-02
2023-03-31 19:38:16,410 
2023-03-31 19:38:16,410 Testing:
2023-03-31 19:38:16,562 		24 of 10000 with 100.00% 	 Time used:  0.15 sec
2023-03-31 19:38:16,715 		48 of 10000 with 100.00% 	 Time used:  0.15 sec
2023-03-31 19:38:16,868 		72 of 10000 with 100.00% 	 Time used:  0.15 sec
2023-03-31 19:38:17,021 		96 of 10000 with 100.00% 	 Time used:  0.15 sec
2023-03-31 19:38:17,173 		120 of 10000 with 100.00% 	 Time used:  0.15 sec
2023-03-31 19:38:17,326 		144 of 10000 with 100.00% 	 Time used:  0.15 sec
2023-03-31 19:38:17,479 		168 of 10000 with 100.00% 	 Time used:  0.15 sec
2023-03-31 19:38:17,631 		192 of 10000 with 99.48% 	 Time used:  0.15 sec
2023-03-31 19:38:17,784 		216 of 10000 with 99.54% 	 Time used:  0.15 sec
2023-03-31 19:38:17,937 		240 of 10000 with 99.58% 	 Time used:  0.15 sec
2023-03-31 19:38:18,089 		264 of 10000 with 99.62% 	 Time used:  0.15 sec
2023-03-31 19:38:18,242 		288 of 10000 with 99.65% 	 Time used:  0.15 sec
2023-03-31 19:38:18,395 		312 of 10000 with 99.68% 	 Time used:  0.15 sec
2023-03-31 19:38:18,548 		336 of 10000 with 99.70% 	 Time used:  0.15 sec
2023-03-31 19:38:18,700 		360 of 10000 with 99.72% 	 Time used:  0.15 sec
2023-03-31 19:38:18,853 		384 of 10000 with 99.74% 	 Time used:  0.15 sec
2023-03-31 19:38:19,006 		408 of 10000 with 99.75% 	 Time used:  0.15 sec
2023-03-31 19:38:19,158 		432 of 10000 with 99.77% 	 Time used:  0.15 sec
2023-03-31 19:38:19,311 		456 of 10000 with 99.78% 	 Time used:  0.15 sec
2023-03-31 19:38:19,464 		480 of 10000 with 99.79% 	 Time used:  0.15 sec
2023-03-31 19:38:19,616 		504 of 10000 with 99.80% 	 Time used:  0.15 sec
2023-03-31 19:38:19,769 		528 of 10000 with 99.81% 	 Time used:  0.15 sec
2023-03-31 19:38:19,922 		552 of 10000 with 99.82% 	 Time used:  0.15 sec
2023-03-31 19:38:20,074 		576 of 10000 with 99.83% 	 Time used:  0.15 sec
2023-03-31 19:38:20,227 		600 of 10000 with 99.67% 	 Time used:  0.15 sec
2023-03-31 19:38:20,380 		624 of 10000 with 99.68% 	 Time used:  0.15 sec
2023-03-31 19:38:20,532 		648 of 10000 with 99.69% 	 Time used:  0.15 sec
2023-03-31 19:38:20,685 		672 of 10000 with 99.55% 	 Time used:  0.15 sec
2023-03-31 19:38:20,838 		696 of 10000 with 99.43% 	 Time used:  0.15 sec
2023-03-31 19:38:20,990 		720 of 10000 with 99.44% 	 Time used:  0.15 sec
2023-03-31 19:38:21,143 		744 of 10000 with 99.46% 	 Time used:  0.15 sec
2023-03-31 19:38:21,296 		768 of 10000 with 99.48% 	 Time used:  0.15 sec
2023-03-31 19:38:21,448 		792 of 10000 with 99.49% 	 Time used:  0.15 sec
2023-03-31 19:38:21,601 		816 of 10000 with 99.51% 	 Time used:  0.15 sec
2023-03-31 19:38:21,754 		840 of 10000 with 99.52% 	 Time used:  0.15 sec
2023-03-31 19:38:21,907 		864 of 10000 with 99.54% 	 Time used:  0.15 sec
2023-03-31 19:38:22,059 		888 of 10000 with 99.55% 	 Time used:  0.15 sec
2023-03-31 19:38:22,212 		912 of 10000 with 99.56% 	 Time used:  0.15 sec
2023-03-31 19:38:22,365 		936 of 10000 with 99.57% 	 Time used:  0.15 sec
2023-03-31 19:38:22,517 		960 of 10000 with 99.48% 	 Time used:  0.15 sec
2023-03-31 19:38:22,670 		984 of 10000 with 99.49% 	 Time used:  0.15 sec
2023-03-31 19:38:22,823 		1008 of 10000 with 99.50% 	 Time used:  0.15 sec
2023-03-31 19:38:22,976 		1032 of 10000 with 99.42% 	 Time used:  0.15 sec
2023-03-31 19:38:23,128 		1056 of 10000 with 99.34% 	 Time used:  0.15 sec
2023-03-31 19:38:23,281 		1080 of 10000 with 99.35% 	 Time used:  0.15 sec
2023-03-31 19:38:23,434 		1104 of 10000 with 99.37% 	 Time used:  0.15 sec
2023-03-31 19:38:23,586 		1128 of 10000 with 99.29% 	 Time used:  0.15 sec
2023-03-31 19:38:23,739 		1152 of 10000 with 99.31% 	 Time used:  0.15 sec
2023-03-31 19:38:23,892 		1176 of 10000 with 99.32% 	 Time used:  0.15 sec
2023-03-31 19:38:24,044 		1200 of 10000 with 99.25% 	 Time used:  0.15 sec
2023-03-31 19:38:24,197 		1224 of 10000 with 99.26% 	 Time used:  0.15 sec
2023-03-31 19:38:24,350 		1248 of 10000 with 99.12% 	 Time used:  0.15 sec
2023-03-31 19:38:24,502 		1272 of 10000 with 99.06% 	 Time used:  0.15 sec
2023-03-31 19:38:24,655 		1296 of 10000 with 99.07% 	 Time used:  0.15 sec
2023-03-31 19:38:24,808 		1320 of 10000 with 99.09% 	 Time used:  0.15 sec
2023-03-31 19:38:24,960 		1344 of 10000 with 99.11% 	 Time used:  0.15 sec
2023-03-31 19:38:25,113 		1368 of 10000 with 99.12% 	 Time used:  0.15 sec
2023-03-31 19:38:25,266 		1392 of 10000 with 99.14% 	 Time used:  0.15 sec
2023-03-31 19:38:25,418 		1416 of 10000 with 99.15% 	 Time used:  0.15 sec
2023-03-31 19:38:25,571 		1440 of 10000 with 99.17% 	 Time used:  0.15 sec
2023-03-31 19:38:25,724 		1464 of 10000 with 99.18% 	 Time used:  0.15 sec
2023-03-31 19:38:25,877 		1488 of 10000 with 99.19% 	 Time used:  0.15 sec
2023-03-31 19:38:26,029 		1512 of 10000 with 99.21% 	 Time used:  0.15 sec
2023-03-31 19:38:26,182 		1536 of 10000 with 99.22% 	 Time used:  0.15 sec
2023-03-31 19:38:26,335 		1560 of 10000 with 99.23% 	 Time used:  0.15 sec
2023-03-31 19:38:26,487 		1584 of 10000 with 99.24% 	 Time used:  0.15 sec
2023-03-31 19:38:26,640 		1608 of 10000 with 99.25% 	 Time used:  0.15 sec
2023-03-31 19:38:26,793 		1632 of 10000 with 99.20% 	 Time used:  0.15 sec
2023-03-31 19:38:26,945 		1656 of 10000 with 99.21% 	 Time used:  0.15 sec
2023-03-31 19:38:27,098 		1680 of 10000 with 99.23% 	 Time used:  0.15 sec
2023-03-31 19:38:27,251 		1704 of 10000 with 99.24% 	 Time used:  0.15 sec
2023-03-31 19:38:27,403 		1728 of 10000 with 99.25% 	 Time used:  0.15 sec
2023-03-31 19:38:27,556 		1752 of 10000 with 99.20% 	 Time used:  0.15 sec
2023-03-31 19:38:27,709 		1776 of 10000 with 99.21% 	 Time used:  0.15 sec
2023-03-31 19:38:27,861 		1800 of 10000 with 99.22% 	 Time used:  0.15 sec
2023-03-31 19:38:28,014 		1824 of 10000 with 99.23% 	 Time used:  0.15 sec
2023-03-31 19:38:28,167 		1848 of 10000 with 99.24% 	 Time used:  0.15 sec
2023-03-31 19:38:28,319 		1872 of 10000 with 99.25% 	 Time used:  0.15 sec
2023-03-31 19:38:28,472 		1896 of 10000 with 99.26% 	 Time used:  0.15 sec
2023-03-31 19:38:28,625 		1920 of 10000 with 99.22% 	 Time used:  0.15 sec
2023-03-31 19:38:28,777 		1944 of 10000 with 99.23% 	 Time used:  0.15 sec
2023-03-31 19:38:28,930 		1968 of 10000 with 99.24% 	 Time used:  0.15 sec
2023-03-31 19:38:29,083 		1992 of 10000 with 99.25% 	 Time used:  0.15 sec
2023-03-31 19:38:29,235 		2016 of 10000 with 99.26% 	 Time used:  0.15 sec
2023-03-31 19:38:29,388 		2040 of 10000 with 99.22% 	 Time used:  0.15 sec
2023-03-31 19:38:29,541 		2064 of 10000 with 99.18% 	 Time used:  0.15 sec
2023-03-31 19:38:29,694 		2088 of 10000 with 99.14% 	 Time used:  0.15 sec
2023-03-31 19:38:29,846 		2112 of 10000 with 99.15% 	 Time used:  0.15 sec
2023-03-31 19:38:29,999 		2136 of 10000 with 99.02% 	 Time used:  0.15 sec
2023-03-31 19:38:30,152 		2160 of 10000 with 99.03% 	 Time used:  0.15 sec
2023-03-31 19:38:30,304 		2184 of 10000 with 98.99% 	 Time used:  0.15 sec
2023-03-31 19:38:30,457 		2208 of 10000 with 98.96% 	 Time used:  0.15 sec
2023-03-31 19:38:30,610 		2232 of 10000 with 98.97% 	 Time used:  0.15 sec
2023-03-31 19:38:30,763 		2256 of 10000 with 98.98% 	 Time used:  0.15 sec
2023-03-31 19:38:30,915 		2280 of 10000 with 98.99% 	 Time used:  0.15 sec
2023-03-31 19:38:31,068 		2304 of 10000 with 99.00% 	 Time used:  0.15 sec
2023-03-31 19:38:31,221 		2328 of 10000 with 99.01% 	 Time used:  0.15 sec
2023-03-31 19:38:31,373 		2352 of 10000 with 99.02% 	 Time used:  0.15 sec
2023-03-31 19:38:31,526 		2376 of 10000 with 99.03% 	 Time used:  0.15 sec
2023-03-31 19:38:31,679 		2400 of 10000 with 99.04% 	 Time used:  0.15 sec
2023-03-31 19:38:31,831 		2424 of 10000 with 99.01% 	 Time used:  0.15 sec
2023-03-31 19:38:31,984 		2448 of 10000 with 99.02% 	 Time used:  0.15 sec
2023-03-31 19:38:32,137 		2472 of 10000 with 99.03% 	 Time used:  0.15 sec
2023-03-31 19:38:32,289 		2496 of 10000 with 99.00% 	 Time used:  0.15 sec
2023-03-31 19:38:32,442 		2520 of 10000 with 99.01% 	 Time used:  0.15 sec
2023-03-31 19:38:32,595 		2544 of 10000 with 99.02% 	 Time used:  0.15 sec
2023-03-31 19:38:32,747 		2568 of 10000 with 99.03% 	 Time used:  0.15 sec
2023-03-31 19:38:32,900 		2592 of 10000 with 99.00% 	 Time used:  0.15 sec
2023-03-31 19:38:33,053 		2616 of 10000 with 98.97% 	 Time used:  0.15 sec
2023-03-31 19:38:33,206 		2640 of 10000 with 98.98% 	 Time used:  0.15 sec
2023-03-31 19:38:33,358 		2664 of 10000 with 98.95% 	 Time used:  0.15 sec
2023-03-31 19:38:33,511 		2688 of 10000 with 98.96% 	 Time used:  0.15 sec
2023-03-31 19:38:33,664 		2712 of 10000 with 98.97% 	 Time used:  0.15 sec
2023-03-31 19:38:33,816 		2736 of 10000 with 98.94% 	 Time used:  0.15 sec
2023-03-31 19:38:33,969 		2760 of 10000 with 98.95% 	 Time used:  0.15 sec
2023-03-31 19:38:34,122 		2784 of 10000 with 98.96% 	 Time used:  0.15 sec
2023-03-31 19:38:34,274 		2808 of 10000 with 98.97% 	 Time used:  0.15 sec
2023-03-31 19:38:34,427 		2832 of 10000 with 98.98% 	 Time used:  0.15 sec
2023-03-31 19:38:34,580 		2856 of 10000 with 98.95% 	 Time used:  0.15 sec
2023-03-31 19:38:34,732 		2880 of 10000 with 98.96% 	 Time used:  0.15 sec
2023-03-31 19:38:34,885 		2904 of 10000 with 98.97% 	 Time used:  0.15 sec
2023-03-31 19:38:35,038 		2928 of 10000 with 98.98% 	 Time used:  0.15 sec
2023-03-31 19:38:35,190 		2952 of 10000 with 98.95% 	 Time used:  0.15 sec
2023-03-31 19:38:35,343 		2976 of 10000 with 98.96% 	 Time used:  0.15 sec
2023-03-31 19:38:35,496 		3000 of 10000 with 98.97% 	 Time used:  0.15 sec
2023-03-31 19:38:35,648 		3024 of 10000 with 98.97% 	 Time used:  0.15 sec
2023-03-31 19:38:35,801 		3048 of 10000 with 98.98% 	 Time used:  0.15 sec
2023-03-31 19:38:35,954 		3072 of 10000 with 98.99% 	 Time used:  0.15 sec
2023-03-31 19:38:36,107 		3096 of 10000 with 99.00% 	 Time used:  0.15 sec
2023-03-31 19:38:36,259 		3120 of 10000 with 99.01% 	 Time used:  0.15 sec
2023-03-31 19:38:36,412 		3144 of 10000 with 99.01% 	 Time used:  0.15 sec
2023-03-31 19:38:36,565 		3168 of 10000 with 99.02% 	 Time used:  0.15 sec
2023-03-31 19:38:36,717 		3192 of 10000 with 99.03% 	 Time used:  0.15 sec
2023-03-31 19:38:36,870 		3216 of 10000 with 99.04% 	 Time used:  0.15 sec
2023-03-31 19:38:37,023 		3240 of 10000 with 99.01% 	 Time used:  0.15 sec
2023-03-31 19:38:37,175 		3264 of 10000 with 99.02% 	 Time used:  0.15 sec
2023-03-31 19:38:37,328 		3288 of 10000 with 99.03% 	 Time used:  0.15 sec
2023-03-31 19:38:37,481 		3312 of 10000 with 99.03% 	 Time used:  0.15 sec
2023-03-31 19:38:37,633 		3336 of 10000 with 99.04% 	 Time used:  0.15 sec
2023-03-31 19:38:37,786 		3360 of 10000 with 99.05% 	 Time used:  0.15 sec
2023-03-31 19:38:37,939 		3384 of 10000 with 99.05% 	 Time used:  0.15 sec
2023-03-31 19:38:38,092 		3408 of 10000 with 99.06% 	 Time used:  0.15 sec
2023-03-31 19:38:38,244 		3432 of 10000 with 99.04% 	 Time used:  0.15 sec
2023-03-31 19:38:38,397 		3456 of 10000 with 99.05% 	 Time used:  0.15 sec
2023-03-31 19:38:38,550 		3480 of 10000 with 99.05% 	 Time used:  0.15 sec
2023-03-31 19:38:38,702 		3504 of 10000 with 99.06% 	 Time used:  0.15 sec
2023-03-31 19:38:38,855 		3528 of 10000 with 99.06% 	 Time used:  0.15 sec
2023-03-31 19:38:39,008 		3552 of 10000 with 99.07% 	 Time used:  0.15 sec
2023-03-31 19:38:39,160 		3576 of 10000 with 99.08% 	 Time used:  0.15 sec
2023-03-31 19:38:39,313 		3600 of 10000 with 99.08% 	 Time used:  0.15 sec
2023-03-31 19:38:39,466 		3624 of 10000 with 99.09% 	 Time used:  0.15 sec
2023-03-31 19:38:39,618 		3648 of 10000 with 99.10% 	 Time used:  0.15 sec
2023-03-31 19:38:39,771 		3672 of 10000 with 99.10% 	 Time used:  0.15 sec
2023-03-31 19:38:39,924 		3696 of 10000 with 99.08% 	 Time used:  0.15 sec
2023-03-31 19:38:40,077 		3720 of 10000 with 99.09% 	 Time used:  0.15 sec
2023-03-31 19:38:40,229 		3744 of 10000 with 99.07% 	 Time used:  0.15 sec
2023-03-31 19:38:40,382 		3768 of 10000 with 99.04% 	 Time used:  0.15 sec
2023-03-31 19:38:40,535 		3792 of 10000 with 99.05% 	 Time used:  0.15 sec
2023-03-31 19:38:40,687 		3816 of 10000 with 99.06% 	 Time used:  0.15 sec
2023-03-31 19:38:40,840 		3840 of 10000 with 99.06% 	 Time used:  0.15 sec
2023-03-31 19:38:40,993 		3864 of 10000 with 99.07% 	 Time used:  0.15 sec
2023-03-31 19:38:41,145 		3888 of 10000 with 99.05% 	 Time used:  0.15 sec
2023-03-31 19:38:41,298 		3912 of 10000 with 99.05% 	 Time used:  0.15 sec
2023-03-31 19:38:41,451 		3936 of 10000 with 99.06% 	 Time used:  0.15 sec
2023-03-31 19:38:41,603 		3960 of 10000 with 99.07% 	 Time used:  0.15 sec
2023-03-31 19:38:41,756 		3984 of 10000 with 99.07% 	 Time used:  0.15 sec
2023-03-31 19:38:41,909 		4008 of 10000 with 99.05% 	 Time used:  0.15 sec
2023-03-31 19:38:42,061 		4032 of 10000 with 99.03% 	 Time used:  0.15 sec
2023-03-31 19:38:42,214 		4056 of 10000 with 99.04% 	 Time used:  0.15 sec
2023-03-31 19:38:42,367 		4080 of 10000 with 99.02% 	 Time used:  0.15 sec
2023-03-31 19:38:42,519 		4104 of 10000 with 99.03% 	 Time used:  0.15 sec
2023-03-31 19:38:42,672 		4128 of 10000 with 99.03% 	 Time used:  0.15 sec
2023-03-31 19:38:42,825 		4152 of 10000 with 99.04% 	 Time used:  0.15 sec
2023-03-31 19:38:42,978 		4176 of 10000 with 99.02% 	 Time used:  0.15 sec
2023-03-31 19:38:43,130 		4200 of 10000 with 99.00% 	 Time used:  0.15 sec
2023-03-31 19:38:43,283 		4224 of 10000 with 99.01% 	 Time used:  0.15 sec
2023-03-31 19:38:43,436 		4248 of 10000 with 99.01% 	 Time used:  0.15 sec
2023-03-31 19:38:43,588 		4272 of 10000 with 99.02% 	 Time used:  0.15 sec
2023-03-31 19:38:43,741 		4296 of 10000 with 99.02% 	 Time used:  0.15 sec
2023-03-31 19:38:43,894 		4320 of 10000 with 99.03% 	 Time used:  0.15 sec
2023-03-31 19:38:44,046 		4344 of 10000 with 99.03% 	 Time used:  0.15 sec
2023-03-31 19:38:44,199 		4368 of 10000 with 99.04% 	 Time used:  0.15 sec
2023-03-31 19:38:44,352 		4392 of 10000 with 99.04% 	 Time used:  0.15 sec
2023-03-31 19:38:44,505 		4416 of 10000 with 99.05% 	 Time used:  0.15 sec
2023-03-31 19:38:44,657 		4440 of 10000 with 99.05% 	 Time used:  0.15 sec
2023-03-31 19:38:44,810 		4464 of 10000 with 99.06% 	 Time used:  0.15 sec
2023-03-31 19:38:44,963 		4488 of 10000 with 99.06% 	 Time used:  0.15 sec
2023-03-31 19:38:45,115 		4512 of 10000 with 99.05% 	 Time used:  0.15 sec
2023-03-31 19:38:45,268 		4536 of 10000 with 99.05% 	 Time used:  0.15 sec
2023-03-31 19:38:45,421 		4560 of 10000 with 99.06% 	 Time used:  0.15 sec
2023-03-31 19:38:45,573 		4584 of 10000 with 99.04% 	 Time used:  0.15 sec
2023-03-31 19:38:45,726 		4608 of 10000 with 99.05% 	 Time used:  0.15 sec
2023-03-31 19:38:45,879 		4632 of 10000 with 99.05% 	 Time used:  0.15 sec
2023-03-31 19:38:46,031 		4656 of 10000 with 99.05% 	 Time used:  0.15 sec
2023-03-31 19:38:46,184 		4680 of 10000 with 99.06% 	 Time used:  0.15 sec
2023-03-31 19:38:46,337 		4704 of 10000 with 99.06% 	 Time used:  0.15 sec
2023-03-31 19:38:46,489 		4728 of 10000 with 99.07% 	 Time used:  0.15 sec
2023-03-31 19:38:46,642 		4752 of 10000 with 99.07% 	 Time used:  0.15 sec
2023-03-31 19:38:46,795 		4776 of 10000 with 99.08% 	 Time used:  0.15 sec
2023-03-31 19:38:46,947 		4800 of 10000 with 99.08% 	 Time used:  0.15 sec
2023-03-31 19:38:47,100 		4824 of 10000 with 99.07% 	 Time used:  0.15 sec
2023-03-31 19:38:47,253 		4848 of 10000 with 99.07% 	 Time used:  0.15 sec
2023-03-31 19:38:47,406 		4872 of 10000 with 99.08% 	 Time used:  0.15 sec
2023-03-31 19:38:47,558 		4896 of 10000 with 99.08% 	 Time used:  0.15 sec
2023-03-31 19:38:47,711 		4920 of 10000 with 99.09% 	 Time used:  0.15 sec
2023-03-31 19:38:47,864 		4944 of 10000 with 99.09% 	 Time used:  0.15 sec
2023-03-31 19:38:48,016 		4968 of 10000 with 99.09% 	 Time used:  0.15 sec
2023-03-31 19:38:48,169 		4992 of 10000 with 99.10% 	 Time used:  0.15 sec
2023-03-31 19:38:48,322 		5016 of 10000 with 99.10% 	 Time used:  0.15 sec
2023-03-31 19:38:48,474 		5040 of 10000 with 99.11% 	 Time used:  0.15 sec
2023-03-31 19:38:48,627 		5064 of 10000 with 99.11% 	 Time used:  0.15 sec
2023-03-31 19:38:48,780 		5088 of 10000 with 99.12% 	 Time used:  0.15 sec
2023-03-31 19:38:48,932 		5112 of 10000 with 99.12% 	 Time used:  0.15 sec
2023-03-31 19:38:49,085 		5136 of 10000 with 99.12% 	 Time used:  0.15 sec
2023-03-31 19:38:49,238 		5160 of 10000 with 99.13% 	 Time used:  0.15 sec
2023-03-31 19:38:49,391 		5184 of 10000 with 99.13% 	 Time used:  0.15 sec
2023-03-31 19:38:49,543 		5208 of 10000 with 99.14% 	 Time used:  0.15 sec
2023-03-31 19:38:49,696 		5232 of 10000 with 99.14% 	 Time used:  0.15 sec
2023-03-31 19:38:49,849 		5256 of 10000 with 99.14% 	 Time used:  0.15 sec
2023-03-31 19:38:50,001 		5280 of 10000 with 99.15% 	 Time used:  0.15 sec
2023-03-31 19:38:50,154 		5304 of 10000 with 99.15% 	 Time used:  0.15 sec
2023-03-31 19:38:50,307 		5328 of 10000 with 99.16% 	 Time used:  0.15 sec
2023-03-31 19:38:50,459 		5352 of 10000 with 99.16% 	 Time used:  0.15 sec
2023-03-31 19:38:50,612 		5376 of 10000 with 99.16% 	 Time used:  0.15 sec
2023-03-31 19:38:50,765 		5400 of 10000 with 99.17% 	 Time used:  0.15 sec
2023-03-31 19:38:50,917 		5424 of 10000 with 99.17% 	 Time used:  0.15 sec
2023-03-31 19:38:51,070 		5448 of 10000 with 99.17% 	 Time used:  0.15 sec
2023-03-31 19:38:51,223 		5472 of 10000 with 99.18% 	 Time used:  0.15 sec
2023-03-31 19:38:51,375 		5496 of 10000 with 99.18% 	 Time used:  0.15 sec
2023-03-31 19:38:51,528 		5520 of 10000 with 99.18% 	 Time used:  0.15 sec
2023-03-31 19:38:51,681 		5544 of 10000 with 99.19% 	 Time used:  0.15 sec
2023-03-31 19:38:51,833 		5568 of 10000 with 99.19% 	 Time used:  0.15 sec
2023-03-31 19:38:51,986 		5592 of 10000 with 99.20% 	 Time used:  0.15 sec
2023-03-31 19:38:52,139 		5616 of 10000 with 99.20% 	 Time used:  0.15 sec
2023-03-31 19:38:52,292 		5640 of 10000 with 99.20% 	 Time used:  0.15 sec
2023-03-31 19:38:52,444 		5664 of 10000 with 99.19% 	 Time used:  0.15 sec
2023-03-31 19:38:52,597 		5688 of 10000 with 99.19% 	 Time used:  0.15 sec
2023-03-31 19:38:52,750 		5712 of 10000 with 99.19% 	 Time used:  0.15 sec
2023-03-31 19:38:52,902 		5736 of 10000 with 99.20% 	 Time used:  0.15 sec
2023-03-31 19:38:53,055 		5760 of 10000 with 99.20% 	 Time used:  0.15 sec
2023-03-31 19:38:53,208 		5784 of 10000 with 99.20% 	 Time used:  0.15 sec
2023-03-31 19:38:53,361 		5808 of 10000 with 99.21% 	 Time used:  0.15 sec
2023-03-31 19:38:53,513 		5832 of 10000 with 99.21% 	 Time used:  0.15 sec
2023-03-31 19:38:53,666 		5856 of 10000 with 99.21% 	 Time used:  0.15 sec
2023-03-31 19:38:53,819 		5880 of 10000 with 99.22% 	 Time used:  0.15 sec
2023-03-31 19:38:53,971 		5904 of 10000 with 99.22% 	 Time used:  0.15 sec
2023-03-31 19:38:54,124 		5928 of 10000 with 99.22% 	 Time used:  0.15 sec
2023-03-31 19:38:54,277 		5952 of 10000 with 99.21% 	 Time used:  0.15 sec
2023-03-31 19:38:54,429 		5976 of 10000 with 99.21% 	 Time used:  0.15 sec
2023-03-31 19:38:54,582 		6000 of 10000 with 99.20% 	 Time used:  0.15 sec
2023-03-31 19:38:54,735 		6024 of 10000 with 99.20% 	 Time used:  0.15 sec
2023-03-31 19:38:54,887 		6048 of 10000 with 99.21% 	 Time used:  0.15 sec
2023-03-31 19:38:55,040 		6072 of 10000 with 99.21% 	 Time used:  0.15 sec
2023-03-31 19:38:55,193 		6096 of 10000 with 99.21% 	 Time used:  0.15 sec
2023-03-31 19:38:55,346 		6120 of 10000 with 99.22% 	 Time used:  0.15 sec
2023-03-31 19:38:55,498 		6144 of 10000 with 99.22% 	 Time used:  0.15 sec
2023-03-31 19:38:55,651 		6168 of 10000 with 99.19% 	 Time used:  0.15 sec
2023-03-31 19:38:55,804 		6192 of 10000 with 99.18% 	 Time used:  0.15 sec
2023-03-31 19:38:55,956 		6216 of 10000 with 99.18% 	 Time used:  0.15 sec
2023-03-31 19:38:56,109 		6240 of 10000 with 99.18% 	 Time used:  0.15 sec
2023-03-31 19:38:56,262 		6264 of 10000 with 99.19% 	 Time used:  0.15 sec
2023-03-31 19:38:56,414 		6288 of 10000 with 99.19% 	 Time used:  0.15 sec
2023-03-31 19:38:56,567 		6312 of 10000 with 99.19% 	 Time used:  0.15 sec
2023-03-31 19:38:56,720 		6336 of 10000 with 99.20% 	 Time used:  0.15 sec
2023-03-31 19:38:56,872 		6360 of 10000 with 99.20% 	 Time used:  0.15 sec
2023-03-31 19:38:57,025 		6384 of 10000 with 99.20% 	 Time used:  0.15 sec
2023-03-31 19:38:57,178 		6408 of 10000 with 99.20% 	 Time used:  0.15 sec
2023-03-31 19:38:57,331 		6432 of 10000 with 99.21% 	 Time used:  0.15 sec
2023-03-31 19:38:57,483 		6456 of 10000 with 99.21% 	 Time used:  0.15 sec
2023-03-31 19:38:57,636 		6480 of 10000 with 99.21% 	 Time used:  0.15 sec
2023-03-31 19:38:57,788 		6504 of 10000 with 99.22% 	 Time used:  0.15 sec
2023-03-31 19:38:57,941 		6528 of 10000 with 99.22% 	 Time used:  0.15 sec
2023-03-31 19:38:58,094 		6552 of 10000 with 99.22% 	 Time used:  0.15 sec
2023-03-31 19:38:58,247 		6576 of 10000 with 99.22% 	 Time used:  0.15 sec
2023-03-31 19:38:58,399 		6600 of 10000 with 99.20% 	 Time used:  0.15 sec
2023-03-31 19:38:58,552 		6624 of 10000 with 99.20% 	 Time used:  0.15 sec
2023-03-31 19:38:58,705 		6648 of 10000 with 99.20% 	 Time used:  0.15 sec
2023-03-31 19:38:58,857 		6672 of 10000 with 99.21% 	 Time used:  0.15 sec
2023-03-31 19:38:59,010 		6696 of 10000 with 99.21% 	 Time used:  0.15 sec
2023-03-31 19:38:59,163 		6720 of 10000 with 99.21% 	 Time used:  0.15 sec
2023-03-31 19:38:59,315 		6744 of 10000 with 99.21% 	 Time used:  0.15 sec
2023-03-31 19:38:59,468 		6768 of 10000 with 99.22% 	 Time used:  0.15 sec
2023-03-31 19:38:59,621 		6792 of 10000 with 99.22% 	 Time used:  0.15 sec
2023-03-31 19:38:59,773 		6816 of 10000 with 99.22% 	 Time used:  0.15 sec
2023-03-31 19:38:59,926 		6840 of 10000 with 99.23% 	 Time used:  0.15 sec
2023-03-31 19:39:00,079 		6864 of 10000 with 99.23% 	 Time used:  0.15 sec
2023-03-31 19:39:00,231 		6888 of 10000 with 99.23% 	 Time used:  0.15 sec
2023-03-31 19:39:00,384 		6912 of 10000 with 99.23% 	 Time used:  0.15 sec
2023-03-31 19:39:00,537 		6936 of 10000 with 99.24% 	 Time used:  0.15 sec
2023-03-31 19:39:00,690 		6960 of 10000 with 99.24% 	 Time used:  0.15 sec
2023-03-31 19:39:00,842 		6984 of 10000 with 99.24% 	 Time used:  0.15 sec
2023-03-31 19:39:00,995 		7008 of 10000 with 99.24% 	 Time used:  0.15 sec
2023-03-31 19:39:01,148 		7032 of 10000 with 99.25% 	 Time used:  0.15 sec
2023-03-31 19:39:01,301 		7056 of 10000 with 99.25% 	 Time used:  0.15 sec
2023-03-31 19:39:01,454 		7080 of 10000 with 99.25% 	 Time used:  0.15 sec
2023-03-31 19:39:01,607 		7104 of 10000 with 99.25% 	 Time used:  0.15 sec
2023-03-31 19:39:01,760 		7128 of 10000 with 99.26% 	 Time used:  0.15 sec
2023-03-31 19:39:01,913 		7152 of 10000 with 99.26% 	 Time used:  0.15 sec
2023-03-31 19:39:02,066 		7176 of 10000 with 99.26% 	 Time used:  0.15 sec
2023-03-31 19:39:02,219 		7200 of 10000 with 99.26% 	 Time used:  0.15 sec
2023-03-31 19:39:02,372 		7224 of 10000 with 99.25% 	 Time used:  0.15 sec
2023-03-31 19:39:02,524 		7248 of 10000 with 99.25% 	 Time used:  0.15 sec
2023-03-31 19:39:02,677 		7272 of 10000 with 99.26% 	 Time used:  0.15 sec
2023-03-31 19:39:02,830 		7296 of 10000 with 99.26% 	 Time used:  0.15 sec
2023-03-31 19:39:02,983 		7320 of 10000 with 99.26% 	 Time used:  0.15 sec
2023-03-31 19:39:03,135 		7344 of 10000 with 99.26% 	 Time used:  0.15 sec
2023-03-31 19:39:03,288 		7368 of 10000 with 99.27% 	 Time used:  0.15 sec
2023-03-31 19:39:03,441 		7392 of 10000 with 99.27% 	 Time used:  0.15 sec
2023-03-31 19:39:03,594 		7416 of 10000 with 99.27% 	 Time used:  0.15 sec
2023-03-31 19:39:03,746 		7440 of 10000 with 99.27% 	 Time used:  0.15 sec
2023-03-31 19:39:03,899 		7464 of 10000 with 99.28% 	 Time used:  0.15 sec
2023-03-31 19:39:04,052 		7488 of 10000 with 99.28% 	 Time used:  0.15 sec
2023-03-31 19:39:04,205 		7512 of 10000 with 99.28% 	 Time used:  0.15 sec
2023-03-31 19:39:04,359 		7536 of 10000 with 99.28% 	 Time used:  0.15 sec
2023-03-31 19:39:04,512 		7560 of 10000 with 99.29% 	 Time used:  0.15 sec
2023-03-31 19:39:04,665 		7584 of 10000 with 99.29% 	 Time used:  0.15 sec
2023-03-31 19:39:04,817 		7608 of 10000 with 99.29% 	 Time used:  0.15 sec
2023-03-31 19:39:04,970 		7632 of 10000 with 99.29% 	 Time used:  0.15 sec
2023-03-31 19:39:05,123 		7656 of 10000 with 99.29% 	 Time used:  0.15 sec
2023-03-31 19:39:05,276 		7680 of 10000 with 99.30% 	 Time used:  0.15 sec
2023-03-31 19:39:05,428 		7704 of 10000 with 99.30% 	 Time used:  0.15 sec
2023-03-31 19:39:05,581 		7728 of 10000 with 99.30% 	 Time used:  0.15 sec
2023-03-31 19:39:05,734 		7752 of 10000 with 99.30% 	 Time used:  0.15 sec
2023-03-31 19:39:05,887 		7776 of 10000 with 99.31% 	 Time used:  0.15 sec
2023-03-31 19:39:06,039 		7800 of 10000 with 99.31% 	 Time used:  0.15 sec
2023-03-31 19:39:06,192 		7824 of 10000 with 99.31% 	 Time used:  0.15 sec
2023-03-31 19:39:06,345 		7848 of 10000 with 99.31% 	 Time used:  0.15 sec
2023-03-31 19:39:06,498 		7872 of 10000 with 99.31% 	 Time used:  0.15 sec
2023-03-31 19:39:06,650 		7896 of 10000 with 99.32% 	 Time used:  0.15 sec
2023-03-31 19:39:06,803 		7920 of 10000 with 99.32% 	 Time used:  0.15 sec
2023-03-31 19:39:06,956 		7944 of 10000 with 99.31% 	 Time used:  0.15 sec
2023-03-31 19:39:07,108 		7968 of 10000 with 99.31% 	 Time used:  0.15 sec
2023-03-31 19:39:07,261 		7992 of 10000 with 99.31% 	 Time used:  0.15 sec
2023-03-31 19:39:07,414 		8016 of 10000 with 99.31% 	 Time used:  0.15 sec
2023-03-31 19:39:07,567 		8040 of 10000 with 99.32% 	 Time used:  0.15 sec
2023-03-31 19:39:07,719 		8064 of 10000 with 99.32% 	 Time used:  0.15 sec
2023-03-31 19:39:07,872 		8088 of 10000 with 99.32% 	 Time used:  0.15 sec
2023-03-31 19:39:08,025 		8112 of 10000 with 99.32% 	 Time used:  0.15 sec
2023-03-31 19:39:08,178 		8136 of 10000 with 99.32% 	 Time used:  0.15 sec
2023-03-31 19:39:08,331 		8160 of 10000 with 99.33% 	 Time used:  0.15 sec
2023-03-31 19:39:08,484 		8184 of 10000 with 99.33% 	 Time used:  0.15 sec
2023-03-31 19:39:08,636 		8208 of 10000 with 99.33% 	 Time used:  0.15 sec
2023-03-31 19:39:08,789 		8232 of 10000 with 99.33% 	 Time used:  0.15 sec
2023-03-31 19:39:08,942 		8256 of 10000 with 99.33% 	 Time used:  0.15 sec
2023-03-31 19:39:09,095 		8280 of 10000 with 99.34% 	 Time used:  0.15 sec
2023-03-31 19:39:09,247 		8304 of 10000 with 99.34% 	 Time used:  0.15 sec
2023-03-31 19:39:09,400 		8328 of 10000 with 99.34% 	 Time used:  0.15 sec
2023-03-31 19:39:09,553 		8352 of 10000 with 99.34% 	 Time used:  0.15 sec
2023-03-31 19:39:09,706 		8376 of 10000 with 99.34% 	 Time used:  0.15 sec
2023-03-31 19:39:09,858 		8400 of 10000 with 99.35% 	 Time used:  0.15 sec
2023-03-31 19:39:10,011 		8424 of 10000 with 99.34% 	 Time used:  0.15 sec
2023-03-31 19:39:10,164 		8448 of 10000 with 99.34% 	 Time used:  0.15 sec
2023-03-31 19:39:10,317 		8472 of 10000 with 99.34% 	 Time used:  0.15 sec
2023-03-31 19:39:10,470 		8496 of 10000 with 99.34% 	 Time used:  0.15 sec
2023-03-31 19:39:10,622 		8520 of 10000 with 99.34% 	 Time used:  0.15 sec
2023-03-31 19:39:10,775 		8544 of 10000 with 99.34% 	 Time used:  0.15 sec
2023-03-31 19:39:10,928 		8568 of 10000 with 99.35% 	 Time used:  0.15 sec
2023-03-31 19:39:11,080 		8592 of 10000 with 99.35% 	 Time used:  0.15 sec
2023-03-31 19:39:11,233 		8616 of 10000 with 99.35% 	 Time used:  0.15 sec
2023-03-31 19:39:11,386 		8640 of 10000 with 99.35% 	 Time used:  0.15 sec
2023-03-31 19:39:11,539 		8664 of 10000 with 99.35% 	 Time used:  0.15 sec
2023-03-31 19:39:11,692 		8688 of 10000 with 99.36% 	 Time used:  0.15 sec
2023-03-31 19:39:11,845 		8712 of 10000 with 99.36% 	 Time used:  0.15 sec
2023-03-31 19:39:11,997 		8736 of 10000 with 99.36% 	 Time used:  0.15 sec
2023-03-31 19:39:12,150 		8760 of 10000 with 99.36% 	 Time used:  0.15 sec
2023-03-31 19:39:12,303 		8784 of 10000 with 99.36% 	 Time used:  0.15 sec
2023-03-31 19:39:12,455 		8808 of 10000 with 99.36% 	 Time used:  0.15 sec
2023-03-31 19:39:12,608 		8832 of 10000 with 99.37% 	 Time used:  0.15 sec
2023-03-31 19:39:12,761 		8856 of 10000 with 99.37% 	 Time used:  0.15 sec
2023-03-31 19:39:12,914 		8880 of 10000 with 99.37% 	 Time used:  0.15 sec
2023-03-31 19:39:13,066 		8904 of 10000 with 99.37% 	 Time used:  0.15 sec
2023-03-31 19:39:13,219 		8928 of 10000 with 99.37% 	 Time used:  0.15 sec
2023-03-31 19:39:13,372 		8952 of 10000 with 99.37% 	 Time used:  0.15 sec
2023-03-31 19:39:13,524 		8976 of 10000 with 99.38% 	 Time used:  0.15 sec
2023-03-31 19:39:13,677 		9000 of 10000 with 99.38% 	 Time used:  0.15 sec
2023-03-31 19:39:13,830 		9024 of 10000 with 99.38% 	 Time used:  0.15 sec
2023-03-31 19:39:13,983 		9048 of 10000 with 99.38% 	 Time used:  0.15 sec
2023-03-31 19:39:14,135 		9072 of 10000 with 99.38% 	 Time used:  0.15 sec
2023-03-31 19:39:14,288 		9096 of 10000 with 99.38% 	 Time used:  0.15 sec
2023-03-31 19:39:14,441 		9120 of 10000 with 99.39% 	 Time used:  0.15 sec
2023-03-31 19:39:14,593 		9144 of 10000 with 99.39% 	 Time used:  0.15 sec
2023-03-31 19:39:14,746 		9168 of 10000 with 99.39% 	 Time used:  0.15 sec
2023-03-31 19:39:14,899 		9192 of 10000 with 99.39% 	 Time used:  0.15 sec
2023-03-31 19:39:15,052 		9216 of 10000 with 99.39% 	 Time used:  0.15 sec
2023-03-31 19:39:15,204 		9240 of 10000 with 99.39% 	 Time used:  0.15 sec
2023-03-31 19:39:15,357 		9264 of 10000 with 99.40% 	 Time used:  0.15 sec
2023-03-31 19:39:15,510 		9288 of 10000 with 99.40% 	 Time used:  0.15 sec
2023-03-31 19:39:15,663 		9312 of 10000 with 99.40% 	 Time used:  0.15 sec
2023-03-31 19:39:15,815 		9336 of 10000 with 99.40% 	 Time used:  0.15 sec
2023-03-31 19:39:15,968 		9360 of 10000 with 99.40% 	 Time used:  0.15 sec
2023-03-31 19:39:16,121 		9384 of 10000 with 99.40% 	 Time used:  0.15 sec
2023-03-31 19:39:16,273 		9408 of 10000 with 99.40% 	 Time used:  0.15 sec
2023-03-31 19:39:16,426 		9432 of 10000 with 99.41% 	 Time used:  0.15 sec
2023-03-31 19:39:16,579 		9456 of 10000 with 99.41% 	 Time used:  0.15 sec
2023-03-31 19:39:16,731 		9480 of 10000 with 99.41% 	 Time used:  0.15 sec
2023-03-31 19:39:16,884 		9504 of 10000 with 99.41% 	 Time used:  0.15 sec
2023-03-31 19:39:17,037 		9528 of 10000 with 99.41% 	 Time used:  0.15 sec
2023-03-31 19:39:17,189 		9552 of 10000 with 99.41% 	 Time used:  0.15 sec
2023-03-31 19:39:17,342 		9576 of 10000 with 99.42% 	 Time used:  0.15 sec
2023-03-31 19:39:17,495 		9600 of 10000 with 99.41% 	 Time used:  0.15 sec
2023-03-31 19:39:17,647 		9624 of 10000 with 99.41% 	 Time used:  0.15 sec
2023-03-31 19:39:17,800 		9648 of 10000 with 99.41% 	 Time used:  0.15 sec
2023-03-31 19:39:17,953 		9672 of 10000 with 99.41% 	 Time used:  0.15 sec
2023-03-31 19:39:18,106 		9696 of 10000 with 99.41% 	 Time used:  0.15 sec
2023-03-31 19:39:18,258 		9720 of 10000 with 99.41% 	 Time used:  0.15 sec
2023-03-31 19:39:18,411 		9744 of 10000 with 99.40% 	 Time used:  0.15 sec
2023-03-31 19:39:18,564 		9768 of 10000 with 99.41% 	 Time used:  0.15 sec
2023-03-31 19:39:18,716 		9792 of 10000 with 99.41% 	 Time used:  0.15 sec
2023-03-31 19:39:18,869 		9816 of 10000 with 99.41% 	 Time used:  0.15 sec
2023-03-31 19:39:19,022 		9840 of 10000 with 99.41% 	 Time used:  0.15 sec
2023-03-31 19:39:19,175 		9864 of 10000 with 99.40% 	 Time used:  0.15 sec
2023-03-31 19:39:19,327 		9888 of 10000 with 99.40% 	 Time used:  0.15 sec
2023-03-31 19:39:19,480 		9912 of 10000 with 99.40% 	 Time used:  0.15 sec
2023-03-31 19:39:19,633 		9936 of 10000 with 99.41% 	 Time used:  0.15 sec
2023-03-31 19:39:19,785 		9960 of 10000 with 99.41% 	 Time used:  0.15 sec
2023-03-31 19:39:19,938 		9984 of 10000 with 99.41% 	 Time used:  0.15 sec
2023-03-31 19:39:20,038 		10000 of 10000 with 99.41% 	 Time used:  0.10 sec
2023-03-31 19:39:20,038 
2023-03-31 19:39:20,040 			Learning rate: weights:   1.000e-02    
2023-03-31 19:39:20,040 			Last test performance: 99.41%
2023-03-31 19:39:20,040 ----------------
2023-03-31 19:39:23,202   20  =>  0    		Training 486 pattern with 100.00% 	Forward time: 	 3.06 sec
2023-03-31 19:39:23,202 			Loss:    1.836e-03    			Backward time: 	 0.09 sec 
2023-03-31 19:39:23,202 ADAM: Layer 0 -> dw_min:9.9767e-01  dw_max:1.0016e+00 lr:1.0000e-02
2023-03-31 19:39:23,202 ADAM: Layer 1 -> dw_min:9.9062e-01  dw_max:1.0068e+00 lr:1.0000e-02
2023-03-31 19:39:23,202 ADAM: Layer 2 -> dw_min:9.8594e-01  dw_max:1.0110e+00 lr:1.0000e-02
2023-03-31 19:39:23,203 ADAM: Layer 3 -> dw_min:9.9730e-01  dw_max:1.0039e+00 lr:1.0000e-02
2023-03-31 19:39:23,219 			Learning rate: weights:   1.000e-02    
2023-03-31 19:39:23,219 			Last test performance: 99.41%
2023-03-31 19:39:23,219 ----------------
2023-03-31 19:39:26,380   20  =>  1    		Training 486 pattern with 98.96% 	Forward time: 	 3.06 sec
2023-03-31 19:39:26,380 			Loss:    3.179e-02    			Backward time: 	 0.09 sec 
2023-03-31 19:39:26,381 ADAM: Layer 0 -> dw_min:9.9697e-01  dw_max:1.0024e+00 lr:1.0000e-02
2023-03-31 19:39:26,381 ADAM: Layer 1 -> dw_min:9.8753e-01  dw_max:1.0065e+00 lr:1.0000e-02
2023-03-31 19:39:26,381 ADAM: Layer 2 -> dw_min:9.8510e-01  dw_max:1.0143e+00 lr:1.0000e-02
2023-03-31 19:39:26,381 ADAM: Layer 3 -> dw_min:9.9456e-01  dw_max:1.0076e+00 lr:1.0000e-02
2023-03-31 19:39:26,463 			Learning rate: weights:   1.000e-02    
2023-03-31 19:39:26,463 			Last test performance: 99.41%
2023-03-31 19:39:26,463 ----------------
2023-03-31 19:39:29,627   20  =>  2    		Training 486 pattern with 99.79% 	Forward time: 	 3.07 sec
2023-03-31 19:39:29,627 			Loss:    1.494e-02    			Backward time: 	 0.09 sec 
2023-03-31 19:39:29,627 ADAM: Layer 0 -> dw_min:9.9737e-01  dw_max:1.0022e+00 lr:1.0000e-02
2023-03-31 19:39:29,627 ADAM: Layer 1 -> dw_min:9.8861e-01  dw_max:1.0067e+00 lr:1.0000e-02
2023-03-31 19:39:29,627 ADAM: Layer 2 -> dw_min:9.8658e-01  dw_max:1.0129e+00 lr:1.0000e-02
2023-03-31 19:39:29,627 ADAM: Layer 3 -> dw_min:9.9510e-01  dw_max:1.0069e+00 lr:1.0000e-02
2023-03-31 19:39:29,703 			Learning rate: weights:   1.000e-02    
2023-03-31 19:39:29,704 			Last test performance: 99.41%
2023-03-31 19:39:29,704 ----------------
2023-03-31 19:39:32,867   20  =>  3    		Training 486 pattern with 99.38% 	Forward time: 	 3.06 sec
2023-03-31 19:39:32,867 			Loss:    1.225e-02    			Backward time: 	 0.09 sec 
2023-03-31 19:39:32,867 ADAM: Layer 0 -> dw_min:9.9630e-01  dw_max:1.0021e+00 lr:1.0000e-02
2023-03-31 19:39:32,867 ADAM: Layer 1 -> dw_min:9.9039e-01  dw_max:1.0124e+00 lr:1.0000e-02
2023-03-31 19:39:32,867 ADAM: Layer 2 -> dw_min:9.8705e-01  dw_max:1.0130e+00 lr:1.0000e-02
2023-03-31 19:39:32,867 ADAM: Layer 3 -> dw_min:9.9520e-01  dw_max:1.0071e+00 lr:1.0000e-02
2023-03-31 19:39:32,974 			Learning rate: weights:   1.000e-02    
2023-03-31 19:39:32,974 			Last test performance: 99.41%
2023-03-31 19:39:32,974 ----------------
2023-03-31 19:39:36,135   20  =>  4    		Training 486 pattern with 99.79% 	Forward time: 	 3.06 sec
2023-03-31 19:39:36,135 			Loss:    4.423e-03    			Backward time: 	 0.09 sec 
2023-03-31 19:39:36,135 ADAM: Layer 0 -> dw_min:9.9671e-01  dw_max:1.0027e+00 lr:1.0000e-02
2023-03-31 19:39:36,135 ADAM: Layer 1 -> dw_min:9.9126e-01  dw_max:1.0111e+00 lr:1.0000e-02
2023-03-31 19:39:36,135 ADAM: Layer 2 -> dw_min:9.8821e-01  dw_max:1.0117e+00 lr:1.0000e-02
2023-03-31 19:39:36,135 ADAM: Layer 3 -> dw_min:9.9567e-01  dw_max:1.0064e+00 lr:1.0000e-02
2023-03-31 19:39:36,151 			Learning rate: weights:   1.000e-02    
2023-03-31 19:39:36,151 			Last test performance: 99.41%
2023-03-31 19:39:36,151 ----------------
2023-03-31 19:39:39,312   20  =>  5    		Training 486 pattern with 100.00% 	Forward time: 	 3.06 sec
2023-03-31 19:39:39,312 			Loss:    6.534e-04    			Backward time: 	 0.09 sec 
2023-03-31 19:39:39,312 ADAM: Layer 0 -> dw_min:9.9710e-01  dw_max:1.0023e+00 lr:1.0000e-02
2023-03-31 19:39:39,312 ADAM: Layer 1 -> dw_min:9.9213e-01  dw_max:1.0100e+00 lr:1.0000e-02
2023-03-31 19:39:39,312 ADAM: Layer 2 -> dw_min:9.8938e-01  dw_max:1.0106e+00 lr:1.0000e-02
2023-03-31 19:39:39,313 ADAM: Layer 3 -> dw_min:9.9611e-01  dw_max:1.0057e+00 lr:1.0000e-02
2023-03-31 19:39:39,328 			Learning rate: weights:   1.000e-02    
2023-03-31 19:39:39,328 			Last test performance: 99.41%
2023-03-31 19:39:39,328 ----------------
2023-03-31 19:39:42,489   20  =>  6    		Training 486 pattern with 99.58% 	Forward time: 	 3.06 sec
2023-03-31 19:39:42,489 			Loss:    9.793e-03    			Backward time: 	 0.09 sec 
2023-03-31 19:39:42,489 ADAM: Layer 0 -> dw_min:9.9671e-01  dw_max:1.0021e+00 lr:1.0000e-02
2023-03-31 19:39:42,490 ADAM: Layer 1 -> dw_min:9.8820e-01  dw_max:1.0090e+00 lr:1.0000e-02
2023-03-31 19:39:42,490 ADAM: Layer 2 -> dw_min:9.8611e-01  dw_max:1.0138e+00 lr:1.0000e-02
2023-03-31 19:39:42,490 ADAM: Layer 3 -> dw_min:9.9616e-01  dw_max:1.0052e+00 lr:1.0000e-02
2023-03-31 19:39:42,555 			Learning rate: weights:   1.000e-02    
2023-03-31 19:39:42,555 			Last test performance: 99.41%
2023-03-31 19:39:42,555 ----------------
2023-03-31 19:39:45,717   20  =>  7    		Training 486 pattern with 100.00% 	Forward time: 	 3.06 sec
2023-03-31 19:39:45,717 			Loss:    3.397e-03    			Backward time: 	 0.09 sec 
2023-03-31 19:39:45,717 ADAM: Layer 0 -> dw_min:9.9775e-01  dw_max:1.0022e+00 lr:1.0000e-02
2023-03-31 19:39:45,717 ADAM: Layer 1 -> dw_min:9.8940e-01  dw_max:1.0081e+00 lr:1.0000e-02
2023-03-31 19:39:45,717 ADAM: Layer 2 -> dw_min:9.8749e-01  dw_max:1.0124e+00 lr:1.0000e-02
2023-03-31 19:39:45,717 ADAM: Layer 3 -> dw_min:9.9632e-01  dw_max:1.0046e+00 lr:1.0000e-02
2023-03-31 19:39:45,785 			Learning rate: weights:   1.000e-02    
2023-03-31 19:39:45,785 			Last test performance: 99.41%
2023-03-31 19:39:45,785 ----------------
2023-03-31 19:39:48,947   20  =>  8    		Training 486 pattern with 99.58% 	Forward time: 	 3.06 sec
2023-03-31 19:39:48,948 			Loss:    7.000e-03    			Backward time: 	 0.09 sec 
2023-03-31 19:39:48,948 ADAM: Layer 0 -> dw_min:9.9717e-01  dw_max:1.0025e+00 lr:1.0000e-02
2023-03-31 19:39:48,948 ADAM: Layer 1 -> dw_min:9.9038e-01  dw_max:1.0092e+00 lr:1.0000e-02
2023-03-31 19:39:48,948 ADAM: Layer 2 -> dw_min:9.8658e-01  dw_max:1.0136e+00 lr:1.0000e-02
2023-03-31 19:39:48,948 ADAM: Layer 3 -> dw_min:9.9667e-01  dw_max:1.0048e+00 lr:1.0000e-02
2023-03-31 19:39:49,002 			Learning rate: weights:   1.000e-02    
2023-03-31 19:39:49,002 			Last test performance: 99.41%
2023-03-31 19:39:49,002 ----------------
2023-03-31 19:39:52,163   20  =>  9    		Training 486 pattern with 99.38% 	Forward time: 	 3.06 sec
2023-03-31 19:39:52,163 			Loss:    1.140e-02    			Backward time: 	 0.09 sec 
2023-03-31 19:39:52,163 ADAM: Layer 0 -> dw_min:9.9612e-01  dw_max:1.0033e+00 lr:1.0000e-02
2023-03-31 19:39:52,163 ADAM: Layer 1 -> dw_min:9.8700e-01  dw_max:1.0119e+00 lr:1.0000e-02
2023-03-31 19:39:52,163 ADAM: Layer 2 -> dw_min:9.8500e-01  dw_max:1.0141e+00 lr:1.0000e-02
2023-03-31 19:39:52,163 ADAM: Layer 3 -> dw_min:9.9171e-01  dw_max:1.0055e+00 lr:1.0000e-02
2023-03-31 19:39:52,230 			Learning rate: weights:   1.000e-02    
2023-03-31 19:39:52,230 			Last test performance: 99.41%
2023-03-31 19:39:52,230 ----------------
2023-03-31 19:39:55,392   20  =>  10   		Training 486 pattern with 100.00% 	Forward time: 	 3.06 sec
2023-03-31 19:39:55,392 			Loss:    1.995e-03    			Backward time: 	 0.09 sec 
2023-03-31 19:39:55,393 ADAM: Layer 0 -> dw_min:9.9653e-01  dw_max:1.0028e+00 lr:1.0000e-02
2023-03-31 19:39:55,393 ADAM: Layer 1 -> dw_min:9.8827e-01  dw_max:1.0107e+00 lr:1.0000e-02
2023-03-31 19:39:55,393 ADAM: Layer 2 -> dw_min:9.8649e-01  dw_max:1.0127e+00 lr:1.0000e-02
2023-03-31 19:39:55,393 ADAM: Layer 3 -> dw_min:9.9253e-01  dw_max:1.0049e+00 lr:1.0000e-02
2023-03-31 19:39:55,460 			Learning rate: weights:   1.000e-02    
2023-03-31 19:39:55,460 			Last test performance: 99.41%
2023-03-31 19:39:55,460 ----------------
2023-03-31 19:39:58,622   20  =>  11   		Training 486 pattern with 100.00% 	Forward time: 	 3.06 sec
2023-03-31 19:39:58,622 			Loss:    4.480e-03    			Backward time: 	 0.09 sec 
2023-03-31 19:39:58,623 ADAM: Layer 0 -> dw_min:9.9675e-01  dw_max:1.0026e+00 lr:1.0000e-02
2023-03-31 19:39:58,623 ADAM: Layer 1 -> dw_min:9.8991e-01  dw_max:1.0095e+00 lr:1.0000e-02
2023-03-31 19:39:58,623 ADAM: Layer 2 -> dw_min:9.8716e-01  dw_max:1.0132e+00 lr:1.0000e-02
2023-03-31 19:39:58,623 ADAM: Layer 3 -> dw_min:9.9323e-01  dw_max:1.0044e+00 lr:1.0000e-02
2023-03-31 19:39:58,638 			Learning rate: weights:   1.000e-02    
2023-03-31 19:39:58,638 			Last test performance: 99.41%
2023-03-31 19:39:58,638 ----------------
2023-03-31 19:40:01,801   20  =>  12   		Training 486 pattern with 99.79% 	Forward time: 	 3.06 sec
2023-03-31 19:40:01,801 			Loss:    6.284e-03    			Backward time: 	 0.09 sec 
2023-03-31 19:40:01,801 ADAM: Layer 0 -> dw_min:9.9660e-01  dw_max:1.0026e+00 lr:1.0000e-02
2023-03-31 19:40:01,801 ADAM: Layer 1 -> dw_min:9.9047e-01  dw_max:1.0092e+00 lr:1.0000e-02
2023-03-31 19:40:01,801 ADAM: Layer 2 -> dw_min:9.8634e-01  dw_max:1.0136e+00 lr:1.0000e-02
2023-03-31 19:40:01,801 ADAM: Layer 3 -> dw_min:9.9391e-01  dw_max:1.0040e+00 lr:1.0000e-02
2023-03-31 19:40:01,816 			Learning rate: weights:   1.000e-02    
2023-03-31 19:40:01,816 			Last test performance: 99.41%
2023-03-31 19:40:01,816 ----------------
2023-03-31 19:40:04,980   20  =>  13   		Training 486 pattern with 99.58% 	Forward time: 	 3.07 sec
2023-03-31 19:40:04,980 			Loss:    7.788e-03    			Backward time: 	 0.09 sec 
2023-03-31 19:40:04,981 ADAM: Layer 0 -> dw_min:9.9714e-01  dw_max:1.0032e+00 lr:1.0000e-02
2023-03-31 19:40:04,981 ADAM: Layer 1 -> dw_min:9.9126e-01  dw_max:1.0120e+00 lr:1.0000e-02
2023-03-31 19:40:04,981 ADAM: Layer 2 -> dw_min:9.8595e-01  dw_max:1.0139e+00 lr:1.0000e-02
2023-03-31 19:40:04,981 ADAM: Layer 3 -> dw_min:9.9451e-01  dw_max:1.0041e+00 lr:1.0000e-02
2023-03-31 19:40:05,041 			Learning rate: weights:   1.000e-02    
2023-03-31 19:40:05,041 			Last test performance: 99.41%
2023-03-31 19:40:05,041 ----------------
2023-03-31 19:40:08,203   20  =>  14   		Training 486 pattern with 99.79% 	Forward time: 	 3.06 sec
2023-03-31 19:40:08,203 			Loss:    4.266e-03    			Backward time: 	 0.09 sec 
2023-03-31 19:40:08,203 ADAM: Layer 0 -> dw_min:9.9704e-01  dw_max:1.0045e+00 lr:1.0000e-02
2023-03-31 19:40:08,203 ADAM: Layer 1 -> dw_min:9.8724e-01  dw_max:1.0124e+00 lr:1.0000e-02
2023-03-31 19:40:08,203 ADAM: Layer 2 -> dw_min:9.8523e-01  dw_max:1.0144e+00 lr:1.0000e-02
2023-03-31 19:40:08,203 ADAM: Layer 3 -> dw_min:9.9447e-01  dw_max:1.0037e+00 lr:1.0000e-02
2023-03-31 19:40:08,287 			Learning rate: weights:   1.000e-02    
2023-03-31 19:40:08,287 			Last test performance: 99.41%
2023-03-31 19:40:08,287 ----------------
2023-03-31 19:40:11,450   20  =>  15   		Training 486 pattern with 100.00% 	Forward time: 	 3.06 sec
2023-03-31 19:40:11,450 			Loss:    4.634e-03    			Backward time: 	 0.09 sec 
2023-03-31 19:40:11,450 ADAM: Layer 0 -> dw_min:9.9705e-01  dw_max:1.0046e+00 lr:1.0000e-02
2023-03-31 19:40:11,450 ADAM: Layer 1 -> dw_min:9.8857e-01  dw_max:1.0110e+00 lr:1.0000e-02
2023-03-31 19:40:11,450 ADAM: Layer 2 -> dw_min:9.8670e-01  dw_max:1.0131e+00 lr:1.0000e-02
2023-03-31 19:40:11,450 ADAM: Layer 3 -> dw_min:9.9507e-01  dw_max:1.0032e+00 lr:1.0000e-02
2023-03-31 19:40:11,465 			Learning rate: weights:   1.000e-02    
2023-03-31 19:40:11,465 			Last test performance: 99.41%
2023-03-31 19:40:11,465 ----------------
2023-03-31 19:40:14,627   20  =>  16   		Training 486 pattern with 99.79% 	Forward time: 	 3.06 sec
2023-03-31 19:40:14,627 			Loss:    3.969e-03    			Backward time: 	 0.09 sec 
2023-03-31 19:40:14,627 ADAM: Layer 0 -> dw_min:9.9726e-01  dw_max:1.0048e+00 lr:1.0000e-02
2023-03-31 19:40:14,627 ADAM: Layer 1 -> dw_min:9.8966e-01  dw_max:1.0097e+00 lr:1.0000e-02
2023-03-31 19:40:14,628 ADAM: Layer 2 -> dw_min:9.8803e-01  dw_max:1.0118e+00 lr:1.0000e-02
2023-03-31 19:40:14,628 ADAM: Layer 3 -> dw_min:9.9559e-01  dw_max:1.0029e+00 lr:1.0000e-02
2023-03-31 19:40:14,684 			Learning rate: weights:   1.000e-02    
2023-03-31 19:40:14,684 			Last test performance: 99.41%
2023-03-31 19:40:14,684 ----------------
2023-03-31 19:40:17,846   20  =>  17   		Training 486 pattern with 99.58% 	Forward time: 	 3.06 sec
2023-03-31 19:40:17,846 			Loss:    7.791e-03    			Backward time: 	 0.09 sec 
2023-03-31 19:40:17,846 ADAM: Layer 0 -> dw_min:9.9635e-01  dw_max:1.0050e+00 lr:1.0000e-02
2023-03-31 19:40:17,846 ADAM: Layer 1 -> dw_min:9.9060e-01  dw_max:1.0084e+00 lr:1.0000e-02
2023-03-31 19:40:17,846 ADAM: Layer 2 -> dw_min:9.8922e-01  dw_max:1.0107e+00 lr:1.0000e-02
2023-03-31 19:40:17,846 ADAM: Layer 3 -> dw_min:9.9599e-01  dw_max:1.0049e+00 lr:1.0000e-02
2023-03-31 19:40:17,861 			Learning rate: weights:   1.000e-02    
2023-03-31 19:40:17,861 			Last test performance: 99.41%
2023-03-31 19:40:17,861 ----------------
2023-03-31 19:40:21,022   20  =>  18   		Training 486 pattern with 99.58% 	Forward time: 	 3.06 sec
2023-03-31 19:40:21,022 			Loss:    1.493e-02    			Backward time: 	 0.09 sec 
2023-03-31 19:40:21,022 ADAM: Layer 0 -> dw_min:9.9650e-01  dw_max:1.0044e+00 lr:1.0000e-02
2023-03-31 19:40:21,023 ADAM: Layer 1 -> dw_min:9.9174e-01  dw_max:1.0133e+00 lr:1.0000e-02
2023-03-31 19:40:21,023 ADAM: Layer 2 -> dw_min:9.8445e-01  dw_max:1.0141e+00 lr:1.0000e-02
2023-03-31 19:40:21,023 ADAM: Layer 3 -> dw_min:9.9584e-01  dw_max:1.0083e+00 lr:1.0000e-02
2023-03-31 19:40:21,157 			Learning rate: weights:   1.000e-02    
2023-03-31 19:40:21,157 			Last test performance: 99.41%
2023-03-31 19:40:21,157 ----------------
2023-03-31 19:40:24,318   20  =>  19   		Training 486 pattern with 99.79% 	Forward time: 	 3.06 sec
2023-03-31 19:40:24,318 			Loss:    3.195e-03    			Backward time: 	 0.09 sec 
2023-03-31 19:40:24,318 ADAM: Layer 0 -> dw_min:9.9662e-01  dw_max:1.0040e+00 lr:1.0000e-02
2023-03-31 19:40:24,318 ADAM: Layer 1 -> dw_min:9.9255e-01  dw_max:1.0119e+00 lr:1.0000e-02
2023-03-31 19:40:24,318 ADAM: Layer 2 -> dw_min:9.8593e-01  dw_max:1.0127e+00 lr:1.0000e-02
2023-03-31 19:40:24,319 ADAM: Layer 3 -> dw_min:9.9621e-01  dw_max:1.0075e+00 lr:1.0000e-02
2023-03-31 19:40:24,377 			Learning rate: weights:   1.000e-02    
2023-03-31 19:40:24,377 			Last test performance: 99.41%
2023-03-31 19:40:24,377 ----------------
2023-03-31 19:40:27,538   20  =>  20   		Training 486 pattern with 99.17% 	Forward time: 	 3.06 sec
2023-03-31 19:40:27,538 			Loss:    9.967e-03    			Backward time: 	 0.09 sec 
2023-03-31 19:40:27,538 ADAM: Layer 0 -> dw_min:9.9423e-01  dw_max:1.0044e+00 lr:1.0000e-02
2023-03-31 19:40:27,538 ADAM: Layer 1 -> dw_min:9.8746e-01  dw_max:1.0110e+00 lr:1.0000e-02
2023-03-31 19:40:27,539 ADAM: Layer 2 -> dw_min:9.8733e-01  dw_max:1.0139e+00 lr:1.0000e-02
2023-03-31 19:40:27,539 ADAM: Layer 3 -> dw_min:9.9645e-01  dw_max:1.0061e+00 lr:1.0000e-02
2023-03-31 19:40:27,598 			Learning rate: weights:   1.000e-02    
2023-03-31 19:40:27,598 			Last test performance: 99.41%
2023-03-31 19:40:27,598 ----------------
2023-03-31 19:40:30,760   20  =>  21   		Training 486 pattern with 100.00% 	Forward time: 	 3.06 sec
2023-03-31 19:40:30,760 			Loss:    2.931e-03    			Backward time: 	 0.09 sec 
2023-03-31 19:40:30,760 ADAM: Layer 0 -> dw_min:9.9460e-01  dw_max:1.0038e+00 lr:1.0000e-02
2023-03-31 19:40:30,760 ADAM: Layer 1 -> dw_min:9.8866e-01  dw_max:1.0104e+00 lr:1.0000e-02
2023-03-31 19:40:30,760 ADAM: Layer 2 -> dw_min:9.8864e-01  dw_max:1.0125e+00 lr:1.0000e-02
2023-03-31 19:40:30,761 ADAM: Layer 3 -> dw_min:9.9696e-01  dw_max:1.0055e+00 lr:1.0000e-02
2023-03-31 19:40:30,839 			Learning rate: weights:   1.000e-02    
2023-03-31 19:40:30,839 			Last test performance: 99.41%
2023-03-31 19:40:30,839 ----------------
2023-03-31 19:40:34,001   20  =>  22   		Training 486 pattern with 99.79% 	Forward time: 	 3.06 sec
2023-03-31 19:40:34,001 			Loss:    4.059e-03    			Backward time: 	 0.09 sec 
2023-03-31 19:40:34,001 ADAM: Layer 0 -> dw_min:9.9467e-01  dw_max:1.0038e+00 lr:1.0000e-02
2023-03-31 19:40:34,001 ADAM: Layer 1 -> dw_min:9.8997e-01  dw_max:1.0087e+00 lr:1.0000e-02
2023-03-31 19:40:34,002 ADAM: Layer 2 -> dw_min:9.8907e-01  dw_max:1.0112e+00 lr:1.0000e-02
2023-03-31 19:40:34,002 ADAM: Layer 3 -> dw_min:9.9726e-01  dw_max:1.0049e+00 lr:1.0000e-02
2023-03-31 19:40:34,042 			Learning rate: weights:   1.000e-02    
2023-03-31 19:40:34,042 			Last test performance: 99.41%
2023-03-31 19:40:34,042 ----------------
2023-03-31 19:40:37,203   20  =>  23   		Training 486 pattern with 99.58% 	Forward time: 	 3.06 sec
2023-03-31 19:40:37,203 			Loss:    8.435e-03    			Backward time: 	 0.09 sec 
2023-03-31 19:40:37,203 ADAM: Layer 0 -> dw_min:9.9449e-01  dw_max:1.0040e+00 lr:1.0000e-02
2023-03-31 19:40:37,204 ADAM: Layer 1 -> dw_min:9.8497e-01  dw_max:1.0095e+00 lr:1.0000e-02
2023-03-31 19:40:37,204 ADAM: Layer 2 -> dw_min:9.8471e-01  dw_max:1.0146e+00 lr:1.0000e-02
2023-03-31 19:40:37,204 ADAM: Layer 3 -> dw_min:9.9388e-01  dw_max:1.0099e+00 lr:1.0000e-02
2023-03-31 19:40:37,259 			Learning rate: weights:   1.000e-02    
2023-03-31 19:40:37,259 			Last test performance: 99.41%
2023-03-31 19:40:37,259 ----------------
2023-03-31 19:40:40,420   20  =>  24   		Training 486 pattern with 99.79% 	Forward time: 	 3.06 sec
2023-03-31 19:40:40,420 			Loss:    9.717e-03    			Backward time: 	 0.09 sec 
2023-03-31 19:40:40,421 ADAM: Layer 0 -> dw_min:9.9500e-01  dw_max:1.0034e+00 lr:1.0000e-02
2023-03-31 19:40:40,421 ADAM: Layer 1 -> dw_min:9.8646e-01  dw_max:1.0086e+00 lr:1.0000e-02
2023-03-31 19:40:40,421 ADAM: Layer 2 -> dw_min:9.8623e-01  dw_max:1.0132e+00 lr:1.0000e-02
2023-03-31 19:40:40,421 ADAM: Layer 3 -> dw_min:9.9449e-01  dw_max:1.0089e+00 lr:1.0000e-02
2023-03-31 19:40:40,517 			Learning rate: weights:   1.000e-02    
2023-03-31 19:40:40,517 			Last test performance: 99.41%
2023-03-31 19:40:40,517 ----------------
2023-03-31 19:40:43,678   20  =>  25   		Training 486 pattern with 99.79% 	Forward time: 	 3.06 sec
2023-03-31 19:40:43,679 			Loss:    1.893e-02    			Backward time: 	 0.09 sec 
2023-03-31 19:40:43,679 ADAM: Layer 0 -> dw_min:9.9605e-01  dw_max:1.0031e+00 lr:1.0000e-02
2023-03-31 19:40:43,679 ADAM: Layer 1 -> dw_min:9.8802e-01  dw_max:1.0083e+00 lr:1.0000e-02
2023-03-31 19:40:43,679 ADAM: Layer 2 -> dw_min:9.8757e-01  dw_max:1.0120e+00 lr:1.0000e-02
2023-03-31 19:40:43,679 ADAM: Layer 3 -> dw_min:9.9506e-01  dw_max:1.0080e+00 lr:1.0000e-02
2023-03-31 19:40:43,694 			Learning rate: weights:   1.000e-02    
2023-03-31 19:40:43,694 			Last test performance: 99.41%
2023-03-31 19:40:43,694 ----------------
2023-03-31 19:40:46,855   20  =>  26   		Training 486 pattern with 99.79% 	Forward time: 	 3.06 sec
2023-03-31 19:40:46,855 			Loss:    5.167e-03    			Backward time: 	 0.09 sec 
2023-03-31 19:40:46,856 ADAM: Layer 0 -> dw_min:9.9650e-01  dw_max:1.0027e+00 lr:1.0000e-02
2023-03-31 19:40:46,856 ADAM: Layer 1 -> dw_min:9.8924e-01  dw_max:1.0074e+00 lr:1.0000e-02
2023-03-31 19:40:46,856 ADAM: Layer 2 -> dw_min:9.8882e-01  dw_max:1.0123e+00 lr:1.0000e-02
2023-03-31 19:40:46,856 ADAM: Layer 3 -> dw_min:9.9565e-01  dw_max:1.0071e+00 lr:1.0000e-02
2023-03-31 19:40:46,871 			Learning rate: weights:   1.000e-02    
2023-03-31 19:40:46,871 			Last test performance: 99.41%
2023-03-31 19:40:46,871 ----------------
2023-03-31 19:40:50,032   20  =>  27   		Training 486 pattern with 99.58% 	Forward time: 	 3.06 sec
2023-03-31 19:40:50,032 			Loss:    7.951e-03    			Backward time: 	 0.09 sec 
2023-03-31 19:40:50,032 ADAM: Layer 0 -> dw_min:9.9732e-01  dw_max:1.0024e+00 lr:1.0000e-02
2023-03-31 19:40:50,032 ADAM: Layer 1 -> dw_min:9.8905e-01  dw_max:1.0129e+00 lr:1.0000e-02
2023-03-31 19:40:50,032 ADAM: Layer 2 -> dw_min:9.8578e-01  dw_max:1.0132e+00 lr:1.0000e-02
2023-03-31 19:40:50,032 ADAM: Layer 3 -> dw_min:9.9609e-01  dw_max:1.0064e+00 lr:1.0000e-02
2023-03-31 19:40:50,097 			Learning rate: weights:   1.000e-02    
2023-03-31 19:40:50,098 			Last test performance: 99.41%
2023-03-31 19:40:50,098 ----------------
2023-03-31 19:40:53,260   20  =>  28   		Training 486 pattern with 99.58% 	Forward time: 	 3.06 sec
2023-03-31 19:40:53,260 			Loss:    1.111e-02    			Backward time: 	 0.09 sec 
2023-03-31 19:40:53,260 ADAM: Layer 0 -> dw_min:9.9702e-01  dw_max:1.0025e+00 lr:1.0000e-02
2023-03-31 19:40:53,260 ADAM: Layer 1 -> dw_min:9.9074e-01  dw_max:1.0116e+00 lr:1.0000e-02
2023-03-31 19:40:53,260 ADAM: Layer 2 -> dw_min:9.8727e-01  dw_max:1.0136e+00 lr:1.0000e-02
2023-03-31 19:40:53,260 ADAM: Layer 3 -> dw_min:9.9648e-01  dw_max:1.0057e+00 lr:1.0000e-02
2023-03-31 19:40:53,354 			Learning rate: weights:   1.000e-02    
2023-03-31 19:40:53,354 			Last test performance: 99.41%
2023-03-31 19:40:53,354 ----------------
2023-03-31 19:40:56,516   20  =>  29   		Training 486 pattern with 99.38% 	Forward time: 	 3.06 sec
2023-03-31 19:40:56,516 			Loss:    1.166e-02    			Backward time: 	 0.09 sec 
2023-03-31 19:40:56,516 ADAM: Layer 0 -> dw_min:9.9708e-01  dw_max:1.0020e+00 lr:1.0000e-02
2023-03-31 19:40:56,516 ADAM: Layer 1 -> dw_min:9.9101e-01  dw_max:1.0106e+00 lr:1.0000e-02
2023-03-31 19:40:56,516 ADAM: Layer 2 -> dw_min:9.8528e-01  dw_max:1.0141e+00 lr:1.0000e-02
2023-03-31 19:40:56,517 ADAM: Layer 3 -> dw_min:9.9665e-01  dw_max:1.0050e+00 lr:1.0000e-02
2023-03-31 19:40:56,644 			Learning rate: weights:   1.000e-02    
2023-03-31 19:40:56,644 			Last test performance: 99.41%
2023-03-31 19:40:56,644 ----------------
2023-03-31 19:40:59,806   20  =>  30   		Training 486 pattern with 99.79% 	Forward time: 	 3.06 sec
2023-03-31 19:40:59,806 			Loss:    3.544e-03    			Backward time: 	 0.09 sec 
2023-03-31 19:40:59,806 ADAM: Layer 0 -> dw_min:9.9786e-01  dw_max:1.0022e+00 lr:1.0000e-02
2023-03-31 19:40:59,806 ADAM: Layer 1 -> dw_min:9.8637e-01  dw_max:1.0121e+00 lr:1.0000e-02
2023-03-31 19:40:59,806 ADAM: Layer 2 -> dw_min:9.8672e-01  dw_max:1.0130e+00 lr:1.0000e-02
2023-03-31 19:40:59,807 ADAM: Layer 3 -> dw_min:9.9639e-01  dw_max:1.0047e+00 lr:1.0000e-02
2023-03-31 19:40:59,874 			Learning rate: weights:   1.000e-02    
2023-03-31 19:40:59,874 			Last test performance: 99.41%
2023-03-31 19:40:59,874 ----------------
2023-03-31 19:41:03,038   20  =>  31   		Training 486 pattern with 99.58% 	Forward time: 	 3.07 sec
2023-03-31 19:41:03,038 			Loss:    8.503e-03    			Backward time: 	 0.09 sec 
2023-03-31 19:41:03,038 ADAM: Layer 0 -> dw_min:9.9566e-01  dw_max:1.0027e+00 lr:1.0000e-02
2023-03-31 19:41:03,039 ADAM: Layer 1 -> dw_min:9.8735e-01  dw_max:1.0110e+00 lr:1.0000e-02
2023-03-31 19:41:03,039 ADAM: Layer 2 -> dw_min:9.8548e-01  dw_max:1.0138e+00 lr:1.0000e-02
2023-03-31 19:41:03,039 ADAM: Layer 3 -> dw_min:9.9483e-01  dw_max:1.0043e+00 lr:1.0000e-02
2023-03-31 19:41:03,096 			Learning rate: weights:   1.000e-02    
2023-03-31 19:41:03,096 			Last test performance: 99.41%
2023-03-31 19:41:03,097 ----------------
2023-03-31 19:41:06,261   20  =>  32   		Training 486 pattern with 99.79% 	Forward time: 	 3.07 sec
2023-03-31 19:41:06,261 			Loss:    5.485e-03    			Backward time: 	 0.09 sec 
2023-03-31 19:41:06,261 ADAM: Layer 0 -> dw_min:9.9623e-01  dw_max:1.0027e+00 lr:1.0000e-02
2023-03-31 19:41:06,261 ADAM: Layer 1 -> dw_min:9.8847e-01  dw_max:1.0123e+00 lr:1.0000e-02
2023-03-31 19:41:06,261 ADAM: Layer 2 -> dw_min:9.8687e-01  dw_max:1.0126e+00 lr:1.0000e-02
2023-03-31 19:41:06,261 ADAM: Layer 3 -> dw_min:9.9535e-01  dw_max:1.0039e+00 lr:1.0000e-02
2023-03-31 19:41:06,319 			Learning rate: weights:   1.000e-02    
2023-03-31 19:41:06,319 			Last test performance: 99.41%
2023-03-31 19:41:06,319 ----------------
2023-03-31 19:41:09,481   20  =>  33   		Training 486 pattern with 100.00% 	Forward time: 	 3.06 sec
2023-03-31 19:41:09,481 			Loss:    6.379e-03    			Backward time: 	 0.09 sec 
2023-03-31 19:41:09,481 ADAM: Layer 0 -> dw_min:9.9601e-01  dw_max:1.0029e+00 lr:1.0000e-02
2023-03-31 19:41:09,481 ADAM: Layer 1 -> dw_min:9.8745e-01  dw_max:1.0136e+00 lr:1.0000e-02
2023-03-31 19:41:09,481 ADAM: Layer 2 -> dw_min:9.8557e-01  dw_max:1.0149e+00 lr:1.0000e-02
2023-03-31 19:41:09,482 ADAM: Layer 3 -> dw_min:9.9588e-01  dw_max:1.0046e+00 lr:1.0000e-02
2023-03-31 19:41:09,576 			Learning rate: weights:   1.000e-02    
2023-03-31 19:41:09,576 			Last test performance: 99.41%
2023-03-31 19:41:09,576 ----------------
2023-03-31 19:41:12,739   20  =>  34   		Training 486 pattern with 99.79% 	Forward time: 	 3.06 sec
2023-03-31 19:41:12,739 			Loss:    7.721e-03    			Backward time: 	 0.09 sec 
2023-03-31 19:41:12,739 ADAM: Layer 0 -> dw_min:9.9620e-01  dw_max:1.0032e+00 lr:1.0000e-02
2023-03-31 19:41:12,739 ADAM: Layer 1 -> dw_min:9.8843e-01  dw_max:1.0123e+00 lr:1.0000e-02
2023-03-31 19:41:12,739 ADAM: Layer 2 -> dw_min:9.8636e-01  dw_max:1.0134e+00 lr:1.0000e-02
2023-03-31 19:41:12,740 ADAM: Layer 3 -> dw_min:9.9565e-01  dw_max:1.0071e+00 lr:1.0000e-02
2023-03-31 19:41:12,756 			Learning rate: weights:   1.000e-02    
2023-03-31 19:41:12,756 			Last test performance: 99.41%
2023-03-31 19:41:12,756 ----------------
2023-03-31 19:41:15,917   20  =>  35   		Training 486 pattern with 99.79% 	Forward time: 	 3.06 sec
2023-03-31 19:41:15,917 			Loss:    5.414e-03    			Backward time: 	 0.09 sec 
2023-03-31 19:41:15,917 ADAM: Layer 0 -> dw_min:9.9660e-01  dw_max:1.0029e+00 lr:1.0000e-02
2023-03-31 19:41:15,917 ADAM: Layer 1 -> dw_min:9.8978e-01  dw_max:1.0110e+00 lr:1.0000e-02
2023-03-31 19:41:15,917 ADAM: Layer 2 -> dw_min:9.8772e-01  dw_max:1.0121e+00 lr:1.0000e-02
2023-03-31 19:41:15,917 ADAM: Layer 3 -> dw_min:9.9610e-01  dw_max:1.0064e+00 lr:1.0000e-02
2023-03-31 19:41:15,985 			Learning rate: weights:   1.000e-02    
2023-03-31 19:41:15,985 			Last test performance: 99.41%
2023-03-31 19:41:15,985 ----------------
2023-03-31 19:41:19,147   20  =>  36   		Training 486 pattern with 99.79% 	Forward time: 	 3.06 sec
2023-03-31 19:41:19,148 			Loss:    5.416e-03    			Backward time: 	 0.09 sec 
2023-03-31 19:41:19,148 ADAM: Layer 0 -> dw_min:9.9654e-01  dw_max:1.0023e+00 lr:1.0000e-02
2023-03-31 19:41:19,148 ADAM: Layer 1 -> dw_min:9.9091e-01  dw_max:1.0099e+00 lr:1.0000e-02
2023-03-31 19:41:19,148 ADAM: Layer 2 -> dw_min:9.8759e-01  dw_max:1.0113e+00 lr:1.0000e-02
2023-03-31 19:41:19,148 ADAM: Layer 3 -> dw_min:9.9648e-01  dw_max:1.0059e+00 lr:1.0000e-02
2023-03-31 19:41:19,300 			Learning rate: weights:   1.000e-02    
2023-03-31 19:41:19,300 			Last test performance: 99.41%
2023-03-31 19:41:19,300 ----------------
2023-03-31 19:41:22,461   20  =>  37   		Training 486 pattern with 100.00% 	Forward time: 	 3.06 sec
2023-03-31 19:41:22,461 			Loss:    1.776e-03    			Backward time: 	 0.09 sec 
2023-03-31 19:41:22,461 ADAM: Layer 0 -> dw_min:9.9683e-01  dw_max:1.0019e+00 lr:1.0000e-02
2023-03-31 19:41:22,461 ADAM: Layer 1 -> dw_min:9.9183e-01  dw_max:1.0088e+00 lr:1.0000e-02
2023-03-31 19:41:22,462 ADAM: Layer 2 -> dw_min:9.8817e-01  dw_max:1.0121e+00 lr:1.0000e-02
2023-03-31 19:41:22,462 ADAM: Layer 3 -> dw_min:9.9683e-01  dw_max:1.0053e+00 lr:1.0000e-02
2023-03-31 19:41:22,528 			Learning rate: weights:   1.000e-02    
2023-03-31 19:41:22,528 			Last test performance: 99.41%
2023-03-31 19:41:22,528 ----------------
2023-03-31 19:41:25,690   20  =>  38   		Training 486 pattern with 99.58% 	Forward time: 	 3.06 sec
2023-03-31 19:41:25,690 			Loss:    5.267e-03    			Backward time: 	 0.09 sec 
2023-03-31 19:41:25,690 ADAM: Layer 0 -> dw_min:9.9696e-01  dw_max:1.0027e+00 lr:1.0000e-02
2023-03-31 19:41:25,690 ADAM: Layer 1 -> dw_min:9.9184e-01  dw_max:1.0085e+00 lr:1.0000e-02
2023-03-31 19:41:25,691 ADAM: Layer 2 -> dw_min:9.8548e-01  dw_max:1.0121e+00 lr:1.0000e-02
2023-03-31 19:41:25,691 ADAM: Layer 3 -> dw_min:9.9715e-01  dw_max:1.0048e+00 lr:1.0000e-02
2023-03-31 19:41:25,751 			Learning rate: weights:   1.000e-02    
2023-03-31 19:41:25,751 			Last test performance: 99.41%
2023-03-31 19:41:25,751 ----------------
2023-03-31 19:41:28,912   20  =>  39   		Training 486 pattern with 99.79% 	Forward time: 	 3.06 sec
2023-03-31 19:41:28,913 			Loss:    3.995e-03    			Backward time: 	 0.09 sec 
2023-03-31 19:41:28,913 ADAM: Layer 0 -> dw_min:9.9692e-01  dw_max:1.0030e+00 lr:1.0000e-02
2023-03-31 19:41:28,913 ADAM: Layer 1 -> dw_min:9.9283e-01  dw_max:1.0077e+00 lr:1.0000e-02
2023-03-31 19:41:28,913 ADAM: Layer 2 -> dw_min:9.8691e-01  dw_max:1.0131e+00 lr:1.0000e-02
2023-03-31 19:41:28,913 ADAM: Layer 3 -> dw_min:9.9652e-01  dw_max:1.0043e+00 lr:1.0000e-02
2023-03-31 19:41:29,023 			Learning rate: weights:   1.000e-02    
2023-03-31 19:41:29,023 			Last test performance: 99.41%
2023-03-31 19:41:29,023 ----------------
2023-03-31 19:41:32,184   20  =>  40   		Training 486 pattern with 99.79% 	Forward time: 	 3.06 sec
2023-03-31 19:41:32,184 			Loss:    9.359e-03    			Backward time: 	 0.09 sec 
2023-03-31 19:41:32,184 ADAM: Layer 0 -> dw_min:9.9626e-01  dw_max:1.0040e+00 lr:1.0000e-02
2023-03-31 19:41:32,184 ADAM: Layer 1 -> dw_min:9.9387e-01  dw_max:1.0074e+00 lr:1.0000e-02
2023-03-31 19:41:32,184 ADAM: Layer 2 -> dw_min:9.8815e-01  dw_max:1.0120e+00 lr:1.0000e-02
2023-03-31 19:41:32,185 ADAM: Layer 3 -> dw_min:9.9583e-01  dw_max:1.0045e+00 lr:1.0000e-02
2023-03-31 19:41:32,243 			Learning rate: weights:   1.000e-02    
2023-03-31 19:41:32,243 			Last test performance: 99.41%
2023-03-31 19:41:32,243 ----------------
2023-03-31 19:41:35,404   20  =>  41   		Training 486 pattern with 99.38% 	Forward time: 	 3.06 sec
2023-03-31 19:41:35,404 			Loss:    1.480e-02    			Backward time: 	 0.09 sec 
2023-03-31 19:41:35,404 ADAM: Layer 0 -> dw_min:9.9565e-01  dw_max:1.0039e+00 lr:1.0000e-02
2023-03-31 19:41:35,404 ADAM: Layer 1 -> dw_min:9.9212e-01  dw_max:1.0069e+00 lr:1.0000e-02
2023-03-31 19:41:35,405 ADAM: Layer 2 -> dw_min:9.8546e-01  dw_max:1.0137e+00 lr:1.0000e-02
2023-03-31 19:41:35,405 ADAM: Layer 3 -> dw_min:9.9478e-01  dw_max:1.0067e+00 lr:1.0000e-02
2023-03-31 19:41:35,463 			Learning rate: weights:   1.000e-02    
2023-03-31 19:41:35,463 			Last test performance: 99.41%
2023-03-31 19:41:35,463 ----------------
2023-03-31 19:41:38,625   20  =>  42   		Training 486 pattern with 99.79% 	Forward time: 	 3.06 sec
2023-03-31 19:41:38,625 			Loss:    7.501e-03    			Backward time: 	 0.09 sec 
2023-03-31 19:41:38,625 ADAM: Layer 0 -> dw_min:9.9593e-01  dw_max:1.0042e+00 lr:1.0000e-02
2023-03-31 19:41:38,625 ADAM: Layer 1 -> dw_min:9.9260e-01  dw_max:1.0103e+00 lr:1.0000e-02
2023-03-31 19:41:38,625 ADAM: Layer 2 -> dw_min:9.8173e-01  dw_max:1.0124e+00 lr:1.0000e-02
2023-03-31 19:41:38,625 ADAM: Layer 3 -> dw_min:9.9189e-01  dw_max:1.0103e+00 lr:1.0000e-02
2023-03-31 19:41:38,642 			Learning rate: weights:   1.000e-02    
2023-03-31 19:41:38,642 			Last test performance: 99.41%
2023-03-31 19:41:38,642 ----------------
2023-03-31 19:41:41,803   20  =>  43   		Training 486 pattern with 100.00% 	Forward time: 	 3.06 sec
2023-03-31 19:41:41,803 			Loss:    1.055e-03    			Backward time: 	 0.09 sec 
2023-03-31 19:41:41,803 ADAM: Layer 0 -> dw_min:9.9627e-01  dw_max:1.0038e+00 lr:1.0000e-02
2023-03-31 19:41:41,803 ADAM: Layer 1 -> dw_min:9.9336e-01  dw_max:1.0092e+00 lr:1.0000e-02
2023-03-31 19:41:41,803 ADAM: Layer 2 -> dw_min:9.8355e-01  dw_max:1.0112e+00 lr:1.0000e-02
2023-03-31 19:41:41,804 ADAM: Layer 3 -> dw_min:9.9269e-01  dw_max:1.0093e+00 lr:1.0000e-02
2023-03-31 19:41:41,819 			Learning rate: weights:   1.000e-02    
2023-03-31 19:41:41,819 			Last test performance: 99.41%
2023-03-31 19:41:41,819 ----------------
2023-03-31 19:41:44,980   20  =>  44   		Training 486 pattern with 100.00% 	Forward time: 	 3.06 sec
2023-03-31 19:41:44,980 			Loss:    2.659e-03    			Backward time: 	 0.09 sec 
2023-03-31 19:41:44,981 ADAM: Layer 0 -> dw_min:9.9573e-01  dw_max:1.0046e+00 lr:1.0000e-02
2023-03-31 19:41:44,981 ADAM: Layer 1 -> dw_min:9.9142e-01  dw_max:1.0115e+00 lr:1.0000e-02
2023-03-31 19:41:44,981 ADAM: Layer 2 -> dw_min:9.8518e-01  dw_max:1.0100e+00 lr:1.0000e-02
2023-03-31 19:41:44,981 ADAM: Layer 3 -> dw_min:9.9347e-01  dw_max:1.0084e+00 lr:1.0000e-02
2023-03-31 19:41:45,027 			Learning rate: weights:   1.000e-02    
2023-03-31 19:41:45,027 			Last test performance: 99.41%
2023-03-31 19:41:45,027 ----------------
2023-03-31 19:41:48,188   20  =>  45   		Training 486 pattern with 100.00% 	Forward time: 	 3.06 sec
2023-03-31 19:41:48,188 			Loss:    4.142e-03    			Backward time: 	 0.09 sec 
2023-03-31 19:41:48,189 ADAM: Layer 0 -> dw_min:9.9614e-01  dw_max:1.0038e+00 lr:1.0000e-02
2023-03-31 19:41:48,189 ADAM: Layer 1 -> dw_min:9.9213e-01  dw_max:1.0103e+00 lr:1.0000e-02
2023-03-31 19:41:48,189 ADAM: Layer 2 -> dw_min:9.8666e-01  dw_max:1.0122e+00 lr:1.0000e-02
2023-03-31 19:41:48,189 ADAM: Layer 3 -> dw_min:9.9416e-01  dw_max:1.0075e+00 lr:1.0000e-02
2023-03-31 19:41:48,254 			Learning rate: weights:   1.000e-02    
2023-03-31 19:41:48,254 			Last test performance: 99.41%
2023-03-31 19:41:48,254 ----------------
2023-03-31 19:41:51,416   20  =>  46   		Training 486 pattern with 100.00% 	Forward time: 	 3.06 sec
2023-03-31 19:41:51,416 			Loss:    2.617e-03    			Backward time: 	 0.09 sec 
2023-03-31 19:41:51,417 ADAM: Layer 0 -> dw_min:9.9582e-01  dw_max:1.0028e+00 lr:1.0000e-02
2023-03-31 19:41:51,417 ADAM: Layer 1 -> dw_min:9.9289e-01  dw_max:1.0093e+00 lr:1.0000e-02
2023-03-31 19:41:51,417 ADAM: Layer 2 -> dw_min:9.8800e-01  dw_max:1.0110e+00 lr:1.0000e-02
2023-03-31 19:41:51,417 ADAM: Layer 3 -> dw_min:9.9478e-01  dw_max:1.0068e+00 lr:1.0000e-02
2023-03-31 19:41:51,475 			Learning rate: weights:   1.000e-02    
2023-03-31 19:41:51,475 			Last test performance: 99.41%
2023-03-31 19:41:51,475 ----------------
2023-03-31 19:41:54,636   20  =>  47   		Training 486 pattern with 100.00% 	Forward time: 	 3.06 sec
2023-03-31 19:41:54,636 			Loss:    4.281e-04    			Backward time: 	 0.09 sec 
2023-03-31 19:41:54,636 ADAM: Layer 0 -> dw_min:9.9624e-01  dw_max:1.0026e+00 lr:1.0000e-02
2023-03-31 19:41:54,636 ADAM: Layer 1 -> dw_min:9.9360e-01  dw_max:1.0084e+00 lr:1.0000e-02
2023-03-31 19:41:54,636 ADAM: Layer 2 -> dw_min:9.8919e-01  dw_max:1.0099e+00 lr:1.0000e-02
2023-03-31 19:41:54,636 ADAM: Layer 3 -> dw_min:9.9530e-01  dw_max:1.0061e+00 lr:1.0000e-02
2023-03-31 19:41:54,694 			Learning rate: weights:   1.000e-02    
2023-03-31 19:41:54,694 			Last test performance: 99.41%
2023-03-31 19:41:54,695 ----------------
2023-03-31 19:41:57,856   20  =>  48   		Training 486 pattern with 100.00% 	Forward time: 	 3.06 sec
2023-03-31 19:41:57,856 			Loss:    1.622e-03    			Backward time: 	 0.09 sec 
2023-03-31 19:41:57,856 ADAM: Layer 0 -> dw_min:9.9653e-01  dw_max:1.0026e+00 lr:1.0000e-02
2023-03-31 19:41:57,856 ADAM: Layer 1 -> dw_min:9.9415e-01  dw_max:1.0075e+00 lr:1.0000e-02
2023-03-31 19:41:57,856 ADAM: Layer 2 -> dw_min:9.9027e-01  dw_max:1.0089e+00 lr:1.0000e-02
2023-03-31 19:41:57,856 ADAM: Layer 3 -> dw_min:9.9577e-01  dw_max:1.0055e+00 lr:1.0000e-02
2023-03-31 19:41:57,919 			Learning rate: weights:   1.000e-02    
2023-03-31 19:41:57,919 			Last test performance: 99.41%
2023-03-31 19:41:57,919 ----------------
2023-03-31 19:42:01,079   20  =>  49   		Training 486 pattern with 99.58% 	Forward time: 	 3.06 sec
2023-03-31 19:42:01,079 			Loss:    5.113e-03    			Backward time: 	 0.09 sec 
2023-03-31 19:42:01,079 ADAM: Layer 0 -> dw_min:9.9546e-01  dw_max:1.0033e+00 lr:1.0000e-02
2023-03-31 19:42:01,080 ADAM: Layer 1 -> dw_min:9.9271e-01  dw_max:1.0072e+00 lr:1.0000e-02
2023-03-31 19:42:01,080 ADAM: Layer 2 -> dw_min:9.8488e-01  dw_max:1.0147e+00 lr:1.0000e-02
2023-03-31 19:42:01,080 ADAM: Layer 3 -> dw_min:9.9495e-01  dw_max:1.0049e+00 lr:1.0000e-02
2023-03-31 19:42:01,147 			Learning rate: weights:   1.000e-02    
2023-03-31 19:42:01,147 			Last test performance: 99.41%
2023-03-31 19:42:01,147 ----------------
2023-03-31 19:42:04,311   20  =>  50   		Training 486 pattern with 100.00% 	Forward time: 	 3.07 sec
2023-03-31 19:42:04,311 			Loss:    3.433e-03    			Backward time: 	 0.09 sec 
2023-03-31 19:42:04,311 ADAM: Layer 0 -> dw_min:9.9586e-01  dw_max:1.0028e+00 lr:1.0000e-02
2023-03-31 19:42:04,312 ADAM: Layer 1 -> dw_min:9.9346e-01  dw_max:1.0065e+00 lr:1.0000e-02
2023-03-31 19:42:04,312 ADAM: Layer 2 -> dw_min:9.8638e-01  dw_max:1.0132e+00 lr:1.0000e-02
2023-03-31 19:42:04,312 ADAM: Layer 3 -> dw_min:9.9549e-01  dw_max:1.0060e+00 lr:1.0000e-02
2023-03-31 19:42:04,353 			Learning rate: weights:   1.000e-02    
2023-03-31 19:42:04,353 			Last test performance: 99.41%
2023-03-31 19:42:04,353 ----------------
2023-03-31 19:42:07,516   20  =>  51   		Training 486 pattern with 100.00% 	Forward time: 	 3.06 sec
2023-03-31 19:42:07,516 			Loss:    3.197e-03    			Backward time: 	 0.09 sec 
2023-03-31 19:42:07,517 ADAM: Layer 0 -> dw_min:9.9593e-01  dw_max:1.0023e+00 lr:1.0000e-02
2023-03-31 19:42:07,517 ADAM: Layer 1 -> dw_min:9.9331e-01  dw_max:1.0068e+00 lr:1.0000e-02
2023-03-31 19:42:07,517 ADAM: Layer 2 -> dw_min:9.8593e-01  dw_max:1.0144e+00 lr:1.0000e-02
2023-03-31 19:42:07,517 ADAM: Layer 3 -> dw_min:9.9594e-01  dw_max:1.0054e+00 lr:1.0000e-02
2023-03-31 19:42:07,576 			Learning rate: weights:   1.000e-02    
2023-03-31 19:42:07,576 			Last test performance: 99.41%
2023-03-31 19:42:07,576 ----------------
2023-03-31 19:42:10,737   20  =>  52   		Training 486 pattern with 99.79% 	Forward time: 	 3.06 sec
2023-03-31 19:42:10,737 			Loss:    6.877e-03    			Backward time: 	 0.09 sec 
2023-03-31 19:42:10,737 ADAM: Layer 0 -> dw_min:9.9637e-01  dw_max:1.0021e+00 lr:1.0000e-02
2023-03-31 19:42:10,737 ADAM: Layer 1 -> dw_min:9.8778e-01  dw_max:1.0069e+00 lr:1.0000e-02
2023-03-31 19:42:10,737 ADAM: Layer 2 -> dw_min:9.8668e-01  dw_max:1.0129e+00 lr:1.0000e-02
2023-03-31 19:42:10,738 ADAM: Layer 3 -> dw_min:9.9571e-01  dw_max:1.0049e+00 lr:1.0000e-02
2023-03-31 19:42:10,809 			Learning rate: weights:   1.000e-02    
2023-03-31 19:42:10,809 			Last test performance: 99.41%
2023-03-31 19:42:10,809 ----------------
2023-03-31 19:42:13,971   20  =>  53   		Training 486 pattern with 99.17% 	Forward time: 	 3.06 sec
2023-03-31 19:42:13,971 			Loss:    2.810e-02    			Backward time: 	 0.09 sec 
2023-03-31 19:42:13,971 ADAM: Layer 0 -> dw_min:9.9546e-01  dw_max:1.0035e+00 lr:1.0000e-02
2023-03-31 19:42:13,971 ADAM: Layer 1 -> dw_min:9.8892e-01  dw_max:1.0095e+00 lr:1.0000e-02
2023-03-31 19:42:13,971 ADAM: Layer 2 -> dw_min:9.8629e-01  dw_max:1.0138e+00 lr:1.0000e-02
2023-03-31 19:42:13,971 ADAM: Layer 3 -> dw_min:9.9391e-01  dw_max:1.0050e+00 lr:1.0000e-02
2023-03-31 19:42:14,029 			Learning rate: weights:   1.000e-02    
2023-03-31 19:42:14,029 			Last test performance: 99.41%
2023-03-31 19:42:14,029 ----------------
2023-03-31 19:42:17,190   20  =>  54   		Training 486 pattern with 99.79% 	Forward time: 	 3.06 sec
2023-03-31 19:42:17,190 			Loss:    3.288e-03    			Backward time: 	 0.09 sec 
2023-03-31 19:42:17,190 ADAM: Layer 0 -> dw_min:9.9599e-01  dw_max:1.0041e+00 lr:1.0000e-02
2023-03-31 19:42:17,191 ADAM: Layer 1 -> dw_min:9.9002e-01  dw_max:1.0102e+00 lr:1.0000e-02
2023-03-31 19:42:17,191 ADAM: Layer 2 -> dw_min:9.8690e-01  dw_max:1.0124e+00 lr:1.0000e-02
2023-03-31 19:42:17,191 ADAM: Layer 3 -> dw_min:9.9451e-01  dw_max:1.0045e+00 lr:1.0000e-02
2023-03-31 19:42:17,301 			Learning rate: weights:   1.000e-02    
2023-03-31 19:42:17,302 			Last test performance: 99.41%
2023-03-31 19:42:17,302 ----------------
2023-03-31 19:42:20,462   20  =>  55   		Training 486 pattern with 99.79% 	Forward time: 	 3.06 sec
2023-03-31 19:42:20,462 			Loss:    3.583e-03    			Backward time: 	 0.09 sec 
2023-03-31 19:42:20,463 ADAM: Layer 0 -> dw_min:9.9647e-01  dw_max:1.0043e+00 lr:1.0000e-02
2023-03-31 19:42:20,463 ADAM: Layer 1 -> dw_min:9.9099e-01  dw_max:1.0093e+00 lr:1.0000e-02
2023-03-31 19:42:20,463 ADAM: Layer 2 -> dw_min:9.8820e-01  dw_max:1.0111e+00 lr:1.0000e-02
2023-03-31 19:42:20,463 ADAM: Layer 3 -> dw_min:9.9506e-01  dw_max:1.0040e+00 lr:1.0000e-02
2023-03-31 19:42:20,555 			Learning rate: weights:   1.000e-02    
2023-03-31 19:42:20,555 			Last test performance: 99.41%
2023-03-31 19:42:20,555 ----------------
2023-03-31 19:42:23,716   20  =>  56   		Training 486 pattern with 100.00% 	Forward time: 	 3.06 sec
2023-03-31 19:42:23,716 			Loss:    1.939e-03    			Backward time: 	 0.09 sec 
2023-03-31 19:42:23,716 ADAM: Layer 0 -> dw_min:9.9675e-01  dw_max:1.0033e+00 lr:1.0000e-02
2023-03-31 19:42:23,716 ADAM: Layer 1 -> dw_min:9.9191e-01  dw_max:1.0082e+00 lr:1.0000e-02
2023-03-31 19:42:23,717 ADAM: Layer 2 -> dw_min:9.8887e-01  dw_max:1.0099e+00 lr:1.0000e-02
2023-03-31 19:42:23,717 ADAM: Layer 3 -> dw_min:9.9553e-01  dw_max:1.0036e+00 lr:1.0000e-02
2023-03-31 19:42:23,851 			Learning rate: weights:   1.000e-02    
2023-03-31 19:42:23,851 			Last test performance: 99.41%
2023-03-31 19:42:23,851 ----------------
2023-03-31 19:42:27,013   20  =>  57   		Training 486 pattern with 99.79% 	Forward time: 	 3.06 sec
2023-03-31 19:42:27,013 			Loss:    9.042e-03    			Backward time: 	 0.09 sec 
2023-03-31 19:42:27,013 ADAM: Layer 0 -> dw_min:9.9647e-01  dw_max:1.0041e+00 lr:1.0000e-02
2023-03-31 19:42:27,014 ADAM: Layer 1 -> dw_min:9.9266e-01  dw_max:1.0092e+00 lr:1.0000e-02
2023-03-31 19:42:27,014 ADAM: Layer 2 -> dw_min:9.8514e-01  dw_max:1.0108e+00 lr:1.0000e-02
2023-03-31 19:42:27,014 ADAM: Layer 3 -> dw_min:9.9598e-01  dw_max:1.0033e+00 lr:1.0000e-02
2023-03-31 19:42:27,039 			Learning rate: weights:   1.000e-02    
2023-03-31 19:42:27,039 			Last test performance: 99.41%
2023-03-31 19:42:27,039 ----------------
2023-03-31 19:42:30,200   20  =>  58   		Training 486 pattern with 99.58% 	Forward time: 	 3.06 sec
2023-03-31 19:42:30,200 			Loss:    1.135e-02    			Backward time: 	 0.09 sec 
2023-03-31 19:42:30,200 ADAM: Layer 0 -> dw_min:9.9671e-01  dw_max:1.0033e+00 lr:1.0000e-02
2023-03-31 19:42:30,201 ADAM: Layer 1 -> dw_min:9.8848e-01  dw_max:1.0074e+00 lr:1.0000e-02
2023-03-31 19:42:30,201 ADAM: Layer 2 -> dw_min:9.8254e-01  dw_max:1.0131e+00 lr:1.0000e-02
2023-03-31 19:42:30,201 ADAM: Layer 3 -> dw_min:9.9426e-01  dw_max:1.0069e+00 lr:1.0000e-02
2023-03-31 19:42:30,215 			Learning rate: weights:   1.000e-02    
2023-03-31 19:42:30,215 			Last test performance: 99.41%
2023-03-31 19:42:30,215 ----------------
2023-03-31 19:42:33,376   20  =>  59   		Training 486 pattern with 99.79% 	Forward time: 	 3.06 sec
2023-03-31 19:42:33,376 			Loss:    3.302e-03    			Backward time: 	 0.09 sec 
2023-03-31 19:42:33,376 ADAM: Layer 0 -> dw_min:9.9632e-01  dw_max:1.0039e+00 lr:1.0000e-02
2023-03-31 19:42:33,377 ADAM: Layer 1 -> dw_min:9.8971e-01  dw_max:1.0115e+00 lr:1.0000e-02
2023-03-31 19:42:33,377 ADAM: Layer 2 -> dw_min:9.8426e-01  dw_max:1.0141e+00 lr:1.0000e-02
2023-03-31 19:42:33,377 ADAM: Layer 3 -> dw_min:9.9487e-01  dw_max:1.0062e+00 lr:1.0000e-02
2023-03-31 19:42:33,453 			Learning rate: weights:   1.000e-02    
2023-03-31 19:42:33,453 			Last test performance: 99.41%
2023-03-31 19:42:33,453 ----------------
2023-03-31 19:42:36,614   20  =>  60   		Training 486 pattern with 99.58% 	Forward time: 	 3.06 sec
2023-03-31 19:42:36,615 			Loss:    1.026e-02    			Backward time: 	 0.09 sec 
2023-03-31 19:42:36,615 ADAM: Layer 0 -> dw_min:9.9612e-01  dw_max:1.0038e+00 lr:1.0000e-02
2023-03-31 19:42:36,615 ADAM: Layer 1 -> dw_min:9.9091e-01  dw_max:1.0104e+00 lr:1.0000e-02
2023-03-31 19:42:36,615 ADAM: Layer 2 -> dw_min:9.8583e-01  dw_max:1.0178e+00 lr:1.0000e-02
2023-03-31 19:42:36,615 ADAM: Layer 3 -> dw_min:9.9537e-01  dw_max:1.0065e+00 lr:1.0000e-02
2023-03-31 19:42:36,675 			Learning rate: weights:   1.000e-02    
2023-03-31 19:42:36,675 			Last test performance: 99.41%
2023-03-31 19:42:36,675 ----------------
2023-03-31 19:42:39,836   20  =>  61   		Training 486 pattern with 99.58% 	Forward time: 	 3.06 sec
2023-03-31 19:42:39,836 			Loss:    1.827e-02    			Backward time: 	 0.09 sec 
2023-03-31 19:42:39,836 ADAM: Layer 0 -> dw_min:9.9505e-01  dw_max:1.0045e+00 lr:1.0000e-02
2023-03-31 19:42:39,836 ADAM: Layer 1 -> dw_min:9.8844e-01  dw_max:1.0113e+00 lr:1.0000e-02
2023-03-31 19:42:39,836 ADAM: Layer 2 -> dw_min:9.8417e-01  dw_max:1.0160e+00 lr:1.0000e-02
2023-03-31 19:42:39,837 ADAM: Layer 3 -> dw_min:9.9552e-01  dw_max:1.0061e+00 lr:1.0000e-02
2023-03-31 19:42:39,877 			Learning rate: weights:   1.000e-02    
2023-03-31 19:42:39,877 			Last test performance: 99.41%
2023-03-31 19:42:39,877 ----------------
2023-03-31 19:42:43,038   20  =>  62   		Training 486 pattern with 100.00% 	Forward time: 	 3.06 sec
2023-03-31 19:42:43,038 			Loss:    1.656e-03    			Backward time: 	 0.09 sec 
2023-03-31 19:42:43,038 ADAM: Layer 0 -> dw_min:9.9558e-01  dw_max:1.0042e+00 lr:1.0000e-02
2023-03-31 19:42:43,038 ADAM: Layer 1 -> dw_min:9.8935e-01  dw_max:1.0101e+00 lr:1.0000e-02
2023-03-31 19:42:43,039 ADAM: Layer 2 -> dw_min:9.8575e-01  dw_max:1.0150e+00 lr:1.0000e-02
2023-03-31 19:42:43,039 ADAM: Layer 3 -> dw_min:9.9588e-01  dw_max:1.0055e+00 lr:1.0000e-02
2023-03-31 19:42:43,124 			Learning rate: weights:   1.000e-02    
2023-03-31 19:42:43,124 			Last test performance: 99.41%
2023-03-31 19:42:43,124 ----------------
2023-03-31 19:42:46,285   20  =>  63   		Training 486 pattern with 99.38% 	Forward time: 	 3.06 sec
2023-03-31 19:42:46,285 			Loss:    1.251e-02    			Backward time: 	 0.09 sec 
2023-03-31 19:42:46,285 ADAM: Layer 0 -> dw_min:9.9447e-01  dw_max:1.0041e+00 lr:1.0000e-02
2023-03-31 19:42:46,285 ADAM: Layer 1 -> dw_min:9.9027e-01  dw_max:1.0097e+00 lr:1.0000e-02
2023-03-31 19:42:46,286 ADAM: Layer 2 -> dw_min:9.8634e-01  dw_max:1.0138e+00 lr:1.0000e-02
2023-03-31 19:42:46,286 ADAM: Layer 3 -> dw_min:9.9526e-01  dw_max:1.0050e+00 lr:1.0000e-02
2023-03-31 19:42:46,354 			Learning rate: weights:   1.000e-02    
2023-03-31 19:42:46,354 			Last test performance: 99.41%
2023-03-31 19:42:46,354 ----------------
2023-03-31 19:42:49,515   20  =>  64   		Training 486 pattern with 99.58% 	Forward time: 	 3.06 sec
2023-03-31 19:42:49,515 			Loss:    1.155e-02    			Backward time: 	 0.09 sec 
2023-03-31 19:42:49,516 ADAM: Layer 0 -> dw_min:9.9493e-01  dw_max:1.0041e+00 lr:1.0000e-02
2023-03-31 19:42:49,516 ADAM: Layer 1 -> dw_min:9.9107e-01  dw_max:1.0101e+00 lr:1.0000e-02
2023-03-31 19:42:49,516 ADAM: Layer 2 -> dw_min:9.8594e-01  dw_max:1.0133e+00 lr:1.0000e-02
2023-03-31 19:42:49,516 ADAM: Layer 3 -> dw_min:9.9539e-01  dw_max:1.0056e+00 lr:1.0000e-02
2023-03-31 19:42:49,619 			Learning rate: weights:   1.000e-02    
2023-03-31 19:42:49,619 			Last test performance: 99.41%
2023-03-31 19:42:49,619 ----------------
2023-03-31 19:42:52,782   20  =>  65   		Training 486 pattern with 99.79% 	Forward time: 	 3.06 sec
2023-03-31 19:42:52,782 			Loss:    4.401e-03    			Backward time: 	 0.09 sec 
2023-03-31 19:42:52,782 ADAM: Layer 0 -> dw_min:9.9558e-01  dw_max:1.0035e+00 lr:1.0000e-02
2023-03-31 19:42:52,782 ADAM: Layer 1 -> dw_min:9.9191e-01  dw_max:1.0091e+00 lr:1.0000e-02
2023-03-31 19:42:52,782 ADAM: Layer 2 -> dw_min:9.8674e-01  dw_max:1.0120e+00 lr:1.0000e-02
2023-03-31 19:42:52,783 ADAM: Layer 3 -> dw_min:9.9619e-01  dw_max:1.0041e+00 lr:1.0000e-02
2023-03-31 19:42:52,798 			Learning rate: weights:   1.000e-02    
2023-03-31 19:42:52,798 			Last test performance: 99.41%
2023-03-31 19:42:52,798 ----------------
2023-03-31 19:42:55,959   20  =>  66   		Training 486 pattern with 99.79% 	Forward time: 	 3.06 sec
2023-03-31 19:42:55,959 			Loss:    7.685e-03    			Backward time: 	 0.09 sec 
2023-03-31 19:42:55,960 ADAM: Layer 0 -> dw_min:9.9442e-01  dw_max:1.0058e+00 lr:1.0000e-02
2023-03-31 19:42:55,960 ADAM: Layer 1 -> dw_min:9.8955e-01  dw_max:1.0123e+00 lr:1.0000e-02
2023-03-31 19:42:55,960 ADAM: Layer 2 -> dw_min:9.8379e-01  dw_max:1.0153e+00 lr:1.0000e-02
2023-03-31 19:42:55,960 ADAM: Layer 3 -> dw_min:9.9232e-01  dw_max:1.0060e+00 lr:1.0000e-02
2023-03-31 19:42:56,052 			Learning rate: weights:   1.000e-02    
2023-03-31 19:42:56,052 			Last test performance: 99.41%
2023-03-31 19:42:56,052 ----------------
2023-03-31 19:42:59,214   20  =>  67   		Training 486 pattern with 99.58% 	Forward time: 	 3.06 sec
2023-03-31 19:42:59,214 			Loss:    9.612e-03    			Backward time: 	 0.09 sec 
2023-03-31 19:42:59,214 ADAM: Layer 0 -> dw_min:9.9283e-01  dw_max:1.0073e+00 lr:1.0000e-02
2023-03-31 19:42:59,214 ADAM: Layer 1 -> dw_min:9.8848e-01  dw_max:1.0132e+00 lr:1.0000e-02
2023-03-31 19:42:59,215 ADAM: Layer 2 -> dw_min:9.8526e-01  dw_max:1.0145e+00 lr:1.0000e-02
2023-03-31 19:42:59,215 ADAM: Layer 3 -> dw_min:9.9126e-01  dw_max:1.0076e+00 lr:1.0000e-02
2023-03-31 19:42:59,289 			Learning rate: weights:   1.000e-02    
2023-03-31 19:42:59,289 			Last test performance: 99.41%
2023-03-31 19:42:59,289 ----------------
2023-03-31 19:43:02,452   20  =>  68   		Training 486 pattern with 99.58% 	Forward time: 	 3.06 sec
2023-03-31 19:43:02,452 			Loss:    5.701e-03    			Backward time: 	 0.09 sec 
2023-03-31 19:43:02,452 ADAM: Layer 0 -> dw_min:9.9411e-01  dw_max:1.0062e+00 lr:1.0000e-02
2023-03-31 19:43:02,453 ADAM: Layer 1 -> dw_min:9.8885e-01  dw_max:1.0119e+00 lr:1.0000e-02
2023-03-31 19:43:02,453 ADAM: Layer 2 -> dw_min:9.8671e-01  dw_max:1.0131e+00 lr:1.0000e-02
2023-03-31 19:43:02,453 ADAM: Layer 3 -> dw_min:9.9213e-01  dw_max:1.0068e+00 lr:1.0000e-02
2023-03-31 19:43:02,468 			Learning rate: weights:   1.000e-02    
2023-03-31 19:43:02,468 			Last test performance: 99.41%
2023-03-31 19:43:02,468 ----------------
2023-03-31 19:43:05,632   20  =>  69   		Training 486 pattern with 99.17% 	Forward time: 	 3.07 sec
2023-03-31 19:43:05,632 			Loss:    1.398e-02    			Backward time: 	 0.09 sec 
2023-03-31 19:43:05,632 ADAM: Layer 0 -> dw_min:9.9402e-01  dw_max:1.0058e+00 lr:1.0000e-02
2023-03-31 19:43:05,632 ADAM: Layer 1 -> dw_min:9.8744e-01  dw_max:1.0106e+00 lr:1.0000e-02
2023-03-31 19:43:05,632 ADAM: Layer 2 -> dw_min:9.8546e-01  dw_max:1.0149e+00 lr:1.0000e-02
2023-03-31 19:43:05,632 ADAM: Layer 3 -> dw_min:9.9295e-01  dw_max:1.0062e+00 lr:1.0000e-02
2023-03-31 19:43:05,700 			Learning rate: weights:   1.000e-02    
2023-03-31 19:43:05,700 			Last test performance: 99.41%
2023-03-31 19:43:05,700 ----------------
2023-03-31 19:43:08,863   20  =>  70   		Training 486 pattern with 99.79% 	Forward time: 	 3.06 sec
2023-03-31 19:43:08,863 			Loss:    4.153e-03    			Backward time: 	 0.09 sec 
2023-03-31 19:43:08,864 ADAM: Layer 0 -> dw_min:9.9567e-01  dw_max:1.0042e+00 lr:1.0000e-02
2023-03-31 19:43:08,864 ADAM: Layer 1 -> dw_min:9.8461e-01  dw_max:1.0102e+00 lr:1.0000e-02
2023-03-31 19:43:08,864 ADAM: Layer 2 -> dw_min:9.8468e-01  dw_max:1.0151e+00 lr:1.0000e-02
2023-03-31 19:43:08,864 ADAM: Layer 3 -> dw_min:9.9127e-01  dw_max:1.0102e+00 lr:1.0000e-02
2023-03-31 19:43:08,922 			Learning rate: weights:   1.000e-02    
2023-03-31 19:43:08,922 			Last test performance: 99.41%
2023-03-31 19:43:08,922 ----------------
2023-03-31 19:43:12,084   20  =>  71   		Training 486 pattern with 100.00% 	Forward time: 	 3.06 sec
2023-03-31 19:43:12,084 			Loss:    3.447e-03    			Backward time: 	 0.09 sec 
2023-03-31 19:43:12,084 ADAM: Layer 0 -> dw_min:9.9638e-01  dw_max:1.0037e+00 lr:1.0000e-02
2023-03-31 19:43:12,084 ADAM: Layer 1 -> dw_min:9.8646e-01  dw_max:1.0085e+00 lr:1.0000e-02
2023-03-31 19:43:12,084 ADAM: Layer 2 -> dw_min:9.8621e-01  dw_max:1.0136e+00 lr:1.0000e-02
2023-03-31 19:43:12,084 ADAM: Layer 3 -> dw_min:9.9212e-01  dw_max:1.0092e+00 lr:1.0000e-02
2023-03-31 19:43:12,144 			Learning rate: weights:   1.000e-02    
2023-03-31 19:43:12,144 			Last test performance: 99.41%
2023-03-31 19:43:12,144 ----------------
2023-03-31 19:43:15,305   20  =>  72   		Training 486 pattern with 100.00% 	Forward time: 	 3.06 sec
2023-03-31 19:43:15,305 			Loss:    3.637e-03    			Backward time: 	 0.09 sec 
2023-03-31 19:43:15,306 ADAM: Layer 0 -> dw_min:9.9683e-01  dw_max:1.0035e+00 lr:1.0000e-02
2023-03-31 19:43:15,306 ADAM: Layer 1 -> dw_min:9.8781e-01  dw_max:1.0076e+00 lr:1.0000e-02
2023-03-31 19:43:15,306 ADAM: Layer 2 -> dw_min:9.8666e-01  dw_max:1.0123e+00 lr:1.0000e-02
2023-03-31 19:43:15,306 ADAM: Layer 3 -> dw_min:9.9289e-01  dw_max:1.0083e+00 lr:1.0000e-02
2023-03-31 19:43:15,371 			Learning rate: weights:   1.000e-02    
2023-03-31 19:43:15,371 			Last test performance: 99.41%
2023-03-31 19:43:15,371 ----------------
2023-03-31 19:43:18,533   20  =>  73   		Training 486 pattern with 99.79% 	Forward time: 	 3.06 sec
2023-03-31 19:43:18,533 			Loss:    4.604e-03    			Backward time: 	 0.09 sec 
2023-03-31 19:43:18,533 ADAM: Layer 0 -> dw_min:9.9683e-01  dw_max:1.0034e+00 lr:1.0000e-02
2023-03-31 19:43:18,533 ADAM: Layer 1 -> dw_min:9.8906e-01  dw_max:1.0069e+00 lr:1.0000e-02
2023-03-31 19:43:18,533 ADAM: Layer 2 -> dw_min:9.8799e-01  dw_max:1.0128e+00 lr:1.0000e-02
2023-03-31 19:43:18,533 ADAM: Layer 3 -> dw_min:9.9355e-01  dw_max:1.0074e+00 lr:1.0000e-02
2023-03-31 19:43:18,630 			Learning rate: weights:   1.000e-02    
2023-03-31 19:43:18,630 			Last test performance: 99.41%
2023-03-31 19:43:18,630 ----------------
2023-03-31 19:43:21,792   20  =>  74   		Training 486 pattern with 99.58% 	Forward time: 	 3.06 sec
2023-03-31 19:43:21,792 			Loss:    1.311e-02    			Backward time: 	 0.09 sec 
2023-03-31 19:43:21,792 ADAM: Layer 0 -> dw_min:9.9701e-01  dw_max:1.0046e+00 lr:1.0000e-02
2023-03-31 19:43:21,792 ADAM: Layer 1 -> dw_min:9.8911e-01  dw_max:1.0101e+00 lr:1.0000e-02
2023-03-31 19:43:21,793 ADAM: Layer 2 -> dw_min:9.8595e-01  dw_max:1.0134e+00 lr:1.0000e-02
2023-03-31 19:43:21,793 ADAM: Layer 3 -> dw_min:9.9421e-01  dw_max:1.0065e+00 lr:1.0000e-02
2023-03-31 19:43:21,837 			Learning rate: weights:   1.000e-02    
2023-03-31 19:43:21,837 			Last test performance: 99.41%
2023-03-31 19:43:21,837 ----------------
2023-03-31 19:43:24,997   20  =>  75   		Training 486 pattern with 99.17% 	Forward time: 	 3.06 sec
2023-03-31 19:43:24,997 			Loss:    1.377e-02    			Backward time: 	 0.09 sec 
2023-03-31 19:43:24,998 ADAM: Layer 0 -> dw_min:9.9611e-01  dw_max:1.0043e+00 lr:1.0000e-02
2023-03-31 19:43:24,998 ADAM: Layer 1 -> dw_min:9.8999e-01  dw_max:1.0091e+00 lr:1.0000e-02
2023-03-31 19:43:24,998 ADAM: Layer 2 -> dw_min:9.8745e-01  dw_max:1.0127e+00 lr:1.0000e-02
2023-03-31 19:43:24,998 ADAM: Layer 3 -> dw_min:9.9480e-01  dw_max:1.0059e+00 lr:1.0000e-02
2023-03-31 19:43:25,076 			Learning rate: weights:   1.000e-02    
2023-03-31 19:43:25,076 			Last test performance: 99.41%
2023-03-31 19:43:25,076 ----------------
2023-03-31 19:43:28,237   20  =>  76   		Training 486 pattern with 100.00% 	Forward time: 	 3.06 sec
2023-03-31 19:43:28,237 			Loss:    2.604e-03    			Backward time: 	 0.09 sec 
2023-03-31 19:43:28,237 ADAM: Layer 0 -> dw_min:9.9645e-01  dw_max:1.0039e+00 lr:1.0000e-02
2023-03-31 19:43:28,237 ADAM: Layer 1 -> dw_min:9.9098e-01  dw_max:1.0081e+00 lr:1.0000e-02
2023-03-31 19:43:28,238 ADAM: Layer 2 -> dw_min:9.8870e-01  dw_max:1.0115e+00 lr:1.0000e-02
2023-03-31 19:43:28,238 ADAM: Layer 3 -> dw_min:9.9532e-01  dw_max:1.0053e+00 lr:1.0000e-02
2023-03-31 19:43:28,330 			Learning rate: weights:   1.000e-02    
2023-03-31 19:43:28,330 			Last test performance: 99.41%
2023-03-31 19:43:28,330 ----------------
2023-03-31 19:43:31,491   20  =>  77   		Training 486 pattern with 99.58% 	Forward time: 	 3.06 sec
2023-03-31 19:43:31,491 			Loss:    1.982e-02    			Backward time: 	 0.09 sec 
2023-03-31 19:43:31,491 ADAM: Layer 0 -> dw_min:9.9699e-01  dw_max:1.0038e+00 lr:1.0000e-02
2023-03-31 19:43:31,491 ADAM: Layer 1 -> dw_min:9.9161e-01  dw_max:1.0074e+00 lr:1.0000e-02
2023-03-31 19:43:31,491 ADAM: Layer 2 -> dw_min:9.8804e-01  dw_max:1.0111e+00 lr:1.0000e-02
2023-03-31 19:43:31,491 ADAM: Layer 3 -> dw_min:9.9577e-01  dw_max:1.0048e+00 lr:1.0000e-02
2023-03-31 19:43:31,507 			Learning rate: weights:   1.000e-02    
2023-03-31 19:43:31,507 			Last test performance: 99.41%
2023-03-31 19:43:31,507 ----------------
2023-03-31 19:43:34,668   20  =>  78   		Training 486 pattern with 100.00% 	Forward time: 	 3.06 sec
2023-03-31 19:43:34,668 			Loss:    1.784e-03    			Backward time: 	 0.09 sec 
2023-03-31 19:43:34,668 ADAM: Layer 0 -> dw_min:9.9718e-01  dw_max:1.0034e+00 lr:1.0000e-02
2023-03-31 19:43:34,668 ADAM: Layer 1 -> dw_min:9.9239e-01  dw_max:1.0068e+00 lr:1.0000e-02
2023-03-31 19:43:34,668 ADAM: Layer 2 -> dw_min:9.8922e-01  dw_max:1.0100e+00 lr:1.0000e-02
2023-03-31 19:43:34,669 ADAM: Layer 3 -> dw_min:9.9618e-01  dw_max:1.0043e+00 lr:1.0000e-02
2023-03-31 19:43:34,683 			Learning rate: weights:   1.000e-02    
2023-03-31 19:43:34,684 			Last test performance: 99.41%
2023-03-31 19:43:34,684 ----------------
2023-03-31 19:43:37,844   20  =>  79   		Training 486 pattern with 99.58% 	Forward time: 	 3.06 sec
2023-03-31 19:43:37,844 			Loss:    7.754e-03    			Backward time: 	 0.09 sec 
2023-03-31 19:43:37,845 ADAM: Layer 0 -> dw_min:9.9639e-01  dw_max:1.0032e+00 lr:1.0000e-02
2023-03-31 19:43:37,845 ADAM: Layer 1 -> dw_min:9.9187e-01  dw_max:1.0066e+00 lr:1.0000e-02
2023-03-31 19:43:37,845 ADAM: Layer 2 -> dw_min:9.8662e-01  dw_max:1.0146e+00 lr:1.0000e-02
2023-03-31 19:43:37,845 ADAM: Layer 3 -> dw_min:9.9626e-01  dw_max:1.0039e+00 lr:1.0000e-02
2023-03-31 19:43:37,962 			Learning rate: weights:   1.000e-02    
2023-03-31 19:43:37,962 			Last test performance: 99.41%
2023-03-31 19:43:37,962 ----------------
2023-03-31 19:43:41,123   20  =>  80   		Training 486 pattern with 99.79% 	Forward time: 	 3.06 sec
2023-03-31 19:43:41,123 			Loss:    6.217e-03    			Backward time: 	 0.09 sec 
2023-03-31 19:43:41,123 ADAM: Layer 0 -> dw_min:9.9495e-01  dw_max:1.0042e+00 lr:1.0000e-02
2023-03-31 19:43:41,123 ADAM: Layer 1 -> dw_min:9.9069e-01  dw_max:1.0131e+00 lr:1.0000e-02
2023-03-31 19:43:41,123 ADAM: Layer 2 -> dw_min:9.8664e-01  dw_max:1.0139e+00 lr:1.0000e-02
2023-03-31 19:43:41,123 ADAM: Layer 3 -> dw_min:9.9654e-01  dw_max:1.0048e+00 lr:1.0000e-02
2023-03-31 19:43:41,181 			Learning rate: weights:   1.000e-02    
2023-03-31 19:43:41,181 			Last test performance: 99.41%
2023-03-31 19:43:41,181 ----------------
2023-03-31 19:43:44,342   20  =>  81   		Training 486 pattern with 99.17% 	Forward time: 	 3.06 sec
2023-03-31 19:43:44,342 			Loss:    1.298e-02    			Backward time: 	 0.09 sec 
2023-03-31 19:43:44,342 ADAM: Layer 0 -> dw_min:9.9672e-01  dw_max:1.0042e+00 lr:1.0000e-02
2023-03-31 19:43:44,343 ADAM: Layer 1 -> dw_min:9.9097e-01  dw_max:1.0117e+00 lr:1.0000e-02
2023-03-31 19:43:44,343 ADAM: Layer 2 -> dw_min:9.8788e-01  dw_max:1.0151e+00 lr:1.0000e-02
2023-03-31 19:43:44,343 ADAM: Layer 3 -> dw_min:9.9503e-01  dw_max:1.0044e+00 lr:1.0000e-02
2023-03-31 19:43:44,409 			Learning rate: weights:   1.000e-02    
2023-03-31 19:43:44,409 			Last test performance: 99.41%
2023-03-31 19:43:44,409 ----------------
2023-03-31 19:43:47,571   20  =>  82   		Training 486 pattern with 100.00% 	Forward time: 	 3.06 sec
2023-03-31 19:43:47,571 			Loss:    1.420e-03    			Backward time: 	 0.09 sec 
2023-03-31 19:43:47,571 ADAM: Layer 0 -> dw_min:9.9708e-01  dw_max:1.0037e+00 lr:1.0000e-02
2023-03-31 19:43:47,571 ADAM: Layer 1 -> dw_min:9.9199e-01  dw_max:1.0106e+00 lr:1.0000e-02
2023-03-31 19:43:47,571 ADAM: Layer 2 -> dw_min:9.8906e-01  dw_max:1.0136e+00 lr:1.0000e-02
2023-03-31 19:43:47,571 ADAM: Layer 3 -> dw_min:9.9560e-01  dw_max:1.0039e+00 lr:1.0000e-02
2023-03-31 19:43:47,630 			Learning rate: weights:   1.000e-02    
2023-03-31 19:43:47,630 			Last test performance: 99.41%
2023-03-31 19:43:47,630 ----------------
2023-03-31 19:43:50,791   20  =>  83   		Training 486 pattern with 99.17% 	Forward time: 	 3.06 sec
2023-03-31 19:43:50,791 			Loss:    1.080e-02    			Backward time: 	 0.09 sec 
2023-03-31 19:43:50,791 ADAM: Layer 0 -> dw_min:9.9676e-01  dw_max:1.0030e+00 lr:1.0000e-02
2023-03-31 19:43:50,792 ADAM: Layer 1 -> dw_min:9.9149e-01  dw_max:1.0095e+00 lr:1.0000e-02
2023-03-31 19:43:50,792 ADAM: Layer 2 -> dw_min:9.8479e-01  dw_max:1.0127e+00 lr:1.0000e-02
2023-03-31 19:43:50,792 ADAM: Layer 3 -> dw_min:9.9598e-01  dw_max:1.0032e+00 lr:1.0000e-02
2023-03-31 19:43:50,876 			Learning rate: weights:   1.000e-02    
2023-03-31 19:43:50,876 			Last test performance: 99.41%
2023-03-31 19:43:50,876 ----------------
2023-03-31 19:43:54,037   20  =>  84   		Training 486 pattern with 100.00% 	Forward time: 	 3.06 sec
2023-03-31 19:43:54,037 			Loss:    1.766e-03    			Backward time: 	 0.09 sec 
2023-03-31 19:43:54,037 ADAM: Layer 0 -> dw_min:9.9714e-01  dw_max:1.0030e+00 lr:1.0000e-02
2023-03-31 19:43:54,038 ADAM: Layer 1 -> dw_min:9.9174e-01  dw_max:1.0086e+00 lr:1.0000e-02
2023-03-31 19:43:54,038 ADAM: Layer 2 -> dw_min:9.8630e-01  dw_max:1.0115e+00 lr:1.0000e-02
2023-03-31 19:43:54,038 ADAM: Layer 3 -> dw_min:9.9531e-01  dw_max:1.0029e+00 lr:1.0000e-02
2023-03-31 19:43:54,157 			Learning rate: weights:   1.000e-02    
2023-03-31 19:43:54,157 			Last test performance: 99.41%
2023-03-31 19:43:54,157 ----------------
2023-03-31 19:43:57,319   20  =>  85   		Training 486 pattern with 99.58% 	Forward time: 	 3.06 sec
2023-03-31 19:43:57,320 			Loss:    9.281e-03    			Backward time: 	 0.09 sec 
2023-03-31 19:43:57,320 ADAM: Layer 0 -> dw_min:9.9656e-01  dw_max:1.0036e+00 lr:1.0000e-02
2023-03-31 19:43:57,320 ADAM: Layer 1 -> dw_min:9.9188e-01  dw_max:1.0090e+00 lr:1.0000e-02
2023-03-31 19:43:57,320 ADAM: Layer 2 -> dw_min:9.8527e-01  dw_max:1.0139e+00 lr:1.0000e-02
2023-03-31 19:43:57,320 ADAM: Layer 3 -> dw_min:9.9560e-01  dw_max:1.0028e+00 lr:1.0000e-02
2023-03-31 19:43:57,397 			Learning rate: weights:   1.000e-02    
2023-03-31 19:43:57,397 			Last test performance: 99.41%
2023-03-31 19:43:57,397 ----------------
2023-03-31 19:44:00,558   20  =>  86   		Training 486 pattern with 99.17% 	Forward time: 	 3.06 sec
2023-03-31 19:44:00,558 			Loss:    2.002e-02    			Backward time: 	 0.09 sec 
2023-03-31 19:44:00,559 ADAM: Layer 0 -> dw_min:9.9637e-01  dw_max:1.0046e+00 lr:1.0000e-02
2023-03-31 19:44:00,559 ADAM: Layer 1 -> dw_min:9.9178e-01  dw_max:1.0083e+00 lr:1.0000e-02
2023-03-31 19:44:00,559 ADAM: Layer 2 -> dw_min:9.8464e-01  dw_max:1.0150e+00 lr:1.0000e-02
2023-03-31 19:44:00,559 ADAM: Layer 3 -> dw_min:9.9460e-01  dw_max:1.0061e+00 lr:1.0000e-02
2023-03-31 19:44:00,642 			Learning rate: weights:   1.000e-02    
2023-03-31 19:44:00,642 			Last test performance: 99.41%
2023-03-31 19:44:00,642 ----------------
2023-03-31 19:44:03,808   20  =>  87   		Training 486 pattern with 100.00% 	Forward time: 	 3.07 sec
2023-03-31 19:44:03,808 			Loss:    2.170e-03    			Backward time: 	 0.09 sec 
2023-03-31 19:44:03,808 ADAM: Layer 0 -> dw_min:9.9658e-01  dw_max:1.0042e+00 lr:1.0000e-02
2023-03-31 19:44:03,808 ADAM: Layer 1 -> dw_min:9.9246e-01  dw_max:1.0075e+00 lr:1.0000e-02
2023-03-31 19:44:03,808 ADAM: Layer 2 -> dw_min:9.8614e-01  dw_max:1.0142e+00 lr:1.0000e-02
2023-03-31 19:44:03,809 ADAM: Layer 3 -> dw_min:9.9337e-01  dw_max:1.0055e+00 lr:1.0000e-02
2023-03-31 19:44:03,898 			Learning rate: weights:   1.000e-02    
2023-03-31 19:44:03,898 			Last test performance: 99.41%
2023-03-31 19:44:03,898 ----------------
2023-03-31 19:44:07,062   20  =>  88   		Training 486 pattern with 99.79% 	Forward time: 	 3.07 sec
2023-03-31 19:44:07,062 			Loss:    6.382e-03    			Backward time: 	 0.09 sec 
2023-03-31 19:44:07,062 ADAM: Layer 0 -> dw_min:9.9685e-01  dw_max:1.0039e+00 lr:1.0000e-02
2023-03-31 19:44:07,062 ADAM: Layer 1 -> dw_min:9.9250e-01  dw_max:1.0068e+00 lr:1.0000e-02
2023-03-31 19:44:07,062 ADAM: Layer 2 -> dw_min:9.8666e-01  dw_max:1.0128e+00 lr:1.0000e-02
2023-03-31 19:44:07,063 ADAM: Layer 3 -> dw_min:9.9403e-01  dw_max:1.0050e+00 lr:1.0000e-02
2023-03-31 19:44:07,103 			Learning rate: weights:   1.000e-02    
2023-03-31 19:44:07,103 			Last test performance: 99.41%
2023-03-31 19:44:07,103 ----------------
2023-03-31 19:44:10,264   20  =>  89   		Training 486 pattern with 99.79% 	Forward time: 	 3.06 sec
2023-03-31 19:44:10,264 			Loss:    1.356e-02    			Backward time: 	 0.09 sec 
2023-03-31 19:44:10,265 ADAM: Layer 0 -> dw_min:9.9667e-01  dw_max:1.0038e+00 lr:1.0000e-02
2023-03-31 19:44:10,265 ADAM: Layer 1 -> dw_min:9.9325e-01  dw_max:1.0073e+00 lr:1.0000e-02
2023-03-31 19:44:10,265 ADAM: Layer 2 -> dw_min:9.8753e-01  dw_max:1.0151e+00 lr:1.0000e-02
2023-03-31 19:44:10,265 ADAM: Layer 3 -> dw_min:9.9462e-01  dw_max:1.0045e+00 lr:1.0000e-02
2023-03-31 19:44:10,323 			Learning rate: weights:   1.000e-02    
2023-03-31 19:44:10,323 			Last test performance: 99.41%
2023-03-31 19:44:10,323 ----------------
2023-03-31 19:44:13,485   20  =>  90   		Training 486 pattern with 100.00% 	Forward time: 	 3.06 sec
2023-03-31 19:44:13,485 			Loss:    2.878e-03    			Backward time: 	 0.09 sec 
2023-03-31 19:44:13,485 ADAM: Layer 0 -> dw_min:9.9685e-01  dw_max:1.0034e+00 lr:1.0000e-02
2023-03-31 19:44:13,485 ADAM: Layer 1 -> dw_min:9.9395e-01  dw_max:1.0069e+00 lr:1.0000e-02
2023-03-31 19:44:13,485 ADAM: Layer 2 -> dw_min:9.8869e-01  dw_max:1.0136e+00 lr:1.0000e-02
2023-03-31 19:44:13,485 ADAM: Layer 3 -> dw_min:9.9500e-01  dw_max:1.0056e+00 lr:1.0000e-02
2023-03-31 19:44:13,556 			Learning rate: weights:   1.000e-02    
2023-03-31 19:44:13,556 			Last test performance: 99.41%
2023-03-31 19:44:13,556 ----------------
2023-03-31 19:44:16,717   20  =>  91   		Training 486 pattern with 99.17% 	Forward time: 	 3.06 sec
2023-03-31 19:44:16,718 			Loss:    1.279e-02    			Backward time: 	 0.09 sec 
2023-03-31 19:44:16,718 ADAM: Layer 0 -> dw_min:9.9784e-01  dw_max:1.0023e+00 lr:1.0000e-02
2023-03-31 19:44:16,718 ADAM: Layer 1 -> dw_min:9.9276e-01  dw_max:1.0069e+00 lr:1.0000e-02
2023-03-31 19:44:16,718 ADAM: Layer 2 -> dw_min:9.8628e-01  dw_max:1.0140e+00 lr:1.0000e-02
2023-03-31 19:44:16,718 ADAM: Layer 3 -> dw_min:9.9400e-01  dw_max:1.0054e+00 lr:1.0000e-02
2023-03-31 19:44:16,745 			Learning rate: weights:   1.000e-02    
2023-03-31 19:44:16,745 			Last test performance: 99.41%
2023-03-31 19:44:16,745 ----------------
2023-03-31 19:44:19,907   20  =>  92   		Training 486 pattern with 99.58% 	Forward time: 	 3.06 sec
2023-03-31 19:44:19,907 			Loss:    7.904e-03    			Backward time: 	 0.09 sec 
2023-03-31 19:44:19,907 ADAM: Layer 0 -> dw_min:9.9693e-01  dw_max:1.0038e+00 lr:1.0000e-02
2023-03-31 19:44:19,907 ADAM: Layer 1 -> dw_min:9.8723e-01  dw_max:1.0106e+00 lr:1.0000e-02
2023-03-31 19:44:19,907 ADAM: Layer 2 -> dw_min:9.8367e-01  dw_max:1.0149e+00 lr:1.0000e-02
2023-03-31 19:44:19,907 ADAM: Layer 3 -> dw_min:9.9192e-01  dw_max:1.0102e+00 lr:1.0000e-02
2023-03-31 19:44:19,973 			Learning rate: weights:   1.000e-02    
2023-03-31 19:44:19,973 			Last test performance: 99.41%
2023-03-31 19:44:19,973 ----------------
2023-03-31 19:44:23,135   20  =>  93   		Training 486 pattern with 99.38% 	Forward time: 	 3.06 sec
2023-03-31 19:44:23,135 			Loss:    1.108e-02    			Backward time: 	 0.09 sec 
2023-03-31 19:44:23,135 ADAM: Layer 0 -> dw_min:9.9689e-01  dw_max:1.0034e+00 lr:1.0000e-02
2023-03-31 19:44:23,135 ADAM: Layer 1 -> dw_min:9.8856e-01  dw_max:1.0092e+00 lr:1.0000e-02
2023-03-31 19:44:23,136 ADAM: Layer 2 -> dw_min:9.8528e-01  dw_max:1.0167e+00 lr:1.0000e-02
2023-03-31 19:44:23,136 ADAM: Layer 3 -> dw_min:9.9105e-01  dw_max:1.0092e+00 lr:1.0000e-02
2023-03-31 19:44:23,211 			Learning rate: weights:   1.000e-02    
2023-03-31 19:44:23,211 			Last test performance: 99.41%
2023-03-31 19:44:23,211 ----------------
2023-03-31 19:44:26,373   20  =>  94   		Training 486 pattern with 99.79% 	Forward time: 	 3.06 sec
2023-03-31 19:44:26,373 			Loss:    6.241e-03    			Backward time: 	 0.09 sec 
2023-03-31 19:44:26,374 ADAM: Layer 0 -> dw_min:9.9623e-01  dw_max:1.0025e+00 lr:1.0000e-02
2023-03-31 19:44:26,374 ADAM: Layer 1 -> dw_min:9.9003e-01  dw_max:1.0080e+00 lr:1.0000e-02
2023-03-31 19:44:26,374 ADAM: Layer 2 -> dw_min:9.8675e-01  dw_max:1.0151e+00 lr:1.0000e-02
2023-03-31 19:44:26,374 ADAM: Layer 3 -> dw_min:9.9194e-01  dw_max:1.0084e+00 lr:1.0000e-02
2023-03-31 19:44:26,437 			Learning rate: weights:   1.000e-02    
2023-03-31 19:44:26,437 			Last test performance: 99.41%
2023-03-31 19:44:26,437 ----------------
2023-03-31 19:44:29,598   20  =>  95   		Training 486 pattern with 99.79% 	Forward time: 	 3.06 sec
2023-03-31 19:44:29,599 			Loss:    3.339e-03    			Backward time: 	 0.09 sec 
2023-03-31 19:44:29,599 ADAM: Layer 0 -> dw_min:9.9649e-01  dw_max:1.0034e+00 lr:1.0000e-02
2023-03-31 19:44:29,599 ADAM: Layer 1 -> dw_min:9.9100e-01  dw_max:1.0088e+00 lr:1.0000e-02
2023-03-31 19:44:29,599 ADAM: Layer 2 -> dw_min:9.8484e-01  dw_max:1.0138e+00 lr:1.0000e-02
2023-03-31 19:44:29,599 ADAM: Layer 3 -> dw_min:9.9274e-01  dw_max:1.0076e+00 lr:1.0000e-02
2023-03-31 19:44:29,661 			Learning rate: weights:   1.000e-02    
2023-03-31 19:44:29,661 			Last test performance: 99.41%
2023-03-31 19:44:29,661 ----------------
2023-03-31 19:44:32,822   20  =>  96   		Training 486 pattern with 99.58% 	Forward time: 	 3.06 sec
2023-03-31 19:44:32,822 			Loss:    1.117e-02    			Backward time: 	 0.09 sec 
2023-03-31 19:44:32,823 ADAM: Layer 0 -> dw_min:9.9563e-01  dw_max:1.0037e+00 lr:1.0000e-02
2023-03-31 19:44:32,823 ADAM: Layer 1 -> dw_min:9.8849e-01  dw_max:1.0124e+00 lr:1.0000e-02
2023-03-31 19:44:32,823 ADAM: Layer 2 -> dw_min:9.8517e-01  dw_max:1.0124e+00 lr:1.0000e-02
2023-03-31 19:44:32,823 ADAM: Layer 3 -> dw_min:9.9261e-01  dw_max:1.0068e+00 lr:1.0000e-02
2023-03-31 19:44:32,926 			Learning rate: weights:   1.000e-02    
2023-03-31 19:44:32,926 			Last test performance: 99.41%
2023-03-31 19:44:32,926 ----------------
2023-03-31 19:44:36,087   20  =>  97   		Training 486 pattern with 99.79% 	Forward time: 	 3.06 sec
2023-03-31 19:44:36,087 			Loss:    3.910e-03    			Backward time: 	 0.09 sec 
2023-03-31 19:44:36,087 ADAM: Layer 0 -> dw_min:9.9573e-01  dw_max:1.0035e+00 lr:1.0000e-02
2023-03-31 19:44:36,087 ADAM: Layer 1 -> dw_min:9.8964e-01  dw_max:1.0111e+00 lr:1.0000e-02
2023-03-31 19:44:36,087 ADAM: Layer 2 -> dw_min:9.8664e-01  dw_max:1.0122e+00 lr:1.0000e-02
2023-03-31 19:44:36,088 ADAM: Layer 3 -> dw_min:9.9315e-01  dw_max:1.0062e+00 lr:1.0000e-02
2023-03-31 19:44:36,146 			Learning rate: weights:   1.000e-02    
2023-03-31 19:44:36,146 			Last test performance: 99.41%
2023-03-31 19:44:36,146 ----------------
2023-03-31 19:44:39,308   20  =>  98   		Training 486 pattern with 99.79% 	Forward time: 	 3.06 sec
2023-03-31 19:44:39,308 			Loss:    3.579e-03    			Backward time: 	 0.09 sec 
2023-03-31 19:44:39,308 ADAM: Layer 0 -> dw_min:9.9658e-01  dw_max:1.0034e+00 lr:1.0000e-02
2023-03-31 19:44:39,308 ADAM: Layer 1 -> dw_min:9.8957e-01  dw_max:1.0101e+00 lr:1.0000e-02
2023-03-31 19:44:39,308 ADAM: Layer 2 -> dw_min:9.8797e-01  dw_max:1.0139e+00 lr:1.0000e-02
2023-03-31 19:44:39,308 ADAM: Layer 3 -> dw_min:9.9383e-01  dw_max:1.0056e+00 lr:1.0000e-02
2023-03-31 19:44:39,324 			Learning rate: weights:   1.000e-02    
2023-03-31 19:44:39,324 			Last test performance: 99.41%
2023-03-31 19:44:39,324 ----------------
2023-03-31 19:44:42,484   20  =>  99   		Training 486 pattern with 99.79% 	Forward time: 	 3.06 sec
2023-03-31 19:44:42,484 			Loss:    5.267e-03    			Backward time: 	 0.09 sec 
2023-03-31 19:44:42,485 ADAM: Layer 0 -> dw_min:9.9662e-01  dw_max:1.0033e+00 lr:1.0000e-02
2023-03-31 19:44:42,485 ADAM: Layer 1 -> dw_min:9.9006e-01  dw_max:1.0092e+00 lr:1.0000e-02
2023-03-31 19:44:42,485 ADAM: Layer 2 -> dw_min:9.8647e-01  dw_max:1.0125e+00 lr:1.0000e-02
2023-03-31 19:44:42,485 ADAM: Layer 3 -> dw_min:9.9412e-01  dw_max:1.0050e+00 lr:1.0000e-02
2023-03-31 19:44:42,552 			Learning rate: weights:   1.000e-02    
2023-03-31 19:44:42,552 			Last test performance: 99.41%
2023-03-31 19:44:42,552 ----------------
2023-03-31 19:44:45,713   20  => 100   		Training 486 pattern with 99.79% 	Forward time: 	 3.06 sec
2023-03-31 19:44:45,713 			Loss:    2.581e-03    			Backward time: 	 0.09 sec 
2023-03-31 19:44:45,713 ADAM: Layer 0 -> dw_min:9.9576e-01  dw_max:1.0034e+00 lr:1.0000e-02
2023-03-31 19:44:45,714 ADAM: Layer 1 -> dw_min:9.9104e-01  dw_max:1.0083e+00 lr:1.0000e-02
2023-03-31 19:44:45,714 ADAM: Layer 2 -> dw_min:9.8782e-01  dw_max:1.0112e+00 lr:1.0000e-02
2023-03-31 19:44:45,714 ADAM: Layer 3 -> dw_min:9.9470e-01  dw_max:1.0045e+00 lr:1.0000e-02
2023-03-31 19:44:45,823 			Learning rate: weights:   1.000e-02    
2023-03-31 19:44:45,823 			Last test performance: 99.41%
2023-03-31 19:44:45,823 ----------------
2023-03-31 19:44:48,983   20  => 101   		Training 486 pattern with 99.79% 	Forward time: 	 3.06 sec
2023-03-31 19:44:48,984 			Loss:    4.457e-03    			Backward time: 	 0.09 sec 
2023-03-31 19:44:48,984 ADAM: Layer 0 -> dw_min:9.9591e-01  dw_max:1.0032e+00 lr:1.0000e-02
2023-03-31 19:44:48,984 ADAM: Layer 1 -> dw_min:9.9191e-01  dw_max:1.0101e+00 lr:1.0000e-02
2023-03-31 19:44:48,984 ADAM: Layer 2 -> dw_min:9.8773e-01  dw_max:1.0131e+00 lr:1.0000e-02
2023-03-31 19:44:48,984 ADAM: Layer 3 -> dw_min:9.9523e-01  dw_max:1.0045e+00 lr:1.0000e-02
2023-03-31 19:44:49,018 			Learning rate: weights:   1.000e-02    
2023-03-31 19:44:49,018 			Last test performance: 99.41%
2023-03-31 19:44:49,018 ----------------
2023-03-31 19:44:52,178   20  => 102   		Training 486 pattern with 99.58% 	Forward time: 	 3.06 sec
2023-03-31 19:44:52,178 			Loss:    1.017e-02    			Backward time: 	 0.09 sec 
2023-03-31 19:44:52,178 ADAM: Layer 0 -> dw_min:9.9631e-01  dw_max:1.0032e+00 lr:1.0000e-02
2023-03-31 19:44:52,178 ADAM: Layer 1 -> dw_min:9.9274e-01  dw_max:1.0094e+00 lr:1.0000e-02
2023-03-31 19:44:52,178 ADAM: Layer 2 -> dw_min:9.8881e-01  dw_max:1.0118e+00 lr:1.0000e-02
2023-03-31 19:44:52,179 ADAM: Layer 3 -> dw_min:9.9570e-01  dw_max:1.0040e+00 lr:1.0000e-02
2023-03-31 19:44:52,235 			Learning rate: weights:   1.000e-02    
2023-03-31 19:44:52,235 			Last test performance: 99.41%
2023-03-31 19:44:52,235 ----------------
2023-03-31 19:44:55,395   20  => 103   		Training 486 pattern with 99.58% 	Forward time: 	 3.06 sec
2023-03-31 19:44:55,395 			Loss:    1.504e-02    			Backward time: 	 0.09 sec 
2023-03-31 19:44:55,396 ADAM: Layer 0 -> dw_min:9.9643e-01  dw_max:1.0031e+00 lr:1.0000e-02
2023-03-31 19:44:55,396 ADAM: Layer 1 -> dw_min:9.9337e-01  dw_max:1.0085e+00 lr:1.0000e-02
2023-03-31 19:44:55,396 ADAM: Layer 2 -> dw_min:9.8538e-01  dw_max:1.0106e+00 lr:1.0000e-02
2023-03-31 19:44:55,396 ADAM: Layer 3 -> dw_min:9.9503e-01  dw_max:1.0083e+00 lr:1.0000e-02
2023-03-31 19:44:55,411 			Learning rate: weights:   1.000e-02    
2023-03-31 19:44:55,411 			Last test performance: 99.41%
2023-03-31 19:44:55,411 ----------------
2023-03-31 19:44:58,571   20  => 104   		Training 486 pattern with 99.58% 	Forward time: 	 3.06 sec
2023-03-31 19:44:58,571 			Loss:    1.266e-02    			Backward time: 	 0.09 sec 
2023-03-31 19:44:58,572 ADAM: Layer 0 -> dw_min:9.9665e-01  dw_max:1.0032e+00 lr:1.0000e-02
2023-03-31 19:44:58,572 ADAM: Layer 1 -> dw_min:9.8915e-01  dw_max:1.0101e+00 lr:1.0000e-02
2023-03-31 19:44:58,572 ADAM: Layer 2 -> dw_min:9.8685e-01  dw_max:1.0150e+00 lr:1.0000e-02
2023-03-31 19:44:58,572 ADAM: Layer 3 -> dw_min:9.9278e-01  dw_max:1.0073e+00 lr:1.0000e-02
2023-03-31 19:44:58,678 			Learning rate: weights:   1.000e-02    
2023-03-31 19:44:58,678 			Last test performance: 99.41%
2023-03-31 19:44:58,678 ----------------
2023-03-31 19:45:01,840   20  => 105   		Training 486 pattern with 99.79% 	Forward time: 	 3.06 sec
2023-03-31 19:45:01,840 			Loss:    6.620e-03    			Backward time: 	 0.09 sec 
2023-03-31 19:45:01,841 ADAM: Layer 0 -> dw_min:9.9717e-01  dw_max:1.0025e+00 lr:1.0000e-02
2023-03-31 19:45:01,841 ADAM: Layer 1 -> dw_min:9.8969e-01  dw_max:1.0118e+00 lr:1.0000e-02
2023-03-31 19:45:01,841 ADAM: Layer 2 -> dw_min:9.8599e-01  dw_max:1.0148e+00 lr:1.0000e-02
2023-03-31 19:45:01,841 ADAM: Layer 3 -> dw_min:9.9350e-01  dw_max:1.0066e+00 lr:1.0000e-02
2023-03-31 19:45:01,857 			Learning rate: weights:   1.000e-02    
2023-03-31 19:45:01,857 			Last test performance: 99.41%
2023-03-31 19:45:01,857 ----------------
2023-03-31 19:45:05,021   20  => 106   		Training 486 pattern with 99.58% 	Forward time: 	 3.07 sec
2023-03-31 19:45:05,021 			Loss:    1.047e-02    			Backward time: 	 0.09 sec 
2023-03-31 19:45:05,021 ADAM: Layer 0 -> dw_min:9.9749e-01  dw_max:1.0021e+00 lr:1.0000e-02
2023-03-31 19:45:05,021 ADAM: Layer 1 -> dw_min:9.8981e-01  dw_max:1.0106e+00 lr:1.0000e-02
2023-03-31 19:45:05,022 ADAM: Layer 2 -> dw_min:9.8740e-01  dw_max:1.0133e+00 lr:1.0000e-02
2023-03-31 19:45:05,022 ADAM: Layer 3 -> dw_min:9.9414e-01  dw_max:1.0058e+00 lr:1.0000e-02
2023-03-31 19:45:05,079 			Learning rate: weights:   1.000e-02    
2023-03-31 19:45:05,079 			Last test performance: 99.41%
2023-03-31 19:45:05,079 ----------------
2023-03-31 19:45:08,239   20  => 107   		Training 486 pattern with 99.79% 	Forward time: 	 3.06 sec
2023-03-31 19:45:08,240 			Loss:    8.842e-03    			Backward time: 	 0.09 sec 
2023-03-31 19:45:08,240 ADAM: Layer 0 -> dw_min:9.9682e-01  dw_max:1.0028e+00 lr:1.0000e-02
2023-03-31 19:45:08,240 ADAM: Layer 1 -> dw_min:9.8999e-01  dw_max:1.0094e+00 lr:1.0000e-02
2023-03-31 19:45:08,240 ADAM: Layer 2 -> dw_min:9.8504e-01  dw_max:1.0132e+00 lr:1.0000e-02
2023-03-31 19:45:08,240 ADAM: Layer 3 -> dw_min:9.9472e-01  dw_max:1.0092e+00 lr:1.0000e-02
2023-03-31 19:45:08,320 			Learning rate: weights:   1.000e-02    
2023-03-31 19:45:08,320 			Last test performance: 99.41%
2023-03-31 19:45:08,320 ----------------
2023-03-31 19:45:11,482   20  => 108   		Training 486 pattern with 99.17% 	Forward time: 	 3.06 sec
2023-03-31 19:45:11,482 			Loss:    2.263e-02    			Backward time: 	 0.09 sec 
2023-03-31 19:45:11,482 ADAM: Layer 0 -> dw_min:9.9558e-01  dw_max:1.0052e+00 lr:1.0000e-02
2023-03-31 19:45:11,482 ADAM: Layer 1 -> dw_min:9.8886e-01  dw_max:1.0104e+00 lr:1.0000e-02
2023-03-31 19:45:11,482 ADAM: Layer 2 -> dw_min:9.8653e-01  dw_max:1.0132e+00 lr:1.0000e-02
2023-03-31 19:45:11,482 ADAM: Layer 3 -> dw_min:9.9526e-01  dw_max:1.0083e+00 lr:1.0000e-02
2023-03-31 19:45:11,543 			Learning rate: weights:   1.000e-02    
2023-03-31 19:45:11,543 			Last test performance: 99.41%
2023-03-31 19:45:11,543 ----------------
2023-03-31 19:45:14,705   20  => 109   		Training 486 pattern with 99.79% 	Forward time: 	 3.06 sec
2023-03-31 19:45:14,705 			Loss:    1.144e-02    			Backward time: 	 0.09 sec 
2023-03-31 19:45:14,706 ADAM: Layer 0 -> dw_min:9.9550e-01  dw_max:1.0043e+00 lr:1.0000e-02
2023-03-31 19:45:14,706 ADAM: Layer 1 -> dw_min:9.8985e-01  dw_max:1.0092e+00 lr:1.0000e-02
2023-03-31 19:45:14,706 ADAM: Layer 2 -> dw_min:9.8478e-01  dw_max:1.0127e+00 lr:1.0000e-02
2023-03-31 19:45:14,706 ADAM: Layer 3 -> dw_min:9.9263e-01  dw_max:1.0075e+00 lr:1.0000e-02
2023-03-31 19:45:14,764 			Learning rate: weights:   1.000e-02    
2023-03-31 19:45:14,764 			Last test performance: 99.41%
2023-03-31 19:45:14,764 ----------------
2023-03-31 19:45:17,926   20  => 110   		Training 486 pattern with 99.79% 	Forward time: 	 3.06 sec
2023-03-31 19:45:17,926 			Loss:    7.050e-03    			Backward time: 	 0.09 sec 
2023-03-31 19:45:17,926 ADAM: Layer 0 -> dw_min:9.9451e-01  dw_max:1.0049e+00 lr:1.0000e-02
2023-03-31 19:45:17,926 ADAM: Layer 1 -> dw_min:9.8851e-01  dw_max:1.0085e+00 lr:1.0000e-02
2023-03-31 19:45:17,926 ADAM: Layer 2 -> dw_min:9.8324e-01  dw_max:1.0125e+00 lr:1.0000e-02
2023-03-31 19:45:17,926 ADAM: Layer 3 -> dw_min:9.9336e-01  dw_max:1.0067e+00 lr:1.0000e-02
2023-03-31 19:45:18,014 			Learning rate: weights:   1.000e-02    
2023-03-31 19:45:18,014 			Last test performance: 99.41%
2023-03-31 19:45:18,014 ----------------
2023-03-31 19:45:21,175   20  => 111   		Training 486 pattern with 100.00% 	Forward time: 	 3.06 sec
2023-03-31 19:45:21,175 			Loss:    1.967e-03    			Backward time: 	 0.09 sec 
2023-03-31 19:45:21,175 ADAM: Layer 0 -> dw_min:9.9526e-01  dw_max:1.0039e+00 lr:1.0000e-02
2023-03-31 19:45:21,175 ADAM: Layer 1 -> dw_min:9.8962e-01  dw_max:1.0077e+00 lr:1.0000e-02
2023-03-31 19:45:21,175 ADAM: Layer 2 -> dw_min:9.8503e-01  dw_max:1.0113e+00 lr:1.0000e-02
2023-03-31 19:45:21,175 ADAM: Layer 3 -> dw_min:9.9402e-01  dw_max:1.0061e+00 lr:1.0000e-02
2023-03-31 19:45:21,403 			Learning rate: weights:   1.000e-02    
2023-03-31 19:45:21,403 			Last test performance: 99.41%
2023-03-31 19:45:21,403 ----------------
2023-03-31 19:45:24,564   20  => 112   		Training 486 pattern with 99.79% 	Forward time: 	 3.06 sec
2023-03-31 19:45:24,564 			Loss:    2.906e-03    			Backward time: 	 0.09 sec 
2023-03-31 19:45:24,564 ADAM: Layer 0 -> dw_min:9.9580e-01  dw_max:1.0035e+00 lr:1.0000e-02
2023-03-31 19:45:24,565 ADAM: Layer 1 -> dw_min:9.9068e-01  dw_max:1.0070e+00 lr:1.0000e-02
2023-03-31 19:45:24,565 ADAM: Layer 2 -> dw_min:9.8650e-01  dw_max:1.0101e+00 lr:1.0000e-02
2023-03-31 19:45:24,565 ADAM: Layer 3 -> dw_min:9.9463e-01  dw_max:1.0055e+00 lr:1.0000e-02
2023-03-31 19:45:24,591 			Learning rate: weights:   1.000e-02    
2023-03-31 19:45:24,591 			Last test performance: 99.41%
2023-03-31 19:45:24,591 ----------------
2023-03-31 19:45:27,752   20  => 113   		Training 486 pattern with 100.00% 	Forward time: 	 3.06 sec
2023-03-31 19:45:27,752 			Loss:    2.423e-03    			Backward time: 	 0.09 sec 
2023-03-31 19:45:27,752 ADAM: Layer 0 -> dw_min:9.9553e-01  dw_max:1.0031e+00 lr:1.0000e-02
2023-03-31 19:45:27,752 ADAM: Layer 1 -> dw_min:9.9159e-01  dw_max:1.0068e+00 lr:1.0000e-02
2023-03-31 19:45:27,753 ADAM: Layer 2 -> dw_min:9.8763e-01  dw_max:1.0098e+00 lr:1.0000e-02
2023-03-31 19:45:27,753 ADAM: Layer 3 -> dw_min:9.9519e-01  dw_max:1.0049e+00 lr:1.0000e-02
2023-03-31 19:45:27,767 			Learning rate: weights:   1.000e-02    
2023-03-31 19:45:27,767 			Last test performance: 99.41%
2023-03-31 19:45:27,767 ----------------
2023-03-31 19:45:30,928   20  => 114   		Training 486 pattern with 99.79% 	Forward time: 	 3.06 sec
2023-03-31 19:45:30,928 			Loss:    3.284e-03    			Backward time: 	 0.09 sec 
2023-03-31 19:45:30,928 ADAM: Layer 0 -> dw_min:9.9603e-01  dw_max:1.0033e+00 lr:1.0000e-02
2023-03-31 19:45:30,928 ADAM: Layer 1 -> dw_min:9.9241e-01  dw_max:1.0070e+00 lr:1.0000e-02
2023-03-31 19:45:30,928 ADAM: Layer 2 -> dw_min:9.8838e-01  dw_max:1.0123e+00 lr:1.0000e-02
2023-03-31 19:45:30,929 ADAM: Layer 3 -> dw_min:9.9553e-01  dw_max:1.0047e+00 lr:1.0000e-02
2023-03-31 19:45:31,019 			Learning rate: weights:   1.000e-02    
2023-03-31 19:45:31,019 			Last test performance: 99.41%
2023-03-31 19:45:31,019 ----------------
2023-03-31 19:45:34,180   20  => 115   		Training 486 pattern with 99.79% 	Forward time: 	 3.06 sec
2023-03-31 19:45:34,180 			Loss:    4.447e-03    			Backward time: 	 0.09 sec 
2023-03-31 19:45:34,181 ADAM: Layer 0 -> dw_min:9.9596e-01  dw_max:1.0035e+00 lr:1.0000e-02
2023-03-31 19:45:34,181 ADAM: Layer 1 -> dw_min:9.9285e-01  dw_max:1.0075e+00 lr:1.0000e-02
2023-03-31 19:45:34,181 ADAM: Layer 2 -> dw_min:9.8525e-01  dw_max:1.0136e+00 lr:1.0000e-02
2023-03-31 19:45:34,181 ADAM: Layer 3 -> dw_min:9.9599e-01  dw_max:1.0042e+00 lr:1.0000e-02
2023-03-31 19:45:34,298 			Learning rate: weights:   1.000e-02    
2023-03-31 19:45:34,298 			Last test performance: 99.41%
2023-03-31 19:45:34,298 ----------------
2023-03-31 19:45:37,459   20  => 116   		Training 486 pattern with 99.58% 	Forward time: 	 3.06 sec
2023-03-31 19:45:37,459 			Loss:    8.449e-03    			Backward time: 	 0.09 sec 
2023-03-31 19:45:37,459 ADAM: Layer 0 -> dw_min:9.9640e-01  dw_max:1.0035e+00 lr:1.0000e-02
2023-03-31 19:45:37,459 ADAM: Layer 1 -> dw_min:9.9271e-01  dw_max:1.0088e+00 lr:1.0000e-02
2023-03-31 19:45:37,459 ADAM: Layer 2 -> dw_min:9.8671e-01  dw_max:1.0146e+00 lr:1.0000e-02
2023-03-31 19:45:37,460 ADAM: Layer 3 -> dw_min:9.9639e-01  dw_max:1.0038e+00 lr:1.0000e-02
2023-03-31 19:45:37,519 			Learning rate: weights:   1.000e-02    
2023-03-31 19:45:37,519 			Last test performance: 99.41%
2023-03-31 19:45:37,519 ----------------
2023-03-31 19:45:40,680   20  => 117   		Training 486 pattern with 100.00% 	Forward time: 	 3.06 sec
2023-03-31 19:45:40,680 			Loss:    1.133e-03    			Backward time: 	 0.09 sec 
2023-03-31 19:45:40,680 ADAM: Layer 0 -> dw_min:9.9685e-01  dw_max:1.0032e+00 lr:1.0000e-02
2023-03-31 19:45:40,680 ADAM: Layer 1 -> dw_min:9.9344e-01  dw_max:1.0080e+00 lr:1.0000e-02
2023-03-31 19:45:40,680 ADAM: Layer 2 -> dw_min:9.8803e-01  dw_max:1.0131e+00 lr:1.0000e-02
2023-03-31 19:45:40,680 ADAM: Layer 3 -> dw_min:9.9675e-01  dw_max:1.0034e+00 lr:1.0000e-02
2023-03-31 19:45:40,722 			Learning rate: weights:   1.000e-02    
2023-03-31 19:45:40,722 			Last test performance: 99.41%
2023-03-31 19:45:40,722 ----------------
2023-03-31 19:45:43,883   20  => 118   		Training 486 pattern with 99.79% 	Forward time: 	 3.06 sec
2023-03-31 19:45:43,883 			Loss:    5.588e-03    			Backward time: 	 0.09 sec 
2023-03-31 19:45:43,883 ADAM: Layer 0 -> dw_min:9.9716e-01  dw_max:1.0029e+00 lr:1.0000e-02
2023-03-31 19:45:43,883 ADAM: Layer 1 -> dw_min:9.8808e-01  dw_max:1.0068e+00 lr:1.0000e-02
2023-03-31 19:45:43,883 ADAM: Layer 2 -> dw_min:9.8598e-01  dw_max:1.0134e+00 lr:1.0000e-02
2023-03-31 19:45:43,883 ADAM: Layer 3 -> dw_min:9.9333e-01  dw_max:1.0035e+00 lr:1.0000e-02
2023-03-31 19:45:43,900 			Learning rate: weights:   1.000e-02    
2023-03-31 19:45:43,900 			Last test performance: 99.41%
2023-03-31 19:45:43,900 ----------------
2023-03-31 19:45:47,061   20  => 119   		Training 486 pattern with 100.00% 	Forward time: 	 3.06 sec
2023-03-31 19:45:47,061 			Loss:    2.934e-03    			Backward time: 	 0.09 sec 
2023-03-31 19:45:47,061 ADAM: Layer 0 -> dw_min:9.9752e-01  dw_max:1.0027e+00 lr:1.0000e-02
2023-03-31 19:45:47,061 ADAM: Layer 1 -> dw_min:9.8929e-01  dw_max:1.0061e+00 lr:1.0000e-02
2023-03-31 19:45:47,061 ADAM: Layer 2 -> dw_min:9.8737e-01  dw_max:1.0120e+00 lr:1.0000e-02
2023-03-31 19:45:47,061 ADAM: Layer 3 -> dw_min:9.9393e-01  dw_max:1.0030e+00 lr:1.0000e-02
2023-03-31 19:45:47,099 			Learning rate: weights:   1.000e-02    
2023-03-31 19:45:47,099 			Last test performance: 99.41%
2023-03-31 19:45:47,099 ----------------
2023-03-31 19:45:50,259   20  => 120   		Training 486 pattern with 99.58% 	Forward time: 	 3.06 sec
2023-03-31 19:45:50,259 			Loss:    1.153e-02    			Backward time: 	 0.09 sec 
2023-03-31 19:45:50,259 ADAM: Layer 0 -> dw_min:9.9705e-01  dw_max:1.0035e+00 lr:1.0000e-02
2023-03-31 19:45:50,260 ADAM: Layer 1 -> dw_min:9.9043e-01  dw_max:1.0093e+00 lr:1.0000e-02
2023-03-31 19:45:50,260 ADAM: Layer 2 -> dw_min:9.8862e-01  dw_max:1.0108e+00 lr:1.0000e-02
2023-03-31 19:45:50,260 ADAM: Layer 3 -> dw_min:9.9453e-01  dw_max:1.0029e+00 lr:1.0000e-02
2023-03-31 19:45:50,328 			Learning rate: weights:   1.000e-02    
2023-03-31 19:45:50,328 			Last test performance: 99.41%
2023-03-31 19:45:50,328 ----------------
2023-03-31 19:45:53,489   20  => 121   		Training 486 pattern with 99.38% 	Forward time: 	 3.06 sec
2023-03-31 19:45:53,489 			Loss:    1.248e-02    			Backward time: 	 0.09 sec 
2023-03-31 19:45:53,490 ADAM: Layer 0 -> dw_min:9.9684e-01  dw_max:1.0035e+00 lr:1.0000e-02
2023-03-31 19:45:53,490 ADAM: Layer 1 -> dw_min:9.8982e-01  dw_max:1.0084e+00 lr:1.0000e-02
2023-03-31 19:45:53,490 ADAM: Layer 2 -> dw_min:9.8624e-01  dw_max:1.0161e+00 lr:1.0000e-02
2023-03-31 19:45:53,490 ADAM: Layer 3 -> dw_min:9.9506e-01  dw_max:1.0052e+00 lr:1.0000e-02
2023-03-31 19:45:53,578 			Learning rate: weights:   1.000e-02    
2023-03-31 19:45:53,578 			Last test performance: 99.41%
2023-03-31 19:45:53,578 ----------------
2023-03-31 19:45:56,739   20  => 122   		Training 486 pattern with 99.17% 	Forward time: 	 3.06 sec
2023-03-31 19:45:56,739 			Loss:    2.699e-02    			Backward time: 	 0.09 sec 
2023-03-31 19:45:56,739 ADAM: Layer 0 -> dw_min:9.9484e-01  dw_max:1.0040e+00 lr:1.0000e-02
2023-03-31 19:45:56,739 ADAM: Layer 1 -> dw_min:9.8954e-01  dw_max:1.0090e+00 lr:1.0000e-02
2023-03-31 19:45:56,740 ADAM: Layer 2 -> dw_min:9.8724e-01  dw_max:1.0145e+00 lr:1.0000e-02
2023-03-31 19:45:56,740 ADAM: Layer 3 -> dw_min:9.9510e-01  dw_max:1.0057e+00 lr:1.0000e-02
2023-03-31 19:45:56,838 			Learning rate: weights:   1.000e-02    
2023-03-31 19:45:56,838 			Last test performance: 99.41%
2023-03-31 19:45:56,838 ----------------
2023-03-31 19:45:59,999   20  => 123   		Training 486 pattern with 99.38% 	Forward time: 	 3.06 sec
2023-03-31 19:45:59,999 			Loss:    3.244e-02    			Backward time: 	 0.09 sec 
2023-03-31 19:46:00,000 ADAM: Layer 0 -> dw_min:9.9545e-01  dw_max:1.0045e+00 lr:1.0000e-02
2023-03-31 19:46:00,000 ADAM: Layer 1 -> dw_min:9.8761e-01  dw_max:1.0128e+00 lr:1.0000e-02
2023-03-31 19:46:00,000 ADAM: Layer 2 -> dw_min:9.8492e-01  dw_max:1.0144e+00 lr:1.0000e-02
2023-03-31 19:46:00,000 ADAM: Layer 3 -> dw_min:9.9541e-01  dw_max:1.0051e+00 lr:1.0000e-02
2023-03-31 19:46:00,079 			Learning rate: weights:   1.000e-02    
2023-03-31 19:46:00,079 			Last test performance: 99.41%
2023-03-31 19:46:00,079 ----------------
2023-03-31 19:46:03,243   20  => 124   		Training 486 pattern with 100.00% 	Forward time: 	 3.07 sec
2023-03-31 19:46:03,243 			Loss:    3.705e-03    			Backward time: 	 0.09 sec 
2023-03-31 19:46:03,243 ADAM: Layer 0 -> dw_min:9.9579e-01  dw_max:1.0042e+00 lr:1.0000e-02
2023-03-31 19:46:03,243 ADAM: Layer 1 -> dw_min:9.8876e-01  dw_max:1.0116e+00 lr:1.0000e-02
2023-03-31 19:46:03,243 ADAM: Layer 2 -> dw_min:9.8641e-01  dw_max:1.0129e+00 lr:1.0000e-02
2023-03-31 19:46:03,243 ADAM: Layer 3 -> dw_min:9.9584e-01  dw_max:1.0046e+00 lr:1.0000e-02
2023-03-31 19:46:03,261 
2023-03-31 19:46:03,261 Testing:
2023-03-31 19:46:03,413 		24 of 10000 with 100.00% 	 Time used:  0.15 sec
2023-03-31 19:46:03,566 		48 of 10000 with 100.00% 	 Time used:  0.15 sec
2023-03-31 19:46:03,719 		72 of 10000 with 100.00% 	 Time used:  0.15 sec
2023-03-31 19:46:03,872 		96 of 10000 with 100.00% 	 Time used:  0.15 sec
2023-03-31 19:46:04,025 		120 of 10000 with 100.00% 	 Time used:  0.15 sec
2023-03-31 19:46:04,177 		144 of 10000 with 100.00% 	 Time used:  0.15 sec
2023-03-31 19:46:04,330 		168 of 10000 with 99.40% 	 Time used:  0.15 sec
2023-03-31 19:46:04,483 		192 of 10000 with 99.48% 	 Time used:  0.15 sec
2023-03-31 19:46:04,637 		216 of 10000 with 99.54% 	 Time used:  0.15 sec
2023-03-31 19:46:04,791 		240 of 10000 with 99.58% 	 Time used:  0.15 sec
2023-03-31 19:46:04,943 		264 of 10000 with 99.62% 	 Time used:  0.15 sec
2023-03-31 19:46:05,096 		288 of 10000 with 99.65% 	 Time used:  0.15 sec
2023-03-31 19:46:05,249 		312 of 10000 with 99.68% 	 Time used:  0.15 sec
2023-03-31 19:46:05,402 		336 of 10000 with 99.40% 	 Time used:  0.15 sec
2023-03-31 19:46:05,554 		360 of 10000 with 99.44% 	 Time used:  0.15 sec
2023-03-31 19:46:05,707 		384 of 10000 with 99.48% 	 Time used:  0.15 sec
2023-03-31 19:46:05,860 		408 of 10000 with 99.51% 	 Time used:  0.15 sec
2023-03-31 19:46:06,013 		432 of 10000 with 99.54% 	 Time used:  0.15 sec
2023-03-31 19:46:06,165 		456 of 10000 with 99.56% 	 Time used:  0.15 sec
2023-03-31 19:46:06,318 		480 of 10000 with 99.58% 	 Time used:  0.15 sec
2023-03-31 19:46:06,471 		504 of 10000 with 99.60% 	 Time used:  0.15 sec
2023-03-31 19:46:06,624 		528 of 10000 with 99.62% 	 Time used:  0.15 sec
2023-03-31 19:46:06,776 		552 of 10000 with 99.64% 	 Time used:  0.15 sec
2023-03-31 19:46:06,929 		576 of 10000 with 99.65% 	 Time used:  0.15 sec
2023-03-31 19:46:07,082 		600 of 10000 with 99.33% 	 Time used:  0.15 sec
2023-03-31 19:46:07,234 		624 of 10000 with 99.36% 	 Time used:  0.15 sec
2023-03-31 19:46:07,387 		648 of 10000 with 99.38% 	 Time used:  0.15 sec
2023-03-31 19:46:07,540 		672 of 10000 with 99.40% 	 Time used:  0.15 sec
2023-03-31 19:46:07,692 		696 of 10000 with 99.43% 	 Time used:  0.15 sec
2023-03-31 19:46:07,845 		720 of 10000 with 99.44% 	 Time used:  0.15 sec
2023-03-31 19:46:07,998 		744 of 10000 with 99.46% 	 Time used:  0.15 sec
2023-03-31 19:46:08,150 		768 of 10000 with 99.48% 	 Time used:  0.15 sec
2023-03-31 19:46:08,303 		792 of 10000 with 99.49% 	 Time used:  0.15 sec
2023-03-31 19:46:08,456 		816 of 10000 with 99.51% 	 Time used:  0.15 sec
2023-03-31 19:46:08,608 		840 of 10000 with 99.52% 	 Time used:  0.15 sec
2023-03-31 19:46:08,761 		864 of 10000 with 99.54% 	 Time used:  0.15 sec
2023-03-31 19:46:08,914 		888 of 10000 with 99.55% 	 Time used:  0.15 sec
2023-03-31 19:46:09,067 		912 of 10000 with 99.56% 	 Time used:  0.15 sec
2023-03-31 19:46:09,220 		936 of 10000 with 99.57% 	 Time used:  0.15 sec
2023-03-31 19:46:09,373 		960 of 10000 with 99.48% 	 Time used:  0.15 sec
2023-03-31 19:46:09,525 		984 of 10000 with 99.49% 	 Time used:  0.15 sec
2023-03-31 19:46:09,678 		1008 of 10000 with 99.50% 	 Time used:  0.15 sec
2023-03-31 19:46:09,831 		1032 of 10000 with 99.42% 	 Time used:  0.15 sec
2023-03-31 19:46:09,984 		1056 of 10000 with 99.43% 	 Time used:  0.15 sec
2023-03-31 19:46:10,136 		1080 of 10000 with 99.44% 	 Time used:  0.15 sec
2023-03-31 19:46:10,289 		1104 of 10000 with 99.46% 	 Time used:  0.15 sec
2023-03-31 19:46:10,442 		1128 of 10000 with 99.38% 	 Time used:  0.15 sec
2023-03-31 19:46:10,594 		1152 of 10000 with 99.39% 	 Time used:  0.15 sec
2023-03-31 19:46:10,747 		1176 of 10000 with 99.40% 	 Time used:  0.15 sec
2023-03-31 19:46:10,900 		1200 of 10000 with 99.42% 	 Time used:  0.15 sec
2023-03-31 19:46:11,053 		1224 of 10000 with 99.43% 	 Time used:  0.15 sec
2023-03-31 19:46:11,205 		1248 of 10000 with 99.36% 	 Time used:  0.15 sec
2023-03-31 19:46:11,358 		1272 of 10000 with 99.29% 	 Time used:  0.15 sec
2023-03-31 19:46:11,511 		1296 of 10000 with 99.31% 	 Time used:  0.15 sec
2023-03-31 19:46:11,663 		1320 of 10000 with 99.32% 	 Time used:  0.15 sec
2023-03-31 19:46:11,816 		1344 of 10000 with 99.33% 	 Time used:  0.15 sec
2023-03-31 19:46:11,969 		1368 of 10000 with 99.34% 	 Time used:  0.15 sec
2023-03-31 19:46:12,122 		1392 of 10000 with 99.35% 	 Time used:  0.15 sec
2023-03-31 19:46:12,274 		1416 of 10000 with 99.36% 	 Time used:  0.15 sec
2023-03-31 19:46:12,427 		1440 of 10000 with 99.38% 	 Time used:  0.15 sec
2023-03-31 19:46:12,580 		1464 of 10000 with 99.39% 	 Time used:  0.15 sec
2023-03-31 19:46:12,733 		1488 of 10000 with 99.40% 	 Time used:  0.15 sec
2023-03-31 19:46:12,885 		1512 of 10000 with 99.40% 	 Time used:  0.15 sec
2023-03-31 19:46:13,038 		1536 of 10000 with 99.41% 	 Time used:  0.15 sec
2023-03-31 19:46:13,191 		1560 of 10000 with 99.42% 	 Time used:  0.15 sec
2023-03-31 19:46:13,343 		1584 of 10000 with 99.43% 	 Time used:  0.15 sec
2023-03-31 19:46:13,496 		1608 of 10000 with 99.44% 	 Time used:  0.15 sec
2023-03-31 19:46:13,649 		1632 of 10000 with 99.45% 	 Time used:  0.15 sec
2023-03-31 19:46:13,802 		1656 of 10000 with 99.46% 	 Time used:  0.15 sec
2023-03-31 19:46:13,954 		1680 of 10000 with 99.46% 	 Time used:  0.15 sec
2023-03-31 19:46:14,107 		1704 of 10000 with 99.47% 	 Time used:  0.15 sec
2023-03-31 19:46:14,260 		1728 of 10000 with 99.48% 	 Time used:  0.15 sec
2023-03-31 19:46:14,412 		1752 of 10000 with 99.43% 	 Time used:  0.15 sec
2023-03-31 19:46:14,565 		1776 of 10000 with 99.44% 	 Time used:  0.15 sec
2023-03-31 19:46:14,718 		1800 of 10000 with 99.44% 	 Time used:  0.15 sec
2023-03-31 19:46:14,870 		1824 of 10000 with 99.45% 	 Time used:  0.15 sec
2023-03-31 19:46:15,023 		1848 of 10000 with 99.46% 	 Time used:  0.15 sec
2023-03-31 19:46:15,176 		1872 of 10000 with 99.47% 	 Time used:  0.15 sec
2023-03-31 19:46:15,328 		1896 of 10000 with 99.47% 	 Time used:  0.15 sec
2023-03-31 19:46:15,481 		1920 of 10000 with 99.43% 	 Time used:  0.15 sec
2023-03-31 19:46:15,634 		1944 of 10000 with 99.43% 	 Time used:  0.15 sec
2023-03-31 19:46:15,786 		1968 of 10000 with 99.44% 	 Time used:  0.15 sec
2023-03-31 19:46:15,939 		1992 of 10000 with 99.45% 	 Time used:  0.15 sec
2023-03-31 19:46:16,092 		2016 of 10000 with 99.45% 	 Time used:  0.15 sec
2023-03-31 19:46:16,244 		2040 of 10000 with 99.41% 	 Time used:  0.15 sec
2023-03-31 19:46:16,397 		2064 of 10000 with 99.42% 	 Time used:  0.15 sec
2023-03-31 19:46:16,550 		2088 of 10000 with 99.38% 	 Time used:  0.15 sec
2023-03-31 19:46:16,702 		2112 of 10000 with 99.38% 	 Time used:  0.15 sec
2023-03-31 19:46:16,855 		2136 of 10000 with 99.34% 	 Time used:  0.15 sec
2023-03-31 19:46:17,008 		2160 of 10000 with 99.35% 	 Time used:  0.15 sec
2023-03-31 19:46:17,161 		2184 of 10000 with 99.36% 	 Time used:  0.15 sec
2023-03-31 19:46:17,313 		2208 of 10000 with 99.37% 	 Time used:  0.15 sec
2023-03-31 19:46:17,466 		2232 of 10000 with 99.37% 	 Time used:  0.15 sec
2023-03-31 19:46:17,619 		2256 of 10000 with 99.38% 	 Time used:  0.15 sec
2023-03-31 19:46:17,771 		2280 of 10000 with 99.39% 	 Time used:  0.15 sec
2023-03-31 19:46:17,924 		2304 of 10000 with 99.39% 	 Time used:  0.15 sec
2023-03-31 19:46:18,077 		2328 of 10000 with 99.40% 	 Time used:  0.15 sec
2023-03-31 19:46:18,229 		2352 of 10000 with 99.40% 	 Time used:  0.15 sec
2023-03-31 19:46:18,382 		2376 of 10000 with 99.41% 	 Time used:  0.15 sec
2023-03-31 19:46:18,535 		2400 of 10000 with 99.42% 	 Time used:  0.15 sec
2023-03-31 19:46:18,687 		2424 of 10000 with 99.38% 	 Time used:  0.15 sec
2023-03-31 19:46:18,840 		2448 of 10000 with 99.39% 	 Time used:  0.15 sec
2023-03-31 19:46:18,993 		2472 of 10000 with 99.35% 	 Time used:  0.15 sec
2023-03-31 19:46:19,145 		2496 of 10000 with 99.32% 	 Time used:  0.15 sec
2023-03-31 19:46:19,298 		2520 of 10000 with 99.33% 	 Time used:  0.15 sec
2023-03-31 19:46:19,451 		2544 of 10000 with 99.33% 	 Time used:  0.15 sec
2023-03-31 19:46:19,604 		2568 of 10000 with 99.34% 	 Time used:  0.15 sec
2023-03-31 19:46:19,756 		2592 of 10000 with 99.34% 	 Time used:  0.15 sec
2023-03-31 19:46:19,909 		2616 of 10000 with 99.31% 	 Time used:  0.15 sec
2023-03-31 19:46:20,062 		2640 of 10000 with 99.32% 	 Time used:  0.15 sec
2023-03-31 19:46:20,214 		2664 of 10000 with 99.32% 	 Time used:  0.15 sec
2023-03-31 19:46:20,367 		2688 of 10000 with 99.33% 	 Time used:  0.15 sec
2023-03-31 19:46:20,520 		2712 of 10000 with 99.34% 	 Time used:  0.15 sec
2023-03-31 19:46:20,672 		2736 of 10000 with 99.34% 	 Time used:  0.15 sec
2023-03-31 19:46:20,825 		2760 of 10000 with 99.35% 	 Time used:  0.15 sec
2023-03-31 19:46:20,978 		2784 of 10000 with 99.35% 	 Time used:  0.15 sec
2023-03-31 19:46:21,130 		2808 of 10000 with 99.36% 	 Time used:  0.15 sec
2023-03-31 19:46:21,283 		2832 of 10000 with 99.36% 	 Time used:  0.15 sec
2023-03-31 19:46:21,436 		2856 of 10000 with 99.37% 	 Time used:  0.15 sec
2023-03-31 19:46:21,589 		2880 of 10000 with 99.38% 	 Time used:  0.15 sec
2023-03-31 19:46:21,741 		2904 of 10000 with 99.38% 	 Time used:  0.15 sec
2023-03-31 19:46:21,894 		2928 of 10000 with 99.39% 	 Time used:  0.15 sec
2023-03-31 19:46:22,047 		2952 of 10000 with 99.36% 	 Time used:  0.15 sec
2023-03-31 19:46:22,199 		2976 of 10000 with 99.36% 	 Time used:  0.15 sec
2023-03-31 19:46:22,352 		3000 of 10000 with 99.37% 	 Time used:  0.15 sec
2023-03-31 19:46:22,505 		3024 of 10000 with 99.37% 	 Time used:  0.15 sec
2023-03-31 19:46:22,657 		3048 of 10000 with 99.38% 	 Time used:  0.15 sec
2023-03-31 19:46:22,810 		3072 of 10000 with 99.38% 	 Time used:  0.15 sec
2023-03-31 19:46:22,963 		3096 of 10000 with 99.39% 	 Time used:  0.15 sec
2023-03-31 19:46:23,115 		3120 of 10000 with 99.39% 	 Time used:  0.15 sec
2023-03-31 19:46:23,268 		3144 of 10000 with 99.40% 	 Time used:  0.15 sec
2023-03-31 19:46:23,421 		3168 of 10000 with 99.40% 	 Time used:  0.15 sec
2023-03-31 19:46:23,573 		3192 of 10000 with 99.40% 	 Time used:  0.15 sec
2023-03-31 19:46:23,726 		3216 of 10000 with 99.41% 	 Time used:  0.15 sec
2023-03-31 19:46:23,879 		3240 of 10000 with 99.35% 	 Time used:  0.15 sec
2023-03-31 19:46:24,031 		3264 of 10000 with 99.36% 	 Time used:  0.15 sec
2023-03-31 19:46:24,184 		3288 of 10000 with 99.36% 	 Time used:  0.15 sec
2023-03-31 19:46:24,337 		3312 of 10000 with 99.37% 	 Time used:  0.15 sec
2023-03-31 19:46:24,490 		3336 of 10000 with 99.37% 	 Time used:  0.15 sec
2023-03-31 19:46:24,642 		3360 of 10000 with 99.38% 	 Time used:  0.15 sec
2023-03-31 19:46:24,795 		3384 of 10000 with 99.38% 	 Time used:  0.15 sec
2023-03-31 19:46:24,948 		3408 of 10000 with 99.38% 	 Time used:  0.15 sec
2023-03-31 19:46:25,100 		3432 of 10000 with 99.36% 	 Time used:  0.15 sec
2023-03-31 19:46:25,253 		3456 of 10000 with 99.36% 	 Time used:  0.15 sec
2023-03-31 19:46:25,406 		3480 of 10000 with 99.37% 	 Time used:  0.15 sec
2023-03-31 19:46:25,558 		3504 of 10000 with 99.37% 	 Time used:  0.15 sec
2023-03-31 19:46:25,711 		3528 of 10000 with 99.38% 	 Time used:  0.15 sec
2023-03-31 19:46:25,864 		3552 of 10000 with 99.38% 	 Time used:  0.15 sec
2023-03-31 19:46:26,017 		3576 of 10000 with 99.38% 	 Time used:  0.15 sec
2023-03-31 19:46:26,169 		3600 of 10000 with 99.39% 	 Time used:  0.15 sec
2023-03-31 19:46:26,322 		3624 of 10000 with 99.39% 	 Time used:  0.15 sec
2023-03-31 19:46:26,475 		3648 of 10000 with 99.40% 	 Time used:  0.15 sec
2023-03-31 19:46:26,627 		3672 of 10000 with 99.40% 	 Time used:  0.15 sec
2023-03-31 19:46:26,780 		3696 of 10000 with 99.40% 	 Time used:  0.15 sec
2023-03-31 19:46:26,933 		3720 of 10000 with 99.41% 	 Time used:  0.15 sec
2023-03-31 19:46:27,085 		3744 of 10000 with 99.39% 	 Time used:  0.15 sec
2023-03-31 19:46:27,238 		3768 of 10000 with 99.36% 	 Time used:  0.15 sec
2023-03-31 19:46:27,391 		3792 of 10000 with 99.37% 	 Time used:  0.15 sec
2023-03-31 19:46:27,543 		3816 of 10000 with 99.37% 	 Time used:  0.15 sec
2023-03-31 19:46:27,696 		3840 of 10000 with 99.38% 	 Time used:  0.15 sec
2023-03-31 19:46:27,849 		3864 of 10000 with 99.35% 	 Time used:  0.15 sec
2023-03-31 19:46:28,001 		3888 of 10000 with 99.33% 	 Time used:  0.15 sec
2023-03-31 19:46:28,154 		3912 of 10000 with 99.34% 	 Time used:  0.15 sec
2023-03-31 19:46:28,307 		3936 of 10000 with 99.34% 	 Time used:  0.15 sec
2023-03-31 19:46:28,459 		3960 of 10000 with 99.34% 	 Time used:  0.15 sec
2023-03-31 19:46:28,612 		3984 of 10000 with 99.35% 	 Time used:  0.15 sec
2023-03-31 19:46:28,765 		4008 of 10000 with 99.33% 	 Time used:  0.15 sec
2023-03-31 19:46:28,918 		4032 of 10000 with 99.31% 	 Time used:  0.15 sec
2023-03-31 19:46:29,070 		4056 of 10000 with 99.31% 	 Time used:  0.15 sec
2023-03-31 19:46:29,223 		4080 of 10000 with 99.31% 	 Time used:  0.15 sec
2023-03-31 19:46:29,376 		4104 of 10000 with 99.32% 	 Time used:  0.15 sec
2023-03-31 19:46:29,528 		4128 of 10000 with 99.32% 	 Time used:  0.15 sec
2023-03-31 19:46:29,681 		4152 of 10000 with 99.33% 	 Time used:  0.15 sec
2023-03-31 19:46:29,834 		4176 of 10000 with 99.31% 	 Time used:  0.15 sec
2023-03-31 19:46:29,986 		4200 of 10000 with 99.29% 	 Time used:  0.15 sec
2023-03-31 19:46:30,139 		4224 of 10000 with 99.29% 	 Time used:  0.15 sec
2023-03-31 19:46:30,292 		4248 of 10000 with 99.29% 	 Time used:  0.15 sec
2023-03-31 19:46:30,444 		4272 of 10000 with 99.30% 	 Time used:  0.15 sec
2023-03-31 19:46:30,597 		4296 of 10000 with 99.30% 	 Time used:  0.15 sec
2023-03-31 19:46:30,750 		4320 of 10000 with 99.31% 	 Time used:  0.15 sec
2023-03-31 19:46:30,902 		4344 of 10000 with 99.31% 	 Time used:  0.15 sec
2023-03-31 19:46:31,055 		4368 of 10000 with 99.31% 	 Time used:  0.15 sec
2023-03-31 19:46:31,208 		4392 of 10000 with 99.32% 	 Time used:  0.15 sec
2023-03-31 19:46:31,360 		4416 of 10000 with 99.32% 	 Time used:  0.15 sec
2023-03-31 19:46:31,513 		4440 of 10000 with 99.32% 	 Time used:  0.15 sec
2023-03-31 19:46:31,666 		4464 of 10000 with 99.31% 	 Time used:  0.15 sec
2023-03-31 19:46:31,819 		4488 of 10000 with 99.31% 	 Time used:  0.15 sec
2023-03-31 19:46:31,971 		4512 of 10000 with 99.29% 	 Time used:  0.15 sec
2023-03-31 19:46:32,124 		4536 of 10000 with 99.29% 	 Time used:  0.15 sec
2023-03-31 19:46:32,277 		4560 of 10000 with 99.30% 	 Time used:  0.15 sec
2023-03-31 19:46:32,429 		4584 of 10000 with 99.30% 	 Time used:  0.15 sec
2023-03-31 19:46:32,582 		4608 of 10000 with 99.31% 	 Time used:  0.15 sec
2023-03-31 19:46:32,735 		4632 of 10000 with 99.31% 	 Time used:  0.15 sec
2023-03-31 19:46:32,887 		4656 of 10000 with 99.31% 	 Time used:  0.15 sec
2023-03-31 19:46:33,040 		4680 of 10000 with 99.32% 	 Time used:  0.15 sec
2023-03-31 19:46:33,193 		4704 of 10000 with 99.32% 	 Time used:  0.15 sec
2023-03-31 19:46:33,345 		4728 of 10000 with 99.32% 	 Time used:  0.15 sec
2023-03-31 19:46:33,498 		4752 of 10000 with 99.31% 	 Time used:  0.15 sec
2023-03-31 19:46:33,651 		4776 of 10000 with 99.31% 	 Time used:  0.15 sec
2023-03-31 19:46:33,803 		4800 of 10000 with 99.31% 	 Time used:  0.15 sec
2023-03-31 19:46:33,956 		4824 of 10000 with 99.30% 	 Time used:  0.15 sec
2023-03-31 19:46:34,109 		4848 of 10000 with 99.30% 	 Time used:  0.15 sec
2023-03-31 19:46:34,262 		4872 of 10000 with 99.30% 	 Time used:  0.15 sec
2023-03-31 19:46:34,414 		4896 of 10000 with 99.31% 	 Time used:  0.15 sec
2023-03-31 19:46:34,567 		4920 of 10000 with 99.31% 	 Time used:  0.15 sec
2023-03-31 19:46:34,720 		4944 of 10000 with 99.31% 	 Time used:  0.15 sec
2023-03-31 19:46:34,872 		4968 of 10000 with 99.32% 	 Time used:  0.15 sec
2023-03-31 19:46:35,025 		4992 of 10000 with 99.32% 	 Time used:  0.15 sec
2023-03-31 19:46:35,178 		5016 of 10000 with 99.32% 	 Time used:  0.15 sec
2023-03-31 19:46:35,330 		5040 of 10000 with 99.33% 	 Time used:  0.15 sec
2023-03-31 19:46:35,483 		5064 of 10000 with 99.33% 	 Time used:  0.15 sec
2023-03-31 19:46:35,636 		5088 of 10000 with 99.33% 	 Time used:  0.15 sec
2023-03-31 19:46:35,788 		5112 of 10000 with 99.33% 	 Time used:  0.15 sec
2023-03-31 19:46:35,941 		5136 of 10000 with 99.34% 	 Time used:  0.15 sec
2023-03-31 19:46:36,094 		5160 of 10000 with 99.34% 	 Time used:  0.15 sec
2023-03-31 19:46:36,246 		5184 of 10000 with 99.34% 	 Time used:  0.15 sec
2023-03-31 19:46:36,399 		5208 of 10000 with 99.35% 	 Time used:  0.15 sec
2023-03-31 19:46:36,552 		5232 of 10000 with 99.35% 	 Time used:  0.15 sec
2023-03-31 19:46:36,705 		5256 of 10000 with 99.35% 	 Time used:  0.15 sec
2023-03-31 19:46:36,857 		5280 of 10000 with 99.36% 	 Time used:  0.15 sec
2023-03-31 19:46:37,010 		5304 of 10000 with 99.36% 	 Time used:  0.15 sec
2023-03-31 19:46:37,163 		5328 of 10000 with 99.36% 	 Time used:  0.15 sec
2023-03-31 19:46:37,315 		5352 of 10000 with 99.36% 	 Time used:  0.15 sec
2023-03-31 19:46:37,468 		5376 of 10000 with 99.37% 	 Time used:  0.15 sec
2023-03-31 19:46:37,621 		5400 of 10000 with 99.37% 	 Time used:  0.15 sec
2023-03-31 19:46:37,773 		5424 of 10000 with 99.37% 	 Time used:  0.15 sec
2023-03-31 19:46:37,926 		5448 of 10000 with 99.38% 	 Time used:  0.15 sec
2023-03-31 19:46:38,079 		5472 of 10000 with 99.38% 	 Time used:  0.15 sec
2023-03-31 19:46:38,231 		5496 of 10000 with 99.38% 	 Time used:  0.15 sec
2023-03-31 19:46:38,384 		5520 of 10000 with 99.38% 	 Time used:  0.15 sec
2023-03-31 19:46:38,537 		5544 of 10000 with 99.39% 	 Time used:  0.15 sec
2023-03-31 19:46:38,689 		5568 of 10000 with 99.39% 	 Time used:  0.15 sec
2023-03-31 19:46:38,842 		5592 of 10000 with 99.39% 	 Time used:  0.15 sec
2023-03-31 19:46:38,995 		5616 of 10000 with 99.39% 	 Time used:  0.15 sec
2023-03-31 19:46:39,147 		5640 of 10000 with 99.40% 	 Time used:  0.15 sec
2023-03-31 19:46:39,300 		5664 of 10000 with 99.38% 	 Time used:  0.15 sec
2023-03-31 19:46:39,453 		5688 of 10000 with 99.38% 	 Time used:  0.15 sec
2023-03-31 19:46:39,605 		5712 of 10000 with 99.39% 	 Time used:  0.15 sec
2023-03-31 19:46:39,758 		5736 of 10000 with 99.39% 	 Time used:  0.15 sec
2023-03-31 19:46:39,911 		5760 of 10000 with 99.39% 	 Time used:  0.15 sec
2023-03-31 19:46:40,064 		5784 of 10000 with 99.39% 	 Time used:  0.15 sec
2023-03-31 19:46:40,216 		5808 of 10000 with 99.40% 	 Time used:  0.15 sec
2023-03-31 19:46:40,369 		5832 of 10000 with 99.40% 	 Time used:  0.15 sec
2023-03-31 19:46:40,522 		5856 of 10000 with 99.40% 	 Time used:  0.15 sec
2023-03-31 19:46:40,674 		5880 of 10000 with 99.40% 	 Time used:  0.15 sec
2023-03-31 19:46:40,827 		5904 of 10000 with 99.41% 	 Time used:  0.15 sec
2023-03-31 19:46:40,980 		5928 of 10000 with 99.41% 	 Time used:  0.15 sec
2023-03-31 19:46:41,132 		5952 of 10000 with 99.40% 	 Time used:  0.15 sec
2023-03-31 19:46:41,285 		5976 of 10000 with 99.40% 	 Time used:  0.15 sec
2023-03-31 19:46:41,438 		6000 of 10000 with 99.38% 	 Time used:  0.15 sec
2023-03-31 19:46:41,590 		6024 of 10000 with 99.39% 	 Time used:  0.15 sec
2023-03-31 19:46:41,743 		6048 of 10000 with 99.39% 	 Time used:  0.15 sec
2023-03-31 19:46:41,896 		6072 of 10000 with 99.39% 	 Time used:  0.15 sec
2023-03-31 19:46:42,048 		6096 of 10000 with 99.39% 	 Time used:  0.15 sec
2023-03-31 19:46:42,201 		6120 of 10000 with 99.40% 	 Time used:  0.15 sec
2023-03-31 19:46:42,354 		6144 of 10000 with 99.40% 	 Time used:  0.15 sec
2023-03-31 19:46:42,506 		6168 of 10000 with 99.40% 	 Time used:  0.15 sec
2023-03-31 19:46:42,659 		6192 of 10000 with 99.40% 	 Time used:  0.15 sec
2023-03-31 19:46:42,812 		6216 of 10000 with 99.40% 	 Time used:  0.15 sec
2023-03-31 19:46:42,964 		6240 of 10000 with 99.41% 	 Time used:  0.15 sec
2023-03-31 19:46:43,117 		6264 of 10000 with 99.41% 	 Time used:  0.15 sec
2023-03-31 19:46:43,270 		6288 of 10000 with 99.41% 	 Time used:  0.15 sec
2023-03-31 19:46:43,422 		6312 of 10000 with 99.41% 	 Time used:  0.15 sec
2023-03-31 19:46:43,575 		6336 of 10000 with 99.42% 	 Time used:  0.15 sec
2023-03-31 19:46:43,728 		6360 of 10000 with 99.42% 	 Time used:  0.15 sec
2023-03-31 19:46:43,880 		6384 of 10000 with 99.42% 	 Time used:  0.15 sec
2023-03-31 19:46:44,033 		6408 of 10000 with 99.42% 	 Time used:  0.15 sec
2023-03-31 19:46:44,186 		6432 of 10000 with 99.42% 	 Time used:  0.15 sec
2023-03-31 19:46:44,338 		6456 of 10000 with 99.43% 	 Time used:  0.15 sec
2023-03-31 19:46:44,491 		6480 of 10000 with 99.43% 	 Time used:  0.15 sec
2023-03-31 19:46:44,644 		6504 of 10000 with 99.43% 	 Time used:  0.15 sec
2023-03-31 19:46:44,797 		6528 of 10000 with 99.43% 	 Time used:  0.15 sec
2023-03-31 19:46:44,949 		6552 of 10000 with 99.44% 	 Time used:  0.15 sec
2023-03-31 19:46:45,102 		6576 of 10000 with 99.41% 	 Time used:  0.15 sec
2023-03-31 19:46:45,255 		6600 of 10000 with 99.38% 	 Time used:  0.15 sec
2023-03-31 19:46:45,407 		6624 of 10000 with 99.38% 	 Time used:  0.15 sec
2023-03-31 19:46:45,560 		6648 of 10000 with 99.38% 	 Time used:  0.15 sec
2023-03-31 19:46:45,713 		6672 of 10000 with 99.39% 	 Time used:  0.15 sec
2023-03-31 19:46:45,865 		6696 of 10000 with 99.39% 	 Time used:  0.15 sec
2023-03-31 19:46:46,018 		6720 of 10000 with 99.39% 	 Time used:  0.15 sec
2023-03-31 19:46:46,171 		6744 of 10000 with 99.39% 	 Time used:  0.15 sec
2023-03-31 19:46:46,323 		6768 of 10000 with 99.39% 	 Time used:  0.15 sec
2023-03-31 19:46:46,476 		6792 of 10000 with 99.40% 	 Time used:  0.15 sec
2023-03-31 19:46:46,629 		6816 of 10000 with 99.40% 	 Time used:  0.15 sec
2023-03-31 19:46:46,781 		6840 of 10000 with 99.40% 	 Time used:  0.15 sec
2023-03-31 19:46:46,934 		6864 of 10000 with 99.40% 	 Time used:  0.15 sec
2023-03-31 19:46:47,087 		6888 of 10000 with 99.40% 	 Time used:  0.15 sec
2023-03-31 19:46:47,239 		6912 of 10000 with 99.41% 	 Time used:  0.15 sec
2023-03-31 19:46:47,392 		6936 of 10000 with 99.41% 	 Time used:  0.15 sec
2023-03-31 19:46:47,545 		6960 of 10000 with 99.41% 	 Time used:  0.15 sec
2023-03-31 19:46:47,698 		6984 of 10000 with 99.41% 	 Time used:  0.15 sec
2023-03-31 19:46:47,850 		7008 of 10000 with 99.41% 	 Time used:  0.15 sec
2023-03-31 19:46:48,003 		7032 of 10000 with 99.42% 	 Time used:  0.15 sec
2023-03-31 19:46:48,156 		7056 of 10000 with 99.42% 	 Time used:  0.15 sec
2023-03-31 19:46:48,308 		7080 of 10000 with 99.42% 	 Time used:  0.15 sec
2023-03-31 19:46:48,461 		7104 of 10000 with 99.42% 	 Time used:  0.15 sec
2023-03-31 19:46:48,614 		7128 of 10000 with 99.42% 	 Time used:  0.15 sec
2023-03-31 19:46:48,766 		7152 of 10000 with 99.43% 	 Time used:  0.15 sec
2023-03-31 19:46:48,919 		7176 of 10000 with 99.43% 	 Time used:  0.15 sec
2023-03-31 19:46:49,072 		7200 of 10000 with 99.43% 	 Time used:  0.15 sec
2023-03-31 19:46:49,224 		7224 of 10000 with 99.43% 	 Time used:  0.15 sec
2023-03-31 19:46:49,377 		7248 of 10000 with 99.43% 	 Time used:  0.15 sec
2023-03-31 19:46:49,530 		7272 of 10000 with 99.44% 	 Time used:  0.15 sec
2023-03-31 19:46:49,682 		7296 of 10000 with 99.44% 	 Time used:  0.15 sec
2023-03-31 19:46:49,835 		7320 of 10000 with 99.44% 	 Time used:  0.15 sec
2023-03-31 19:46:49,988 		7344 of 10000 with 99.44% 	 Time used:  0.15 sec
2023-03-31 19:46:50,141 		7368 of 10000 with 99.44% 	 Time used:  0.15 sec
2023-03-31 19:46:50,293 		7392 of 10000 with 99.45% 	 Time used:  0.15 sec
2023-03-31 19:46:50,446 		7416 of 10000 with 99.45% 	 Time used:  0.15 sec
2023-03-31 19:46:50,599 		7440 of 10000 with 99.45% 	 Time used:  0.15 sec
2023-03-31 19:46:50,751 		7464 of 10000 with 99.45% 	 Time used:  0.15 sec
2023-03-31 19:46:50,904 		7488 of 10000 with 99.45% 	 Time used:  0.15 sec
2023-03-31 19:46:51,057 		7512 of 10000 with 99.45% 	 Time used:  0.15 sec
2023-03-31 19:46:51,209 		7536 of 10000 with 99.46% 	 Time used:  0.15 sec
2023-03-31 19:46:51,362 		7560 of 10000 with 99.46% 	 Time used:  0.15 sec
2023-03-31 19:46:51,515 		7584 of 10000 with 99.46% 	 Time used:  0.15 sec
2023-03-31 19:46:51,667 		7608 of 10000 with 99.46% 	 Time used:  0.15 sec
2023-03-31 19:46:51,820 		7632 of 10000 with 99.46% 	 Time used:  0.15 sec
2023-03-31 19:46:51,973 		7656 of 10000 with 99.46% 	 Time used:  0.15 sec
2023-03-31 19:46:52,126 		7680 of 10000 with 99.47% 	 Time used:  0.15 sec
2023-03-31 19:46:52,278 		7704 of 10000 with 99.47% 	 Time used:  0.15 sec
2023-03-31 19:46:52,431 		7728 of 10000 with 99.47% 	 Time used:  0.15 sec
2023-03-31 19:46:52,584 		7752 of 10000 with 99.47% 	 Time used:  0.15 sec
2023-03-31 19:46:52,736 		7776 of 10000 with 99.47% 	 Time used:  0.15 sec
2023-03-31 19:46:52,889 		7800 of 10000 with 99.47% 	 Time used:  0.15 sec
2023-03-31 19:46:53,042 		7824 of 10000 with 99.48% 	 Time used:  0.15 sec
2023-03-31 19:46:53,194 		7848 of 10000 with 99.48% 	 Time used:  0.15 sec
2023-03-31 19:46:53,347 		7872 of 10000 with 99.48% 	 Time used:  0.15 sec
2023-03-31 19:46:53,500 		7896 of 10000 with 99.48% 	 Time used:  0.15 sec
2023-03-31 19:46:53,653 		7920 of 10000 with 99.48% 	 Time used:  0.15 sec
2023-03-31 19:46:53,805 		7944 of 10000 with 99.48% 	 Time used:  0.15 sec
2023-03-31 19:46:53,958 		7968 of 10000 with 99.49% 	 Time used:  0.15 sec
2023-03-31 19:46:54,111 		7992 of 10000 with 99.49% 	 Time used:  0.15 sec
2023-03-31 19:46:54,263 		8016 of 10000 with 99.49% 	 Time used:  0.15 sec
2023-03-31 19:46:54,416 		8040 of 10000 with 99.49% 	 Time used:  0.15 sec
2023-03-31 19:46:54,569 		8064 of 10000 with 99.49% 	 Time used:  0.15 sec
2023-03-31 19:46:54,721 		8088 of 10000 with 99.49% 	 Time used:  0.15 sec
2023-03-31 19:46:54,874 		8112 of 10000 with 99.49% 	 Time used:  0.15 sec
2023-03-31 19:46:55,027 		8136 of 10000 with 99.50% 	 Time used:  0.15 sec
2023-03-31 19:46:55,180 		8160 of 10000 with 99.50% 	 Time used:  0.15 sec
2023-03-31 19:46:55,332 		8184 of 10000 with 99.50% 	 Time used:  0.15 sec
2023-03-31 19:46:55,485 		8208 of 10000 with 99.50% 	 Time used:  0.15 sec
2023-03-31 19:46:55,638 		8232 of 10000 with 99.50% 	 Time used:  0.15 sec
2023-03-31 19:46:55,790 		8256 of 10000 with 99.50% 	 Time used:  0.15 sec
2023-03-31 19:46:55,943 		8280 of 10000 with 99.50% 	 Time used:  0.15 sec
2023-03-31 19:46:56,096 		8304 of 10000 with 99.51% 	 Time used:  0.15 sec
2023-03-31 19:46:56,248 		8328 of 10000 with 99.51% 	 Time used:  0.15 sec
2023-03-31 19:46:56,401 		8352 of 10000 with 99.51% 	 Time used:  0.15 sec
2023-03-31 19:46:56,554 		8376 of 10000 with 99.51% 	 Time used:  0.15 sec
2023-03-31 19:46:56,706 		8400 of 10000 with 99.51% 	 Time used:  0.15 sec
2023-03-31 19:46:56,859 		8424 of 10000 with 99.50% 	 Time used:  0.15 sec
2023-03-31 19:46:57,012 		8448 of 10000 with 99.50% 	 Time used:  0.15 sec
2023-03-31 19:46:57,164 		8472 of 10000 with 99.50% 	 Time used:  0.15 sec
2023-03-31 19:46:57,317 		8496 of 10000 with 99.51% 	 Time used:  0.15 sec
2023-03-31 19:46:57,470 		8520 of 10000 with 99.51% 	 Time used:  0.15 sec
2023-03-31 19:46:57,622 		8544 of 10000 with 99.51% 	 Time used:  0.15 sec
2023-03-31 19:46:57,775 		8568 of 10000 with 99.51% 	 Time used:  0.15 sec
2023-03-31 19:46:57,928 		8592 of 10000 with 99.51% 	 Time used:  0.15 sec
2023-03-31 19:46:58,081 		8616 of 10000 with 99.51% 	 Time used:  0.15 sec
2023-03-31 19:46:58,233 		8640 of 10000 with 99.51% 	 Time used:  0.15 sec
2023-03-31 19:46:58,386 		8664 of 10000 with 99.52% 	 Time used:  0.15 sec
2023-03-31 19:46:58,539 		8688 of 10000 with 99.52% 	 Time used:  0.15 sec
2023-03-31 19:46:58,691 		8712 of 10000 with 99.52% 	 Time used:  0.15 sec
2023-03-31 19:46:58,844 		8736 of 10000 with 99.52% 	 Time used:  0.15 sec
2023-03-31 19:46:58,997 		8760 of 10000 with 99.52% 	 Time used:  0.15 sec
2023-03-31 19:46:59,149 		8784 of 10000 with 99.52% 	 Time used:  0.15 sec
2023-03-31 19:46:59,302 		8808 of 10000 with 99.52% 	 Time used:  0.15 sec
2023-03-31 19:46:59,455 		8832 of 10000 with 99.52% 	 Time used:  0.15 sec
2023-03-31 19:46:59,607 		8856 of 10000 with 99.53% 	 Time used:  0.15 sec
2023-03-31 19:46:59,760 		8880 of 10000 with 99.53% 	 Time used:  0.15 sec
2023-03-31 19:46:59,913 		8904 of 10000 with 99.53% 	 Time used:  0.15 sec
2023-03-31 19:47:00,065 		8928 of 10000 with 99.53% 	 Time used:  0.15 sec
2023-03-31 19:47:00,218 		8952 of 10000 with 99.53% 	 Time used:  0.15 sec
2023-03-31 19:47:00,371 		8976 of 10000 with 99.53% 	 Time used:  0.15 sec
2023-03-31 19:47:00,524 		9000 of 10000 with 99.53% 	 Time used:  0.15 sec
2023-03-31 19:47:00,676 		9024 of 10000 with 99.53% 	 Time used:  0.15 sec
2023-03-31 19:47:00,829 		9048 of 10000 with 99.54% 	 Time used:  0.15 sec
2023-03-31 19:47:00,982 		9072 of 10000 with 99.54% 	 Time used:  0.15 sec
2023-03-31 19:47:01,134 		9096 of 10000 with 99.54% 	 Time used:  0.15 sec
2023-03-31 19:47:01,287 		9120 of 10000 with 99.54% 	 Time used:  0.15 sec
2023-03-31 19:47:01,440 		9144 of 10000 with 99.54% 	 Time used:  0.15 sec
2023-03-31 19:47:01,592 		9168 of 10000 with 99.54% 	 Time used:  0.15 sec
2023-03-31 19:47:01,746 		9192 of 10000 with 99.54% 	 Time used:  0.15 sec
2023-03-31 19:47:01,898 		9216 of 10000 with 99.54% 	 Time used:  0.15 sec
2023-03-31 19:47:02,051 		9240 of 10000 with 99.55% 	 Time used:  0.15 sec
2023-03-31 19:47:02,204 		9264 of 10000 with 99.55% 	 Time used:  0.15 sec
2023-03-31 19:47:02,357 		9288 of 10000 with 99.55% 	 Time used:  0.15 sec
2023-03-31 19:47:02,510 		9312 of 10000 with 99.55% 	 Time used:  0.15 sec
2023-03-31 19:47:02,663 		9336 of 10000 with 99.55% 	 Time used:  0.15 sec
2023-03-31 19:47:02,816 		9360 of 10000 with 99.55% 	 Time used:  0.15 sec
2023-03-31 19:47:02,969 		9384 of 10000 with 99.55% 	 Time used:  0.15 sec
2023-03-31 19:47:03,121 		9408 of 10000 with 99.55% 	 Time used:  0.15 sec
2023-03-31 19:47:03,274 		9432 of 10000 with 99.55% 	 Time used:  0.15 sec
2023-03-31 19:47:03,427 		9456 of 10000 with 99.56% 	 Time used:  0.15 sec
2023-03-31 19:47:03,579 		9480 of 10000 with 99.56% 	 Time used:  0.15 sec
2023-03-31 19:47:03,732 		9504 of 10000 with 99.56% 	 Time used:  0.15 sec
2023-03-31 19:47:03,885 		9528 of 10000 with 99.56% 	 Time used:  0.15 sec
2023-03-31 19:47:04,037 		9552 of 10000 with 99.55% 	 Time used:  0.15 sec
2023-03-31 19:47:04,190 		9576 of 10000 with 99.55% 	 Time used:  0.15 sec
2023-03-31 19:47:04,343 		9600 of 10000 with 99.54% 	 Time used:  0.15 sec
2023-03-31 19:47:04,495 		9624 of 10000 with 99.54% 	 Time used:  0.15 sec
2023-03-31 19:47:04,650 		9648 of 10000 with 99.54% 	 Time used:  0.15 sec
2023-03-31 19:47:04,804 		9672 of 10000 with 99.55% 	 Time used:  0.15 sec
2023-03-31 19:47:04,957 		9696 of 10000 with 99.54% 	 Time used:  0.15 sec
2023-03-31 19:47:05,109 		9720 of 10000 with 99.54% 	 Time used:  0.15 sec
2023-03-31 19:47:05,262 		9744 of 10000 with 99.53% 	 Time used:  0.15 sec
2023-03-31 19:47:05,415 		9768 of 10000 with 99.53% 	 Time used:  0.15 sec
2023-03-31 19:47:05,567 		9792 of 10000 with 99.53% 	 Time used:  0.15 sec
2023-03-31 19:47:05,720 		9816 of 10000 with 99.52% 	 Time used:  0.15 sec
2023-03-31 19:47:05,873 		9840 of 10000 with 99.52% 	 Time used:  0.15 sec
2023-03-31 19:47:06,026 		9864 of 10000 with 99.52% 	 Time used:  0.15 sec
2023-03-31 19:47:06,178 		9888 of 10000 with 99.52% 	 Time used:  0.15 sec
2023-03-31 19:47:06,331 		9912 of 10000 with 99.53% 	 Time used:  0.15 sec
2023-03-31 19:47:06,484 		9936 of 10000 with 99.53% 	 Time used:  0.15 sec
2023-03-31 19:47:06,637 		9960 of 10000 with 99.53% 	 Time used:  0.15 sec
2023-03-31 19:47:06,789 		9984 of 10000 with 99.53% 	 Time used:  0.15 sec
2023-03-31 19:47:06,890 		10000 of 10000 with 99.53% 	 Time used:  0.10 sec
2023-03-31 19:47:06,890 
2023-03-31 19:47:06,891 			Learning rate: weights:   1.000e-02    
2023-03-31 19:47:06,891 			Last test performance: 99.53%
2023-03-31 19:47:06,891 ----------------
2023-03-31 19:47:10,053   21  =>  0    		Training 486 pattern with 100.00% 	Forward time: 	 3.06 sec
2023-03-31 19:47:10,053 			Loss:    2.421e-03    			Backward time: 	 0.09 sec 
2023-03-31 19:47:10,053 ADAM: Layer 0 -> dw_min:9.9619e-01  dw_max:1.0038e+00 lr:1.0000e-02
2023-03-31 19:47:10,053 ADAM: Layer 1 -> dw_min:9.8987e-01  dw_max:1.0104e+00 lr:1.0000e-02
2023-03-31 19:47:10,053 ADAM: Layer 2 -> dw_min:9.8776e-01  dw_max:1.0117e+00 lr:1.0000e-02
2023-03-31 19:47:10,053 ADAM: Layer 3 -> dw_min:9.9626e-01  dw_max:1.0041e+00 lr:1.0000e-02
2023-03-31 19:47:10,068 			Learning rate: weights:   1.000e-02    
2023-03-31 19:47:10,068 			Last test performance: 99.53%
2023-03-31 19:47:10,068 ----------------
2023-03-31 19:47:13,230   21  =>  1    		Training 486 pattern with 100.00% 	Forward time: 	 3.06 sec
2023-03-31 19:47:13,230 			Loss:    4.092e-03    			Backward time: 	 0.09 sec 
2023-03-31 19:47:13,230 ADAM: Layer 0 -> dw_min:9.9652e-01  dw_max:1.0040e+00 lr:1.0000e-02
2023-03-31 19:47:13,230 ADAM: Layer 1 -> dw_min:9.9068e-01  dw_max:1.0094e+00 lr:1.0000e-02
2023-03-31 19:47:13,230 ADAM: Layer 2 -> dw_min:9.8706e-01  dw_max:1.0141e+00 lr:1.0000e-02
2023-03-31 19:47:13,230 ADAM: Layer 3 -> dw_min:9.9630e-01  dw_max:1.0059e+00 lr:1.0000e-02
2023-03-31 19:47:13,296 			Learning rate: weights:   1.000e-02    
2023-03-31 19:47:13,296 			Last test performance: 99.53%
2023-03-31 19:47:13,296 ----------------
2023-03-31 19:47:16,459   21  =>  2    		Training 486 pattern with 99.58% 	Forward time: 	 3.06 sec
2023-03-31 19:47:16,459 			Loss:    1.209e-02    			Backward time: 	 0.09 sec 
2023-03-31 19:47:16,459 ADAM: Layer 0 -> dw_min:9.9653e-01  dw_max:1.0038e+00 lr:1.0000e-02
2023-03-31 19:47:16,459 ADAM: Layer 1 -> dw_min:9.9140e-01  dw_max:1.0084e+00 lr:1.0000e-02
2023-03-31 19:47:16,459 ADAM: Layer 2 -> dw_min:9.8520e-01  dw_max:1.0130e+00 lr:1.0000e-02
2023-03-31 19:47:16,459 ADAM: Layer 3 -> dw_min:9.9413e-01  dw_max:1.0081e+00 lr:1.0000e-02
2023-03-31 19:47:16,501 			Learning rate: weights:   1.000e-02    
2023-03-31 19:47:16,501 			Last test performance: 99.53%
2023-03-31 19:47:16,501 ----------------
2023-03-31 19:47:19,662   21  =>  3    		Training 486 pattern with 100.00% 	Forward time: 	 3.06 sec
2023-03-31 19:47:19,662 			Loss:    1.345e-03    			Backward time: 	 0.09 sec 
2023-03-31 19:47:19,663 ADAM: Layer 0 -> dw_min:9.9682e-01  dw_max:1.0035e+00 lr:1.0000e-02
2023-03-31 19:47:19,663 ADAM: Layer 1 -> dw_min:9.9227e-01  dw_max:1.0076e+00 lr:1.0000e-02
2023-03-31 19:47:19,663 ADAM: Layer 2 -> dw_min:9.8667e-01  dw_max:1.0117e+00 lr:1.0000e-02
2023-03-31 19:47:19,663 ADAM: Layer 3 -> dw_min:9.9471e-01  dw_max:1.0073e+00 lr:1.0000e-02
2023-03-31 19:47:19,723 			Learning rate: weights:   1.000e-02    
2023-03-31 19:47:19,723 			Last test performance: 99.53%
2023-03-31 19:47:19,723 ----------------
2023-03-31 19:47:22,885   21  =>  4    		Training 486 pattern with 100.00% 	Forward time: 	 3.06 sec
2023-03-31 19:47:22,886 			Loss:    2.157e-03    			Backward time: 	 0.09 sec 
2023-03-31 19:47:22,886 ADAM: Layer 0 -> dw_min:9.9684e-01  dw_max:1.0032e+00 lr:1.0000e-02
2023-03-31 19:47:22,886 ADAM: Layer 1 -> dw_min:9.9298e-01  dw_max:1.0069e+00 lr:1.0000e-02
2023-03-31 19:47:22,886 ADAM: Layer 2 -> dw_min:9.8800e-01  dw_max:1.0114e+00 lr:1.0000e-02
2023-03-31 19:47:22,886 ADAM: Layer 3 -> dw_min:9.9525e-01  dw_max:1.0066e+00 lr:1.0000e-02
2023-03-31 19:47:22,959 			Learning rate: weights:   1.000e-02    
2023-03-31 19:47:22,959 			Last test performance: 99.53%
2023-03-31 19:47:22,959 ----------------
2023-03-31 19:47:26,120   21  =>  5    		Training 486 pattern with 99.79% 	Forward time: 	 3.06 sec
2023-03-31 19:47:26,120 			Loss:    6.486e-03    			Backward time: 	 0.09 sec 
2023-03-31 19:47:26,121 ADAM: Layer 0 -> dw_min:9.9541e-01  dw_max:1.0046e+00 lr:1.0000e-02
2023-03-31 19:47:26,121 ADAM: Layer 1 -> dw_min:9.8674e-01  dw_max:1.0091e+00 lr:1.0000e-02
2023-03-31 19:47:26,121 ADAM: Layer 2 -> dw_min:9.8556e-01  dw_max:1.0116e+00 lr:1.0000e-02
2023-03-31 19:47:26,121 ADAM: Layer 3 -> dw_min:9.9570e-01  dw_max:1.0059e+00 lr:1.0000e-02
2023-03-31 19:47:26,189 			Learning rate: weights:   1.000e-02    
2023-03-31 19:47:26,189 			Last test performance: 99.53%
2023-03-31 19:47:26,189 ----------------
2023-03-31 19:47:29,351   21  =>  6    		Training 486 pattern with 99.17% 	Forward time: 	 3.06 sec
2023-03-31 19:47:29,351 			Loss:    2.699e-02    			Backward time: 	 0.09 sec 
2023-03-31 19:47:29,351 ADAM: Layer 0 -> dw_min:9.9571e-01  dw_max:1.0056e+00 lr:1.0000e-02
2023-03-31 19:47:29,351 ADAM: Layer 1 -> dw_min:9.8798e-01  dw_max:1.0100e+00 lr:1.0000e-02
2023-03-31 19:47:29,352 ADAM: Layer 2 -> dw_min:9.8561e-01  dw_max:1.0133e+00 lr:1.0000e-02
2023-03-31 19:47:29,352 ADAM: Layer 3 -> dw_min:9.9569e-01  dw_max:1.0053e+00 lr:1.0000e-02
2023-03-31 19:47:29,396 			Learning rate: weights:   1.000e-02    
2023-03-31 19:47:29,396 			Last test performance: 99.53%
2023-03-31 19:47:29,396 ----------------
2023-03-31 19:47:32,557   21  =>  7    		Training 486 pattern with 99.79% 	Forward time: 	 3.06 sec
2023-03-31 19:47:32,557 			Loss:    3.914e-03    			Backward time: 	 0.09 sec 
2023-03-31 19:47:32,557 ADAM: Layer 0 -> dw_min:9.9528e-01  dw_max:1.0052e+00 lr:1.0000e-02
2023-03-31 19:47:32,557 ADAM: Layer 1 -> dw_min:9.8920e-01  dw_max:1.0139e+00 lr:1.0000e-02
2023-03-31 19:47:32,557 ADAM: Layer 2 -> dw_min:9.8606e-01  dw_max:1.0143e+00 lr:1.0000e-02
2023-03-31 19:47:32,557 ADAM: Layer 3 -> dw_min:9.9587e-01  dw_max:1.0060e+00 lr:1.0000e-02
2023-03-31 19:47:32,626 			Learning rate: weights:   1.000e-02    
2023-03-31 19:47:32,627 			Last test performance: 99.53%
2023-03-31 19:47:32,627 ----------------
2023-03-31 19:47:35,788   21  =>  8    		Training 486 pattern with 99.79% 	Forward time: 	 3.06 sec
2023-03-31 19:47:35,788 			Loss:    5.174e-03    			Backward time: 	 0.09 sec 
2023-03-31 19:47:35,789 ADAM: Layer 0 -> dw_min:9.9543e-01  dw_max:1.0058e+00 lr:1.0000e-02
2023-03-31 19:47:35,789 ADAM: Layer 1 -> dw_min:9.8851e-01  dw_max:1.0126e+00 lr:1.0000e-02
2023-03-31 19:47:35,789 ADAM: Layer 2 -> dw_min:9.8743e-01  dw_max:1.0129e+00 lr:1.0000e-02
2023-03-31 19:47:35,789 ADAM: Layer 3 -> dw_min:9.9416e-01  dw_max:1.0054e+00 lr:1.0000e-02
2023-03-31 19:47:35,856 			Learning rate: weights:   1.000e-02    
2023-03-31 19:47:35,857 			Last test performance: 99.53%
2023-03-31 19:47:35,857 ----------------
2023-03-31 19:47:39,017   21  =>  9    		Training 486 pattern with 99.58% 	Forward time: 	 3.06 sec
2023-03-31 19:47:39,017 			Loss:    1.377e-02    			Backward time: 	 0.09 sec 
2023-03-31 19:47:39,017 ADAM: Layer 0 -> dw_min:9.9476e-01  dw_max:1.0055e+00 lr:1.0000e-02
2023-03-31 19:47:39,017 ADAM: Layer 1 -> dw_min:9.8923e-01  dw_max:1.0132e+00 lr:1.0000e-02
2023-03-31 19:47:39,017 ADAM: Layer 2 -> dw_min:9.8489e-01  dw_max:1.0148e+00 lr:1.0000e-02
2023-03-31 19:47:39,018 ADAM: Layer 3 -> dw_min:9.9103e-01  dw_max:1.0070e+00 lr:1.0000e-02
2023-03-31 19:47:39,084 			Learning rate: weights:   1.000e-02    
2023-03-31 19:47:39,084 			Last test performance: 99.53%
2023-03-31 19:47:39,084 ----------------
2023-03-31 19:47:42,245   21  =>  10   		Training 486 pattern with 99.17% 	Forward time: 	 3.06 sec
2023-03-31 19:47:42,245 			Loss:    1.447e-02    			Backward time: 	 0.09 sec 
2023-03-31 19:47:42,245 ADAM: Layer 0 -> dw_min:9.9447e-01  dw_max:1.0057e+00 lr:1.0000e-02
2023-03-31 19:47:42,246 ADAM: Layer 1 -> dw_min:9.8749e-01  dw_max:1.0119e+00 lr:1.0000e-02
2023-03-31 19:47:42,246 ADAM: Layer 2 -> dw_min:9.8639e-01  dw_max:1.0137e+00 lr:1.0000e-02
2023-03-31 19:47:42,246 ADAM: Layer 3 -> dw_min:9.9185e-01  dw_max:1.0063e+00 lr:1.0000e-02
2023-03-31 19:47:42,305 			Learning rate: weights:   1.000e-02    
2023-03-31 19:47:42,305 			Last test performance: 99.53%
2023-03-31 19:47:42,305 ----------------
2023-03-31 19:47:45,466   21  =>  11   		Training 486 pattern with 99.38% 	Forward time: 	 3.06 sec
2023-03-31 19:47:45,466 			Loss:    1.616e-02    			Backward time: 	 0.09 sec 
2023-03-31 19:47:45,466 ADAM: Layer 0 -> dw_min:9.9420e-01  dw_max:1.0051e+00 lr:1.0000e-02
2023-03-31 19:47:45,466 ADAM: Layer 1 -> dw_min:9.8873e-01  dw_max:1.0109e+00 lr:1.0000e-02
2023-03-31 19:47:45,466 ADAM: Layer 2 -> dw_min:9.8598e-01  dw_max:1.0144e+00 lr:1.0000e-02
2023-03-31 19:47:45,466 ADAM: Layer 3 -> dw_min:9.9162e-01  dw_max:1.0057e+00 lr:1.0000e-02
2023-03-31 19:47:45,481 			Learning rate: weights:   1.000e-02    
2023-03-31 19:47:45,481 			Last test performance: 99.53%
2023-03-31 19:47:45,481 ----------------
2023-03-31 19:47:48,641   21  =>  12   		Training 486 pattern with 99.58% 	Forward time: 	 3.06 sec
2023-03-31 19:47:48,641 			Loss:    6.329e-03    			Backward time: 	 0.09 sec 
2023-03-31 19:47:48,641 ADAM: Layer 0 -> dw_min:9.9408e-01  dw_max:1.0055e+00 lr:1.0000e-02
2023-03-31 19:47:48,641 ADAM: Layer 1 -> dw_min:9.8987e-01  dw_max:1.0100e+00 lr:1.0000e-02
2023-03-31 19:47:48,641 ADAM: Layer 2 -> dw_min:9.8709e-01  dw_max:1.0131e+00 lr:1.0000e-02
2023-03-31 19:47:48,641 ADAM: Layer 3 -> dw_min:9.9241e-01  dw_max:1.0052e+00 lr:1.0000e-02
2023-03-31 19:47:48,708 			Learning rate: weights:   1.000e-02    
2023-03-31 19:47:48,708 			Last test performance: 99.53%
2023-03-31 19:47:48,708 ----------------
2023-03-31 19:47:51,869   21  =>  13   		Training 486 pattern with 100.00% 	Forward time: 	 3.06 sec
2023-03-31 19:47:51,869 			Loss:    1.043e-03    			Backward time: 	 0.09 sec 
2023-03-31 19:47:51,869 ADAM: Layer 0 -> dw_min:9.9470e-01  dw_max:1.0051e+00 lr:1.0000e-02
2023-03-31 19:47:51,869 ADAM: Layer 1 -> dw_min:9.9088e-01  dw_max:1.0091e+00 lr:1.0000e-02
2023-03-31 19:47:51,869 ADAM: Layer 2 -> dw_min:9.8832e-01  dw_max:1.0118e+00 lr:1.0000e-02
2023-03-31 19:47:51,869 ADAM: Layer 3 -> dw_min:9.9312e-01  dw_max:1.0046e+00 lr:1.0000e-02
2023-03-31 19:47:51,937 			Learning rate: weights:   1.000e-02    
2023-03-31 19:47:51,937 			Last test performance: 99.53%
2023-03-31 19:47:51,937 ----------------
2023-03-31 19:47:55,098   21  =>  14   		Training 486 pattern with 99.38% 	Forward time: 	 3.06 sec
2023-03-31 19:47:55,098 			Loss:    5.675e-03    			Backward time: 	 0.09 sec 
2023-03-31 19:47:55,098 ADAM: Layer 0 -> dw_min:9.9460e-01  dw_max:1.0052e+00 lr:1.0000e-02
2023-03-31 19:47:55,098 ADAM: Layer 1 -> dw_min:9.9013e-01  dw_max:1.0101e+00 lr:1.0000e-02
2023-03-31 19:47:55,098 ADAM: Layer 2 -> dw_min:9.8413e-01  dw_max:1.0119e+00 lr:1.0000e-02
2023-03-31 19:47:55,098 ADAM: Layer 3 -> dw_min:9.9379e-01  dw_max:1.0070e+00 lr:1.0000e-02
2023-03-31 19:47:55,113 			Learning rate: weights:   1.000e-02    
2023-03-31 19:47:55,113 			Last test performance: 99.53%
2023-03-31 19:47:55,113 ----------------
2023-03-31 19:47:58,273   21  =>  15   		Training 486 pattern with 99.79% 	Forward time: 	 3.06 sec
2023-03-31 19:47:58,273 			Loss:    4.157e-03    			Backward time: 	 0.09 sec 
2023-03-31 19:47:58,273 ADAM: Layer 0 -> dw_min:9.9508e-01  dw_max:1.0045e+00 lr:1.0000e-02
2023-03-31 19:47:58,273 ADAM: Layer 1 -> dw_min:9.9113e-01  dw_max:1.0095e+00 lr:1.0000e-02
2023-03-31 19:47:58,273 ADAM: Layer 2 -> dw_min:9.8599e-01  dw_max:1.0107e+00 lr:1.0000e-02
2023-03-31 19:47:58,274 ADAM: Layer 3 -> dw_min:9.9439e-01  dw_max:1.0063e+00 lr:1.0000e-02
2023-03-31 19:47:58,316 			Learning rate: weights:   1.000e-02    
2023-03-31 19:47:58,316 			Last test performance: 99.53%
2023-03-31 19:47:58,316 ----------------
2023-03-31 19:48:01,477   21  =>  16   		Training 486 pattern with 99.58% 	Forward time: 	 3.06 sec
2023-03-31 19:48:01,477 			Loss:    6.075e-03    			Backward time: 	 0.09 sec 
2023-03-31 19:48:01,478 ADAM: Layer 0 -> dw_min:9.9573e-01  dw_max:1.0044e+00 lr:1.0000e-02
2023-03-31 19:48:01,478 ADAM: Layer 1 -> dw_min:9.9152e-01  dw_max:1.0089e+00 lr:1.0000e-02
2023-03-31 19:48:01,478 ADAM: Layer 2 -> dw_min:9.8525e-01  dw_max:1.0128e+00 lr:1.0000e-02
2023-03-31 19:48:01,478 ADAM: Layer 3 -> dw_min:9.9493e-01  dw_max:1.0055e+00 lr:1.0000e-02
2023-03-31 19:48:01,535 			Learning rate: weights:   1.000e-02    
2023-03-31 19:48:01,535 			Last test performance: 99.53%
2023-03-31 19:48:01,535 ----------------
2023-03-31 19:48:04,697   21  =>  17   		Training 486 pattern with 100.00% 	Forward time: 	 3.06 sec
2023-03-31 19:48:04,697 			Loss:    1.543e-03    			Backward time: 	 0.09 sec 
2023-03-31 19:48:04,697 ADAM: Layer 0 -> dw_min:9.9611e-01  dw_max:1.0043e+00 lr:1.0000e-02
2023-03-31 19:48:04,697 ADAM: Layer 1 -> dw_min:9.9234e-01  dw_max:1.0078e+00 lr:1.0000e-02
2023-03-31 19:48:04,697 ADAM: Layer 2 -> dw_min:9.8671e-01  dw_max:1.0115e+00 lr:1.0000e-02
2023-03-31 19:48:04,697 ADAM: Layer 3 -> dw_min:9.9533e-01  dw_max:1.0049e+00 lr:1.0000e-02
2023-03-31 19:48:04,742 			Learning rate: weights:   1.000e-02    
2023-03-31 19:48:04,742 			Last test performance: 99.53%
2023-03-31 19:48:04,742 ----------------
2023-03-31 19:48:07,903   21  =>  18   		Training 486 pattern with 100.00% 	Forward time: 	 3.06 sec
2023-03-31 19:48:07,903 			Loss:    2.602e-03    			Backward time: 	 0.09 sec 
2023-03-31 19:48:07,903 ADAM: Layer 0 -> dw_min:9.9677e-01  dw_max:1.0040e+00 lr:1.0000e-02
2023-03-31 19:48:07,903 ADAM: Layer 1 -> dw_min:9.9305e-01  dw_max:1.0070e+00 lr:1.0000e-02
2023-03-31 19:48:07,904 ADAM: Layer 2 -> dw_min:9.8648e-01  dw_max:1.0104e+00 lr:1.0000e-02
2023-03-31 19:48:07,904 ADAM: Layer 3 -> dw_min:9.9578e-01  dw_max:1.0045e+00 lr:1.0000e-02
2023-03-31 19:48:08,045 			Learning rate: weights:   1.000e-02    
2023-03-31 19:48:08,045 			Last test performance: 99.53%
2023-03-31 19:48:08,045 ----------------
2023-03-31 19:48:11,205   21  =>  19   		Training 486 pattern with 100.00% 	Forward time: 	 3.06 sec
2023-03-31 19:48:11,205 			Loss:    2.352e-03    			Backward time: 	 0.09 sec 
2023-03-31 19:48:11,206 ADAM: Layer 0 -> dw_min:9.9693e-01  dw_max:1.0037e+00 lr:1.0000e-02
2023-03-31 19:48:11,206 ADAM: Layer 1 -> dw_min:9.9334e-01  dw_max:1.0063e+00 lr:1.0000e-02
2023-03-31 19:48:11,206 ADAM: Layer 2 -> dw_min:9.8782e-01  dw_max:1.0093e+00 lr:1.0000e-02
2023-03-31 19:48:11,206 ADAM: Layer 3 -> dw_min:9.9620e-01  dw_max:1.0040e+00 lr:1.0000e-02
2023-03-31 19:48:11,247 			Learning rate: weights:   1.000e-02    
2023-03-31 19:48:11,247 			Last test performance: 99.53%
2023-03-31 19:48:11,247 ----------------
2023-03-31 19:48:14,409   21  =>  20   		Training 486 pattern with 99.58% 	Forward time: 	 3.06 sec
2023-03-31 19:48:14,409 			Loss:    5.070e-03    			Backward time: 	 0.09 sec 
2023-03-31 19:48:14,409 ADAM: Layer 0 -> dw_min:9.9569e-01  dw_max:1.0039e+00 lr:1.0000e-02
2023-03-31 19:48:14,409 ADAM: Layer 1 -> dw_min:9.9178e-01  dw_max:1.0102e+00 lr:1.0000e-02
2023-03-31 19:48:14,410 ADAM: Layer 2 -> dw_min:9.8722e-01  dw_max:1.0097e+00 lr:1.0000e-02
2023-03-31 19:48:14,410 ADAM: Layer 3 -> dw_min:9.9656e-01  dw_max:1.0056e+00 lr:1.0000e-02
2023-03-31 19:48:14,425 			Learning rate: weights:   1.000e-02    
2023-03-31 19:48:14,425 			Last test performance: 99.53%
2023-03-31 19:48:14,425 ----------------
2023-03-31 19:48:17,588   21  =>  21   		Training 486 pattern with 100.00% 	Forward time: 	 3.06 sec
2023-03-31 19:48:17,588 			Loss:    1.864e-03    			Backward time: 	 0.09 sec 
2023-03-31 19:48:17,588 ADAM: Layer 0 -> dw_min:9.9567e-01  dw_max:1.0040e+00 lr:1.0000e-02
2023-03-31 19:48:17,588 ADAM: Layer 1 -> dw_min:9.9263e-01  dw_max:1.0092e+00 lr:1.0000e-02
2023-03-31 19:48:17,588 ADAM: Layer 2 -> dw_min:9.8849e-01  dw_max:1.0087e+00 lr:1.0000e-02
2023-03-31 19:48:17,588 ADAM: Layer 3 -> dw_min:9.9691e-01  dw_max:1.0051e+00 lr:1.0000e-02
2023-03-31 19:48:17,706 			Learning rate: weights:   1.000e-02    
2023-03-31 19:48:17,706 			Last test performance: 99.53%
2023-03-31 19:48:17,707 ----------------
2023-03-31 19:48:20,869   21  =>  22   		Training 486 pattern with 100.00% 	Forward time: 	 3.06 sec
2023-03-31 19:48:20,869 			Loss:    2.057e-03    			Backward time: 	 0.09 sec 
2023-03-31 19:48:20,869 ADAM: Layer 0 -> dw_min:9.9597e-01  dw_max:1.0036e+00 lr:1.0000e-02
2023-03-31 19:48:20,869 ADAM: Layer 1 -> dw_min:9.9335e-01  dw_max:1.0086e+00 lr:1.0000e-02
2023-03-31 19:48:20,869 ADAM: Layer 2 -> dw_min:9.8754e-01  dw_max:1.0079e+00 lr:1.0000e-02
2023-03-31 19:48:20,869 ADAM: Layer 3 -> dw_min:9.9713e-01  dw_max:1.0046e+00 lr:1.0000e-02
2023-03-31 19:48:20,955 			Learning rate: weights:   1.000e-02    
2023-03-31 19:48:20,955 			Last test performance: 99.53%
2023-03-31 19:48:20,955 ----------------
2023-03-31 19:48:24,118   21  =>  23   		Training 486 pattern with 100.00% 	Forward time: 	 3.06 sec
2023-03-31 19:48:24,118 			Loss:    3.893e-03    			Backward time: 	 0.09 sec 
2023-03-31 19:48:24,118 ADAM: Layer 0 -> dw_min:9.9681e-01  dw_max:1.0034e+00 lr:1.0000e-02
2023-03-31 19:48:24,118 ADAM: Layer 1 -> dw_min:9.9185e-01  dw_max:1.0099e+00 lr:1.0000e-02
2023-03-31 19:48:24,118 ADAM: Layer 2 -> dw_min:9.8845e-01  dw_max:1.0104e+00 lr:1.0000e-02
2023-03-31 19:48:24,119 ADAM: Layer 3 -> dw_min:9.9737e-01  dw_max:1.0041e+00 lr:1.0000e-02
2023-03-31 19:48:24,133 			Learning rate: weights:   1.000e-02    
2023-03-31 19:48:24,133 			Last test performance: 99.53%
2023-03-31 19:48:24,133 ----------------
2023-03-31 19:48:27,295   21  =>  24   		Training 486 pattern with 100.00% 	Forward time: 	 3.06 sec
2023-03-31 19:48:27,295 			Loss:    1.902e-03    			Backward time: 	 0.09 sec 
2023-03-31 19:48:27,295 ADAM: Layer 0 -> dw_min:9.9725e-01  dw_max:1.0030e+00 lr:1.0000e-02
2023-03-31 19:48:27,295 ADAM: Layer 1 -> dw_min:9.9253e-01  dw_max:1.0088e+00 lr:1.0000e-02
2023-03-31 19:48:27,296 ADAM: Layer 2 -> dw_min:9.8866e-01  dw_max:1.0106e+00 lr:1.0000e-02
2023-03-31 19:48:27,296 ADAM: Layer 3 -> dw_min:9.9755e-01  dw_max:1.0037e+00 lr:1.0000e-02
2023-03-31 19:48:27,367 			Learning rate: weights:   1.000e-02    
2023-03-31 19:48:27,367 			Last test performance: 99.53%
2023-03-31 19:48:27,367 ----------------
2023-03-31 19:48:30,528   21  =>  25   		Training 486 pattern with 99.79% 	Forward time: 	 3.06 sec
2023-03-31 19:48:30,529 			Loss:    3.671e-03    			Backward time: 	 0.09 sec 
2023-03-31 19:48:30,529 ADAM: Layer 0 -> dw_min:9.9713e-01  dw_max:1.0029e+00 lr:1.0000e-02
2023-03-31 19:48:30,529 ADAM: Layer 1 -> dw_min:9.9210e-01  dw_max:1.0095e+00 lr:1.0000e-02
2023-03-31 19:48:30,529 ADAM: Layer 2 -> dw_min:9.8641e-01  dw_max:1.0113e+00 lr:1.0000e-02
2023-03-31 19:48:30,529 ADAM: Layer 3 -> dw_min:9.9548e-01  dw_max:1.0059e+00 lr:1.0000e-02
2023-03-31 19:48:30,570 			Learning rate: weights:   1.000e-02    
2023-03-31 19:48:30,570 			Last test performance: 99.53%
2023-03-31 19:48:30,570 ----------------
2023-03-31 19:48:33,730   21  =>  26   		Training 486 pattern with 99.79% 	Forward time: 	 3.06 sec
2023-03-31 19:48:33,730 			Loss:    5.067e-03    			Backward time: 	 0.09 sec 
2023-03-31 19:48:33,731 ADAM: Layer 0 -> dw_min:9.9743e-01  dw_max:1.0033e+00 lr:1.0000e-02
2023-03-31 19:48:33,731 ADAM: Layer 1 -> dw_min:9.9086e-01  dw_max:1.0119e+00 lr:1.0000e-02
2023-03-31 19:48:33,731 ADAM: Layer 2 -> dw_min:9.8777e-01  dw_max:1.0110e+00 lr:1.0000e-02
2023-03-31 19:48:33,731 ADAM: Layer 3 -> dw_min:9.9593e-01  dw_max:1.0053e+00 lr:1.0000e-02
2023-03-31 19:48:33,775 			Learning rate: weights:   1.000e-02    
2023-03-31 19:48:33,775 			Last test performance: 99.53%
2023-03-31 19:48:33,775 ----------------
2023-03-31 19:48:36,937   21  =>  27   		Training 486 pattern with 99.79% 	Forward time: 	 3.06 sec
2023-03-31 19:48:36,937 			Loss:    3.697e-03    			Backward time: 	 0.09 sec 
2023-03-31 19:48:36,937 ADAM: Layer 0 -> dw_min:9.9698e-01  dw_max:1.0028e+00 lr:1.0000e-02
2023-03-31 19:48:36,937 ADAM: Layer 1 -> dw_min:9.9169e-01  dw_max:1.0108e+00 lr:1.0000e-02
2023-03-31 19:48:36,937 ADAM: Layer 2 -> dw_min:9.8844e-01  dw_max:1.0138e+00 lr:1.0000e-02
2023-03-31 19:48:36,937 ADAM: Layer 3 -> dw_min:9.9633e-01  dw_max:1.0048e+00 lr:1.0000e-02
2023-03-31 19:48:36,953 			Learning rate: weights:   1.000e-02    
2023-03-31 19:48:36,953 			Last test performance: 99.53%
2023-03-31 19:48:36,953 ----------------
2023-03-31 19:48:40,117   21  =>  28   		Training 486 pattern with 100.00% 	Forward time: 	 3.07 sec
2023-03-31 19:48:40,117 			Loss:    1.771e-03    			Backward time: 	 0.09 sec 
2023-03-31 19:48:40,118 ADAM: Layer 0 -> dw_min:9.9724e-01  dw_max:1.0026e+00 lr:1.0000e-02
2023-03-31 19:48:40,118 ADAM: Layer 1 -> dw_min:9.9280e-01  dw_max:1.0097e+00 lr:1.0000e-02
2023-03-31 19:48:40,118 ADAM: Layer 2 -> dw_min:9.8651e-01  dw_max:1.0120e+00 lr:1.0000e-02
2023-03-31 19:48:40,118 ADAM: Layer 3 -> dw_min:9.9609e-01  dw_max:1.0044e+00 lr:1.0000e-02
2023-03-31 19:48:40,184 			Learning rate: weights:   1.000e-02    
2023-03-31 19:48:40,184 			Last test performance: 99.53%
2023-03-31 19:48:40,184 ----------------
2023-03-31 19:48:43,345   21  =>  29   		Training 486 pattern with 99.58% 	Forward time: 	 3.06 sec
2023-03-31 19:48:43,345 			Loss:    9.487e-03    			Backward time: 	 0.09 sec 
2023-03-31 19:48:43,345 ADAM: Layer 0 -> dw_min:9.9652e-01  dw_max:1.0042e+00 lr:1.0000e-02
2023-03-31 19:48:43,345 ADAM: Layer 1 -> dw_min:9.9026e-01  dw_max:1.0084e+00 lr:1.0000e-02
2023-03-31 19:48:43,345 ADAM: Layer 2 -> dw_min:9.8785e-01  dw_max:1.0139e+00 lr:1.0000e-02
2023-03-31 19:48:43,345 ADAM: Layer 3 -> dw_min:9.9647e-01  dw_max:1.0039e+00 lr:1.0000e-02
2023-03-31 19:48:43,398 			Learning rate: weights:   1.000e-02    
2023-03-31 19:48:43,398 			Last test performance: 99.53%
2023-03-31 19:48:43,398 ----------------
2023-03-31 19:48:46,558   21  =>  30   		Training 486 pattern with 99.58% 	Forward time: 	 3.06 sec
2023-03-31 19:48:46,558 			Loss:    2.131e-02    			Backward time: 	 0.09 sec 
2023-03-31 19:48:46,558 ADAM: Layer 0 -> dw_min:9.9657e-01  dw_max:1.0051e+00 lr:1.0000e-02
2023-03-31 19:48:46,558 ADAM: Layer 1 -> dw_min:9.9041e-01  dw_max:1.0099e+00 lr:1.0000e-02
2023-03-31 19:48:46,559 ADAM: Layer 2 -> dw_min:9.8880e-01  dw_max:1.0125e+00 lr:1.0000e-02
2023-03-31 19:48:46,559 ADAM: Layer 3 -> dw_min:9.9633e-01  dw_max:1.0035e+00 lr:1.0000e-02
2023-03-31 19:48:46,626 			Learning rate: weights:   1.000e-02    
2023-03-31 19:48:46,626 			Last test performance: 99.53%
2023-03-31 19:48:46,626 ----------------
2023-03-31 19:48:49,787   21  =>  31   		Training 486 pattern with 99.79% 	Forward time: 	 3.06 sec
2023-03-31 19:48:49,787 			Loss:    8.005e-03    			Backward time: 	 0.09 sec 
2023-03-31 19:48:49,787 ADAM: Layer 0 -> dw_min:9.9623e-01  dw_max:1.0048e+00 lr:1.0000e-02
2023-03-31 19:48:49,787 ADAM: Layer 1 -> dw_min:9.9124e-01  dw_max:1.0070e+00 lr:1.0000e-02
2023-03-31 19:48:49,787 ADAM: Layer 2 -> dw_min:9.8649e-01  dw_max:1.0122e+00 lr:1.0000e-02
2023-03-31 19:48:49,787 ADAM: Layer 3 -> dw_min:9.9669e-01  dw_max:1.0039e+00 lr:1.0000e-02
2023-03-31 19:48:49,890 			Learning rate: weights:   1.000e-02    
2023-03-31 19:48:49,890 			Last test performance: 99.53%
2023-03-31 19:48:49,890 ----------------
2023-03-31 19:48:53,051   21  =>  32   		Training 486 pattern with 99.79% 	Forward time: 	 3.06 sec
2023-03-31 19:48:53,051 			Loss:    8.894e-03    			Backward time: 	 0.09 sec 
2023-03-31 19:48:53,051 ADAM: Layer 0 -> dw_min:9.9624e-01  dw_max:1.0046e+00 lr:1.0000e-02
2023-03-31 19:48:53,051 ADAM: Layer 1 -> dw_min:9.9218e-01  dw_max:1.0063e+00 lr:1.0000e-02
2023-03-31 19:48:53,051 ADAM: Layer 2 -> dw_min:9.8783e-01  dw_max:1.0116e+00 lr:1.0000e-02
2023-03-31 19:48:53,052 ADAM: Layer 3 -> dw_min:9.9644e-01  dw_max:1.0058e+00 lr:1.0000e-02
2023-03-31 19:48:53,114 			Learning rate: weights:   1.000e-02    
2023-03-31 19:48:53,114 			Last test performance: 99.53%
2023-03-31 19:48:53,114 ----------------
2023-03-31 19:48:56,275   21  =>  33   		Training 486 pattern with 99.79% 	Forward time: 	 3.06 sec
2023-03-31 19:48:56,275 			Loss:    5.338e-03    			Backward time: 	 0.09 sec 
2023-03-31 19:48:56,275 ADAM: Layer 0 -> dw_min:9.9658e-01  dw_max:1.0040e+00 lr:1.0000e-02
2023-03-31 19:48:56,275 ADAM: Layer 1 -> dw_min:9.9295e-01  dw_max:1.0113e+00 lr:1.0000e-02
2023-03-31 19:48:56,275 ADAM: Layer 2 -> dw_min:9.8908e-01  dw_max:1.0104e+00 lr:1.0000e-02
2023-03-31 19:48:56,275 ADAM: Layer 3 -> dw_min:9.9679e-01  dw_max:1.0052e+00 lr:1.0000e-02
2023-03-31 19:48:56,317 			Learning rate: weights:   1.000e-02    
2023-03-31 19:48:56,317 			Last test performance: 99.53%
2023-03-31 19:48:56,317 ----------------
2023-03-31 19:48:59,476   21  =>  34   		Training 486 pattern with 100.00% 	Forward time: 	 3.06 sec
2023-03-31 19:48:59,476 			Loss:    2.109e-03    			Backward time: 	 0.09 sec 
2023-03-31 19:48:59,477 ADAM: Layer 0 -> dw_min:9.9683e-01  dw_max:1.0037e+00 lr:1.0000e-02
2023-03-31 19:48:59,477 ADAM: Layer 1 -> dw_min:9.9356e-01  dw_max:1.0101e+00 lr:1.0000e-02
2023-03-31 19:48:59,477 ADAM: Layer 2 -> dw_min:9.9022e-01  dw_max:1.0094e+00 lr:1.0000e-02
2023-03-31 19:48:59,477 ADAM: Layer 3 -> dw_min:9.9709e-01  dw_max:1.0047e+00 lr:1.0000e-02
2023-03-31 19:48:59,497 			Learning rate: weights:   1.000e-02    
2023-03-31 19:48:59,497 			Last test performance: 99.53%
2023-03-31 19:48:59,497 ----------------
2023-03-31 19:49:02,659   21  =>  35   		Training 486 pattern with 99.38% 	Forward time: 	 3.06 sec
2023-03-31 19:49:02,659 			Loss:    3.352e-02    			Backward time: 	 0.09 sec 
2023-03-31 19:49:02,659 ADAM: Layer 0 -> dw_min:9.9655e-01  dw_max:1.0041e+00 lr:1.0000e-02
2023-03-31 19:49:02,659 ADAM: Layer 1 -> dw_min:9.8573e-01  dw_max:1.0121e+00 lr:1.0000e-02
2023-03-31 19:49:02,660 ADAM: Layer 2 -> dw_min:9.8457e-01  dw_max:1.0118e+00 lr:1.0000e-02
2023-03-31 19:49:02,660 ADAM: Layer 3 -> dw_min:9.9441e-01  dw_max:1.0076e+00 lr:1.0000e-02
2023-03-31 19:49:02,677 			Learning rate: weights:   1.000e-02    
2023-03-31 19:49:02,677 			Last test performance: 99.53%
2023-03-31 19:49:02,677 ----------------
2023-03-31 19:49:05,839   21  =>  36   		Training 486 pattern with 99.79% 	Forward time: 	 3.06 sec
2023-03-31 19:49:05,839 			Loss:    7.909e-03    			Backward time: 	 0.09 sec 
2023-03-31 19:49:05,839 ADAM: Layer 0 -> dw_min:9.9620e-01  dw_max:1.0038e+00 lr:1.0000e-02
2023-03-31 19:49:05,839 ADAM: Layer 1 -> dw_min:9.8749e-01  dw_max:1.0109e+00 lr:1.0000e-02
2023-03-31 19:49:05,840 ADAM: Layer 2 -> dw_min:9.8474e-01  dw_max:1.0144e+00 lr:1.0000e-02
2023-03-31 19:49:05,840 ADAM: Layer 3 -> dw_min:9.9496e-01  dw_max:1.0085e+00 lr:1.0000e-02
2023-03-31 19:49:05,854 			Learning rate: weights:   1.000e-02    
2023-03-31 19:49:05,855 			Last test performance: 99.53%
2023-03-31 19:49:05,855 ----------------
2023-03-31 19:49:09,014   21  =>  37   		Training 486 pattern with 99.79% 	Forward time: 	 3.06 sec
2023-03-31 19:49:09,014 			Loss:    8.952e-03    			Backward time: 	 0.09 sec 
2023-03-31 19:49:09,014 ADAM: Layer 0 -> dw_min:9.9654e-01  dw_max:1.0035e+00 lr:1.0000e-02
2023-03-31 19:49:09,014 ADAM: Layer 1 -> dw_min:9.8871e-01  dw_max:1.0099e+00 lr:1.0000e-02
2023-03-31 19:49:09,014 ADAM: Layer 2 -> dw_min:9.8626e-01  dw_max:1.0130e+00 lr:1.0000e-02
2023-03-31 19:49:09,014 ADAM: Layer 3 -> dw_min:9.9546e-01  dw_max:1.0076e+00 lr:1.0000e-02
2023-03-31 19:49:09,161 			Learning rate: weights:   1.000e-02    
2023-03-31 19:49:09,161 			Last test performance: 99.53%
2023-03-31 19:49:09,161 ----------------
2023-03-31 19:49:12,323   21  =>  38   		Training 486 pattern with 99.58% 	Forward time: 	 3.06 sec
2023-03-31 19:49:12,324 			Loss:    7.247e-03    			Backward time: 	 0.09 sec 
2023-03-31 19:49:12,324 ADAM: Layer 0 -> dw_min:9.9509e-01  dw_max:1.0061e+00 lr:1.0000e-02
2023-03-31 19:49:12,324 ADAM: Layer 1 -> dw_min:9.8717e-01  dw_max:1.0127e+00 lr:1.0000e-02
2023-03-31 19:49:12,324 ADAM: Layer 2 -> dw_min:9.8461e-01  dw_max:1.0147e+00 lr:1.0000e-02
2023-03-31 19:49:12,324 ADAM: Layer 3 -> dw_min:9.9311e-01  dw_max:1.0072e+00 lr:1.0000e-02
2023-03-31 19:49:12,382 			Learning rate: weights:   1.000e-02    
2023-03-31 19:49:12,382 			Last test performance: 99.53%
2023-03-31 19:49:12,382 ----------------
2023-03-31 19:49:15,542   21  =>  39   		Training 486 pattern with 99.79% 	Forward time: 	 3.06 sec
2023-03-31 19:49:15,542 			Loss:    3.575e-03    			Backward time: 	 0.09 sec 
2023-03-31 19:49:15,542 ADAM: Layer 0 -> dw_min:9.9522e-01  dw_max:1.0056e+00 lr:1.0000e-02
2023-03-31 19:49:15,542 ADAM: Layer 1 -> dw_min:9.8729e-01  dw_max:1.0114e+00 lr:1.0000e-02
2023-03-31 19:49:15,542 ADAM: Layer 2 -> dw_min:9.8622e-01  dw_max:1.0132e+00 lr:1.0000e-02
2023-03-31 19:49:15,542 ADAM: Layer 3 -> dw_min:9.9380e-01  dw_max:1.0065e+00 lr:1.0000e-02
2023-03-31 19:49:15,585 			Learning rate: weights:   1.000e-02    
2023-03-31 19:49:15,585 			Last test performance: 99.53%
2023-03-31 19:49:15,585 ----------------
2023-03-31 19:49:18,746   21  =>  40   		Training 486 pattern with 99.79% 	Forward time: 	 3.06 sec
2023-03-31 19:49:18,746 			Loss:    8.328e-03    			Backward time: 	 0.09 sec 
2023-03-31 19:49:18,747 ADAM: Layer 0 -> dw_min:9.9453e-01  dw_max:1.0049e+00 lr:1.0000e-02
2023-03-31 19:49:18,747 ADAM: Layer 1 -> dw_min:9.8617e-01  dw_max:1.0102e+00 lr:1.0000e-02
2023-03-31 19:49:18,747 ADAM: Layer 2 -> dw_min:9.8505e-01  dw_max:1.0143e+00 lr:1.0000e-02
2023-03-31 19:49:18,747 ADAM: Layer 3 -> dw_min:9.9441e-01  dw_max:1.0058e+00 lr:1.0000e-02
2023-03-31 19:49:18,786 			Learning rate: weights:   1.000e-02    
2023-03-31 19:49:18,786 			Last test performance: 99.53%
2023-03-31 19:49:18,786 ----------------
2023-03-31 19:49:21,947   21  =>  41   		Training 486 pattern with 99.79% 	Forward time: 	 3.06 sec
2023-03-31 19:49:21,947 			Loss:    8.813e-03    			Backward time: 	 0.09 sec 
2023-03-31 19:49:21,947 ADAM: Layer 0 -> dw_min:9.9518e-01  dw_max:1.0051e+00 lr:1.0000e-02
2023-03-31 19:49:21,947 ADAM: Layer 1 -> dw_min:9.8745e-01  dw_max:1.0091e+00 lr:1.0000e-02
2023-03-31 19:49:21,947 ADAM: Layer 2 -> dw_min:9.8652e-01  dw_max:1.0134e+00 lr:1.0000e-02
2023-03-31 19:49:21,947 ADAM: Layer 3 -> dw_min:9.9497e-01  dw_max:1.0052e+00 lr:1.0000e-02
2023-03-31 19:49:21,988 			Learning rate: weights:   1.000e-02    
2023-03-31 19:49:21,988 			Last test performance: 99.53%
2023-03-31 19:49:21,988 ----------------
2023-03-31 19:49:25,148   21  =>  42   		Training 486 pattern with 100.00% 	Forward time: 	 3.06 sec
2023-03-31 19:49:25,148 			Loss:    1.803e-03    			Backward time: 	 0.09 sec 
2023-03-31 19:49:25,148 ADAM: Layer 0 -> dw_min:9.9555e-01  dw_max:1.0046e+00 lr:1.0000e-02
2023-03-31 19:49:25,148 ADAM: Layer 1 -> dw_min:9.8880e-01  dw_max:1.0082e+00 lr:1.0000e-02
2023-03-31 19:49:25,148 ADAM: Layer 2 -> dw_min:9.8595e-01  dw_max:1.0120e+00 lr:1.0000e-02
2023-03-31 19:49:25,148 ADAM: Layer 3 -> dw_min:9.9547e-01  dw_max:1.0046e+00 lr:1.0000e-02
2023-03-31 19:49:25,204 			Learning rate: weights:   1.000e-02    
2023-03-31 19:49:25,204 			Last test performance: 99.53%
2023-03-31 19:49:25,204 ----------------
2023-03-31 19:49:28,364   21  =>  43   		Training 486 pattern with 99.79% 	Forward time: 	 3.06 sec
2023-03-31 19:49:28,365 			Loss:    2.932e-03    			Backward time: 	 0.09 sec 
2023-03-31 19:49:28,365 ADAM: Layer 0 -> dw_min:9.9502e-01  dw_max:1.0039e+00 lr:1.0000e-02
2023-03-31 19:49:28,365 ADAM: Layer 1 -> dw_min:9.8987e-01  dw_max:1.0104e+00 lr:1.0000e-02
2023-03-31 19:49:28,365 ADAM: Layer 2 -> dw_min:9.8468e-01  dw_max:1.0142e+00 lr:1.0000e-02
2023-03-31 19:49:28,365 ADAM: Layer 3 -> dw_min:9.9595e-01  dw_max:1.0040e+00 lr:1.0000e-02
2023-03-31 19:49:28,380 			Learning rate: weights:   1.000e-02    
2023-03-31 19:49:28,380 			Last test performance: 99.53%
2023-03-31 19:49:28,380 ----------------
2023-03-31 19:49:31,540   21  =>  44   		Training 486 pattern with 99.38% 	Forward time: 	 3.06 sec
2023-03-31 19:49:31,540 			Loss:    1.419e-02    			Backward time: 	 0.09 sec 
2023-03-31 19:49:31,540 ADAM: Layer 0 -> dw_min:9.9510e-01  dw_max:1.0051e+00 lr:1.0000e-02
2023-03-31 19:49:31,540 ADAM: Layer 1 -> dw_min:9.9074e-01  dw_max:1.0094e+00 lr:1.0000e-02
2023-03-31 19:49:31,541 ADAM: Layer 2 -> dw_min:9.8613e-01  dw_max:1.0147e+00 lr:1.0000e-02
2023-03-31 19:49:31,541 ADAM: Layer 3 -> dw_min:9.9637e-01  dw_max:1.0067e+00 lr:1.0000e-02
2023-03-31 19:49:31,582 			Learning rate: weights:   1.000e-02    
2023-03-31 19:49:31,582 			Last test performance: 99.53%
2023-03-31 19:49:31,582 ----------------
2023-03-31 19:49:34,742   21  =>  45   		Training 486 pattern with 99.58% 	Forward time: 	 3.06 sec
2023-03-31 19:49:34,742 			Loss:    8.363e-03    			Backward time: 	 0.09 sec 
2023-03-31 19:49:34,742 ADAM: Layer 0 -> dw_min:9.9500e-01  dw_max:1.0060e+00 lr:1.0000e-02
2023-03-31 19:49:34,742 ADAM: Layer 1 -> dw_min:9.9148e-01  dw_max:1.0088e+00 lr:1.0000e-02
2023-03-31 19:49:34,742 ADAM: Layer 2 -> dw_min:9.8519e-01  dw_max:1.0159e+00 lr:1.0000e-02
2023-03-31 19:49:34,742 ADAM: Layer 3 -> dw_min:9.9452e-01  dw_max:1.0066e+00 lr:1.0000e-02
2023-03-31 19:49:34,843 			Learning rate: weights:   1.000e-02    
2023-03-31 19:49:34,843 			Last test performance: 99.53%
2023-03-31 19:49:34,843 ----------------
2023-03-31 19:49:38,004   21  =>  46   		Training 486 pattern with 100.00% 	Forward time: 	 3.06 sec
2023-03-31 19:49:38,004 			Loss:    1.903e-03    			Backward time: 	 0.09 sec 
2023-03-31 19:49:38,005 ADAM: Layer 0 -> dw_min:9.9509e-01  dw_max:1.0056e+00 lr:1.0000e-02
2023-03-31 19:49:38,005 ADAM: Layer 1 -> dw_min:9.9243e-01  dw_max:1.0077e+00 lr:1.0000e-02
2023-03-31 19:49:38,005 ADAM: Layer 2 -> dw_min:9.8666e-01  dw_max:1.0143e+00 lr:1.0000e-02
2023-03-31 19:49:38,005 ADAM: Layer 3 -> dw_min:9.9506e-01  dw_max:1.0059e+00 lr:1.0000e-02
2023-03-31 19:49:38,045 			Learning rate: weights:   1.000e-02    
2023-03-31 19:49:38,045 			Last test performance: 99.53%
2023-03-31 19:49:38,045 ----------------
2023-03-31 19:49:41,205   21  =>  47   		Training 486 pattern with 100.00% 	Forward time: 	 3.06 sec
2023-03-31 19:49:41,205 			Loss:    3.527e-03    			Backward time: 	 0.09 sec 
2023-03-31 19:49:41,205 ADAM: Layer 0 -> dw_min:9.9569e-01  dw_max:1.0052e+00 lr:1.0000e-02
2023-03-31 19:49:41,206 ADAM: Layer 1 -> dw_min:9.9216e-01  dw_max:1.0068e+00 lr:1.0000e-02
2023-03-31 19:49:41,206 ADAM: Layer 2 -> dw_min:9.8799e-01  dw_max:1.0128e+00 lr:1.0000e-02
2023-03-31 19:49:41,206 ADAM: Layer 3 -> dw_min:9.9559e-01  dw_max:1.0049e+00 lr:1.0000e-02
2023-03-31 19:49:41,276 			Learning rate: weights:   1.000e-02    
2023-03-31 19:49:41,276 			Last test performance: 99.53%
2023-03-31 19:49:41,276 ----------------
2023-03-31 19:49:44,438   21  =>  48   		Training 486 pattern with 100.00% 	Forward time: 	 3.06 sec
2023-03-31 19:49:44,438 			Loss:    2.267e-03    			Backward time: 	 0.09 sec 
2023-03-31 19:49:44,438 ADAM: Layer 0 -> dw_min:9.9591e-01  dw_max:1.0046e+00 lr:1.0000e-02
2023-03-31 19:49:44,438 ADAM: Layer 1 -> dw_min:9.9273e-01  dw_max:1.0060e+00 lr:1.0000e-02
2023-03-31 19:49:44,438 ADAM: Layer 2 -> dw_min:9.8918e-01  dw_max:1.0115e+00 lr:1.0000e-02
2023-03-31 19:49:44,439 ADAM: Layer 3 -> dw_min:9.9601e-01  dw_max:1.0044e+00 lr:1.0000e-02
2023-03-31 19:49:44,764 			Learning rate: weights:   1.000e-02    
2023-03-31 19:49:44,764 			Last test performance: 99.53%
2023-03-31 19:49:44,764 ----------------
2023-03-31 19:49:47,927   21  =>  49   		Training 486 pattern with 100.00% 	Forward time: 	 3.06 sec
2023-03-31 19:49:47,927 			Loss:    1.717e-03    			Backward time: 	 0.09 sec 
2023-03-31 19:49:47,927 ADAM: Layer 0 -> dw_min:9.9637e-01  dw_max:1.0041e+00 lr:1.0000e-02
2023-03-31 19:49:47,927 ADAM: Layer 1 -> dw_min:9.9349e-01  dw_max:1.0054e+00 lr:1.0000e-02
2023-03-31 19:49:47,927 ADAM: Layer 2 -> dw_min:9.8958e-01  dw_max:1.0104e+00 lr:1.0000e-02
2023-03-31 19:49:47,927 ADAM: Layer 3 -> dw_min:9.9633e-01  dw_max:1.0040e+00 lr:1.0000e-02
2023-03-31 19:49:47,995 			Learning rate: weights:   1.000e-02    
2023-03-31 19:49:47,995 			Last test performance: 99.53%
2023-03-31 19:49:47,995 ----------------
2023-03-31 19:49:51,158   21  =>  50   		Training 486 pattern with 99.58% 	Forward time: 	 3.07 sec
2023-03-31 19:49:51,158 			Loss:    8.874e-03    			Backward time: 	 0.09 sec 
2023-03-31 19:49:51,158 ADAM: Layer 0 -> dw_min:9.9580e-01  dw_max:1.0051e+00 lr:1.0000e-02
2023-03-31 19:49:51,159 ADAM: Layer 1 -> dw_min:9.9026e-01  dw_max:1.0083e+00 lr:1.0000e-02
2023-03-31 19:49:51,159 ADAM: Layer 2 -> dw_min:9.8514e-01  dw_max:1.0143e+00 lr:1.0000e-02
2023-03-31 19:49:51,159 ADAM: Layer 3 -> dw_min:9.9530e-01  dw_max:1.0047e+00 lr:1.0000e-02
2023-03-31 19:49:51,219 			Learning rate: weights:   1.000e-02    
2023-03-31 19:49:51,219 			Last test performance: 99.53%
2023-03-31 19:49:51,219 ----------------
2023-03-31 19:49:54,379   21  =>  51   		Training 486 pattern with 99.79% 	Forward time: 	 3.06 sec
2023-03-31 19:49:54,379 			Loss:    5.590e-03    			Backward time: 	 0.09 sec 
2023-03-31 19:49:54,379 ADAM: Layer 0 -> dw_min:9.9743e-01  dw_max:1.0049e+00 lr:1.0000e-02
2023-03-31 19:49:54,380 ADAM: Layer 1 -> dw_min:9.9020e-01  dw_max:1.0094e+00 lr:1.0000e-02
2023-03-31 19:49:54,380 ADAM: Layer 2 -> dw_min:9.8638e-01  dw_max:1.0130e+00 lr:1.0000e-02
2023-03-31 19:49:54,380 ADAM: Layer 3 -> dw_min:9.9531e-01  dw_max:1.0044e+00 lr:1.0000e-02
2023-03-31 19:49:54,395 			Learning rate: weights:   1.000e-02    
2023-03-31 19:49:54,395 			Last test performance: 99.53%
2023-03-31 19:49:54,395 ----------------
2023-03-31 19:49:57,555   21  =>  52   		Training 486 pattern with 99.79% 	Forward time: 	 3.06 sec
2023-03-31 19:49:57,555 			Loss:    6.569e-03    			Backward time: 	 0.09 sec 
2023-03-31 19:49:57,555 ADAM: Layer 0 -> dw_min:9.9722e-01  dw_max:1.0053e+00 lr:1.0000e-02
2023-03-31 19:49:57,555 ADAM: Layer 1 -> dw_min:9.9115e-01  dw_max:1.0081e+00 lr:1.0000e-02
2023-03-31 19:49:57,555 ADAM: Layer 2 -> dw_min:9.8798e-01  dw_max:1.0141e+00 lr:1.0000e-02
2023-03-31 19:49:57,555 ADAM: Layer 3 -> dw_min:9.9263e-01  dw_max:1.0061e+00 lr:1.0000e-02
2023-03-31 19:49:57,570 			Learning rate: weights:   1.000e-02    
2023-03-31 19:49:57,570 			Last test performance: 99.53%
2023-03-31 19:49:57,570 ----------------
2023-03-31 19:50:00,731   21  =>  53   		Training 486 pattern with 99.79% 	Forward time: 	 3.06 sec
2023-03-31 19:50:00,731 			Loss:    5.711e-03    			Backward time: 	 0.09 sec 
2023-03-31 19:50:00,732 ADAM: Layer 0 -> dw_min:9.9716e-01  dw_max:1.0055e+00 lr:1.0000e-02
2023-03-31 19:50:00,732 ADAM: Layer 1 -> dw_min:9.8744e-01  dw_max:1.0109e+00 lr:1.0000e-02
2023-03-31 19:50:00,732 ADAM: Layer 2 -> dw_min:9.8644e-01  dw_max:1.0128e+00 lr:1.0000e-02
2023-03-31 19:50:00,732 ADAM: Layer 3 -> dw_min:9.9358e-01  dw_max:1.0055e+00 lr:1.0000e-02
2023-03-31 19:50:00,792 			Learning rate: weights:   1.000e-02    
2023-03-31 19:50:00,792 			Last test performance: 99.53%
2023-03-31 19:50:00,792 ----------------
2023-03-31 19:50:03,956   21  =>  54   		Training 486 pattern with 99.79% 	Forward time: 	 3.06 sec
2023-03-31 19:50:03,956 			Loss:    4.289e-03    			Backward time: 	 0.09 sec 
2023-03-31 19:50:03,956 ADAM: Layer 0 -> dw_min:9.9696e-01  dw_max:1.0052e+00 lr:1.0000e-02
2023-03-31 19:50:03,957 ADAM: Layer 1 -> dw_min:9.8854e-01  dw_max:1.0091e+00 lr:1.0000e-02
2023-03-31 19:50:03,957 ADAM: Layer 2 -> dw_min:9.8680e-01  dw_max:1.0130e+00 lr:1.0000e-02
2023-03-31 19:50:03,957 ADAM: Layer 3 -> dw_min:9.9422e-01  dw_max:1.0049e+00 lr:1.0000e-02
2023-03-31 19:50:03,972 			Learning rate: weights:   1.000e-02    
2023-03-31 19:50:03,972 			Last test performance: 99.53%
2023-03-31 19:50:03,972 ----------------
2023-03-31 19:50:07,135   21  =>  55   		Training 486 pattern with 99.58% 	Forward time: 	 3.06 sec
2023-03-31 19:50:07,135 			Loss:    9.496e-03    			Backward time: 	 0.09 sec 
2023-03-31 19:50:07,135 ADAM: Layer 0 -> dw_min:9.9595e-01  dw_max:1.0058e+00 lr:1.0000e-02
2023-03-31 19:50:07,135 ADAM: Layer 1 -> dw_min:9.8808e-01  dw_max:1.0115e+00 lr:1.0000e-02
2023-03-31 19:50:07,135 ADAM: Layer 2 -> dw_min:9.8534e-01  dw_max:1.0150e+00 lr:1.0000e-02
2023-03-31 19:50:07,135 ADAM: Layer 3 -> dw_min:9.9252e-01  dw_max:1.0044e+00 lr:1.0000e-02
2023-03-31 19:50:07,315 			Learning rate: weights:   1.000e-02    
2023-03-31 19:50:07,315 			Last test performance: 99.53%
2023-03-31 19:50:07,315 ----------------
2023-03-31 19:50:10,477   21  =>  56   		Training 486 pattern with 99.58% 	Forward time: 	 3.06 sec
2023-03-31 19:50:10,477 			Loss:    7.487e-03    			Backward time: 	 0.09 sec 
2023-03-31 19:50:10,477 ADAM: Layer 0 -> dw_min:9.9603e-01  dw_max:1.0063e+00 lr:1.0000e-02
2023-03-31 19:50:10,477 ADAM: Layer 1 -> dw_min:9.8773e-01  dw_max:1.0124e+00 lr:1.0000e-02
2023-03-31 19:50:10,478 ADAM: Layer 2 -> dw_min:9.8684e-01  dw_max:1.0135e+00 lr:1.0000e-02
2023-03-31 19:50:10,478 ADAM: Layer 3 -> dw_min:9.9262e-01  dw_max:1.0061e+00 lr:1.0000e-02
2023-03-31 19:50:10,550 			Learning rate: weights:   1.000e-02    
2023-03-31 19:50:10,550 			Last test performance: 99.53%
2023-03-31 19:50:10,550 ----------------
2023-03-31 19:50:13,716   21  =>  57   		Training 486 pattern with 99.17% 	Forward time: 	 3.07 sec
2023-03-31 19:50:13,716 			Loss:    3.054e-02    			Backward time: 	 0.09 sec 
2023-03-31 19:50:13,716 ADAM: Layer 0 -> dw_min:9.9593e-01  dw_max:1.0065e+00 lr:1.0000e-02
2023-03-31 19:50:13,716 ADAM: Layer 1 -> dw_min:9.8902e-01  dw_max:1.0125e+00 lr:1.0000e-02
2023-03-31 19:50:13,716 ADAM: Layer 2 -> dw_min:9.8510e-01  dw_max:1.0138e+00 lr:1.0000e-02
2023-03-31 19:50:13,716 ADAM: Layer 3 -> dw_min:9.9337e-01  dw_max:1.0076e+00 lr:1.0000e-02
2023-03-31 19:50:13,731 			Learning rate: weights:   1.000e-02    
2023-03-31 19:50:13,731 			Last test performance: 99.53%
2023-03-31 19:50:13,731 ----------------
2023-03-31 19:50:16,894   21  =>  58   		Training 486 pattern with 99.38% 	Forward time: 	 3.06 sec
2023-03-31 19:50:16,894 			Loss:    1.603e-02    			Backward time: 	 0.09 sec 
2023-03-31 19:50:16,894 ADAM: Layer 0 -> dw_min:9.9561e-01  dw_max:1.0076e+00 lr:1.0000e-02
2023-03-31 19:50:16,894 ADAM: Layer 1 -> dw_min:9.8998e-01  dw_max:1.0111e+00 lr:1.0000e-02
2023-03-31 19:50:16,894 ADAM: Layer 2 -> dw_min:9.8574e-01  dw_max:1.0148e+00 lr:1.0000e-02
2023-03-31 19:50:16,894 ADAM: Layer 3 -> dw_min:9.9338e-01  dw_max:1.0069e+00 lr:1.0000e-02
2023-03-31 19:50:16,953 			Learning rate: weights:   1.000e-02    
2023-03-31 19:50:16,953 			Last test performance: 99.53%
2023-03-31 19:50:16,953 ----------------
2023-03-31 19:50:20,113   21  =>  59   		Training 486 pattern with 99.79% 	Forward time: 	 3.06 sec
2023-03-31 19:50:20,113 			Loss:    5.672e-03    			Backward time: 	 0.09 sec 
2023-03-31 19:50:20,113 ADAM: Layer 0 -> dw_min:9.9674e-01  dw_max:1.0065e+00 lr:1.0000e-02
2023-03-31 19:50:20,113 ADAM: Layer 1 -> dw_min:9.9104e-01  dw_max:1.0101e+00 lr:1.0000e-02
2023-03-31 19:50:20,113 ADAM: Layer 2 -> dw_min:9.8527e-01  dw_max:1.0145e+00 lr:1.0000e-02
2023-03-31 19:50:20,114 ADAM: Layer 3 -> dw_min:9.9406e-01  dw_max:1.0062e+00 lr:1.0000e-02
2023-03-31 19:50:20,170 			Learning rate: weights:   1.000e-02    
2023-03-31 19:50:20,170 			Last test performance: 99.53%
2023-03-31 19:50:20,170 ----------------
2023-03-31 19:50:23,332   21  =>  60   		Training 486 pattern with 99.79% 	Forward time: 	 3.06 sec
2023-03-31 19:50:23,332 			Loss:    4.783e-03    			Backward time: 	 0.09 sec 
2023-03-31 19:50:23,332 ADAM: Layer 0 -> dw_min:9.9675e-01  dw_max:1.0062e+00 lr:1.0000e-02
2023-03-31 19:50:23,332 ADAM: Layer 1 -> dw_min:9.9189e-01  dw_max:1.0091e+00 lr:1.0000e-02
2023-03-31 19:50:23,333 ADAM: Layer 2 -> dw_min:9.8668e-01  dw_max:1.0131e+00 lr:1.0000e-02
2023-03-31 19:50:23,333 ADAM: Layer 3 -> dw_min:9.9466e-01  dw_max:1.0055e+00 lr:1.0000e-02
2023-03-31 19:50:23,391 			Learning rate: weights:   1.000e-02    
2023-03-31 19:50:23,391 			Last test performance: 99.53%
2023-03-31 19:50:23,391 ----------------
2023-03-31 19:50:26,553   21  =>  61   		Training 486 pattern with 99.79% 	Forward time: 	 3.06 sec
2023-03-31 19:50:26,553 			Loss:    3.693e-03    			Backward time: 	 0.09 sec 
2023-03-31 19:50:26,553 ADAM: Layer 0 -> dw_min:9.9750e-01  dw_max:1.0052e+00 lr:1.0000e-02
2023-03-31 19:50:26,554 ADAM: Layer 1 -> dw_min:9.9269e-01  dw_max:1.0081e+00 lr:1.0000e-02
2023-03-31 19:50:26,554 ADAM: Layer 2 -> dw_min:9.8719e-01  dw_max:1.0126e+00 lr:1.0000e-02
2023-03-31 19:50:26,554 ADAM: Layer 3 -> dw_min:9.9522e-01  dw_max:1.0047e+00 lr:1.0000e-02
2023-03-31 19:50:26,619 			Learning rate: weights:   1.000e-02    
2023-03-31 19:50:26,619 			Last test performance: 99.53%
2023-03-31 19:50:26,620 ----------------
2023-03-31 19:50:29,780   21  =>  62   		Training 486 pattern with 99.58% 	Forward time: 	 3.06 sec
2023-03-31 19:50:29,780 			Loss:    8.020e-03    			Backward time: 	 0.09 sec 
2023-03-31 19:50:29,780 ADAM: Layer 0 -> dw_min:9.9730e-01  dw_max:1.0041e+00 lr:1.0000e-02
2023-03-31 19:50:29,780 ADAM: Layer 1 -> dw_min:9.9165e-01  dw_max:1.0078e+00 lr:1.0000e-02
2023-03-31 19:50:29,780 ADAM: Layer 2 -> dw_min:9.8847e-01  dw_max:1.0113e+00 lr:1.0000e-02
2023-03-31 19:50:29,780 ADAM: Layer 3 -> dw_min:9.9518e-01  dw_max:1.0041e+00 lr:1.0000e-02
2023-03-31 19:50:29,927 			Learning rate: weights:   1.000e-02    
2023-03-31 19:50:29,927 			Last test performance: 99.53%
2023-03-31 19:50:29,927 ----------------
2023-03-31 19:50:33,089   21  =>  63   		Training 486 pattern with 99.17% 	Forward time: 	 3.06 sec
2023-03-31 19:50:33,089 			Loss:    2.258e-02    			Backward time: 	 0.09 sec 
2023-03-31 19:50:33,089 ADAM: Layer 0 -> dw_min:9.9639e-01  dw_max:1.0048e+00 lr:1.0000e-02
2023-03-31 19:50:33,089 ADAM: Layer 1 -> dw_min:9.8842e-01  dw_max:1.0131e+00 lr:1.0000e-02
2023-03-31 19:50:33,089 ADAM: Layer 2 -> dw_min:9.8682e-01  dw_max:1.0111e+00 lr:1.0000e-02
2023-03-31 19:50:33,089 ADAM: Layer 3 -> dw_min:9.9567e-01  dw_max:1.0051e+00 lr:1.0000e-02
2023-03-31 19:50:33,129 			Learning rate: weights:   1.000e-02    
2023-03-31 19:50:33,129 			Last test performance: 99.53%
2023-03-31 19:50:33,129 ----------------
2023-03-31 19:50:36,290   21  =>  64   		Training 486 pattern with 99.79% 	Forward time: 	 3.06 sec
2023-03-31 19:50:36,291 			Loss:    6.956e-03    			Backward time: 	 0.09 sec 
2023-03-31 19:50:36,291 ADAM: Layer 0 -> dw_min:9.9588e-01  dw_max:1.0043e+00 lr:1.0000e-02
2023-03-31 19:50:36,291 ADAM: Layer 1 -> dw_min:9.8722e-01  dw_max:1.0118e+00 lr:1.0000e-02
2023-03-31 19:50:36,291 ADAM: Layer 2 -> dw_min:9.8665e-01  dw_max:1.0149e+00 lr:1.0000e-02
2023-03-31 19:50:36,291 ADAM: Layer 3 -> dw_min:9.9610e-01  dw_max:1.0046e+00 lr:1.0000e-02
2023-03-31 19:50:36,352 			Learning rate: weights:   1.000e-02    
2023-03-31 19:50:36,353 			Last test performance: 99.53%
2023-03-31 19:50:36,353 ----------------
2023-03-31 19:50:39,513   21  =>  65   		Training 486 pattern with 99.79% 	Forward time: 	 3.06 sec
2023-03-31 19:50:39,513 			Loss:    3.294e-03    			Backward time: 	 0.09 sec 
2023-03-31 19:50:39,513 ADAM: Layer 0 -> dw_min:9.9489e-01  dw_max:1.0042e+00 lr:1.0000e-02
2023-03-31 19:50:39,514 ADAM: Layer 1 -> dw_min:9.8769e-01  dw_max:1.0106e+00 lr:1.0000e-02
2023-03-31 19:50:39,514 ADAM: Layer 2 -> dw_min:9.8794e-01  dw_max:1.0134e+00 lr:1.0000e-02
2023-03-31 19:50:39,514 ADAM: Layer 3 -> dw_min:9.9648e-01  dw_max:1.0042e+00 lr:1.0000e-02
2023-03-31 19:50:39,529 			Learning rate: weights:   1.000e-02    
2023-03-31 19:50:39,529 			Last test performance: 99.53%
2023-03-31 19:50:39,529 ----------------
2023-03-31 19:50:42,689   21  =>  66   		Training 486 pattern with 99.58% 	Forward time: 	 3.06 sec
2023-03-31 19:50:42,689 			Loss:    1.970e-02    			Backward time: 	 0.09 sec 
2023-03-31 19:50:42,689 ADAM: Layer 0 -> dw_min:9.9342e-01  dw_max:1.0054e+00 lr:1.0000e-02
2023-03-31 19:50:42,689 ADAM: Layer 1 -> dw_min:9.8668e-01  dw_max:1.0137e+00 lr:1.0000e-02
2023-03-31 19:50:42,689 ADAM: Layer 2 -> dw_min:9.8576e-01  dw_max:1.0161e+00 lr:1.0000e-02
2023-03-31 19:50:42,689 ADAM: Layer 3 -> dw_min:9.9326e-01  dw_max:1.0072e+00 lr:1.0000e-02
2023-03-31 19:50:42,705 			Learning rate: weights:   1.000e-02    
2023-03-31 19:50:42,705 			Last test performance: 99.53%
2023-03-31 19:50:42,705 ----------------
2023-03-31 19:50:45,865   21  =>  67   		Training 486 pattern with 99.79% 	Forward time: 	 3.06 sec
2023-03-31 19:50:45,865 			Loss:    2.163e-03    			Backward time: 	 0.09 sec 
2023-03-31 19:50:45,866 ADAM: Layer 0 -> dw_min:9.9433e-01  dw_max:1.0046e+00 lr:1.0000e-02
2023-03-31 19:50:45,866 ADAM: Layer 1 -> dw_min:9.8821e-01  dw_max:1.0123e+00 lr:1.0000e-02
2023-03-31 19:50:45,866 ADAM: Layer 2 -> dw_min:9.8507e-01  dw_max:1.0145e+00 lr:1.0000e-02
2023-03-31 19:50:45,866 ADAM: Layer 3 -> dw_min:9.9393e-01  dw_max:1.0103e+00 lr:1.0000e-02
2023-03-31 19:50:45,950 			Learning rate: weights:   1.000e-02    
2023-03-31 19:50:45,950 			Last test performance: 99.53%
2023-03-31 19:50:45,950 ----------------
2023-03-31 19:50:49,111   21  =>  68   		Training 486 pattern with 99.38% 	Forward time: 	 3.06 sec
2023-03-31 19:50:49,111 			Loss:    1.886e-02    			Backward time: 	 0.09 sec 
2023-03-31 19:50:49,111 ADAM: Layer 0 -> dw_min:9.9464e-01  dw_max:1.0050e+00 lr:1.0000e-02
2023-03-31 19:50:49,111 ADAM: Layer 1 -> dw_min:9.8858e-01  dw_max:1.0111e+00 lr:1.0000e-02
2023-03-31 19:50:49,111 ADAM: Layer 2 -> dw_min:9.8375e-01  dw_max:1.0133e+00 lr:1.0000e-02
2023-03-31 19:50:49,112 ADAM: Layer 3 -> dw_min:9.9452e-01  dw_max:1.0093e+00 lr:1.0000e-02
2023-03-31 19:50:49,127 			Learning rate: weights:   1.000e-02    
2023-03-31 19:50:49,127 			Last test performance: 99.53%
2023-03-31 19:50:49,127 ----------------
2023-03-31 19:50:52,287   21  =>  69   		Training 486 pattern with 99.38% 	Forward time: 	 3.06 sec
2023-03-31 19:50:52,287 			Loss:    1.175e-02    			Backward time: 	 0.09 sec 
2023-03-31 19:50:52,287 ADAM: Layer 0 -> dw_min:9.9424e-01  dw_max:1.0053e+00 lr:1.0000e-02
2023-03-31 19:50:52,287 ADAM: Layer 1 -> dw_min:9.8623e-01  dw_max:1.0102e+00 lr:1.0000e-02
2023-03-31 19:50:52,287 ADAM: Layer 2 -> dw_min:9.8539e-01  dw_max:1.0151e+00 lr:1.0000e-02
2023-03-31 19:50:52,287 ADAM: Layer 3 -> dw_min:9.9324e-01  dw_max:1.0084e+00 lr:1.0000e-02
2023-03-31 19:50:52,368 			Learning rate: weights:   1.000e-02    
2023-03-31 19:50:52,368 			Last test performance: 99.53%
2023-03-31 19:50:52,368 ----------------
2023-03-31 19:50:55,528   21  =>  70   		Training 486 pattern with 99.58% 	Forward time: 	 3.06 sec
2023-03-31 19:50:55,528 			Loss:    1.162e-02    			Backward time: 	 0.09 sec 
2023-03-31 19:50:55,529 ADAM: Layer 0 -> dw_min:9.9453e-01  dw_max:1.0044e+00 lr:1.0000e-02
2023-03-31 19:50:55,529 ADAM: Layer 1 -> dw_min:9.8794e-01  dw_max:1.0116e+00 lr:1.0000e-02
2023-03-31 19:50:55,529 ADAM: Layer 2 -> dw_min:9.8563e-01  dw_max:1.0146e+00 lr:1.0000e-02
2023-03-31 19:50:55,529 ADAM: Layer 3 -> dw_min:9.8811e-01  dw_max:1.0075e+00 lr:1.0000e-02
2023-03-31 19:50:55,546 			Learning rate: weights:   1.000e-02    
2023-03-31 19:50:55,546 			Last test performance: 99.53%
2023-03-31 19:50:55,546 ----------------
2023-03-31 19:50:58,706   21  =>  71   		Training 486 pattern with 99.38% 	Forward time: 	 3.06 sec
2023-03-31 19:50:58,706 			Loss:    1.559e-02    			Backward time: 	 0.09 sec 
2023-03-31 19:50:58,706 ADAM: Layer 0 -> dw_min:9.9550e-01  dw_max:1.0039e+00 lr:1.0000e-02
2023-03-31 19:50:58,706 ADAM: Layer 1 -> dw_min:9.8785e-01  dw_max:1.0101e+00 lr:1.0000e-02
2023-03-31 19:50:58,706 ADAM: Layer 2 -> dw_min:9.8539e-01  dw_max:1.0144e+00 lr:1.0000e-02
2023-03-31 19:50:58,707 ADAM: Layer 3 -> dw_min:9.8954e-01  dw_max:1.0091e+00 lr:1.0000e-02
2023-03-31 19:50:58,767 			Learning rate: weights:   1.000e-02    
2023-03-31 19:50:58,767 			Last test performance: 99.53%
2023-03-31 19:50:58,767 ----------------
2023-03-31 19:51:01,929   21  =>  72   		Training 486 pattern with 100.00% 	Forward time: 	 3.06 sec
2023-03-31 19:51:01,929 			Loss:    2.211e-03    			Backward time: 	 0.09 sec 
2023-03-31 19:51:01,930 ADAM: Layer 0 -> dw_min:9.9575e-01  dw_max:1.0038e+00 lr:1.0000e-02
2023-03-31 19:51:01,930 ADAM: Layer 1 -> dw_min:9.8904e-01  dw_max:1.0089e+00 lr:1.0000e-02
2023-03-31 19:51:01,930 ADAM: Layer 2 -> dw_min:9.8569e-01  dw_max:1.0129e+00 lr:1.0000e-02
2023-03-31 19:51:01,930 ADAM: Layer 3 -> dw_min:9.9162e-01  dw_max:1.0082e+00 lr:1.0000e-02
2023-03-31 19:51:01,945 			Learning rate: weights:   1.000e-02    
2023-03-31 19:51:01,945 			Last test performance: 99.53%
2023-03-31 19:51:01,945 ----------------
2023-03-31 19:51:05,108   21  =>  73   		Training 486 pattern with 99.79% 	Forward time: 	 3.07 sec
2023-03-31 19:51:05,108 			Loss:    8.168e-03    			Backward time: 	 0.09 sec 
2023-03-31 19:51:05,108 ADAM: Layer 0 -> dw_min:9.9622e-01  dw_max:1.0035e+00 lr:1.0000e-02
2023-03-31 19:51:05,108 ADAM: Layer 1 -> dw_min:9.9020e-01  dw_max:1.0071e+00 lr:1.0000e-02
2023-03-31 19:51:05,109 ADAM: Layer 2 -> dw_min:9.8594e-01  dw_max:1.0126e+00 lr:1.0000e-02
2023-03-31 19:51:05,109 ADAM: Layer 3 -> dw_min:9.9240e-01  dw_max:1.0074e+00 lr:1.0000e-02
2023-03-31 19:51:05,177 			Learning rate: weights:   1.000e-02    
2023-03-31 19:51:05,177 			Last test performance: 99.53%
2023-03-31 19:51:05,177 ----------------
2023-03-31 19:51:08,339   21  =>  74   		Training 486 pattern with 99.17% 	Forward time: 	 3.06 sec
2023-03-31 19:51:08,339 			Loss:    1.634e-02    			Backward time: 	 0.09 sec 
2023-03-31 19:51:08,339 ADAM: Layer 0 -> dw_min:9.9515e-01  dw_max:1.0042e+00 lr:1.0000e-02
2023-03-31 19:51:08,339 ADAM: Layer 1 -> dw_min:9.9071e-01  dw_max:1.0067e+00 lr:1.0000e-02
2023-03-31 19:51:08,340 ADAM: Layer 2 -> dw_min:9.8601e-01  dw_max:1.0116e+00 lr:1.0000e-02
2023-03-31 19:51:08,340 ADAM: Layer 3 -> dw_min:9.9317e-01  dw_max:1.0067e+00 lr:1.0000e-02
2023-03-31 19:51:08,379 			Learning rate: weights:   1.000e-02    
2023-03-31 19:51:08,379 			Last test performance: 99.53%
2023-03-31 19:51:08,379 ----------------
2023-03-31 19:51:11,540   21  =>  75   		Training 486 pattern with 99.58% 	Forward time: 	 3.06 sec
2023-03-31 19:51:11,540 			Loss:    7.850e-03    			Backward time: 	 0.09 sec 
2023-03-31 19:51:11,540 ADAM: Layer 0 -> dw_min:9.9373e-01  dw_max:1.0062e+00 lr:1.0000e-02
2023-03-31 19:51:11,540 ADAM: Layer 1 -> dw_min:9.8799e-01  dw_max:1.0090e+00 lr:1.0000e-02
2023-03-31 19:51:11,541 ADAM: Layer 2 -> dw_min:9.8637e-01  dw_max:1.0136e+00 lr:1.0000e-02
2023-03-31 19:51:11,541 ADAM: Layer 3 -> dw_min:9.9188e-01  dw_max:1.0078e+00 lr:1.0000e-02
2023-03-31 19:51:11,580 			Learning rate: weights:   1.000e-02    
2023-03-31 19:51:11,581 			Last test performance: 99.53%
2023-03-31 19:51:11,581 ----------------
2023-03-31 19:51:14,743   21  =>  76   		Training 486 pattern with 100.00% 	Forward time: 	 3.06 sec
2023-03-31 19:51:14,743 			Loss:    1.416e-03    			Backward time: 	 0.09 sec 
2023-03-31 19:51:14,743 ADAM: Layer 0 -> dw_min:9.9419e-01  dw_max:1.0056e+00 lr:1.0000e-02
2023-03-31 19:51:14,743 ADAM: Layer 1 -> dw_min:9.8916e-01  dw_max:1.0081e+00 lr:1.0000e-02
2023-03-31 19:51:14,743 ADAM: Layer 2 -> dw_min:9.8773e-01  dw_max:1.0123e+00 lr:1.0000e-02
2023-03-31 19:51:14,743 ADAM: Layer 3 -> dw_min:9.9268e-01  dw_max:1.0070e+00 lr:1.0000e-02
2023-03-31 19:51:14,832 			Learning rate: weights:   1.000e-02    
2023-03-31 19:51:14,832 			Last test performance: 99.53%
2023-03-31 19:51:14,832 ----------------
2023-03-31 19:51:17,994   21  =>  77   		Training 486 pattern with 99.79% 	Forward time: 	 3.06 sec
2023-03-31 19:51:17,994 			Loss:    4.097e-03    			Backward time: 	 0.09 sec 
2023-03-31 19:51:17,994 ADAM: Layer 0 -> dw_min:9.9493e-01  dw_max:1.0052e+00 lr:1.0000e-02
2023-03-31 19:51:17,994 ADAM: Layer 1 -> dw_min:9.8973e-01  dw_max:1.0068e+00 lr:1.0000e-02
2023-03-31 19:51:17,994 ADAM: Layer 2 -> dw_min:9.8487e-01  dw_max:1.0115e+00 lr:1.0000e-02
2023-03-31 19:51:17,994 ADAM: Layer 3 -> dw_min:9.9342e-01  dw_max:1.0063e+00 lr:1.0000e-02
2023-03-31 19:51:18,065 			Learning rate: weights:   1.000e-02    
2023-03-31 19:51:18,065 			Last test performance: 99.53%
2023-03-31 19:51:18,065 ----------------
2023-03-31 19:51:21,228   21  =>  78   		Training 486 pattern with 99.79% 	Forward time: 	 3.06 sec
2023-03-31 19:51:21,228 			Loss:    2.470e-03    			Backward time: 	 0.09 sec 
2023-03-31 19:51:21,228 ADAM: Layer 0 -> dw_min:9.9531e-01  dw_max:1.0045e+00 lr:1.0000e-02
2023-03-31 19:51:21,228 ADAM: Layer 1 -> dw_min:9.9087e-01  dw_max:1.0083e+00 lr:1.0000e-02
2023-03-31 19:51:21,229 ADAM: Layer 2 -> dw_min:9.8638e-01  dw_max:1.0113e+00 lr:1.0000e-02
2023-03-31 19:51:21,229 ADAM: Layer 3 -> dw_min:9.9408e-01  dw_max:1.0057e+00 lr:1.0000e-02
2023-03-31 19:51:21,289 			Learning rate: weights:   1.000e-02    
2023-03-31 19:51:21,289 			Last test performance: 99.53%
2023-03-31 19:51:21,289 ----------------
2023-03-31 19:51:24,449   21  =>  79   		Training 486 pattern with 100.00% 	Forward time: 	 3.06 sec
2023-03-31 19:51:24,449 			Loss:    2.005e-03    			Backward time: 	 0.09 sec 
2023-03-31 19:51:24,449 ADAM: Layer 0 -> dw_min:9.9541e-01  dw_max:1.0045e+00 lr:1.0000e-02
2023-03-31 19:51:24,449 ADAM: Layer 1 -> dw_min:9.9166e-01  dw_max:1.0077e+00 lr:1.0000e-02
2023-03-31 19:51:24,449 ADAM: Layer 2 -> dw_min:9.8772e-01  dw_max:1.0102e+00 lr:1.0000e-02
2023-03-31 19:51:24,449 ADAM: Layer 3 -> dw_min:9.9467e-01  dw_max:1.0050e+00 lr:1.0000e-02
2023-03-31 19:51:24,465 			Learning rate: weights:   1.000e-02    
2023-03-31 19:51:24,465 			Last test performance: 99.53%
2023-03-31 19:51:24,465 ----------------
2023-03-31 19:51:27,625   21  =>  80   		Training 486 pattern with 100.00% 	Forward time: 	 3.06 sec
2023-03-31 19:51:27,625 			Loss:    3.021e-03    			Backward time: 	 0.09 sec 
2023-03-31 19:51:27,625 ADAM: Layer 0 -> dw_min:9.9625e-01  dw_max:1.0039e+00 lr:1.0000e-02
2023-03-31 19:51:27,625 ADAM: Layer 1 -> dw_min:9.9252e-01  dw_max:1.0094e+00 lr:1.0000e-02
2023-03-31 19:51:27,625 ADAM: Layer 2 -> dw_min:9.8892e-01  dw_max:1.0124e+00 lr:1.0000e-02
2023-03-31 19:51:27,626 ADAM: Layer 3 -> dw_min:9.9514e-01  dw_max:1.0045e+00 lr:1.0000e-02
2023-03-31 19:51:27,640 			Learning rate: weights:   1.000e-02    
2023-03-31 19:51:27,640 			Last test performance: 99.53%
2023-03-31 19:51:27,640 ----------------
2023-03-31 19:51:30,801   21  =>  81   		Training 486 pattern with 99.79% 	Forward time: 	 3.06 sec
2023-03-31 19:51:30,801 			Loss:    6.422e-03    			Backward time: 	 0.09 sec 
2023-03-31 19:51:30,801 ADAM: Layer 0 -> dw_min:9.9512e-01  dw_max:1.0044e+00 lr:1.0000e-02
2023-03-31 19:51:30,801 ADAM: Layer 1 -> dw_min:9.8699e-01  dw_max:1.0084e+00 lr:1.0000e-02
2023-03-31 19:51:30,801 ADAM: Layer 2 -> dw_min:9.8468e-01  dw_max:1.0165e+00 lr:1.0000e-02
2023-03-31 19:51:30,801 ADAM: Layer 3 -> dw_min:9.9514e-01  dw_max:1.0041e+00 lr:1.0000e-02
2023-03-31 19:51:30,859 			Learning rate: weights:   1.000e-02    
2023-03-31 19:51:30,859 			Last test performance: 99.53%
2023-03-31 19:51:30,859 ----------------
2023-03-31 19:51:34,019   21  =>  82   		Training 486 pattern with 99.58% 	Forward time: 	 3.06 sec
2023-03-31 19:51:34,019 			Loss:    5.456e-03    			Backward time: 	 0.09 sec 
2023-03-31 19:51:34,020 ADAM: Layer 0 -> dw_min:9.9437e-01  dw_max:1.0051e+00 lr:1.0000e-02
2023-03-31 19:51:34,020 ADAM: Layer 1 -> dw_min:9.8835e-01  dw_max:1.0079e+00 lr:1.0000e-02
2023-03-31 19:51:34,020 ADAM: Layer 2 -> dw_min:9.8621e-01  dw_max:1.0149e+00 lr:1.0000e-02
2023-03-31 19:51:34,020 ADAM: Layer 3 -> dw_min:9.9562e-01  dw_max:1.0044e+00 lr:1.0000e-02
2023-03-31 19:51:34,111 			Learning rate: weights:   1.000e-02    
2023-03-31 19:51:34,111 			Last test performance: 99.53%
2023-03-31 19:51:34,111 ----------------
2023-03-31 19:51:37,271   21  =>  83   		Training 486 pattern with 100.00% 	Forward time: 	 3.06 sec
2023-03-31 19:51:37,271 			Loss:    3.033e-03    			Backward time: 	 0.09 sec 
2023-03-31 19:51:37,271 ADAM: Layer 0 -> dw_min:9.9505e-01  dw_max:1.0045e+00 lr:1.0000e-02
2023-03-31 19:51:37,271 ADAM: Layer 1 -> dw_min:9.8949e-01  dw_max:1.0071e+00 lr:1.0000e-02
2023-03-31 19:51:37,272 ADAM: Layer 2 -> dw_min:9.8755e-01  dw_max:1.0134e+00 lr:1.0000e-02
2023-03-31 19:51:37,272 ADAM: Layer 3 -> dw_min:9.9606e-01  dw_max:1.0040e+00 lr:1.0000e-02
2023-03-31 19:51:37,308 			Learning rate: weights:   1.000e-02    
2023-03-31 19:51:37,308 			Last test performance: 99.53%
2023-03-31 19:51:37,308 ----------------
2023-03-31 19:51:40,468   21  =>  84   		Training 486 pattern with 99.58% 	Forward time: 	 3.06 sec
2023-03-31 19:51:40,468 			Loss:    9.750e-03    			Backward time: 	 0.09 sec 
2023-03-31 19:51:40,468 ADAM: Layer 0 -> dw_min:9.9472e-01  dw_max:1.0050e+00 lr:1.0000e-02
2023-03-31 19:51:40,468 ADAM: Layer 1 -> dw_min:9.9080e-01  dw_max:1.0087e+00 lr:1.0000e-02
2023-03-31 19:51:40,468 ADAM: Layer 2 -> dw_min:9.8463e-01  dw_max:1.0148e+00 lr:1.0000e-02
2023-03-31 19:51:40,468 ADAM: Layer 3 -> dw_min:9.9151e-01  dw_max:1.0096e+00 lr:1.0000e-02
2023-03-31 19:51:40,586 			Learning rate: weights:   1.000e-02    
2023-03-31 19:51:40,586 			Last test performance: 99.53%
2023-03-31 19:51:40,586 ----------------
2023-03-31 19:51:43,748   21  =>  85   		Training 486 pattern with 99.38% 	Forward time: 	 3.06 sec
2023-03-31 19:51:43,748 			Loss:    1.294e-02    			Backward time: 	 0.09 sec 
2023-03-31 19:51:43,748 ADAM: Layer 0 -> dw_min:9.9417e-01  dw_max:1.0063e+00 lr:1.0000e-02
2023-03-31 19:51:43,748 ADAM: Layer 1 -> dw_min:9.8711e-01  dw_max:1.0098e+00 lr:1.0000e-02
2023-03-31 19:51:43,748 ADAM: Layer 2 -> dw_min:9.8517e-01  dw_max:1.0150e+00 lr:1.0000e-02
2023-03-31 19:51:43,748 ADAM: Layer 3 -> dw_min:9.8647e-01  dw_max:1.0087e+00 lr:1.0000e-02
2023-03-31 19:51:43,774 			Learning rate: weights:   1.000e-02    
2023-03-31 19:51:43,774 			Last test performance: 99.53%
2023-03-31 19:51:43,774 ----------------
2023-03-31 19:51:46,935   21  =>  86   		Training 486 pattern with 99.38% 	Forward time: 	 3.06 sec
2023-03-31 19:51:46,935 			Loss:    1.372e-02    			Backward time: 	 0.09 sec 
2023-03-31 19:51:46,935 ADAM: Layer 0 -> dw_min:9.9377e-01  dw_max:1.0061e+00 lr:1.0000e-02
2023-03-31 19:51:46,935 ADAM: Layer 1 -> dw_min:9.8623e-01  dw_max:1.0142e+00 lr:1.0000e-02
2023-03-31 19:51:46,935 ADAM: Layer 2 -> dw_min:9.8361e-01  dw_max:1.0139e+00 lr:1.0000e-02
2023-03-31 19:51:46,935 ADAM: Layer 3 -> dw_min:9.8786e-01  dw_max:1.0078e+00 lr:1.0000e-02
2023-03-31 19:51:47,007 			Learning rate: weights:   1.000e-02    
2023-03-31 19:51:47,007 			Last test performance: 99.53%
2023-03-31 19:51:47,007 ----------------
2023-03-31 19:51:50,169   21  =>  87   		Training 486 pattern with 99.79% 	Forward time: 	 3.06 sec
2023-03-31 19:51:50,169 			Loss:    6.786e-03    			Backward time: 	 0.09 sec 
2023-03-31 19:51:50,169 ADAM: Layer 0 -> dw_min:9.9551e-01  dw_max:1.0043e+00 lr:1.0000e-02
2023-03-31 19:51:50,170 ADAM: Layer 1 -> dw_min:9.8677e-01  dw_max:1.0136e+00 lr:1.0000e-02
2023-03-31 19:51:50,170 ADAM: Layer 2 -> dw_min:9.8528e-01  dw_max:1.0148e+00 lr:1.0000e-02
2023-03-31 19:51:50,170 ADAM: Layer 3 -> dw_min:9.8938e-01  dw_max:1.0071e+00 lr:1.0000e-02
2023-03-31 19:51:50,185 			Learning rate: weights:   1.000e-02    
2023-03-31 19:51:50,185 			Last test performance: 99.53%
2023-03-31 19:51:50,185 ----------------
2023-03-31 19:51:53,345   21  =>  88   		Training 486 pattern with 99.79% 	Forward time: 	 3.06 sec
2023-03-31 19:51:53,345 			Loss:    4.920e-03    			Backward time: 	 0.09 sec 
2023-03-31 19:51:53,345 ADAM: Layer 0 -> dw_min:9.9564e-01  dw_max:1.0037e+00 lr:1.0000e-02
2023-03-31 19:51:53,345 ADAM: Layer 1 -> dw_min:9.8790e-01  dw_max:1.0120e+00 lr:1.0000e-02
2023-03-31 19:51:53,346 ADAM: Layer 2 -> dw_min:9.8525e-01  dw_max:1.0133e+00 lr:1.0000e-02
2023-03-31 19:51:53,346 ADAM: Layer 3 -> dw_min:9.9044e-01  dw_max:1.0064e+00 lr:1.0000e-02
2023-03-31 19:51:53,405 			Learning rate: weights:   1.000e-02    
2023-03-31 19:51:53,405 			Last test performance: 99.53%
2023-03-31 19:51:53,405 ----------------
2023-03-31 19:51:56,567   21  =>  89   		Training 486 pattern with 99.58% 	Forward time: 	 3.06 sec
2023-03-31 19:51:56,567 			Loss:    1.296e-02    			Backward time: 	 0.09 sec 
2023-03-31 19:51:56,567 ADAM: Layer 0 -> dw_min:9.9514e-01  dw_max:1.0038e+00 lr:1.0000e-02
2023-03-31 19:51:56,567 ADAM: Layer 1 -> dw_min:9.8683e-01  dw_max:1.0109e+00 lr:1.0000e-02
2023-03-31 19:51:56,567 ADAM: Layer 2 -> dw_min:9.8621e-01  dw_max:1.0120e+00 lr:1.0000e-02
2023-03-31 19:51:56,567 ADAM: Layer 3 -> dw_min:9.9133e-01  dw_max:1.0057e+00 lr:1.0000e-02
2023-03-31 19:51:56,627 			Learning rate: weights:   1.000e-02    
2023-03-31 19:51:56,627 			Last test performance: 99.53%
2023-03-31 19:51:56,627 ----------------
2023-03-31 19:51:59,789   21  =>  90   		Training 486 pattern with 100.00% 	Forward time: 	 3.06 sec
2023-03-31 19:51:59,789 			Loss:    4.432e-04    			Backward time: 	 0.09 sec 
2023-03-31 19:51:59,789 ADAM: Layer 0 -> dw_min:9.9560e-01  dw_max:1.0034e+00 lr:1.0000e-02
2023-03-31 19:51:59,789 ADAM: Layer 1 -> dw_min:9.8808e-01  dw_max:1.0098e+00 lr:1.0000e-02
2023-03-31 19:51:59,790 ADAM: Layer 2 -> dw_min:9.8758e-01  dw_max:1.0108e+00 lr:1.0000e-02
2023-03-31 19:51:59,790 ADAM: Layer 3 -> dw_min:9.9220e-01  dw_max:1.0051e+00 lr:1.0000e-02
2023-03-31 19:51:59,856 			Learning rate: weights:   1.000e-02    
2023-03-31 19:51:59,857 			Last test performance: 99.53%
2023-03-31 19:51:59,857 ----------------
2023-03-31 19:52:03,020   21  =>  91   		Training 486 pattern with 99.79% 	Forward time: 	 3.06 sec
2023-03-31 19:52:03,020 			Loss:    4.693e-03    			Backward time: 	 0.09 sec 
2023-03-31 19:52:03,020 ADAM: Layer 0 -> dw_min:9.9625e-01  dw_max:1.0030e+00 lr:1.0000e-02
2023-03-31 19:52:03,020 ADAM: Layer 1 -> dw_min:9.8940e-01  dw_max:1.0089e+00 lr:1.0000e-02
2023-03-31 19:52:03,020 ADAM: Layer 2 -> dw_min:9.8858e-01  dw_max:1.0115e+00 lr:1.0000e-02
2023-03-31 19:52:03,020 ADAM: Layer 3 -> dw_min:9.9297e-01  dw_max:1.0046e+00 lr:1.0000e-02
2023-03-31 19:52:03,164 			Learning rate: weights:   1.000e-02    
2023-03-31 19:52:03,164 			Last test performance: 99.53%
2023-03-31 19:52:03,164 ----------------
2023-03-31 19:52:06,329   21  =>  92   		Training 486 pattern with 100.00% 	Forward time: 	 3.07 sec
2023-03-31 19:52:06,329 			Loss:    1.807e-03    			Backward time: 	 0.09 sec 
2023-03-31 19:52:06,330 ADAM: Layer 0 -> dw_min:9.9707e-01  dw_max:1.0027e+00 lr:1.0000e-02
2023-03-31 19:52:06,330 ADAM: Layer 1 -> dw_min:9.9048e-01  dw_max:1.0081e+00 lr:1.0000e-02
2023-03-31 19:52:06,330 ADAM: Layer 2 -> dw_min:9.8993e-01  dw_max:1.0100e+00 lr:1.0000e-02
2023-03-31 19:52:06,330 ADAM: Layer 3 -> dw_min:9.9367e-01  dw_max:1.0042e+00 lr:1.0000e-02
2023-03-31 19:52:06,387 			Learning rate: weights:   1.000e-02    
2023-03-31 19:52:06,387 			Last test performance: 99.53%
2023-03-31 19:52:06,387 ----------------
2023-03-31 19:52:09,548   21  =>  93   		Training 486 pattern with 99.58% 	Forward time: 	 3.06 sec
2023-03-31 19:52:09,548 			Loss:    1.487e-02    			Backward time: 	 0.09 sec 
2023-03-31 19:52:09,549 ADAM: Layer 0 -> dw_min:9.9650e-01  dw_max:1.0029e+00 lr:1.0000e-02
2023-03-31 19:52:09,549 ADAM: Layer 1 -> dw_min:9.9216e-01  dw_max:1.0072e+00 lr:1.0000e-02
2023-03-31 19:52:09,549 ADAM: Layer 2 -> dw_min:9.8628e-01  dw_max:1.0121e+00 lr:1.0000e-02
2023-03-31 19:52:09,549 ADAM: Layer 3 -> dw_min:9.9431e-01  dw_max:1.0038e+00 lr:1.0000e-02
2023-03-31 19:52:09,564 			Learning rate: weights:   1.000e-02    
2023-03-31 19:52:09,564 			Last test performance: 99.53%
2023-03-31 19:52:09,564 ----------------
2023-03-31 19:52:12,728   21  =>  94   		Training 486 pattern with 99.79% 	Forward time: 	 3.07 sec
2023-03-31 19:52:12,728 			Loss:    4.933e-03    			Backward time: 	 0.09 sec 
2023-03-31 19:52:12,729 ADAM: Layer 0 -> dw_min:9.9720e-01  dw_max:1.0033e+00 lr:1.0000e-02
2023-03-31 19:52:12,729 ADAM: Layer 1 -> dw_min:9.9246e-01  dw_max:1.0075e+00 lr:1.0000e-02
2023-03-31 19:52:12,729 ADAM: Layer 2 -> dw_min:9.8765e-01  dw_max:1.0109e+00 lr:1.0000e-02
2023-03-31 19:52:12,729 ADAM: Layer 3 -> dw_min:9.9487e-01  dw_max:1.0034e+00 lr:1.0000e-02
2023-03-31 19:52:12,753 			Learning rate: weights:   1.000e-02    
2023-03-31 19:52:12,754 			Last test performance: 99.53%
2023-03-31 19:52:12,754 ----------------
2023-03-31 19:52:15,916   21  =>  95   		Training 486 pattern with 99.79% 	Forward time: 	 3.06 sec
2023-03-31 19:52:15,916 			Loss:    3.936e-03    			Backward time: 	 0.09 sec 
2023-03-31 19:52:15,916 ADAM: Layer 0 -> dw_min:9.9671e-01  dw_max:1.0030e+00 lr:1.0000e-02
2023-03-31 19:52:15,916 ADAM: Layer 1 -> dw_min:9.9093e-01  dw_max:1.0088e+00 lr:1.0000e-02
2023-03-31 19:52:15,916 ADAM: Layer 2 -> dw_min:9.8686e-01  dw_max:1.0114e+00 lr:1.0000e-02
2023-03-31 19:52:15,916 ADAM: Layer 3 -> dw_min:9.9538e-01  dw_max:1.0050e+00 lr:1.0000e-02
2023-03-31 19:52:15,978 			Learning rate: weights:   1.000e-02    
2023-03-31 19:52:15,978 			Last test performance: 99.53%
2023-03-31 19:52:15,978 ----------------
2023-03-31 19:52:19,142   21  =>  96   		Training 486 pattern with 99.79% 	Forward time: 	 3.07 sec
2023-03-31 19:52:19,142 			Loss:    8.001e-03    			Backward time: 	 0.09 sec 
2023-03-31 19:52:19,142 ADAM: Layer 0 -> dw_min:9.9640e-01  dw_max:1.0027e+00 lr:1.0000e-02
2023-03-31 19:52:19,142 ADAM: Layer 1 -> dw_min:9.9068e-01  dw_max:1.0079e+00 lr:1.0000e-02
2023-03-31 19:52:19,142 ADAM: Layer 2 -> dw_min:9.8504e-01  dw_max:1.0137e+00 lr:1.0000e-02
2023-03-31 19:52:19,142 ADAM: Layer 3 -> dw_min:9.9585e-01  dw_max:1.0048e+00 lr:1.0000e-02
2023-03-31 19:52:19,185 			Learning rate: weights:   1.000e-02    
2023-03-31 19:52:19,185 			Last test performance: 99.53%
2023-03-31 19:52:19,185 ----------------
2023-03-31 19:52:22,348   21  =>  97   		Training 486 pattern with 99.79% 	Forward time: 	 3.07 sec
2023-03-31 19:52:22,348 			Loss:    2.453e-03    			Backward time: 	 0.09 sec 
2023-03-31 19:52:22,349 ADAM: Layer 0 -> dw_min:9.9668e-01  dw_max:1.0024e+00 lr:1.0000e-02
2023-03-31 19:52:22,349 ADAM: Layer 1 -> dw_min:9.9161e-01  dw_max:1.0071e+00 lr:1.0000e-02
2023-03-31 19:52:22,349 ADAM: Layer 2 -> dw_min:9.8571e-01  dw_max:1.0136e+00 lr:1.0000e-02
2023-03-31 19:52:22,349 ADAM: Layer 3 -> dw_min:9.9413e-01  dw_max:1.0053e+00 lr:1.0000e-02
2023-03-31 19:52:22,408 			Learning rate: weights:   1.000e-02    
2023-03-31 19:52:22,408 			Last test performance: 99.53%
2023-03-31 19:52:22,408 ----------------
2023-03-31 19:52:25,572   21  =>  98   		Training 486 pattern with 100.00% 	Forward time: 	 3.07 sec
2023-03-31 19:52:25,572 			Loss:    3.381e-03    			Backward time: 	 0.09 sec 
2023-03-31 19:52:25,572 ADAM: Layer 0 -> dw_min:9.9736e-01  dw_max:1.0026e+00 lr:1.0000e-02
2023-03-31 19:52:25,572 ADAM: Layer 1 -> dw_min:9.9229e-01  dw_max:1.0069e+00 lr:1.0000e-02
2023-03-31 19:52:25,572 ADAM: Layer 2 -> dw_min:9.8629e-01  dw_max:1.0136e+00 lr:1.0000e-02
2023-03-31 19:52:25,573 ADAM: Layer 3 -> dw_min:9.9470e-01  dw_max:1.0045e+00 lr:1.0000e-02
2023-03-31 19:52:25,588 			Learning rate: weights:   1.000e-02    
2023-03-31 19:52:25,588 			Last test performance: 99.53%
2023-03-31 19:52:25,588 ----------------
2023-03-31 19:52:28,752   21  =>  99   		Training 486 pattern with 99.79% 	Forward time: 	 3.07 sec
2023-03-31 19:52:28,752 			Loss:    9.704e-03    			Backward time: 	 0.09 sec 
2023-03-31 19:52:28,752 ADAM: Layer 0 -> dw_min:9.9683e-01  dw_max:1.0023e+00 lr:1.0000e-02
2023-03-31 19:52:28,752 ADAM: Layer 1 -> dw_min:9.9208e-01  dw_max:1.0070e+00 lr:1.0000e-02
2023-03-31 19:52:28,753 ADAM: Layer 2 -> dw_min:9.8767e-01  dw_max:1.0122e+00 lr:1.0000e-02
2023-03-31 19:52:28,753 ADAM: Layer 3 -> dw_min:9.9523e-01  dw_max:1.0041e+00 lr:1.0000e-02
2023-03-31 19:52:28,813 			Learning rate: weights:   1.000e-02    
2023-03-31 19:52:28,813 			Last test performance: 99.53%
2023-03-31 19:52:28,813 ----------------
2023-03-31 19:52:31,974   21  => 100   		Training 486 pattern with 99.38% 	Forward time: 	 3.06 sec
2023-03-31 19:52:31,974 			Loss:    2.681e-02    			Backward time: 	 0.09 sec 
2023-03-31 19:52:31,974 ADAM: Layer 0 -> dw_min:9.9576e-01  dw_max:1.0035e+00 lr:1.0000e-02
2023-03-31 19:52:31,975 ADAM: Layer 1 -> dw_min:9.8689e-01  dw_max:1.0104e+00 lr:1.0000e-02
2023-03-31 19:52:31,975 ADAM: Layer 2 -> dw_min:9.8498e-01  dw_max:1.0176e+00 lr:1.0000e-02
2023-03-31 19:52:31,975 ADAM: Layer 3 -> dw_min:9.9374e-01  dw_max:1.0066e+00 lr:1.0000e-02
2023-03-31 19:52:32,013 			Learning rate: weights:   1.000e-02    
2023-03-31 19:52:32,013 			Last test performance: 99.53%
2023-03-31 19:52:32,013 ----------------
2023-03-31 19:52:35,173   21  => 101   		Training 486 pattern with 99.17% 	Forward time: 	 3.06 sec
2023-03-31 19:52:35,173 			Loss:    1.703e-02    			Backward time: 	 0.09 sec 
2023-03-31 19:52:35,174 ADAM: Layer 0 -> dw_min:9.9559e-01  dw_max:1.0044e+00 lr:1.0000e-02
2023-03-31 19:52:35,174 ADAM: Layer 1 -> dw_min:9.8782e-01  dw_max:1.0110e+00 lr:1.0000e-02
2023-03-31 19:52:35,174 ADAM: Layer 2 -> dw_min:9.8495e-01  dw_max:1.0148e+00 lr:1.0000e-02
2023-03-31 19:52:35,174 ADAM: Layer 3 -> dw_min:9.9433e-01  dw_max:1.0062e+00 lr:1.0000e-02
2023-03-31 19:52:35,188 			Learning rate: weights:   1.000e-02    
2023-03-31 19:52:35,188 			Last test performance: 99.53%
2023-03-31 19:52:35,188 ----------------
2023-03-31 19:52:38,349   21  => 102   		Training 486 pattern with 100.00% 	Forward time: 	 3.06 sec
2023-03-31 19:52:38,349 			Loss:    1.984e-03    			Backward time: 	 0.09 sec 
2023-03-31 19:52:38,349 ADAM: Layer 0 -> dw_min:9.9594e-01  dw_max:1.0040e+00 lr:1.0000e-02
2023-03-31 19:52:38,350 ADAM: Layer 1 -> dw_min:9.8594e-01  dw_max:1.0095e+00 lr:1.0000e-02
2023-03-31 19:52:38,350 ADAM: Layer 2 -> dw_min:9.8582e-01  dw_max:1.0136e+00 lr:1.0000e-02
2023-03-31 19:52:38,350 ADAM: Layer 3 -> dw_min:9.9485e-01  dw_max:1.0064e+00 lr:1.0000e-02
2023-03-31 19:52:38,425 			Learning rate: weights:   1.000e-02    
2023-03-31 19:52:38,425 			Last test performance: 99.53%
2023-03-31 19:52:38,425 ----------------
2023-03-31 19:52:41,585   21  => 103   		Training 486 pattern with 99.58% 	Forward time: 	 3.06 sec
2023-03-31 19:52:41,585 			Loss:    9.581e-03    			Backward time: 	 0.09 sec 
2023-03-31 19:52:41,585 ADAM: Layer 0 -> dw_min:9.9658e-01  dw_max:1.0033e+00 lr:1.0000e-02
2023-03-31 19:52:41,586 ADAM: Layer 1 -> dw_min:9.8729e-01  dw_max:1.0087e+00 lr:1.0000e-02
2023-03-31 19:52:41,586 ADAM: Layer 2 -> dw_min:9.8477e-01  dw_max:1.0135e+00 lr:1.0000e-02
2023-03-31 19:52:41,586 ADAM: Layer 3 -> dw_min:9.9461e-01  dw_max:1.0058e+00 lr:1.0000e-02
2023-03-31 19:52:41,666 			Learning rate: weights:   1.000e-02    
2023-03-31 19:52:41,666 			Last test performance: 99.53%
2023-03-31 19:52:41,666 ----------------
2023-03-31 19:52:44,828   21  => 104   		Training 486 pattern with 99.17% 	Forward time: 	 3.06 sec
2023-03-31 19:52:44,828 			Loss:    1.372e-02    			Backward time: 	 0.09 sec 
2023-03-31 19:52:44,829 ADAM: Layer 0 -> dw_min:9.9541e-01  dw_max:1.0040e+00 lr:1.0000e-02
2023-03-31 19:52:44,829 ADAM: Layer 1 -> dw_min:9.8841e-01  dw_max:1.0081e+00 lr:1.0000e-02
2023-03-31 19:52:44,829 ADAM: Layer 2 -> dw_min:9.8526e-01  dw_max:1.0148e+00 lr:1.0000e-02
2023-03-31 19:52:44,829 ADAM: Layer 3 -> dw_min:9.9514e-01  dw_max:1.0053e+00 lr:1.0000e-02
2023-03-31 19:52:44,887 			Learning rate: weights:   1.000e-02    
2023-03-31 19:52:44,887 			Last test performance: 99.53%
2023-03-31 19:52:44,887 ----------------
2023-03-31 19:52:48,048   21  => 105   		Training 486 pattern with 99.79% 	Forward time: 	 3.06 sec
2023-03-31 19:52:48,048 			Loss:    3.282e-03    			Backward time: 	 0.09 sec 
2023-03-31 19:52:48,049 ADAM: Layer 0 -> dw_min:9.9571e-01  dw_max:1.0038e+00 lr:1.0000e-02
2023-03-31 19:52:48,049 ADAM: Layer 1 -> dw_min:9.8950e-01  dw_max:1.0091e+00 lr:1.0000e-02
2023-03-31 19:52:48,049 ADAM: Layer 2 -> dw_min:9.8337e-01  dw_max:1.0137e+00 lr:1.0000e-02
2023-03-31 19:52:48,049 ADAM: Layer 3 -> dw_min:9.9563e-01  dw_max:1.0048e+00 lr:1.0000e-02
2023-03-31 19:52:48,064 			Learning rate: weights:   1.000e-02    
2023-03-31 19:52:48,064 			Last test performance: 99.53%
2023-03-31 19:52:48,064 ----------------
2023-03-31 19:52:51,225   21  => 106   		Training 486 pattern with 99.79% 	Forward time: 	 3.06 sec
2023-03-31 19:52:51,225 			Loss:    5.569e-03    			Backward time: 	 0.09 sec 
2023-03-31 19:52:51,225 ADAM: Layer 0 -> dw_min:9.9613e-01  dw_max:1.0031e+00 lr:1.0000e-02
2023-03-31 19:52:51,225 ADAM: Layer 1 -> dw_min:9.8587e-01  dw_max:1.0122e+00 lr:1.0000e-02
2023-03-31 19:52:51,225 ADAM: Layer 2 -> dw_min:9.8502e-01  dw_max:1.0131e+00 lr:1.0000e-02
2023-03-31 19:52:51,225 ADAM: Layer 3 -> dw_min:9.9465e-01  dw_max:1.0075e+00 lr:1.0000e-02
2023-03-31 19:52:51,241 			Learning rate: weights:   1.000e-02    
2023-03-31 19:52:51,241 			Last test performance: 99.53%
2023-03-31 19:52:51,241 ----------------
2023-03-31 19:52:54,402   21  => 107   		Training 486 pattern with 99.79% 	Forward time: 	 3.06 sec
2023-03-31 19:52:54,402 			Loss:    9.722e-03    			Backward time: 	 0.09 sec 
2023-03-31 19:52:54,402 ADAM: Layer 0 -> dw_min:9.9638e-01  dw_max:1.0028e+00 lr:1.0000e-02
2023-03-31 19:52:54,402 ADAM: Layer 1 -> dw_min:9.8731e-01  dw_max:1.0110e+00 lr:1.0000e-02
2023-03-31 19:52:54,402 ADAM: Layer 2 -> dw_min:9.8651e-01  dw_max:1.0142e+00 lr:1.0000e-02
2023-03-31 19:52:54,402 ADAM: Layer 3 -> dw_min:9.9521e-01  dw_max:1.0067e+00 lr:1.0000e-02
2023-03-31 19:52:54,434 			Learning rate: weights:   1.000e-02    
2023-03-31 19:52:54,434 			Last test performance: 99.53%
2023-03-31 19:52:54,434 ----------------
2023-03-31 19:52:57,594   21  => 108   		Training 486 pattern with 99.79% 	Forward time: 	 3.06 sec
2023-03-31 19:52:57,594 			Loss:    3.115e-03    			Backward time: 	 0.09 sec 
2023-03-31 19:52:57,595 ADAM: Layer 0 -> dw_min:9.9650e-01  dw_max:1.0031e+00 lr:1.0000e-02
2023-03-31 19:52:57,595 ADAM: Layer 1 -> dw_min:9.8861e-01  dw_max:1.0099e+00 lr:1.0000e-02
2023-03-31 19:52:57,595 ADAM: Layer 2 -> dw_min:9.8561e-01  dw_max:1.0137e+00 lr:1.0000e-02
2023-03-31 19:52:57,595 ADAM: Layer 3 -> dw_min:9.9651e-01  dw_max:1.0066e+00 lr:1.0000e-02
2023-03-31 19:52:57,653 			Learning rate: weights:   1.000e-02    
2023-03-31 19:52:57,653 			Last test performance: 99.53%
2023-03-31 19:52:57,653 ----------------
2023-03-31 19:53:00,814   21  => 109   		Training 486 pattern with 99.17% 	Forward time: 	 3.06 sec
2023-03-31 19:53:00,814 			Loss:    1.486e-02    			Backward time: 	 0.09 sec 
2023-03-31 19:53:00,814 ADAM: Layer 0 -> dw_min:9.9646e-01  dw_max:1.0037e+00 lr:1.0000e-02
2023-03-31 19:53:00,814 ADAM: Layer 1 -> dw_min:9.8877e-01  dw_max:1.0085e+00 lr:1.0000e-02
2023-03-31 19:53:00,814 ADAM: Layer 2 -> dw_min:9.8575e-01  dw_max:1.0151e+00 lr:1.0000e-02
2023-03-31 19:53:00,814 ADAM: Layer 3 -> dw_min:9.9488e-01  dw_max:1.0059e+00 lr:1.0000e-02
2023-03-31 19:53:00,829 			Learning rate: weights:   1.000e-02    
2023-03-31 19:53:00,829 			Last test performance: 99.53%
2023-03-31 19:53:00,829 ----------------
2023-03-31 19:53:03,992   21  => 110   		Training 486 pattern with 99.58% 	Forward time: 	 3.06 sec
2023-03-31 19:53:03,992 			Loss:    8.599e-03    			Backward time: 	 0.09 sec 
2023-03-31 19:53:03,992 ADAM: Layer 0 -> dw_min:9.9632e-01  dw_max:1.0041e+00 lr:1.0000e-02
2023-03-31 19:53:03,992 ADAM: Layer 1 -> dw_min:9.8897e-01  dw_max:1.0085e+00 lr:1.0000e-02
2023-03-31 19:53:03,992 ADAM: Layer 2 -> dw_min:9.8479e-01  dw_max:1.0158e+00 lr:1.0000e-02
2023-03-31 19:53:03,992 ADAM: Layer 3 -> dw_min:9.9529e-01  dw_max:1.0053e+00 lr:1.0000e-02
2023-03-31 19:53:04,007 			Learning rate: weights:   1.000e-02    
2023-03-31 19:53:04,007 			Last test performance: 99.53%
2023-03-31 19:53:04,007 ----------------
2023-03-31 19:53:07,169   21  => 111   		Training 486 pattern with 99.38% 	Forward time: 	 3.06 sec
2023-03-31 19:53:07,169 			Loss:    1.318e-02    			Backward time: 	 0.09 sec 
2023-03-31 19:53:07,169 ADAM: Layer 0 -> dw_min:9.9531e-01  dw_max:1.0052e+00 lr:1.0000e-02
2023-03-31 19:53:07,169 ADAM: Layer 1 -> dw_min:9.8783e-01  dw_max:1.0083e+00 lr:1.0000e-02
2023-03-31 19:53:07,169 ADAM: Layer 2 -> dw_min:9.8490e-01  dw_max:1.0152e+00 lr:1.0000e-02
2023-03-31 19:53:07,169 ADAM: Layer 3 -> dw_min:9.9254e-01  dw_max:1.0048e+00 lr:1.0000e-02
2023-03-31 19:53:07,192 			Learning rate: weights:   1.000e-02    
2023-03-31 19:53:07,192 			Last test performance: 99.53%
2023-03-31 19:53:07,192 ----------------
2023-03-31 19:53:10,353   21  => 112   		Training 486 pattern with 99.58% 	Forward time: 	 3.06 sec
2023-03-31 19:53:10,354 			Loss:    1.110e-02    			Backward time: 	 0.09 sec 
2023-03-31 19:53:10,354 ADAM: Layer 0 -> dw_min:9.9555e-01  dw_max:1.0049e+00 lr:1.0000e-02
2023-03-31 19:53:10,354 ADAM: Layer 1 -> dw_min:9.8519e-01  dw_max:1.0144e+00 lr:1.0000e-02
2023-03-31 19:53:10,354 ADAM: Layer 2 -> dw_min:9.8477e-01  dw_max:1.0152e+00 lr:1.0000e-02
2023-03-31 19:53:10,354 ADAM: Layer 3 -> dw_min:9.9329e-01  dw_max:1.0064e+00 lr:1.0000e-02
2023-03-31 19:53:10,529 			Learning rate: weights:   1.000e-02    
2023-03-31 19:53:10,530 			Last test performance: 99.53%
2023-03-31 19:53:10,530 ----------------
2023-03-31 19:53:13,692   21  => 113   		Training 486 pattern with 99.79% 	Forward time: 	 3.06 sec
2023-03-31 19:53:13,692 			Loss:    5.534e-03    			Backward time: 	 0.09 sec 
2023-03-31 19:53:13,692 ADAM: Layer 0 -> dw_min:9.9578e-01  dw_max:1.0041e+00 lr:1.0000e-02
2023-03-31 19:53:13,692 ADAM: Layer 1 -> dw_min:9.8680e-01  dw_max:1.0129e+00 lr:1.0000e-02
2023-03-31 19:53:13,692 ADAM: Layer 2 -> dw_min:9.8569e-01  dw_max:1.0137e+00 lr:1.0000e-02
2023-03-31 19:53:13,692 ADAM: Layer 3 -> dw_min:9.9396e-01  dw_max:1.0058e+00 lr:1.0000e-02
2023-03-31 19:53:13,748 			Learning rate: weights:   1.000e-02    
2023-03-31 19:53:13,748 			Last test performance: 99.53%
2023-03-31 19:53:13,748 ----------------
2023-03-31 19:53:16,910   21  => 114   		Training 486 pattern with 99.17% 	Forward time: 	 3.06 sec
2023-03-31 19:53:16,910 			Loss:    2.584e-02    			Backward time: 	 0.09 sec 
2023-03-31 19:53:16,910 ADAM: Layer 0 -> dw_min:9.9647e-01  dw_max:1.0038e+00 lr:1.0000e-02
2023-03-31 19:53:16,910 ADAM: Layer 1 -> dw_min:9.8813e-01  dw_max:1.0116e+00 lr:1.0000e-02
2023-03-31 19:53:16,910 ADAM: Layer 2 -> dw_min:9.8698e-01  dw_max:1.0123e+00 lr:1.0000e-02
2023-03-31 19:53:16,910 ADAM: Layer 3 -> dw_min:9.9456e-01  dw_max:1.0052e+00 lr:1.0000e-02
2023-03-31 19:53:16,998 			Learning rate: weights:   1.000e-02    
2023-03-31 19:53:16,998 			Last test performance: 99.53%
2023-03-31 19:53:16,998 ----------------
2023-03-31 19:53:20,160   21  => 115   		Training 486 pattern with 100.00% 	Forward time: 	 3.06 sec
2023-03-31 19:53:20,160 			Loss:    7.618e-03    			Backward time: 	 0.09 sec 
2023-03-31 19:53:20,160 ADAM: Layer 0 -> dw_min:9.9687e-01  dw_max:1.0037e+00 lr:1.0000e-02
2023-03-31 19:53:20,160 ADAM: Layer 1 -> dw_min:9.8798e-01  dw_max:1.0105e+00 lr:1.0000e-02
2023-03-31 19:53:20,160 ADAM: Layer 2 -> dw_min:9.8547e-01  dw_max:1.0143e+00 lr:1.0000e-02
2023-03-31 19:53:20,160 ADAM: Layer 3 -> dw_min:9.9509e-01  dw_max:1.0064e+00 lr:1.0000e-02
2023-03-31 19:53:20,238 			Learning rate: weights:   1.000e-02    
2023-03-31 19:53:20,238 			Last test performance: 99.53%
2023-03-31 19:53:20,238 ----------------
2023-03-31 19:53:23,399   21  => 116   		Training 486 pattern with 100.00% 	Forward time: 	 3.06 sec
2023-03-31 19:53:23,399 			Loss:    2.143e-03    			Backward time: 	 0.09 sec 
2023-03-31 19:53:23,399 ADAM: Layer 0 -> dw_min:9.9688e-01  dw_max:1.0032e+00 lr:1.0000e-02
2023-03-31 19:53:23,400 ADAM: Layer 1 -> dw_min:9.8904e-01  dw_max:1.0094e+00 lr:1.0000e-02
2023-03-31 19:53:23,400 ADAM: Layer 2 -> dw_min:9.8695e-01  dw_max:1.0129e+00 lr:1.0000e-02
2023-03-31 19:53:23,400 ADAM: Layer 3 -> dw_min:9.9558e-01  dw_max:1.0057e+00 lr:1.0000e-02
2023-03-31 19:53:23,416 			Learning rate: weights:   1.000e-02    
2023-03-31 19:53:23,416 			Last test performance: 99.53%
2023-03-31 19:53:23,416 ----------------
2023-03-31 19:53:26,577   21  => 117   		Training 486 pattern with 99.79% 	Forward time: 	 3.06 sec
2023-03-31 19:53:26,577 			Loss:    2.948e-03    			Backward time: 	 0.09 sec 
2023-03-31 19:53:26,577 ADAM: Layer 0 -> dw_min:9.9709e-01  dw_max:1.0032e+00 lr:1.0000e-02
2023-03-31 19:53:26,577 ADAM: Layer 1 -> dw_min:9.9052e-01  dw_max:1.0085e+00 lr:1.0000e-02
2023-03-31 19:53:26,577 ADAM: Layer 2 -> dw_min:9.8830e-01  dw_max:1.0116e+00 lr:1.0000e-02
2023-03-31 19:53:26,577 ADAM: Layer 3 -> dw_min:9.9604e-01  dw_max:1.0052e+00 lr:1.0000e-02
2023-03-31 19:53:26,593 			Learning rate: weights:   1.000e-02    
2023-03-31 19:53:26,593 			Last test performance: 99.53%
2023-03-31 19:53:26,593 ----------------
2023-03-31 19:53:29,754   21  => 118   		Training 486 pattern with 99.58% 	Forward time: 	 3.06 sec
2023-03-31 19:53:29,754 			Loss:    7.238e-03    			Backward time: 	 0.09 sec 
2023-03-31 19:53:29,754 ADAM: Layer 0 -> dw_min:9.9644e-01  dw_max:1.0039e+00 lr:1.0000e-02
2023-03-31 19:53:29,755 ADAM: Layer 1 -> dw_min:9.9115e-01  dw_max:1.0095e+00 lr:1.0000e-02
2023-03-31 19:53:29,755 ADAM: Layer 2 -> dw_min:9.8905e-01  dw_max:1.0125e+00 lr:1.0000e-02
2023-03-31 19:53:29,755 ADAM: Layer 3 -> dw_min:9.9643e-01  dw_max:1.0046e+00 lr:1.0000e-02
2023-03-31 19:53:29,770 			Learning rate: weights:   1.000e-02    
2023-03-31 19:53:29,770 			Last test performance: 99.53%
2023-03-31 19:53:29,770 ----------------
2023-03-31 19:53:32,931   21  => 119   		Training 486 pattern with 99.58% 	Forward time: 	 3.06 sec
2023-03-31 19:53:32,931 			Loss:    7.839e-03    			Backward time: 	 0.09 sec 
2023-03-31 19:53:32,932 ADAM: Layer 0 -> dw_min:9.9625e-01  dw_max:1.0036e+00 lr:1.0000e-02
2023-03-31 19:53:32,932 ADAM: Layer 1 -> dw_min:9.8999e-01  dw_max:1.0087e+00 lr:1.0000e-02
2023-03-31 19:53:32,932 ADAM: Layer 2 -> dw_min:9.8389e-01  dw_max:1.0116e+00 lr:1.0000e-02
2023-03-31 19:53:32,932 ADAM: Layer 3 -> dw_min:9.9547e-01  dw_max:1.0045e+00 lr:1.0000e-02
2023-03-31 19:53:33,024 			Learning rate: weights:   1.000e-02    
2023-03-31 19:53:33,024 			Last test performance: 99.53%
2023-03-31 19:53:33,024 ----------------
2023-03-31 19:53:36,185   21  => 120   		Training 486 pattern with 100.00% 	Forward time: 	 3.06 sec
2023-03-31 19:53:36,185 			Loss:    3.769e-03    			Backward time: 	 0.09 sec 
2023-03-31 19:53:36,185 ADAM: Layer 0 -> dw_min:9.9722e-01  dw_max:1.0032e+00 lr:1.0000e-02
2023-03-31 19:53:36,186 ADAM: Layer 1 -> dw_min:9.9101e-01  dw_max:1.0078e+00 lr:1.0000e-02
2023-03-31 19:53:36,186 ADAM: Layer 2 -> dw_min:9.8522e-01  dw_max:1.0105e+00 lr:1.0000e-02
2023-03-31 19:53:36,186 ADAM: Layer 3 -> dw_min:9.9589e-01  dw_max:1.0048e+00 lr:1.0000e-02
2023-03-31 19:53:36,244 			Learning rate: weights:   1.000e-02    
2023-03-31 19:53:36,244 			Last test performance: 99.53%
2023-03-31 19:53:36,244 ----------------
2023-03-31 19:53:39,404   21  => 121   		Training 486 pattern with 100.00% 	Forward time: 	 3.06 sec
2023-03-31 19:53:39,404 			Loss:    2.109e-03    			Backward time: 	 0.09 sec 
2023-03-31 19:53:39,404 ADAM: Layer 0 -> dw_min:9.9749e-01  dw_max:1.0029e+00 lr:1.0000e-02
2023-03-31 19:53:39,404 ADAM: Layer 1 -> dw_min:9.9211e-01  dw_max:1.0069e+00 lr:1.0000e-02
2023-03-31 19:53:39,404 ADAM: Layer 2 -> dw_min:9.8669e-01  dw_max:1.0095e+00 lr:1.0000e-02
2023-03-31 19:53:39,404 ADAM: Layer 3 -> dw_min:9.9630e-01  dw_max:1.0043e+00 lr:1.0000e-02
2023-03-31 19:53:39,420 			Learning rate: weights:   1.000e-02    
2023-03-31 19:53:39,420 			Last test performance: 99.53%
2023-03-31 19:53:39,420 ----------------
2023-03-31 19:53:42,581   21  => 122   		Training 486 pattern with 100.00% 	Forward time: 	 3.06 sec
2023-03-31 19:53:42,581 			Loss:    2.334e-03    			Backward time: 	 0.09 sec 
2023-03-31 19:53:42,582 ADAM: Layer 0 -> dw_min:9.9751e-01  dw_max:1.0029e+00 lr:1.0000e-02
2023-03-31 19:53:42,582 ADAM: Layer 1 -> dw_min:9.9260e-01  dw_max:1.0061e+00 lr:1.0000e-02
2023-03-31 19:53:42,582 ADAM: Layer 2 -> dw_min:9.8799e-01  dw_max:1.0100e+00 lr:1.0000e-02
2023-03-31 19:53:42,582 ADAM: Layer 3 -> dw_min:9.9667e-01  dw_max:1.0039e+00 lr:1.0000e-02
2023-03-31 19:53:42,597 			Learning rate: weights:   1.000e-02    
2023-03-31 19:53:42,597 			Last test performance: 99.53%
2023-03-31 19:53:42,597 ----------------
2023-03-31 19:53:45,758   21  => 123   		Training 486 pattern with 100.00% 	Forward time: 	 3.06 sec
2023-03-31 19:53:45,758 			Loss:    1.581e-03    			Backward time: 	 0.09 sec 
2023-03-31 19:53:45,759 ADAM: Layer 0 -> dw_min:9.9801e-01  dw_max:1.0023e+00 lr:1.0000e-02
2023-03-31 19:53:45,759 ADAM: Layer 1 -> dw_min:9.9328e-01  dw_max:1.0055e+00 lr:1.0000e-02
2023-03-31 19:53:45,759 ADAM: Layer 2 -> dw_min:9.8918e-01  dw_max:1.0153e+00 lr:1.0000e-02
2023-03-31 19:53:45,759 ADAM: Layer 3 -> dw_min:9.9700e-01  dw_max:1.0035e+00 lr:1.0000e-02
2023-03-31 19:53:45,823 			Learning rate: weights:   1.000e-02    
2023-03-31 19:53:45,824 			Last test performance: 99.53%
2023-03-31 19:53:45,824 ----------------
2023-03-31 19:53:48,986   21  => 124   		Training 486 pattern with 99.58% 	Forward time: 	 3.06 sec
2023-03-31 19:53:48,986 			Loss:    2.425e-02    			Backward time: 	 0.09 sec 
2023-03-31 19:53:48,986 ADAM: Layer 0 -> dw_min:9.9797e-01  dw_max:1.0026e+00 lr:1.0000e-02
2023-03-31 19:53:48,986 ADAM: Layer 1 -> dw_min:9.9387e-01  dw_max:1.0121e+00 lr:1.0000e-02
2023-03-31 19:53:48,986 ADAM: Layer 2 -> dw_min:9.8820e-01  dw_max:1.0137e+00 lr:1.0000e-02
2023-03-31 19:53:48,987 ADAM: Layer 3 -> dw_min:9.9712e-01  dw_max:1.0032e+00 lr:1.0000e-02
2023-03-31 19:53:49,047 
2023-03-31 19:53:49,047 Testing:
2023-03-31 19:53:49,200 		24 of 10000 with 100.00% 	 Time used:  0.15 sec
2023-03-31 19:53:49,353 		48 of 10000 with 100.00% 	 Time used:  0.15 sec
2023-03-31 19:53:49,506 		72 of 10000 with 98.61% 	 Time used:  0.15 sec
2023-03-31 19:53:49,658 		96 of 10000 with 98.96% 	 Time used:  0.15 sec
2023-03-31 19:53:49,811 		120 of 10000 with 99.17% 	 Time used:  0.15 sec
2023-03-31 19:53:49,964 		144 of 10000 with 99.31% 	 Time used:  0.15 sec
2023-03-31 19:53:50,117 		168 of 10000 with 99.40% 	 Time used:  0.15 sec
2023-03-31 19:53:50,269 		192 of 10000 with 99.48% 	 Time used:  0.15 sec
2023-03-31 19:53:50,422 		216 of 10000 with 99.54% 	 Time used:  0.15 sec
2023-03-31 19:53:50,575 		240 of 10000 with 99.58% 	 Time used:  0.15 sec
2023-03-31 19:53:50,727 		264 of 10000 with 99.62% 	 Time used:  0.15 sec
2023-03-31 19:53:50,880 		288 of 10000 with 99.65% 	 Time used:  0.15 sec
2023-03-31 19:53:51,033 		312 of 10000 with 99.68% 	 Time used:  0.15 sec
2023-03-31 19:53:51,185 		336 of 10000 with 99.40% 	 Time used:  0.15 sec
2023-03-31 19:53:51,338 		360 of 10000 with 99.44% 	 Time used:  0.15 sec
2023-03-31 19:53:51,491 		384 of 10000 with 99.48% 	 Time used:  0.15 sec
2023-03-31 19:53:51,644 		408 of 10000 with 99.51% 	 Time used:  0.15 sec
2023-03-31 19:53:51,796 		432 of 10000 with 99.54% 	 Time used:  0.15 sec
2023-03-31 19:53:51,949 		456 of 10000 with 99.34% 	 Time used:  0.15 sec
2023-03-31 19:53:52,102 		480 of 10000 with 99.38% 	 Time used:  0.15 sec
2023-03-31 19:53:52,254 		504 of 10000 with 99.40% 	 Time used:  0.15 sec
2023-03-31 19:53:52,407 		528 of 10000 with 99.43% 	 Time used:  0.15 sec
2023-03-31 19:53:52,560 		552 of 10000 with 99.46% 	 Time used:  0.15 sec
2023-03-31 19:53:52,713 		576 of 10000 with 99.48% 	 Time used:  0.15 sec
2023-03-31 19:53:52,865 		600 of 10000 with 99.33% 	 Time used:  0.15 sec
2023-03-31 19:53:53,018 		624 of 10000 with 99.36% 	 Time used:  0.15 sec
2023-03-31 19:53:53,171 		648 of 10000 with 99.38% 	 Time used:  0.15 sec
2023-03-31 19:53:53,324 		672 of 10000 with 99.40% 	 Time used:  0.15 sec
2023-03-31 19:53:53,476 		696 of 10000 with 99.43% 	 Time used:  0.15 sec
2023-03-31 19:53:53,629 		720 of 10000 with 99.44% 	 Time used:  0.15 sec
2023-03-31 19:53:53,782 		744 of 10000 with 99.33% 	 Time used:  0.15 sec
2023-03-31 19:53:53,934 		768 of 10000 with 99.35% 	 Time used:  0.15 sec
2023-03-31 19:53:54,087 		792 of 10000 with 99.37% 	 Time used:  0.15 sec
2023-03-31 19:53:54,240 		816 of 10000 with 99.39% 	 Time used:  0.15 sec
2023-03-31 19:53:54,392 		840 of 10000 with 99.40% 	 Time used:  0.15 sec
2023-03-31 19:53:54,545 		864 of 10000 with 99.42% 	 Time used:  0.15 sec
2023-03-31 19:53:54,698 		888 of 10000 with 99.44% 	 Time used:  0.15 sec
2023-03-31 19:53:54,850 		912 of 10000 with 99.45% 	 Time used:  0.15 sec
2023-03-31 19:53:55,003 		936 of 10000 with 99.47% 	 Time used:  0.15 sec
2023-03-31 19:53:55,156 		960 of 10000 with 99.27% 	 Time used:  0.15 sec
2023-03-31 19:53:55,309 		984 of 10000 with 99.29% 	 Time used:  0.15 sec
2023-03-31 19:53:55,461 		1008 of 10000 with 99.31% 	 Time used:  0.15 sec
2023-03-31 19:53:55,614 		1032 of 10000 with 99.13% 	 Time used:  0.15 sec
2023-03-31 19:53:55,767 		1056 of 10000 with 99.15% 	 Time used:  0.15 sec
2023-03-31 19:53:55,919 		1080 of 10000 with 99.17% 	 Time used:  0.15 sec
2023-03-31 19:53:56,072 		1104 of 10000 with 99.18% 	 Time used:  0.15 sec
2023-03-31 19:53:56,225 		1128 of 10000 with 99.11% 	 Time used:  0.15 sec
2023-03-31 19:53:56,378 		1152 of 10000 with 99.13% 	 Time used:  0.15 sec
2023-03-31 19:53:56,530 		1176 of 10000 with 99.15% 	 Time used:  0.15 sec
2023-03-31 19:53:56,683 		1200 of 10000 with 99.17% 	 Time used:  0.15 sec
2023-03-31 19:53:56,836 		1224 of 10000 with 99.18% 	 Time used:  0.15 sec
2023-03-31 19:53:56,988 		1248 of 10000 with 98.96% 	 Time used:  0.15 sec
2023-03-31 19:53:57,141 		1272 of 10000 with 98.90% 	 Time used:  0.15 sec
2023-03-31 19:53:57,294 		1296 of 10000 with 98.92% 	 Time used:  0.15 sec
2023-03-31 19:53:57,447 		1320 of 10000 with 98.94% 	 Time used:  0.15 sec
2023-03-31 19:53:57,599 		1344 of 10000 with 98.96% 	 Time used:  0.15 sec
2023-03-31 19:53:57,752 		1368 of 10000 with 98.98% 	 Time used:  0.15 sec
2023-03-31 19:53:57,905 		1392 of 10000 with 98.99% 	 Time used:  0.15 sec
2023-03-31 19:53:58,057 		1416 of 10000 with 99.01% 	 Time used:  0.15 sec
2023-03-31 19:53:58,210 		1440 of 10000 with 99.03% 	 Time used:  0.15 sec
2023-03-31 19:53:58,363 		1464 of 10000 with 98.98% 	 Time used:  0.15 sec
2023-03-31 19:53:58,515 		1488 of 10000 with 98.99% 	 Time used:  0.15 sec
2023-03-31 19:53:58,668 		1512 of 10000 with 99.01% 	 Time used:  0.15 sec
2023-03-31 19:53:58,821 		1536 of 10000 with 99.02% 	 Time used:  0.15 sec
2023-03-31 19:53:58,974 		1560 of 10000 with 99.04% 	 Time used:  0.15 sec
2023-03-31 19:53:59,126 		1584 of 10000 with 99.05% 	 Time used:  0.15 sec
2023-03-31 19:53:59,279 		1608 of 10000 with 99.07% 	 Time used:  0.15 sec
2023-03-31 19:53:59,432 		1632 of 10000 with 99.08% 	 Time used:  0.15 sec
2023-03-31 19:53:59,584 		1656 of 10000 with 99.09% 	 Time used:  0.15 sec
2023-03-31 19:53:59,737 		1680 of 10000 with 99.11% 	 Time used:  0.15 sec
2023-03-31 19:53:59,890 		1704 of 10000 with 99.12% 	 Time used:  0.15 sec
2023-03-31 19:54:00,042 		1728 of 10000 with 99.13% 	 Time used:  0.15 sec
2023-03-31 19:54:00,195 		1752 of 10000 with 99.09% 	 Time used:  0.15 sec
2023-03-31 19:54:00,348 		1776 of 10000 with 99.10% 	 Time used:  0.15 sec
2023-03-31 19:54:00,500 		1800 of 10000 with 99.06% 	 Time used:  0.15 sec
2023-03-31 19:54:00,653 		1824 of 10000 with 99.07% 	 Time used:  0.15 sec
2023-03-31 19:54:00,806 		1848 of 10000 with 99.08% 	 Time used:  0.15 sec
2023-03-31 19:54:00,959 		1872 of 10000 with 99.09% 	 Time used:  0.15 sec
2023-03-31 19:54:01,111 		1896 of 10000 with 99.10% 	 Time used:  0.15 sec
2023-03-31 19:54:01,264 		1920 of 10000 with 99.11% 	 Time used:  0.15 sec
2023-03-31 19:54:01,417 		1944 of 10000 with 99.13% 	 Time used:  0.15 sec
2023-03-31 19:54:01,569 		1968 of 10000 with 99.14% 	 Time used:  0.15 sec
2023-03-31 19:54:01,722 		1992 of 10000 with 99.15% 	 Time used:  0.15 sec
2023-03-31 19:54:01,876 		2016 of 10000 with 99.16% 	 Time used:  0.15 sec
2023-03-31 19:54:02,029 		2040 of 10000 with 99.12% 	 Time used:  0.15 sec
2023-03-31 19:54:02,182 		2064 of 10000 with 99.08% 	 Time used:  0.15 sec
2023-03-31 19:54:02,335 		2088 of 10000 with 99.04% 	 Time used:  0.15 sec
2023-03-31 19:54:02,488 		2112 of 10000 with 99.05% 	 Time used:  0.15 sec
2023-03-31 19:54:02,640 		2136 of 10000 with 98.97% 	 Time used:  0.15 sec
2023-03-31 19:54:02,793 		2160 of 10000 with 98.98% 	 Time used:  0.15 sec
2023-03-31 19:54:02,946 		2184 of 10000 with 98.95% 	 Time used:  0.15 sec
2023-03-31 19:54:03,098 		2208 of 10000 with 98.91% 	 Time used:  0.15 sec
2023-03-31 19:54:03,251 		2232 of 10000 with 98.92% 	 Time used:  0.15 sec
2023-03-31 19:54:03,404 		2256 of 10000 with 98.94% 	 Time used:  0.15 sec
2023-03-31 19:54:03,557 		2280 of 10000 with 98.95% 	 Time used:  0.15 sec
2023-03-31 19:54:03,709 		2304 of 10000 with 98.91% 	 Time used:  0.15 sec
2023-03-31 19:54:03,862 		2328 of 10000 with 98.93% 	 Time used:  0.15 sec
2023-03-31 19:54:04,015 		2352 of 10000 with 98.89% 	 Time used:  0.15 sec
2023-03-31 19:54:04,167 		2376 of 10000 with 98.91% 	 Time used:  0.15 sec
2023-03-31 19:54:04,320 		2400 of 10000 with 98.92% 	 Time used:  0.15 sec
2023-03-31 19:54:04,473 		2424 of 10000 with 98.93% 	 Time used:  0.15 sec
2023-03-31 19:54:04,626 		2448 of 10000 with 98.94% 	 Time used:  0.15 sec
2023-03-31 19:54:04,778 		2472 of 10000 with 98.91% 	 Time used:  0.15 sec
2023-03-31 19:54:04,931 		2496 of 10000 with 98.88% 	 Time used:  0.15 sec
2023-03-31 19:54:05,085 		2520 of 10000 with 98.89% 	 Time used:  0.15 sec
2023-03-31 19:54:05,238 		2544 of 10000 with 98.90% 	 Time used:  0.15 sec
2023-03-31 19:54:05,392 		2568 of 10000 with 98.91% 	 Time used:  0.15 sec
2023-03-31 19:54:05,544 		2592 of 10000 with 98.92% 	 Time used:  0.15 sec
2023-03-31 19:54:05,697 		2616 of 10000 with 98.89% 	 Time used:  0.15 sec
2023-03-31 19:54:05,850 		2640 of 10000 with 98.90% 	 Time used:  0.15 sec
2023-03-31 19:54:06,003 		2664 of 10000 with 98.87% 	 Time used:  0.15 sec
2023-03-31 19:54:06,155 		2688 of 10000 with 98.88% 	 Time used:  0.15 sec
2023-03-31 19:54:06,308 		2712 of 10000 with 98.89% 	 Time used:  0.15 sec
2023-03-31 19:54:06,461 		2736 of 10000 with 98.90% 	 Time used:  0.15 sec
2023-03-31 19:54:06,614 		2760 of 10000 with 98.91% 	 Time used:  0.15 sec
2023-03-31 19:54:06,766 		2784 of 10000 with 98.92% 	 Time used:  0.15 sec
2023-03-31 19:54:06,919 		2808 of 10000 with 98.93% 	 Time used:  0.15 sec
2023-03-31 19:54:07,072 		2832 of 10000 with 98.94% 	 Time used:  0.15 sec
2023-03-31 19:54:07,225 		2856 of 10000 with 98.95% 	 Time used:  0.15 sec
2023-03-31 19:54:07,377 		2880 of 10000 with 98.96% 	 Time used:  0.15 sec
2023-03-31 19:54:07,530 		2904 of 10000 with 98.97% 	 Time used:  0.15 sec
2023-03-31 19:54:07,683 		2928 of 10000 with 98.98% 	 Time used:  0.15 sec
2023-03-31 19:54:07,836 		2952 of 10000 with 98.95% 	 Time used:  0.15 sec
2023-03-31 19:54:07,988 		2976 of 10000 with 98.96% 	 Time used:  0.15 sec
2023-03-31 19:54:08,141 		3000 of 10000 with 98.97% 	 Time used:  0.15 sec
2023-03-31 19:54:08,294 		3024 of 10000 with 98.97% 	 Time used:  0.15 sec
2023-03-31 19:54:08,446 		3048 of 10000 with 98.98% 	 Time used:  0.15 sec
2023-03-31 19:54:08,599 		3072 of 10000 with 98.99% 	 Time used:  0.15 sec
2023-03-31 19:54:08,752 		3096 of 10000 with 99.00% 	 Time used:  0.15 sec
2023-03-31 19:54:08,904 		3120 of 10000 with 99.01% 	 Time used:  0.15 sec
2023-03-31 19:54:09,057 		3144 of 10000 with 99.01% 	 Time used:  0.15 sec
2023-03-31 19:54:09,210 		3168 of 10000 with 99.02% 	 Time used:  0.15 sec
2023-03-31 19:54:09,362 		3192 of 10000 with 99.03% 	 Time used:  0.15 sec
2023-03-31 19:54:09,515 		3216 of 10000 with 99.04% 	 Time used:  0.15 sec
2023-03-31 19:54:09,669 		3240 of 10000 with 99.01% 	 Time used:  0.15 sec
2023-03-31 19:54:09,821 		3264 of 10000 with 99.02% 	 Time used:  0.15 sec
2023-03-31 19:54:09,974 		3288 of 10000 with 99.03% 	 Time used:  0.15 sec
2023-03-31 19:54:10,127 		3312 of 10000 with 99.03% 	 Time used:  0.15 sec
2023-03-31 19:54:10,279 		3336 of 10000 with 99.04% 	 Time used:  0.15 sec
2023-03-31 19:54:10,432 		3360 of 10000 with 99.05% 	 Time used:  0.15 sec
2023-03-31 19:54:10,585 		3384 of 10000 with 99.05% 	 Time used:  0.15 sec
2023-03-31 19:54:10,738 		3408 of 10000 with 99.06% 	 Time used:  0.15 sec
2023-03-31 19:54:10,890 		3432 of 10000 with 99.04% 	 Time used:  0.15 sec
2023-03-31 19:54:11,043 		3456 of 10000 with 99.05% 	 Time used:  0.15 sec
2023-03-31 19:54:11,196 		3480 of 10000 with 99.05% 	 Time used:  0.15 sec
2023-03-31 19:54:11,349 		3504 of 10000 with 99.06% 	 Time used:  0.15 sec
2023-03-31 19:54:11,501 		3528 of 10000 with 99.06% 	 Time used:  0.15 sec
2023-03-31 19:54:11,654 		3552 of 10000 with 99.04% 	 Time used:  0.15 sec
2023-03-31 19:54:11,807 		3576 of 10000 with 99.05% 	 Time used:  0.15 sec
2023-03-31 19:54:11,960 		3600 of 10000 with 99.06% 	 Time used:  0.15 sec
2023-03-31 19:54:12,112 		3624 of 10000 with 99.06% 	 Time used:  0.15 sec
2023-03-31 19:54:12,265 		3648 of 10000 with 99.07% 	 Time used:  0.15 sec
2023-03-31 19:54:12,418 		3672 of 10000 with 99.07% 	 Time used:  0.15 sec
2023-03-31 19:54:12,571 		3696 of 10000 with 99.08% 	 Time used:  0.15 sec
2023-03-31 19:54:12,723 		3720 of 10000 with 99.09% 	 Time used:  0.15 sec
2023-03-31 19:54:12,876 		3744 of 10000 with 99.07% 	 Time used:  0.15 sec
2023-03-31 19:54:13,029 		3768 of 10000 with 99.04% 	 Time used:  0.15 sec
2023-03-31 19:54:13,181 		3792 of 10000 with 99.05% 	 Time used:  0.15 sec
2023-03-31 19:54:13,334 		3816 of 10000 with 99.06% 	 Time used:  0.15 sec
2023-03-31 19:54:13,487 		3840 of 10000 with 99.06% 	 Time used:  0.15 sec
2023-03-31 19:54:13,640 		3864 of 10000 with 99.07% 	 Time used:  0.15 sec
2023-03-31 19:54:13,792 		3888 of 10000 with 99.07% 	 Time used:  0.15 sec
2023-03-31 19:54:13,945 		3912 of 10000 with 99.08% 	 Time used:  0.15 sec
2023-03-31 19:54:14,098 		3936 of 10000 with 99.09% 	 Time used:  0.15 sec
2023-03-31 19:54:14,250 		3960 of 10000 with 99.09% 	 Time used:  0.15 sec
2023-03-31 19:54:14,403 		3984 of 10000 with 99.10% 	 Time used:  0.15 sec
2023-03-31 19:54:14,556 		4008 of 10000 with 99.10% 	 Time used:  0.15 sec
2023-03-31 19:54:14,709 		4032 of 10000 with 99.08% 	 Time used:  0.15 sec
2023-03-31 19:54:14,861 		4056 of 10000 with 99.09% 	 Time used:  0.15 sec
2023-03-31 19:54:15,014 		4080 of 10000 with 99.09% 	 Time used:  0.15 sec
2023-03-31 19:54:15,167 		4104 of 10000 with 99.10% 	 Time used:  0.15 sec
2023-03-31 19:54:15,319 		4128 of 10000 with 99.10% 	 Time used:  0.15 sec
2023-03-31 19:54:15,472 		4152 of 10000 with 99.11% 	 Time used:  0.15 sec
2023-03-31 19:54:15,625 		4176 of 10000 with 99.11% 	 Time used:  0.15 sec
2023-03-31 19:54:15,778 		4200 of 10000 with 99.12% 	 Time used:  0.15 sec
2023-03-31 19:54:15,930 		4224 of 10000 with 99.12% 	 Time used:  0.15 sec
2023-03-31 19:54:16,083 		4248 of 10000 with 99.13% 	 Time used:  0.15 sec
2023-03-31 19:54:16,236 		4272 of 10000 with 99.11% 	 Time used:  0.15 sec
2023-03-31 19:54:16,388 		4296 of 10000 with 99.12% 	 Time used:  0.15 sec
2023-03-31 19:54:16,541 		4320 of 10000 with 99.12% 	 Time used:  0.15 sec
2023-03-31 19:54:16,694 		4344 of 10000 with 99.13% 	 Time used:  0.15 sec
2023-03-31 19:54:16,847 		4368 of 10000 with 99.13% 	 Time used:  0.15 sec
2023-03-31 19:54:16,999 		4392 of 10000 with 99.13% 	 Time used:  0.15 sec
2023-03-31 19:54:17,152 		4416 of 10000 with 99.14% 	 Time used:  0.15 sec
2023-03-31 19:54:17,305 		4440 of 10000 with 99.14% 	 Time used:  0.15 sec
2023-03-31 19:54:17,457 		4464 of 10000 with 99.13% 	 Time used:  0.15 sec
2023-03-31 19:54:17,610 		4488 of 10000 with 99.13% 	 Time used:  0.15 sec
2023-03-31 19:54:17,763 		4512 of 10000 with 99.09% 	 Time used:  0.15 sec
2023-03-31 19:54:17,915 		4536 of 10000 with 99.10% 	 Time used:  0.15 sec
2023-03-31 19:54:18,068 		4560 of 10000 with 99.10% 	 Time used:  0.15 sec
2023-03-31 19:54:18,221 		4584 of 10000 with 99.08% 	 Time used:  0.15 sec
2023-03-31 19:54:18,374 		4608 of 10000 with 99.09% 	 Time used:  0.15 sec
2023-03-31 19:54:18,526 		4632 of 10000 with 99.09% 	 Time used:  0.15 sec
2023-03-31 19:54:18,679 		4656 of 10000 with 99.10% 	 Time used:  0.15 sec
2023-03-31 19:54:18,832 		4680 of 10000 with 99.10% 	 Time used:  0.15 sec
2023-03-31 19:54:18,984 		4704 of 10000 with 99.11% 	 Time used:  0.15 sec
2023-03-31 19:54:19,137 		4728 of 10000 with 99.11% 	 Time used:  0.15 sec
2023-03-31 19:54:19,290 		4752 of 10000 with 99.10% 	 Time used:  0.15 sec
2023-03-31 19:54:19,442 		4776 of 10000 with 99.10% 	 Time used:  0.15 sec
2023-03-31 19:54:19,595 		4800 of 10000 with 99.10% 	 Time used:  0.15 sec
2023-03-31 19:54:19,748 		4824 of 10000 with 99.09% 	 Time used:  0.15 sec
2023-03-31 19:54:19,901 		4848 of 10000 with 99.09% 	 Time used:  0.15 sec
2023-03-31 19:54:20,053 		4872 of 10000 with 99.10% 	 Time used:  0.15 sec
2023-03-31 19:54:20,206 		4896 of 10000 with 99.10% 	 Time used:  0.15 sec
2023-03-31 19:54:20,359 		4920 of 10000 with 99.11% 	 Time used:  0.15 sec
2023-03-31 19:54:20,511 		4944 of 10000 with 99.09% 	 Time used:  0.15 sec
2023-03-31 19:54:20,664 		4968 of 10000 with 99.09% 	 Time used:  0.15 sec
2023-03-31 19:54:20,817 		4992 of 10000 with 99.10% 	 Time used:  0.15 sec
2023-03-31 19:54:20,970 		5016 of 10000 with 99.10% 	 Time used:  0.15 sec
2023-03-31 19:54:21,122 		5040 of 10000 with 99.11% 	 Time used:  0.15 sec
2023-03-31 19:54:21,275 		5064 of 10000 with 99.11% 	 Time used:  0.15 sec
2023-03-31 19:54:21,428 		5088 of 10000 with 99.12% 	 Time used:  0.15 sec
2023-03-31 19:54:21,580 		5112 of 10000 with 99.12% 	 Time used:  0.15 sec
2023-03-31 19:54:21,733 		5136 of 10000 with 99.12% 	 Time used:  0.15 sec
2023-03-31 19:54:21,886 		5160 of 10000 with 99.13% 	 Time used:  0.15 sec
2023-03-31 19:54:22,039 		5184 of 10000 with 99.13% 	 Time used:  0.15 sec
2023-03-31 19:54:22,191 		5208 of 10000 with 99.14% 	 Time used:  0.15 sec
2023-03-31 19:54:22,344 		5232 of 10000 with 99.14% 	 Time used:  0.15 sec
2023-03-31 19:54:22,497 		5256 of 10000 with 99.14% 	 Time used:  0.15 sec
2023-03-31 19:54:22,650 		5280 of 10000 with 99.15% 	 Time used:  0.15 sec
2023-03-31 19:54:22,802 		5304 of 10000 with 99.15% 	 Time used:  0.15 sec
2023-03-31 19:54:22,955 		5328 of 10000 with 99.16% 	 Time used:  0.15 sec
2023-03-31 19:54:23,108 		5352 of 10000 with 99.16% 	 Time used:  0.15 sec
2023-03-31 19:54:23,261 		5376 of 10000 with 99.16% 	 Time used:  0.15 sec
2023-03-31 19:54:23,413 		5400 of 10000 with 99.17% 	 Time used:  0.15 sec
2023-03-31 19:54:23,566 		5424 of 10000 with 99.17% 	 Time used:  0.15 sec
2023-03-31 19:54:23,719 		5448 of 10000 with 99.17% 	 Time used:  0.15 sec
2023-03-31 19:54:23,871 		5472 of 10000 with 99.18% 	 Time used:  0.15 sec
2023-03-31 19:54:24,024 		5496 of 10000 with 99.18% 	 Time used:  0.15 sec
2023-03-31 19:54:24,177 		5520 of 10000 with 99.18% 	 Time used:  0.15 sec
2023-03-31 19:54:24,329 		5544 of 10000 with 99.19% 	 Time used:  0.15 sec
2023-03-31 19:54:24,482 		5568 of 10000 with 99.19% 	 Time used:  0.15 sec
2023-03-31 19:54:24,635 		5592 of 10000 with 99.20% 	 Time used:  0.15 sec
2023-03-31 19:54:24,788 		5616 of 10000 with 99.20% 	 Time used:  0.15 sec
2023-03-31 19:54:24,940 		5640 of 10000 with 99.20% 	 Time used:  0.15 sec
2023-03-31 19:54:25,093 		5664 of 10000 with 99.19% 	 Time used:  0.15 sec
2023-03-31 19:54:25,246 		5688 of 10000 with 99.19% 	 Time used:  0.15 sec
2023-03-31 19:54:25,398 		5712 of 10000 with 99.19% 	 Time used:  0.15 sec
2023-03-31 19:54:25,551 		5736 of 10000 with 99.20% 	 Time used:  0.15 sec
2023-03-31 19:54:25,704 		5760 of 10000 with 99.20% 	 Time used:  0.15 sec
2023-03-31 19:54:25,857 		5784 of 10000 with 99.20% 	 Time used:  0.15 sec
2023-03-31 19:54:26,009 		5808 of 10000 with 99.21% 	 Time used:  0.15 sec
2023-03-31 19:54:26,162 		5832 of 10000 with 99.21% 	 Time used:  0.15 sec
2023-03-31 19:54:26,315 		5856 of 10000 with 99.21% 	 Time used:  0.15 sec
2023-03-31 19:54:26,467 		5880 of 10000 with 99.22% 	 Time used:  0.15 sec
2023-03-31 19:54:26,620 		5904 of 10000 with 99.22% 	 Time used:  0.15 sec
2023-03-31 19:54:26,773 		5928 of 10000 with 99.22% 	 Time used:  0.15 sec
2023-03-31 19:54:26,926 		5952 of 10000 with 99.23% 	 Time used:  0.15 sec
2023-03-31 19:54:27,078 		5976 of 10000 with 99.23% 	 Time used:  0.15 sec
2023-03-31 19:54:27,231 		6000 of 10000 with 99.23% 	 Time used:  0.15 sec
2023-03-31 19:54:27,384 		6024 of 10000 with 99.22% 	 Time used:  0.15 sec
2023-03-31 19:54:27,536 		6048 of 10000 with 99.22% 	 Time used:  0.15 sec
2023-03-31 19:54:27,689 		6072 of 10000 with 99.23% 	 Time used:  0.15 sec
2023-03-31 19:54:27,842 		6096 of 10000 with 99.23% 	 Time used:  0.15 sec
2023-03-31 19:54:27,994 		6120 of 10000 with 99.23% 	 Time used:  0.15 sec
2023-03-31 19:54:28,147 		6144 of 10000 with 99.24% 	 Time used:  0.15 sec
2023-03-31 19:54:28,300 		6168 of 10000 with 99.24% 	 Time used:  0.15 sec
2023-03-31 19:54:28,453 		6192 of 10000 with 99.24% 	 Time used:  0.15 sec
2023-03-31 19:54:28,605 		6216 of 10000 with 99.24% 	 Time used:  0.15 sec
2023-03-31 19:54:28,758 		6240 of 10000 with 99.25% 	 Time used:  0.15 sec
2023-03-31 19:54:28,911 		6264 of 10000 with 99.25% 	 Time used:  0.15 sec
2023-03-31 19:54:29,063 		6288 of 10000 with 99.25% 	 Time used:  0.15 sec
2023-03-31 19:54:29,216 		6312 of 10000 with 99.26% 	 Time used:  0.15 sec
2023-03-31 19:54:29,369 		6336 of 10000 with 99.26% 	 Time used:  0.15 sec
2023-03-31 19:54:29,522 		6360 of 10000 with 99.26% 	 Time used:  0.15 sec
2023-03-31 19:54:29,674 		6384 of 10000 with 99.26% 	 Time used:  0.15 sec
2023-03-31 19:54:29,827 		6408 of 10000 with 99.27% 	 Time used:  0.15 sec
2023-03-31 19:54:29,980 		6432 of 10000 with 99.27% 	 Time used:  0.15 sec
2023-03-31 19:54:30,132 		6456 of 10000 with 99.27% 	 Time used:  0.15 sec
2023-03-31 19:54:30,285 		6480 of 10000 with 99.27% 	 Time used:  0.15 sec
2023-03-31 19:54:30,438 		6504 of 10000 with 99.28% 	 Time used:  0.15 sec
2023-03-31 19:54:30,591 		6528 of 10000 with 99.28% 	 Time used:  0.15 sec
2023-03-31 19:54:30,743 		6552 of 10000 with 99.28% 	 Time used:  0.15 sec
2023-03-31 19:54:30,896 		6576 of 10000 with 99.27% 	 Time used:  0.15 sec
2023-03-31 19:54:31,049 		6600 of 10000 with 99.26% 	 Time used:  0.15 sec
2023-03-31 19:54:31,201 		6624 of 10000 with 99.26% 	 Time used:  0.15 sec
2023-03-31 19:54:31,354 		6648 of 10000 with 99.26% 	 Time used:  0.15 sec
2023-03-31 19:54:31,507 		6672 of 10000 with 99.27% 	 Time used:  0.15 sec
2023-03-31 19:54:31,660 		6696 of 10000 with 99.27% 	 Time used:  0.15 sec
2023-03-31 19:54:31,812 		6720 of 10000 with 99.27% 	 Time used:  0.15 sec
2023-03-31 19:54:31,965 		6744 of 10000 with 99.27% 	 Time used:  0.15 sec
2023-03-31 19:54:32,118 		6768 of 10000 with 99.28% 	 Time used:  0.15 sec
2023-03-31 19:54:32,270 		6792 of 10000 with 99.28% 	 Time used:  0.15 sec
2023-03-31 19:54:32,423 		6816 of 10000 with 99.28% 	 Time used:  0.15 sec
2023-03-31 19:54:32,576 		6840 of 10000 with 99.28% 	 Time used:  0.15 sec
2023-03-31 19:54:32,729 		6864 of 10000 with 99.29% 	 Time used:  0.15 sec
2023-03-31 19:54:32,881 		6888 of 10000 with 99.29% 	 Time used:  0.15 sec
2023-03-31 19:54:33,034 		6912 of 10000 with 99.29% 	 Time used:  0.15 sec
2023-03-31 19:54:33,187 		6936 of 10000 with 99.29% 	 Time used:  0.15 sec
2023-03-31 19:54:33,339 		6960 of 10000 with 99.30% 	 Time used:  0.15 sec
2023-03-31 19:54:33,492 		6984 of 10000 with 99.30% 	 Time used:  0.15 sec
2023-03-31 19:54:33,645 		7008 of 10000 with 99.30% 	 Time used:  0.15 sec
2023-03-31 19:54:33,797 		7032 of 10000 with 99.30% 	 Time used:  0.15 sec
2023-03-31 19:54:33,950 		7056 of 10000 with 99.31% 	 Time used:  0.15 sec
2023-03-31 19:54:34,103 		7080 of 10000 with 99.31% 	 Time used:  0.15 sec
2023-03-31 19:54:34,256 		7104 of 10000 with 99.31% 	 Time used:  0.15 sec
2023-03-31 19:54:34,408 		7128 of 10000 with 99.31% 	 Time used:  0.15 sec
2023-03-31 19:54:34,561 		7152 of 10000 with 99.31% 	 Time used:  0.15 sec
2023-03-31 19:54:34,714 		7176 of 10000 with 99.32% 	 Time used:  0.15 sec
2023-03-31 19:54:34,867 		7200 of 10000 with 99.32% 	 Time used:  0.15 sec
2023-03-31 19:54:35,019 		7224 of 10000 with 99.31% 	 Time used:  0.15 sec
2023-03-31 19:54:35,172 		7248 of 10000 with 99.31% 	 Time used:  0.15 sec
2023-03-31 19:54:35,325 		7272 of 10000 with 99.31% 	 Time used:  0.15 sec
2023-03-31 19:54:35,477 		7296 of 10000 with 99.31% 	 Time used:  0.15 sec
2023-03-31 19:54:35,630 		7320 of 10000 with 99.32% 	 Time used:  0.15 sec
2023-03-31 19:54:35,783 		7344 of 10000 with 99.32% 	 Time used:  0.15 sec
2023-03-31 19:54:35,935 		7368 of 10000 with 99.31% 	 Time used:  0.15 sec
2023-03-31 19:54:36,088 		7392 of 10000 with 99.31% 	 Time used:  0.15 sec
2023-03-31 19:54:36,241 		7416 of 10000 with 99.31% 	 Time used:  0.15 sec
2023-03-31 19:54:36,394 		7440 of 10000 with 99.31% 	 Time used:  0.15 sec
2023-03-31 19:54:36,546 		7464 of 10000 with 99.32% 	 Time used:  0.15 sec
2023-03-31 19:54:36,699 		7488 of 10000 with 99.32% 	 Time used:  0.15 sec
2023-03-31 19:54:36,852 		7512 of 10000 with 99.32% 	 Time used:  0.15 sec
2023-03-31 19:54:37,005 		7536 of 10000 with 99.32% 	 Time used:  0.15 sec
2023-03-31 19:54:37,157 		7560 of 10000 with 99.33% 	 Time used:  0.15 sec
2023-03-31 19:54:37,310 		7584 of 10000 with 99.33% 	 Time used:  0.15 sec
2023-03-31 19:54:37,463 		7608 of 10000 with 99.33% 	 Time used:  0.15 sec
2023-03-31 19:54:37,615 		7632 of 10000 with 99.33% 	 Time used:  0.15 sec
2023-03-31 19:54:37,768 		7656 of 10000 with 99.33% 	 Time used:  0.15 sec
2023-03-31 19:54:37,921 		7680 of 10000 with 99.34% 	 Time used:  0.15 sec
2023-03-31 19:54:38,074 		7704 of 10000 with 99.34% 	 Time used:  0.15 sec
2023-03-31 19:54:38,226 		7728 of 10000 with 99.34% 	 Time used:  0.15 sec
2023-03-31 19:54:38,379 		7752 of 10000 with 99.34% 	 Time used:  0.15 sec
2023-03-31 19:54:38,532 		7776 of 10000 with 99.34% 	 Time used:  0.15 sec
2023-03-31 19:54:38,684 		7800 of 10000 with 99.35% 	 Time used:  0.15 sec
2023-03-31 19:54:38,837 		7824 of 10000 with 99.35% 	 Time used:  0.15 sec
2023-03-31 19:54:38,990 		7848 of 10000 with 99.35% 	 Time used:  0.15 sec
2023-03-31 19:54:39,143 		7872 of 10000 with 99.35% 	 Time used:  0.15 sec
2023-03-31 19:54:39,295 		7896 of 10000 with 99.35% 	 Time used:  0.15 sec
2023-03-31 19:54:39,448 		7920 of 10000 with 99.36% 	 Time used:  0.15 sec
2023-03-31 19:54:39,601 		7944 of 10000 with 99.36% 	 Time used:  0.15 sec
2023-03-31 19:54:39,753 		7968 of 10000 with 99.36% 	 Time used:  0.15 sec
2023-03-31 19:54:39,906 		7992 of 10000 with 99.36% 	 Time used:  0.15 sec
2023-03-31 19:54:40,059 		8016 of 10000 with 99.36% 	 Time used:  0.15 sec
2023-03-31 19:54:40,211 		8040 of 10000 with 99.37% 	 Time used:  0.15 sec
2023-03-31 19:54:40,364 		8064 of 10000 with 99.37% 	 Time used:  0.15 sec
2023-03-31 19:54:40,517 		8088 of 10000 with 99.37% 	 Time used:  0.15 sec
2023-03-31 19:54:40,670 		8112 of 10000 with 99.37% 	 Time used:  0.15 sec
2023-03-31 19:54:40,822 		8136 of 10000 with 99.37% 	 Time used:  0.15 sec
2023-03-31 19:54:40,975 		8160 of 10000 with 99.38% 	 Time used:  0.15 sec
2023-03-31 19:54:41,128 		8184 of 10000 with 99.38% 	 Time used:  0.15 sec
2023-03-31 19:54:41,280 		8208 of 10000 with 99.38% 	 Time used:  0.15 sec
2023-03-31 19:54:41,433 		8232 of 10000 with 99.38% 	 Time used:  0.15 sec
2023-03-31 19:54:41,586 		8256 of 10000 with 99.38% 	 Time used:  0.15 sec
2023-03-31 19:54:41,739 		8280 of 10000 with 99.38% 	 Time used:  0.15 sec
2023-03-31 19:54:41,891 		8304 of 10000 with 99.39% 	 Time used:  0.15 sec
2023-03-31 19:54:42,044 		8328 of 10000 with 99.36% 	 Time used:  0.15 sec
2023-03-31 19:54:42,197 		8352 of 10000 with 99.37% 	 Time used:  0.15 sec
2023-03-31 19:54:42,349 		8376 of 10000 with 99.37% 	 Time used:  0.15 sec
2023-03-31 19:54:42,502 		8400 of 10000 with 99.37% 	 Time used:  0.15 sec
2023-03-31 19:54:42,655 		8424 of 10000 with 99.36% 	 Time used:  0.15 sec
2023-03-31 19:54:42,808 		8448 of 10000 with 99.36% 	 Time used:  0.15 sec
2023-03-31 19:54:42,960 		8472 of 10000 with 99.36% 	 Time used:  0.15 sec
2023-03-31 19:54:43,113 		8496 of 10000 with 99.36% 	 Time used:  0.15 sec
2023-03-31 19:54:43,266 		8520 of 10000 with 99.37% 	 Time used:  0.15 sec
2023-03-31 19:54:43,418 		8544 of 10000 with 99.36% 	 Time used:  0.15 sec
2023-03-31 19:54:43,571 		8568 of 10000 with 99.36% 	 Time used:  0.15 sec
2023-03-31 19:54:43,724 		8592 of 10000 with 99.36% 	 Time used:  0.15 sec
2023-03-31 19:54:43,876 		8616 of 10000 with 99.36% 	 Time used:  0.15 sec
2023-03-31 19:54:44,029 		8640 of 10000 with 99.36% 	 Time used:  0.15 sec
2023-03-31 19:54:44,182 		8664 of 10000 with 99.37% 	 Time used:  0.15 sec
2023-03-31 19:54:44,335 		8688 of 10000 with 99.37% 	 Time used:  0.15 sec
2023-03-31 19:54:44,487 		8712 of 10000 with 99.37% 	 Time used:  0.15 sec
2023-03-31 19:54:44,640 		8736 of 10000 with 99.37% 	 Time used:  0.15 sec
2023-03-31 19:54:44,793 		8760 of 10000 with 99.37% 	 Time used:  0.15 sec
2023-03-31 19:54:44,945 		8784 of 10000 with 99.37% 	 Time used:  0.15 sec
2023-03-31 19:54:45,098 		8808 of 10000 with 99.38% 	 Time used:  0.15 sec
2023-03-31 19:54:45,251 		8832 of 10000 with 99.38% 	 Time used:  0.15 sec
2023-03-31 19:54:45,404 		8856 of 10000 with 99.38% 	 Time used:  0.15 sec
2023-03-31 19:54:45,556 		8880 of 10000 with 99.38% 	 Time used:  0.15 sec
2023-03-31 19:54:45,709 		8904 of 10000 with 99.38% 	 Time used:  0.15 sec
2023-03-31 19:54:45,862 		8928 of 10000 with 99.38% 	 Time used:  0.15 sec
2023-03-31 19:54:46,014 		8952 of 10000 with 99.39% 	 Time used:  0.15 sec
2023-03-31 19:54:46,167 		8976 of 10000 with 99.39% 	 Time used:  0.15 sec
2023-03-31 19:54:46,320 		9000 of 10000 with 99.39% 	 Time used:  0.15 sec
2023-03-31 19:54:46,473 		9024 of 10000 with 99.39% 	 Time used:  0.15 sec
2023-03-31 19:54:46,625 		9048 of 10000 with 99.39% 	 Time used:  0.15 sec
2023-03-31 19:54:46,778 		9072 of 10000 with 99.39% 	 Time used:  0.15 sec
2023-03-31 19:54:46,931 		9096 of 10000 with 99.40% 	 Time used:  0.15 sec
2023-03-31 19:54:47,083 		9120 of 10000 with 99.40% 	 Time used:  0.15 sec
2023-03-31 19:54:47,236 		9144 of 10000 with 99.40% 	 Time used:  0.15 sec
2023-03-31 19:54:47,389 		9168 of 10000 with 99.40% 	 Time used:  0.15 sec
2023-03-31 19:54:47,542 		9192 of 10000 with 99.40% 	 Time used:  0.15 sec
2023-03-31 19:54:47,694 		9216 of 10000 with 99.40% 	 Time used:  0.15 sec
2023-03-31 19:54:47,847 		9240 of 10000 with 99.40% 	 Time used:  0.15 sec
2023-03-31 19:54:48,000 		9264 of 10000 with 99.41% 	 Time used:  0.15 sec
2023-03-31 19:54:48,152 		9288 of 10000 with 99.41% 	 Time used:  0.15 sec
2023-03-31 19:54:48,305 		9312 of 10000 with 99.41% 	 Time used:  0.15 sec
2023-03-31 19:54:48,458 		9336 of 10000 with 99.41% 	 Time used:  0.15 sec
2023-03-31 19:54:48,611 		9360 of 10000 with 99.41% 	 Time used:  0.15 sec
2023-03-31 19:54:48,763 		9384 of 10000 with 99.41% 	 Time used:  0.15 sec
2023-03-31 19:54:48,916 		9408 of 10000 with 99.42% 	 Time used:  0.15 sec
2023-03-31 19:54:49,069 		9432 of 10000 with 99.42% 	 Time used:  0.15 sec
2023-03-31 19:54:49,222 		9456 of 10000 with 99.42% 	 Time used:  0.15 sec
2023-03-31 19:54:49,374 		9480 of 10000 with 99.42% 	 Time used:  0.15 sec
2023-03-31 19:54:49,527 		9504 of 10000 with 99.42% 	 Time used:  0.15 sec
2023-03-31 19:54:49,680 		9528 of 10000 with 99.41% 	 Time used:  0.15 sec
2023-03-31 19:54:49,832 		9552 of 10000 with 99.41% 	 Time used:  0.15 sec
2023-03-31 19:54:49,985 		9576 of 10000 with 99.42% 	 Time used:  0.15 sec
2023-03-31 19:54:50,138 		9600 of 10000 with 99.42% 	 Time used:  0.15 sec
2023-03-31 19:54:50,290 		9624 of 10000 with 99.42% 	 Time used:  0.15 sec
2023-03-31 19:54:50,443 		9648 of 10000 with 99.41% 	 Time used:  0.15 sec
2023-03-31 19:54:50,596 		9672 of 10000 with 99.41% 	 Time used:  0.15 sec
2023-03-31 19:54:50,748 		9696 of 10000 with 99.40% 	 Time used:  0.15 sec
2023-03-31 19:54:50,901 		9720 of 10000 with 99.40% 	 Time used:  0.15 sec
2023-03-31 19:54:51,054 		9744 of 10000 with 99.39% 	 Time used:  0.15 sec
2023-03-31 19:54:51,206 		9768 of 10000 with 99.40% 	 Time used:  0.15 sec
2023-03-31 19:54:51,359 		9792 of 10000 with 99.40% 	 Time used:  0.15 sec
2023-03-31 19:54:51,512 		9816 of 10000 with 99.40% 	 Time used:  0.15 sec
2023-03-31 19:54:51,665 		9840 of 10000 with 99.39% 	 Time used:  0.15 sec
2023-03-31 19:54:51,817 		9864 of 10000 with 99.38% 	 Time used:  0.15 sec
2023-03-31 19:54:51,970 		9888 of 10000 with 99.38% 	 Time used:  0.15 sec
2023-03-31 19:54:52,123 		9912 of 10000 with 99.38% 	 Time used:  0.15 sec
2023-03-31 19:54:52,275 		9936 of 10000 with 99.39% 	 Time used:  0.15 sec
2023-03-31 19:54:52,428 		9960 of 10000 with 99.39% 	 Time used:  0.15 sec
2023-03-31 19:54:52,581 		9984 of 10000 with 99.39% 	 Time used:  0.15 sec
2023-03-31 19:54:52,681 		10000 of 10000 with 99.39% 	 Time used:  0.10 sec
2023-03-31 19:54:52,681 
2023-03-31 19:54:52,683 			Learning rate: weights:   1.000e-02    
2023-03-31 19:54:52,683 			Last test performance: 99.39%
2023-03-31 19:54:52,683 ----------------
2023-03-31 19:54:55,845   22  =>  0    		Training 486 pattern with 99.58% 	Forward time: 	 3.06 sec
2023-03-31 19:54:55,845 			Loss:    7.010e-03    			Backward time: 	 0.09 sec 
2023-03-31 19:54:55,845 ADAM: Layer 0 -> dw_min:9.9818e-01  dw_max:1.0023e+00 lr:1.0000e-02
2023-03-31 19:54:55,845 ADAM: Layer 1 -> dw_min:9.9448e-01  dw_max:1.0109e+00 lr:1.0000e-02
2023-03-31 19:54:55,845 ADAM: Layer 2 -> dw_min:9.8937e-01  dw_max:1.0124e+00 lr:1.0000e-02
2023-03-31 19:54:55,845 ADAM: Layer 3 -> dw_min:9.9741e-01  dw_max:1.0028e+00 lr:1.0000e-02
2023-03-31 19:54:55,861 			Learning rate: weights:   1.000e-02    
2023-03-31 19:54:55,861 			Last test performance: 99.39%
2023-03-31 19:54:55,861 ----------------
2023-03-31 19:54:59,023   22  =>  1    		Training 486 pattern with 99.79% 	Forward time: 	 3.06 sec
2023-03-31 19:54:59,023 			Loss:    6.811e-03    			Backward time: 	 0.09 sec 
2023-03-31 19:54:59,023 ADAM: Layer 0 -> dw_min:9.9736e-01  dw_max:1.0031e+00 lr:1.0000e-02
2023-03-31 19:54:59,024 ADAM: Layer 1 -> dw_min:9.9319e-01  dw_max:1.0102e+00 lr:1.0000e-02
2023-03-31 19:54:59,024 ADAM: Layer 2 -> dw_min:9.8643e-01  dw_max:1.0139e+00 lr:1.0000e-02
2023-03-31 19:54:59,024 ADAM: Layer 3 -> dw_min:9.9669e-01  dw_max:1.0036e+00 lr:1.0000e-02
2023-03-31 19:54:59,133 			Learning rate: weights:   1.000e-02    
2023-03-31 19:54:59,133 			Last test performance: 99.39%
2023-03-31 19:54:59,133 ----------------
2023-03-31 19:55:02,298   22  =>  2    		Training 486 pattern with 100.00% 	Forward time: 	 3.07 sec
2023-03-31 19:55:02,298 			Loss:    1.933e-03    			Backward time: 	 0.09 sec 
2023-03-31 19:55:02,298 ADAM: Layer 0 -> dw_min:9.9737e-01  dw_max:1.0026e+00 lr:1.0000e-02
2023-03-31 19:55:02,298 ADAM: Layer 1 -> dw_min:9.9400e-01  dw_max:1.0089e+00 lr:1.0000e-02
2023-03-31 19:55:02,299 ADAM: Layer 2 -> dw_min:9.8779e-01  dw_max:1.0125e+00 lr:1.0000e-02
2023-03-31 19:55:02,299 ADAM: Layer 3 -> dw_min:9.9702e-01  dw_max:1.0033e+00 lr:1.0000e-02
2023-03-31 19:55:02,355 			Learning rate: weights:   1.000e-02    
2023-03-31 19:55:02,355 			Last test performance: 99.39%
2023-03-31 19:55:02,355 ----------------
2023-03-31 19:55:05,517   22  =>  3    		Training 486 pattern with 99.79% 	Forward time: 	 3.06 sec
2023-03-31 19:55:05,517 			Loss:    1.200e-02    			Backward time: 	 0.09 sec 
2023-03-31 19:55:05,518 ADAM: Layer 0 -> dw_min:9.9714e-01  dw_max:1.0027e+00 lr:1.0000e-02
2023-03-31 19:55:05,518 ADAM: Layer 1 -> dw_min:9.9158e-01  dw_max:1.0092e+00 lr:1.0000e-02
2023-03-31 19:55:05,518 ADAM: Layer 2 -> dw_min:9.8688e-01  dw_max:1.0130e+00 lr:1.0000e-02
2023-03-31 19:55:05,518 ADAM: Layer 3 -> dw_min:9.9622e-01  dw_max:1.0041e+00 lr:1.0000e-02
2023-03-31 19:55:05,574 			Learning rate: weights:   1.000e-02    
2023-03-31 19:55:05,574 			Last test performance: 99.39%
2023-03-31 19:55:05,574 ----------------
2023-03-31 19:55:08,734   22  =>  4    		Training 486 pattern with 99.58% 	Forward time: 	 3.06 sec
2023-03-31 19:55:08,734 			Loss:    5.358e-03    			Backward time: 	 0.09 sec 
2023-03-31 19:55:08,734 ADAM: Layer 0 -> dw_min:9.9623e-01  dw_max:1.0031e+00 lr:1.0000e-02
2023-03-31 19:55:08,734 ADAM: Layer 1 -> dw_min:9.8617e-01  dw_max:1.0090e+00 lr:1.0000e-02
2023-03-31 19:55:08,734 ADAM: Layer 2 -> dw_min:9.8710e-01  dw_max:1.0117e+00 lr:1.0000e-02
2023-03-31 19:55:08,735 ADAM: Layer 3 -> dw_min:9.9472e-01  dw_max:1.0039e+00 lr:1.0000e-02
2023-03-31 19:55:08,791 			Learning rate: weights:   1.000e-02    
2023-03-31 19:55:08,791 			Last test performance: 99.39%
2023-03-31 19:55:08,791 ----------------
2023-03-31 19:55:11,952   22  =>  5    		Training 486 pattern with 100.00% 	Forward time: 	 3.06 sec
2023-03-31 19:55:11,952 			Loss:    2.769e-03    			Backward time: 	 0.09 sec 
2023-03-31 19:55:11,952 ADAM: Layer 0 -> dw_min:9.9635e-01  dw_max:1.0028e+00 lr:1.0000e-02
2023-03-31 19:55:11,953 ADAM: Layer 1 -> dw_min:9.8756e-01  dw_max:1.0081e+00 lr:1.0000e-02
2023-03-31 19:55:11,953 ADAM: Layer 2 -> dw_min:9.8838e-01  dw_max:1.0130e+00 lr:1.0000e-02
2023-03-31 19:55:11,953 ADAM: Layer 3 -> dw_min:9.9524e-01  dw_max:1.0035e+00 lr:1.0000e-02
2023-03-31 19:55:12,008 			Learning rate: weights:   1.000e-02    
2023-03-31 19:55:12,008 			Last test performance: 99.39%
2023-03-31 19:55:12,008 ----------------
2023-03-31 19:55:15,171   22  =>  6    		Training 486 pattern with 99.38% 	Forward time: 	 3.06 sec
2023-03-31 19:55:15,171 			Loss:    1.331e-02    			Backward time: 	 0.09 sec 
2023-03-31 19:55:15,171 ADAM: Layer 0 -> dw_min:9.9712e-01  dw_max:1.0031e+00 lr:1.0000e-02
2023-03-31 19:55:15,171 ADAM: Layer 1 -> dw_min:9.8858e-01  dw_max:1.0140e+00 lr:1.0000e-02
2023-03-31 19:55:15,171 ADAM: Layer 2 -> dw_min:9.8533e-01  dw_max:1.0133e+00 lr:1.0000e-02
2023-03-31 19:55:15,171 ADAM: Layer 3 -> dw_min:9.9451e-01  dw_max:1.0041e+00 lr:1.0000e-02
2023-03-31 19:55:15,230 			Learning rate: weights:   1.000e-02    
2023-03-31 19:55:15,230 			Last test performance: 99.39%
2023-03-31 19:55:15,230 ----------------
2023-03-31 19:55:18,391   22  =>  7    		Training 486 pattern with 100.00% 	Forward time: 	 3.06 sec
2023-03-31 19:55:18,391 			Loss:    2.339e-03    			Backward time: 	 0.09 sec 
2023-03-31 19:55:18,392 ADAM: Layer 0 -> dw_min:9.9649e-01  dw_max:1.0030e+00 lr:1.0000e-02
2023-03-31 19:55:18,392 ADAM: Layer 1 -> dw_min:9.8792e-01  dw_max:1.0126e+00 lr:1.0000e-02
2023-03-31 19:55:18,392 ADAM: Layer 2 -> dw_min:9.8633e-01  dw_max:1.0150e+00 lr:1.0000e-02
2023-03-31 19:55:18,392 ADAM: Layer 3 -> dw_min:9.9505e-01  dw_max:1.0039e+00 lr:1.0000e-02
2023-03-31 19:55:18,433 			Learning rate: weights:   1.000e-02    
2023-03-31 19:55:18,433 			Last test performance: 99.39%
2023-03-31 19:55:18,433 ----------------
2023-03-31 19:55:21,593   22  =>  8    		Training 486 pattern with 99.58% 	Forward time: 	 3.06 sec
2023-03-31 19:55:21,593 			Loss:    1.039e-02    			Backward time: 	 0.09 sec 
2023-03-31 19:55:21,593 ADAM: Layer 0 -> dw_min:9.9702e-01  dw_max:1.0023e+00 lr:1.0000e-02
2023-03-31 19:55:21,594 ADAM: Layer 1 -> dw_min:9.8744e-01  dw_max:1.0114e+00 lr:1.0000e-02
2023-03-31 19:55:21,594 ADAM: Layer 2 -> dw_min:9.8474e-01  dw_max:1.0135e+00 lr:1.0000e-02
2023-03-31 19:55:21,594 ADAM: Layer 3 -> dw_min:9.9553e-01  dw_max:1.0045e+00 lr:1.0000e-02
2023-03-31 19:55:21,653 			Learning rate: weights:   1.000e-02    
2023-03-31 19:55:21,653 			Last test performance: 99.39%
2023-03-31 19:55:21,653 ----------------
2023-03-31 19:55:24,813   22  =>  9    		Training 486 pattern with 100.00% 	Forward time: 	 3.06 sec
2023-03-31 19:55:24,813 			Loss:    1.380e-03    			Backward time: 	 0.09 sec 
2023-03-31 19:55:24,813 ADAM: Layer 0 -> dw_min:9.9745e-01  dw_max:1.0020e+00 lr:1.0000e-02
2023-03-31 19:55:24,814 ADAM: Layer 1 -> dw_min:9.8864e-01  dw_max:1.0102e+00 lr:1.0000e-02
2023-03-31 19:55:24,814 ADAM: Layer 2 -> dw_min:9.8626e-01  dw_max:1.0122e+00 lr:1.0000e-02
2023-03-31 19:55:24,814 ADAM: Layer 3 -> dw_min:9.9560e-01  dw_max:1.0040e+00 lr:1.0000e-02
2023-03-31 19:55:24,855 			Learning rate: weights:   1.000e-02    
2023-03-31 19:55:24,855 			Last test performance: 99.39%
2023-03-31 19:55:24,855 ----------------
2023-03-31 19:55:28,015   22  =>  10   		Training 486 pattern with 99.79% 	Forward time: 	 3.06 sec
2023-03-31 19:55:28,015 			Loss:    1.017e-02    			Backward time: 	 0.09 sec 
2023-03-31 19:55:28,016 ADAM: Layer 0 -> dw_min:9.9737e-01  dw_max:1.0037e+00 lr:1.0000e-02
2023-03-31 19:55:28,016 ADAM: Layer 1 -> dw_min:9.8947e-01  dw_max:1.0110e+00 lr:1.0000e-02
2023-03-31 19:55:28,016 ADAM: Layer 2 -> dw_min:9.8709e-01  dw_max:1.0144e+00 lr:1.0000e-02
2023-03-31 19:55:28,016 ADAM: Layer 3 -> dw_min:9.9604e-01  dw_max:1.0036e+00 lr:1.0000e-02
2023-03-31 19:55:28,032 			Learning rate: weights:   1.000e-02    
2023-03-31 19:55:28,032 			Last test performance: 99.39%
2023-03-31 19:55:28,032 ----------------
2023-03-31 19:55:31,192   22  =>  11   		Training 486 pattern with 99.79% 	Forward time: 	 3.06 sec
2023-03-31 19:55:31,192 			Loss:    8.921e-03    			Backward time: 	 0.09 sec 
2023-03-31 19:55:31,192 ADAM: Layer 0 -> dw_min:9.9718e-01  dw_max:1.0036e+00 lr:1.0000e-02
2023-03-31 19:55:31,192 ADAM: Layer 1 -> dw_min:9.9002e-01  dw_max:1.0151e+00 lr:1.0000e-02
2023-03-31 19:55:31,192 ADAM: Layer 2 -> dw_min:9.8588e-01  dw_max:1.0129e+00 lr:1.0000e-02
2023-03-31 19:55:31,192 ADAM: Layer 3 -> dw_min:9.9642e-01  dw_max:1.0033e+00 lr:1.0000e-02
2023-03-31 19:55:31,232 			Learning rate: weights:   1.000e-02    
2023-03-31 19:55:31,232 			Last test performance: 99.39%
2023-03-31 19:55:31,232 ----------------
2023-03-31 19:55:34,393   22  =>  12   		Training 486 pattern with 99.79% 	Forward time: 	 3.06 sec
2023-03-31 19:55:34,393 			Loss:    3.779e-03    			Backward time: 	 0.09 sec 
2023-03-31 19:55:34,393 ADAM: Layer 0 -> dw_min:9.9731e-01  dw_max:1.0036e+00 lr:1.0000e-02
2023-03-31 19:55:34,393 ADAM: Layer 1 -> dw_min:9.9014e-01  dw_max:1.0137e+00 lr:1.0000e-02
2023-03-31 19:55:34,393 ADAM: Layer 2 -> dw_min:9.8722e-01  dw_max:1.0148e+00 lr:1.0000e-02
2023-03-31 19:55:34,393 ADAM: Layer 3 -> dw_min:9.9228e-01  dw_max:1.0046e+00 lr:1.0000e-02
2023-03-31 19:55:34,453 			Learning rate: weights:   1.000e-02    
2023-03-31 19:55:34,453 			Last test performance: 99.39%
2023-03-31 19:55:34,453 ----------------
2023-03-31 19:55:37,616   22  =>  13   		Training 486 pattern with 100.00% 	Forward time: 	 3.06 sec
2023-03-31 19:55:37,616 			Loss:    7.931e-04    			Backward time: 	 0.09 sec 
2023-03-31 19:55:37,616 ADAM: Layer 0 -> dw_min:9.9762e-01  dw_max:1.0032e+00 lr:1.0000e-02
2023-03-31 19:55:37,616 ADAM: Layer 1 -> dw_min:9.8782e-01  dw_max:1.0125e+00 lr:1.0000e-02
2023-03-31 19:55:37,617 ADAM: Layer 2 -> dw_min:9.8849e-01  dw_max:1.0133e+00 lr:1.0000e-02
2023-03-31 19:55:37,617 ADAM: Layer 3 -> dw_min:9.9304e-01  dw_max:1.0041e+00 lr:1.0000e-02
2023-03-31 19:55:37,657 			Learning rate: weights:   1.000e-02    
2023-03-31 19:55:37,657 			Last test performance: 99.39%
2023-03-31 19:55:37,657 ----------------
2023-03-31 19:55:40,818   22  =>  14   		Training 486 pattern with 99.58% 	Forward time: 	 3.06 sec
2023-03-31 19:55:40,818 			Loss:    1.555e-02    			Backward time: 	 0.09 sec 
2023-03-31 19:55:40,818 ADAM: Layer 0 -> dw_min:9.9680e-01  dw_max:1.0045e+00 lr:1.0000e-02
2023-03-31 19:55:40,819 ADAM: Layer 1 -> dw_min:9.8939e-01  dw_max:1.0097e+00 lr:1.0000e-02
2023-03-31 19:55:40,819 ADAM: Layer 2 -> dw_min:9.8734e-01  dw_max:1.0143e+00 lr:1.0000e-02
2023-03-31 19:55:40,819 ADAM: Layer 3 -> dw_min:9.9394e-01  dw_max:1.0047e+00 lr:1.0000e-02
2023-03-31 19:55:40,878 			Learning rate: weights:   1.000e-02    
2023-03-31 19:55:40,878 			Last test performance: 99.39%
2023-03-31 19:55:40,878 ----------------
2023-03-31 19:55:44,039   22  =>  15   		Training 486 pattern with 100.00% 	Forward time: 	 3.06 sec
2023-03-31 19:55:44,039 			Loss:    1.909e-03    			Backward time: 	 0.09 sec 
2023-03-31 19:55:44,039 ADAM: Layer 0 -> dw_min:9.9698e-01  dw_max:1.0040e+00 lr:1.0000e-02
2023-03-31 19:55:44,039 ADAM: Layer 1 -> dw_min:9.9041e-01  dw_max:1.0087e+00 lr:1.0000e-02
2023-03-31 19:55:44,040 ADAM: Layer 2 -> dw_min:9.8855e-01  dw_max:1.0129e+00 lr:1.0000e-02
2023-03-31 19:55:44,040 ADAM: Layer 3 -> dw_min:9.9445e-01  dw_max:1.0051e+00 lr:1.0000e-02
2023-03-31 19:55:44,061 			Learning rate: weights:   1.000e-02    
2023-03-31 19:55:44,061 			Last test performance: 99.39%
2023-03-31 19:55:44,061 ----------------
2023-03-31 19:55:47,221   22  =>  16   		Training 486 pattern with 99.79% 	Forward time: 	 3.06 sec
2023-03-31 19:55:47,221 			Loss:    2.590e-03    			Backward time: 	 0.09 sec 
2023-03-31 19:55:47,221 ADAM: Layer 0 -> dw_min:9.9605e-01  dw_max:1.0044e+00 lr:1.0000e-02
2023-03-31 19:55:47,222 ADAM: Layer 1 -> dw_min:9.9135e-01  dw_max:1.0078e+00 lr:1.0000e-02
2023-03-31 19:55:47,222 ADAM: Layer 2 -> dw_min:9.8847e-01  dw_max:1.0143e+00 lr:1.0000e-02
2023-03-31 19:55:47,222 ADAM: Layer 3 -> dw_min:9.9496e-01  dw_max:1.0046e+00 lr:1.0000e-02
2023-03-31 19:55:47,279 			Learning rate: weights:   1.000e-02    
2023-03-31 19:55:47,279 			Last test performance: 99.39%
2023-03-31 19:55:47,279 ----------------
2023-03-31 19:55:50,441   22  =>  17   		Training 486 pattern with 100.00% 	Forward time: 	 3.06 sec
2023-03-31 19:55:50,441 			Loss:    2.308e-03    			Backward time: 	 0.09 sec 
2023-03-31 19:55:50,442 ADAM: Layer 0 -> dw_min:9.9627e-01  dw_max:1.0044e+00 lr:1.0000e-02
2023-03-31 19:55:50,442 ADAM: Layer 1 -> dw_min:9.9220e-01  dw_max:1.0070e+00 lr:1.0000e-02
2023-03-31 19:55:50,442 ADAM: Layer 2 -> dw_min:9.8792e-01  dw_max:1.0129e+00 lr:1.0000e-02
2023-03-31 19:55:50,442 ADAM: Layer 3 -> dw_min:9.9546e-01  dw_max:1.0048e+00 lr:1.0000e-02
2023-03-31 19:55:50,520 			Learning rate: weights:   1.000e-02    
2023-03-31 19:55:50,520 			Last test performance: 99.39%
2023-03-31 19:55:50,520 ----------------
2023-03-31 19:55:53,680   22  =>  18   		Training 486 pattern with 99.38% 	Forward time: 	 3.06 sec
2023-03-31 19:55:53,680 			Loss:    1.074e-02    			Backward time: 	 0.09 sec 
2023-03-31 19:55:53,680 ADAM: Layer 0 -> dw_min:9.9604e-01  dw_max:1.0044e+00 lr:1.0000e-02
2023-03-31 19:55:53,680 ADAM: Layer 1 -> dw_min:9.9215e-01  dw_max:1.0133e+00 lr:1.0000e-02
2023-03-31 19:55:53,681 ADAM: Layer 2 -> dw_min:9.8613e-01  dw_max:1.0138e+00 lr:1.0000e-02
2023-03-31 19:55:53,681 ADAM: Layer 3 -> dw_min:9.9523e-01  dw_max:1.0060e+00 lr:1.0000e-02
2023-03-31 19:55:53,739 			Learning rate: weights:   1.000e-02    
2023-03-31 19:55:53,739 			Last test performance: 99.39%
2023-03-31 19:55:53,739 ----------------
2023-03-31 19:55:56,900   22  =>  19   		Training 486 pattern with 98.96% 	Forward time: 	 3.06 sec
2023-03-31 19:55:56,901 			Loss:    3.327e-02    			Backward time: 	 0.09 sec 
2023-03-31 19:55:56,901 ADAM: Layer 0 -> dw_min:9.9352e-01  dw_max:1.0066e+00 lr:1.0000e-02
2023-03-31 19:55:56,901 ADAM: Layer 1 -> dw_min:9.8782e-01  dw_max:1.0123e+00 lr:1.0000e-02
2023-03-31 19:55:56,901 ADAM: Layer 2 -> dw_min:9.8378e-01  dw_max:1.0155e+00 lr:1.0000e-02
2023-03-31 19:55:56,901 ADAM: Layer 3 -> dw_min:9.9231e-01  dw_max:1.0054e+00 lr:1.0000e-02
2023-03-31 19:55:56,916 			Learning rate: weights:   1.000e-02    
2023-03-31 19:55:56,916 			Last test performance: 99.39%
2023-03-31 19:55:56,916 ----------------
2023-03-31 19:56:00,075   22  =>  20   		Training 486 pattern with 99.79% 	Forward time: 	 3.06 sec
2023-03-31 19:56:00,075 			Loss:    1.647e-02    			Backward time: 	 0.09 sec 
2023-03-31 19:56:00,075 ADAM: Layer 0 -> dw_min:9.9486e-01  dw_max:1.0052e+00 lr:1.0000e-02
2023-03-31 19:56:00,076 ADAM: Layer 1 -> dw_min:9.8901e-01  dw_max:1.0110e+00 lr:1.0000e-02
2023-03-31 19:56:00,076 ADAM: Layer 2 -> dw_min:9.8540e-01  dw_max:1.0140e+00 lr:1.0000e-02
2023-03-31 19:56:00,076 ADAM: Layer 3 -> dw_min:9.9339e-01  dw_max:1.0048e+00 lr:1.0000e-02
2023-03-31 19:56:00,123 			Learning rate: weights:   1.000e-02    
2023-03-31 19:56:00,123 			Last test performance: 99.39%
2023-03-31 19:56:00,123 ----------------
2023-03-31 19:56:03,292   22  =>  21   		Training 486 pattern with 100.00% 	Forward time: 	 3.07 sec
2023-03-31 19:56:03,292 			Loss:    1.247e-03    			Backward time: 	 0.09 sec 
2023-03-31 19:56:03,292 ADAM: Layer 0 -> dw_min:9.9542e-01  dw_max:1.0046e+00 lr:1.0000e-02
2023-03-31 19:56:03,292 ADAM: Layer 1 -> dw_min:9.9010e-01  dw_max:1.0099e+00 lr:1.0000e-02
2023-03-31 19:56:03,292 ADAM: Layer 2 -> dw_min:9.8685e-01  dw_max:1.0126e+00 lr:1.0000e-02
2023-03-31 19:56:03,292 ADAM: Layer 3 -> dw_min:9.9405e-01  dw_max:1.0041e+00 lr:1.0000e-02
2023-03-31 19:56:03,485 			Learning rate: weights:   1.000e-02    
2023-03-31 19:56:03,485 			Last test performance: 99.39%
2023-03-31 19:56:03,485 ----------------
2023-03-31 19:56:06,649   22  =>  22   		Training 486 pattern with 99.38% 	Forward time: 	 3.07 sec
2023-03-31 19:56:06,649 			Loss:    1.332e-02    			Backward time: 	 0.09 sec 
2023-03-31 19:56:06,649 ADAM: Layer 0 -> dw_min:9.9610e-01  dw_max:1.0037e+00 lr:1.0000e-02
2023-03-31 19:56:06,650 ADAM: Layer 1 -> dw_min:9.8832e-01  dw_max:1.0119e+00 lr:1.0000e-02
2023-03-31 19:56:06,650 ADAM: Layer 2 -> dw_min:9.8445e-01  dw_max:1.0131e+00 lr:1.0000e-02
2023-03-31 19:56:06,650 ADAM: Layer 3 -> dw_min:9.9429e-01  dw_max:1.0093e+00 lr:1.0000e-02
2023-03-31 19:56:06,711 			Learning rate: weights:   1.000e-02    
2023-03-31 19:56:06,711 			Last test performance: 99.39%
2023-03-31 19:56:06,711 ----------------
2023-03-31 19:56:09,871   22  =>  23   		Training 486 pattern with 99.79% 	Forward time: 	 3.06 sec
2023-03-31 19:56:09,871 			Loss:    2.042e-03    			Backward time: 	 0.09 sec 
2023-03-31 19:56:09,872 ADAM: Layer 0 -> dw_min:9.9647e-01  dw_max:1.0035e+00 lr:1.0000e-02
2023-03-31 19:56:09,872 ADAM: Layer 1 -> dw_min:9.9040e-01  dw_max:1.0108e+00 lr:1.0000e-02
2023-03-31 19:56:09,872 ADAM: Layer 2 -> dw_min:9.8572e-01  dw_max:1.0118e+00 lr:1.0000e-02
2023-03-31 19:56:09,872 ADAM: Layer 3 -> dw_min:9.9486e-01  dw_max:1.0083e+00 lr:1.0000e-02
2023-03-31 19:56:09,888 			Learning rate: weights:   1.000e-02    
2023-03-31 19:56:09,888 			Last test performance: 99.39%
2023-03-31 19:56:09,888 ----------------
2023-03-31 19:56:13,048   22  =>  24   		Training 486 pattern with 99.58% 	Forward time: 	 3.06 sec
2023-03-31 19:56:13,048 			Loss:    1.298e-02    			Backward time: 	 0.09 sec 
2023-03-31 19:56:13,048 ADAM: Layer 0 -> dw_min:9.9568e-01  dw_max:1.0041e+00 lr:1.0000e-02
2023-03-31 19:56:13,048 ADAM: Layer 1 -> dw_min:9.9130e-01  dw_max:1.0139e+00 lr:1.0000e-02
2023-03-31 19:56:13,048 ADAM: Layer 2 -> dw_min:9.8475e-01  dw_max:1.0150e+00 lr:1.0000e-02
2023-03-31 19:56:13,049 ADAM: Layer 3 -> dw_min:9.9047e-01  dw_max:1.0075e+00 lr:1.0000e-02
2023-03-31 19:56:13,121 			Learning rate: weights:   1.000e-02    
2023-03-31 19:56:13,121 			Last test performance: 99.39%
2023-03-31 19:56:13,121 ----------------
2023-03-31 19:56:16,280   22  =>  25   		Training 486 pattern with 100.00% 	Forward time: 	 3.06 sec
2023-03-31 19:56:16,280 			Loss:    1.058e-03    			Backward time: 	 0.09 sec 
2023-03-31 19:56:16,280 ADAM: Layer 0 -> dw_min:9.9605e-01  dw_max:1.0039e+00 lr:1.0000e-02
2023-03-31 19:56:16,280 ADAM: Layer 1 -> dw_min:9.9209e-01  dw_max:1.0126e+00 lr:1.0000e-02
2023-03-31 19:56:16,281 ADAM: Layer 2 -> dw_min:9.8628e-01  dw_max:1.0135e+00 lr:1.0000e-02
2023-03-31 19:56:16,281 ADAM: Layer 3 -> dw_min:9.9142e-01  dw_max:1.0068e+00 lr:1.0000e-02
2023-03-31 19:56:16,343 			Learning rate: weights:   1.000e-02    
2023-03-31 19:56:16,343 			Last test performance: 99.39%
2023-03-31 19:56:16,343 ----------------
2023-03-31 19:56:19,505   22  =>  26   		Training 486 pattern with 100.00% 	Forward time: 	 3.06 sec
2023-03-31 19:56:19,505 			Loss:    3.805e-04    			Backward time: 	 0.09 sec 
2023-03-31 19:56:19,506 ADAM: Layer 0 -> dw_min:9.9638e-01  dw_max:1.0035e+00 lr:1.0000e-02
2023-03-31 19:56:19,506 ADAM: Layer 1 -> dw_min:9.9281e-01  dw_max:1.0113e+00 lr:1.0000e-02
2023-03-31 19:56:19,506 ADAM: Layer 2 -> dw_min:9.8764e-01  dw_max:1.0122e+00 lr:1.0000e-02
2023-03-31 19:56:19,506 ADAM: Layer 3 -> dw_min:9.9227e-01  dw_max:1.0061e+00 lr:1.0000e-02
2023-03-31 19:56:19,575 			Learning rate: weights:   1.000e-02    
2023-03-31 19:56:19,575 			Last test performance: 99.39%
2023-03-31 19:56:19,575 ----------------
2023-03-31 19:56:22,735   22  =>  27   		Training 486 pattern with 100.00% 	Forward time: 	 3.06 sec
2023-03-31 19:56:22,735 			Loss:    1.447e-03    			Backward time: 	 0.09 sec 
2023-03-31 19:56:22,735 ADAM: Layer 0 -> dw_min:9.9683e-01  dw_max:1.0030e+00 lr:1.0000e-02
2023-03-31 19:56:22,735 ADAM: Layer 1 -> dw_min:9.9356e-01  dw_max:1.0102e+00 lr:1.0000e-02
2023-03-31 19:56:22,735 ADAM: Layer 2 -> dw_min:9.8887e-01  dw_max:1.0110e+00 lr:1.0000e-02
2023-03-31 19:56:22,735 ADAM: Layer 3 -> dw_min:9.9304e-01  dw_max:1.0055e+00 lr:1.0000e-02
2023-03-31 19:56:22,813 			Learning rate: weights:   1.000e-02    
2023-03-31 19:56:22,813 			Last test performance: 99.39%
2023-03-31 19:56:22,813 ----------------
2023-03-31 19:56:25,974   22  =>  28   		Training 486 pattern with 99.79% 	Forward time: 	 3.06 sec
2023-03-31 19:56:25,974 			Loss:    4.962e-03    			Backward time: 	 0.09 sec 
2023-03-31 19:56:25,975 ADAM: Layer 0 -> dw_min:9.9700e-01  dw_max:1.0033e+00 lr:1.0000e-02
2023-03-31 19:56:25,975 ADAM: Layer 1 -> dw_min:9.8877e-01  dw_max:1.0088e+00 lr:1.0000e-02
2023-03-31 19:56:25,975 ADAM: Layer 2 -> dw_min:9.8650e-01  dw_max:1.0139e+00 lr:1.0000e-02
2023-03-31 19:56:25,975 ADAM: Layer 3 -> dw_min:9.9373e-01  dw_max:1.0049e+00 lr:1.0000e-02
2023-03-31 19:56:26,041 			Learning rate: weights:   1.000e-02    
2023-03-31 19:56:26,041 			Last test performance: 99.39%
2023-03-31 19:56:26,041 ----------------
2023-03-31 19:56:29,201   22  =>  29   		Training 486 pattern with 99.17% 	Forward time: 	 3.06 sec
2023-03-31 19:56:29,201 			Loss:    9.812e-03    			Backward time: 	 0.09 sec 
2023-03-31 19:56:29,201 ADAM: Layer 0 -> dw_min:9.9551e-01  dw_max:1.0031e+00 lr:1.0000e-02
2023-03-31 19:56:29,201 ADAM: Layer 1 -> dw_min:9.8914e-01  dw_max:1.0081e+00 lr:1.0000e-02
2023-03-31 19:56:29,202 ADAM: Layer 2 -> dw_min:9.8787e-01  dw_max:1.0132e+00 lr:1.0000e-02
2023-03-31 19:56:29,202 ADAM: Layer 3 -> dw_min:9.9436e-01  dw_max:1.0044e+00 lr:1.0000e-02
2023-03-31 19:56:29,290 			Learning rate: weights:   1.000e-02    
2023-03-31 19:56:29,290 			Last test performance: 99.39%
2023-03-31 19:56:29,290 ----------------
2023-03-31 19:56:32,453   22  =>  30   		Training 486 pattern with 99.79% 	Forward time: 	 3.06 sec
2023-03-31 19:56:32,453 			Loss:    6.612e-03    			Backward time: 	 0.09 sec 
2023-03-31 19:56:32,453 ADAM: Layer 0 -> dw_min:9.9583e-01  dw_max:1.0032e+00 lr:1.0000e-02
2023-03-31 19:56:32,453 ADAM: Layer 1 -> dw_min:9.9023e-01  dw_max:1.0075e+00 lr:1.0000e-02
2023-03-31 19:56:32,454 ADAM: Layer 2 -> dw_min:9.8908e-01  dw_max:1.0161e+00 lr:1.0000e-02
2023-03-31 19:56:32,454 ADAM: Layer 3 -> dw_min:9.9172e-01  dw_max:1.0044e+00 lr:1.0000e-02
2023-03-31 19:56:32,550 			Learning rate: weights:   1.000e-02    
2023-03-31 19:56:32,550 			Last test performance: 99.39%
2023-03-31 19:56:32,550 ----------------
2023-03-31 19:56:35,715   22  =>  31   		Training 486 pattern with 99.38% 	Forward time: 	 3.07 sec
2023-03-31 19:56:35,715 			Loss:    1.929e-02    			Backward time: 	 0.09 sec 
2023-03-31 19:56:35,715 ADAM: Layer 0 -> dw_min:9.9524e-01  dw_max:1.0042e+00 lr:1.0000e-02
2023-03-31 19:56:35,715 ADAM: Layer 1 -> dw_min:9.9119e-01  dw_max:1.0099e+00 lr:1.0000e-02
2023-03-31 19:56:35,715 ADAM: Layer 2 -> dw_min:9.8410e-01  dw_max:1.0144e+00 lr:1.0000e-02
2023-03-31 19:56:35,715 ADAM: Layer 3 -> dw_min:9.9318e-01  dw_max:1.0041e+00 lr:1.0000e-02
2023-03-31 19:56:35,742 			Learning rate: weights:   1.000e-02    
2023-03-31 19:56:35,742 			Last test performance: 99.39%
2023-03-31 19:56:35,742 ----------------
2023-03-31 19:56:38,903   22  =>  32   		Training 486 pattern with 100.00% 	Forward time: 	 3.06 sec
2023-03-31 19:56:38,903 			Loss:    1.480e-03    			Backward time: 	 0.09 sec 
2023-03-31 19:56:38,904 ADAM: Layer 0 -> dw_min:9.9583e-01  dw_max:1.0037e+00 lr:1.0000e-02
2023-03-31 19:56:38,904 ADAM: Layer 1 -> dw_min:9.9206e-01  dw_max:1.0089e+00 lr:1.0000e-02
2023-03-31 19:56:38,904 ADAM: Layer 2 -> dw_min:9.8566e-01  dw_max:1.0130e+00 lr:1.0000e-02
2023-03-31 19:56:38,904 ADAM: Layer 3 -> dw_min:9.9386e-01  dw_max:1.0037e+00 lr:1.0000e-02
2023-03-31 19:56:38,934 			Learning rate: weights:   1.000e-02    
2023-03-31 19:56:38,934 			Last test performance: 99.39%
2023-03-31 19:56:38,934 ----------------
2023-03-31 19:56:42,095   22  =>  33   		Training 486 pattern with 99.79% 	Forward time: 	 3.06 sec
2023-03-31 19:56:42,096 			Loss:    2.210e-03    			Backward time: 	 0.09 sec 
2023-03-31 19:56:42,096 ADAM: Layer 0 -> dw_min:9.9462e-01  dw_max:1.0042e+00 lr:1.0000e-02
2023-03-31 19:56:42,096 ADAM: Layer 1 -> dw_min:9.9194e-01  dw_max:1.0100e+00 lr:1.0000e-02
2023-03-31 19:56:42,096 ADAM: Layer 2 -> dw_min:9.8709e-01  dw_max:1.0117e+00 lr:1.0000e-02
2023-03-31 19:56:42,096 ADAM: Layer 3 -> dw_min:9.9448e-01  dw_max:1.0033e+00 lr:1.0000e-02
2023-03-31 19:56:42,162 			Learning rate: weights:   1.000e-02    
2023-03-31 19:56:42,162 			Last test performance: 99.39%
2023-03-31 19:56:42,162 ----------------
2023-03-31 19:56:45,324   22  =>  34   		Training 486 pattern with 99.38% 	Forward time: 	 3.06 sec
2023-03-31 19:56:45,324 			Loss:    9.159e-03    			Backward time: 	 0.09 sec 
2023-03-31 19:56:45,324 ADAM: Layer 0 -> dw_min:9.9496e-01  dw_max:1.0032e+00 lr:1.0000e-02
2023-03-31 19:56:45,325 ADAM: Layer 1 -> dw_min:9.8862e-01  dw_max:1.0120e+00 lr:1.0000e-02
2023-03-31 19:56:45,325 ADAM: Layer 2 -> dw_min:9.8651e-01  dw_max:1.0132e+00 lr:1.0000e-02
2023-03-31 19:56:45,325 ADAM: Layer 3 -> dw_min:9.9463e-01  dw_max:1.0067e+00 lr:1.0000e-02
2023-03-31 19:56:45,353 			Learning rate: weights:   1.000e-02    
2023-03-31 19:56:45,353 			Last test performance: 99.39%
2023-03-31 19:56:45,353 ----------------
2023-03-31 19:56:48,514   22  =>  35   		Training 486 pattern with 100.00% 	Forward time: 	 3.06 sec
2023-03-31 19:56:48,514 			Loss:    2.745e-03    			Backward time: 	 0.09 sec 
2023-03-31 19:56:48,514 ADAM: Layer 0 -> dw_min:9.9557e-01  dw_max:1.0032e+00 lr:1.0000e-02
2023-03-31 19:56:48,514 ADAM: Layer 1 -> dw_min:9.8973e-01  dw_max:1.0108e+00 lr:1.0000e-02
2023-03-31 19:56:48,515 ADAM: Layer 2 -> dw_min:9.8786e-01  dw_max:1.0125e+00 lr:1.0000e-02
2023-03-31 19:56:48,515 ADAM: Layer 3 -> dw_min:9.9496e-01  dw_max:1.0060e+00 lr:1.0000e-02
2023-03-31 19:56:48,598 			Learning rate: weights:   1.000e-02    
2023-03-31 19:56:48,598 			Last test performance: 99.39%
2023-03-31 19:56:48,598 ----------------
2023-03-31 19:56:51,758   22  =>  36   		Training 486 pattern with 100.00% 	Forward time: 	 3.06 sec
2023-03-31 19:56:51,758 			Loss:    2.193e-03    			Backward time: 	 0.09 sec 
2023-03-31 19:56:51,759 ADAM: Layer 0 -> dw_min:9.9649e-01  dw_max:1.0028e+00 lr:1.0000e-02
2023-03-31 19:56:51,759 ADAM: Layer 1 -> dw_min:9.9066e-01  dw_max:1.0098e+00 lr:1.0000e-02
2023-03-31 19:56:51,759 ADAM: Layer 2 -> dw_min:9.8905e-01  dw_max:1.0138e+00 lr:1.0000e-02
2023-03-31 19:56:51,759 ADAM: Layer 3 -> dw_min:9.9542e-01  dw_max:1.0054e+00 lr:1.0000e-02
2023-03-31 19:56:51,877 			Learning rate: weights:   1.000e-02    
2023-03-31 19:56:51,877 			Last test performance: 99.39%
2023-03-31 19:56:51,877 ----------------
2023-03-31 19:56:55,038   22  =>  37   		Training 486 pattern with 99.58% 	Forward time: 	 3.06 sec
2023-03-31 19:56:55,038 			Loss:    8.748e-03    			Backward time: 	 0.09 sec 
2023-03-31 19:56:55,038 ADAM: Layer 0 -> dw_min:9.9728e-01  dw_max:1.0046e+00 lr:1.0000e-02
2023-03-31 19:56:55,038 ADAM: Layer 1 -> dw_min:9.9126e-01  dw_max:1.0118e+00 lr:1.0000e-02
2023-03-31 19:56:55,038 ADAM: Layer 2 -> dw_min:9.8587e-01  dw_max:1.0140e+00 lr:1.0000e-02
2023-03-31 19:56:55,038 ADAM: Layer 3 -> dw_min:9.9358e-01  dw_max:1.0049e+00 lr:1.0000e-02
2023-03-31 19:56:55,069 			Learning rate: weights:   1.000e-02    
2023-03-31 19:56:55,069 			Last test performance: 99.39%
2023-03-31 19:56:55,069 ----------------
2023-03-31 19:56:58,229   22  =>  38   		Training 486 pattern with 99.79% 	Forward time: 	 3.06 sec
2023-03-31 19:56:58,229 			Loss:    4.831e-03    			Backward time: 	 0.09 sec 
2023-03-31 19:56:58,230 ADAM: Layer 0 -> dw_min:9.9763e-01  dw_max:1.0039e+00 lr:1.0000e-02
2023-03-31 19:56:58,230 ADAM: Layer 1 -> dw_min:9.9200e-01  dw_max:1.0106e+00 lr:1.0000e-02
2023-03-31 19:56:58,230 ADAM: Layer 2 -> dw_min:9.8668e-01  dw_max:1.0126e+00 lr:1.0000e-02
2023-03-31 19:56:58,230 ADAM: Layer 3 -> dw_min:9.9418e-01  dw_max:1.0056e+00 lr:1.0000e-02
2023-03-31 19:56:58,310 			Learning rate: weights:   1.000e-02    
2023-03-31 19:56:58,310 			Last test performance: 99.39%
2023-03-31 19:56:58,310 ----------------
2023-03-31 19:57:01,472   22  =>  39   		Training 486 pattern with 99.79% 	Forward time: 	 3.06 sec
2023-03-31 19:57:01,472 			Loss:    3.650e-03    			Backward time: 	 0.09 sec 
2023-03-31 19:57:01,472 ADAM: Layer 0 -> dw_min:9.9721e-01  dw_max:1.0033e+00 lr:1.0000e-02
2023-03-31 19:57:01,472 ADAM: Layer 1 -> dw_min:9.9284e-01  dw_max:1.0096e+00 lr:1.0000e-02
2023-03-31 19:57:01,472 ADAM: Layer 2 -> dw_min:9.8519e-01  dw_max:1.0133e+00 lr:1.0000e-02
2023-03-31 19:57:01,472 ADAM: Layer 3 -> dw_min:9.9460e-01  dw_max:1.0072e+00 lr:1.0000e-02
2023-03-31 19:57:01,530 			Learning rate: weights:   1.000e-02    
2023-03-31 19:57:01,530 			Last test performance: 99.39%
2023-03-31 19:57:01,530 ----------------
2023-03-31 19:57:04,694   22  =>  40   		Training 486 pattern with 99.79% 	Forward time: 	 3.06 sec
2023-03-31 19:57:04,694 			Loss:    7.598e-03    			Backward time: 	 0.09 sec 
2023-03-31 19:57:04,694 ADAM: Layer 0 -> dw_min:9.9764e-01  dw_max:1.0027e+00 lr:1.0000e-02
2023-03-31 19:57:04,694 ADAM: Layer 1 -> dw_min:9.9066e-01  dw_max:1.0108e+00 lr:1.0000e-02
2023-03-31 19:57:04,694 ADAM: Layer 2 -> dw_min:9.8666e-01  dw_max:1.0120e+00 lr:1.0000e-02
2023-03-31 19:57:04,694 ADAM: Layer 3 -> dw_min:9.9521e-01  dw_max:1.0065e+00 lr:1.0000e-02
2023-03-31 19:57:04,742 			Learning rate: weights:   1.000e-02    
2023-03-31 19:57:04,742 			Last test performance: 99.39%
2023-03-31 19:57:04,742 ----------------
2023-03-31 19:57:07,905   22  =>  41   		Training 486 pattern with 99.58% 	Forward time: 	 3.06 sec
2023-03-31 19:57:07,905 			Loss:    2.216e-02    			Backward time: 	 0.09 sec 
2023-03-31 19:57:07,905 ADAM: Layer 0 -> dw_min:9.9773e-01  dw_max:1.0023e+00 lr:1.0000e-02
2023-03-31 19:57:07,905 ADAM: Layer 1 -> dw_min:9.9157e-01  dw_max:1.0098e+00 lr:1.0000e-02
2023-03-31 19:57:07,905 ADAM: Layer 2 -> dw_min:9.8502e-01  dw_max:1.0115e+00 lr:1.0000e-02
2023-03-31 19:57:07,906 ADAM: Layer 3 -> dw_min:9.9246e-01  dw_max:1.0090e+00 lr:1.0000e-02
2023-03-31 19:57:07,921 			Learning rate: weights:   1.000e-02    
2023-03-31 19:57:07,921 			Last test performance: 99.39%
2023-03-31 19:57:07,921 ----------------
2023-03-31 19:57:11,082   22  =>  42   		Training 486 pattern with 100.00% 	Forward time: 	 3.06 sec
2023-03-31 19:57:11,082 			Loss:    1.895e-03    			Backward time: 	 0.09 sec 
2023-03-31 19:57:11,083 ADAM: Layer 0 -> dw_min:9.9784e-01  dw_max:1.0027e+00 lr:1.0000e-02
2023-03-31 19:57:11,083 ADAM: Layer 1 -> dw_min:9.9267e-01  dw_max:1.0091e+00 lr:1.0000e-02
2023-03-31 19:57:11,083 ADAM: Layer 2 -> dw_min:9.8544e-01  dw_max:1.0113e+00 lr:1.0000e-02
2023-03-31 19:57:11,083 ADAM: Layer 3 -> dw_min:9.9200e-01  dw_max:1.0097e+00 lr:1.0000e-02
2023-03-31 19:57:11,214 			Learning rate: weights:   1.000e-02    
2023-03-31 19:57:11,214 			Last test performance: 99.39%
2023-03-31 19:57:11,214 ----------------
2023-03-31 19:57:14,375   22  =>  43   		Training 486 pattern with 99.38% 	Forward time: 	 3.06 sec
2023-03-31 19:57:14,375 			Loss:    1.095e-02    			Backward time: 	 0.09 sec 
2023-03-31 19:57:14,375 ADAM: Layer 0 -> dw_min:9.9748e-01  dw_max:1.0025e+00 lr:1.0000e-02
2023-03-31 19:57:14,375 ADAM: Layer 1 -> dw_min:9.9082e-01  dw_max:1.0082e+00 lr:1.0000e-02
2023-03-31 19:57:14,375 ADAM: Layer 2 -> dw_min:9.8674e-01  dw_max:1.0119e+00 lr:1.0000e-02
2023-03-31 19:57:14,375 ADAM: Layer 3 -> dw_min:9.9266e-01  dw_max:1.0089e+00 lr:1.0000e-02
2023-03-31 19:57:14,477 			Learning rate: weights:   1.000e-02    
2023-03-31 19:57:14,477 			Last test performance: 99.39%
2023-03-31 19:57:14,477 ----------------
2023-03-31 19:57:17,639   22  =>  44   		Training 486 pattern with 100.00% 	Forward time: 	 3.06 sec
2023-03-31 19:57:17,639 			Loss:    2.457e-03    			Backward time: 	 0.09 sec 
2023-03-31 19:57:17,639 ADAM: Layer 0 -> dw_min:9.9713e-01  dw_max:1.0028e+00 lr:1.0000e-02
2023-03-31 19:57:17,639 ADAM: Layer 1 -> dw_min:9.9168e-01  dw_max:1.0074e+00 lr:1.0000e-02
2023-03-31 19:57:17,639 ADAM: Layer 2 -> dw_min:9.8269e-01  dw_max:1.0107e+00 lr:1.0000e-02
2023-03-31 19:57:17,639 ADAM: Layer 3 -> dw_min:9.9040e-01  dw_max:1.0119e+00 lr:1.0000e-02
2023-03-31 19:57:17,672 			Learning rate: weights:   1.000e-02    
2023-03-31 19:57:17,672 			Last test performance: 99.39%
2023-03-31 19:57:17,672 ----------------
2023-03-31 19:57:20,834   22  =>  45   		Training 486 pattern with 100.00% 	Forward time: 	 3.06 sec
2023-03-31 19:57:20,834 			Loss:    5.297e-03    			Backward time: 	 0.09 sec 
2023-03-31 19:57:20,834 ADAM: Layer 0 -> dw_min:9.9619e-01  dw_max:1.0030e+00 lr:1.0000e-02
2023-03-31 19:57:20,834 ADAM: Layer 1 -> dw_min:9.8869e-01  dw_max:1.0070e+00 lr:1.0000e-02
2023-03-31 19:57:20,834 ADAM: Layer 2 -> dw_min:9.8441e-01  dw_max:1.0141e+00 lr:1.0000e-02
2023-03-31 19:57:20,835 ADAM: Layer 3 -> dw_min:9.9130e-01  dw_max:1.0108e+00 lr:1.0000e-02
2023-03-31 19:57:20,893 			Learning rate: weights:   1.000e-02    
2023-03-31 19:57:20,893 			Last test performance: 99.39%
2023-03-31 19:57:20,893 ----------------
2023-03-31 19:57:24,053   22  =>  46   		Training 486 pattern with 99.58% 	Forward time: 	 3.06 sec
2023-03-31 19:57:24,053 			Loss:    1.133e-02    			Backward time: 	 0.09 sec 
2023-03-31 19:57:24,053 ADAM: Layer 0 -> dw_min:9.9531e-01  dw_max:1.0037e+00 lr:1.0000e-02
2023-03-31 19:57:24,053 ADAM: Layer 1 -> dw_min:9.8906e-01  dw_max:1.0136e+00 lr:1.0000e-02
2023-03-31 19:57:24,053 ADAM: Layer 2 -> dw_min:9.8598e-01  dw_max:1.0135e+00 lr:1.0000e-02
2023-03-31 19:57:24,053 ADAM: Layer 3 -> dw_min:9.9216e-01  dw_max:1.0098e+00 lr:1.0000e-02
2023-03-31 19:57:24,113 			Learning rate: weights:   1.000e-02    
2023-03-31 19:57:24,113 			Last test performance: 99.39%
2023-03-31 19:57:24,113 ----------------
2023-03-31 19:57:27,273   22  =>  47   		Training 486 pattern with 99.58% 	Forward time: 	 3.06 sec
2023-03-31 19:57:27,273 			Loss:    7.494e-03    			Backward time: 	 0.09 sec 
2023-03-31 19:57:27,273 ADAM: Layer 0 -> dw_min:9.9532e-01  dw_max:1.0036e+00 lr:1.0000e-02
2023-03-31 19:57:27,274 ADAM: Layer 1 -> dw_min:9.8879e-01  dw_max:1.0123e+00 lr:1.0000e-02
2023-03-31 19:57:27,274 ADAM: Layer 2 -> dw_min:9.8760e-01  dw_max:1.0149e+00 lr:1.0000e-02
2023-03-31 19:57:27,274 ADAM: Layer 3 -> dw_min:9.8955e-01  dw_max:1.0089e+00 lr:1.0000e-02
2023-03-31 19:57:27,329 			Learning rate: weights:   1.000e-02    
2023-03-31 19:57:27,329 			Last test performance: 99.39%
2023-03-31 19:57:27,329 ----------------
2023-03-31 19:57:30,490   22  =>  48   		Training 486 pattern with 99.79% 	Forward time: 	 3.06 sec
2023-03-31 19:57:30,490 			Loss:    3.802e-03    			Backward time: 	 0.09 sec 
2023-03-31 19:57:30,491 ADAM: Layer 0 -> dw_min:9.9574e-01  dw_max:1.0045e+00 lr:1.0000e-02
2023-03-31 19:57:30,491 ADAM: Layer 1 -> dw_min:9.8953e-01  dw_max:1.0110e+00 lr:1.0000e-02
2023-03-31 19:57:30,491 ADAM: Layer 2 -> dw_min:9.8721e-01  dw_max:1.0150e+00 lr:1.0000e-02
2023-03-31 19:57:30,491 ADAM: Layer 3 -> dw_min:9.9060e-01  dw_max:1.0080e+00 lr:1.0000e-02
2023-03-31 19:57:30,507 			Learning rate: weights:   1.000e-02    
2023-03-31 19:57:30,507 			Last test performance: 99.39%
2023-03-31 19:57:30,507 ----------------
2023-03-31 19:57:33,668   22  =>  49   		Training 486 pattern with 99.58% 	Forward time: 	 3.06 sec
2023-03-31 19:57:33,668 			Loss:    8.476e-03    			Backward time: 	 0.09 sec 
2023-03-31 19:57:33,668 ADAM: Layer 0 -> dw_min:9.9512e-01  dw_max:1.0044e+00 lr:1.0000e-02
2023-03-31 19:57:33,668 ADAM: Layer 1 -> dw_min:9.9039e-01  dw_max:1.0099e+00 lr:1.0000e-02
2023-03-31 19:57:33,668 ADAM: Layer 2 -> dw_min:9.8834e-01  dw_max:1.0136e+00 lr:1.0000e-02
2023-03-31 19:57:33,668 ADAM: Layer 3 -> dw_min:9.9157e-01  dw_max:1.0072e+00 lr:1.0000e-02
2023-03-31 19:57:33,685 			Learning rate: weights:   1.000e-02    
2023-03-31 19:57:33,685 			Last test performance: 99.39%
2023-03-31 19:57:33,685 ----------------
2023-03-31 19:57:36,846   22  =>  50   		Training 486 pattern with 99.79% 	Forward time: 	 3.06 sec
2023-03-31 19:57:36,846 			Loss:    5.080e-03    			Backward time: 	 0.09 sec 
2023-03-31 19:57:36,846 ADAM: Layer 0 -> dw_min:9.9545e-01  dw_max:1.0038e+00 lr:1.0000e-02
2023-03-31 19:57:36,846 ADAM: Layer 1 -> dw_min:9.9104e-01  dw_max:1.0090e+00 lr:1.0000e-02
2023-03-31 19:57:36,846 ADAM: Layer 2 -> dw_min:9.8646e-01  dw_max:1.0122e+00 lr:1.0000e-02
2023-03-31 19:57:36,846 ADAM: Layer 3 -> dw_min:9.9240e-01  dw_max:1.0065e+00 lr:1.0000e-02
2023-03-31 19:57:36,865 			Learning rate: weights:   1.000e-02    
2023-03-31 19:57:36,865 			Last test performance: 99.39%
2023-03-31 19:57:36,865 ----------------
2023-03-31 19:57:40,026   22  =>  51   		Training 486 pattern with 99.38% 	Forward time: 	 3.06 sec
2023-03-31 19:57:40,026 			Loss:    1.012e-02    			Backward time: 	 0.09 sec 
2023-03-31 19:57:40,026 ADAM: Layer 0 -> dw_min:9.9520e-01  dw_max:1.0040e+00 lr:1.0000e-02
2023-03-31 19:57:40,026 ADAM: Layer 1 -> dw_min:9.8585e-01  dw_max:1.0099e+00 lr:1.0000e-02
2023-03-31 19:57:40,026 ADAM: Layer 2 -> dw_min:9.8504e-01  dw_max:1.0153e+00 lr:1.0000e-02
2023-03-31 19:57:40,026 ADAM: Layer 3 -> dw_min:9.9314e-01  dw_max:1.0076e+00 lr:1.0000e-02
2023-03-31 19:57:40,149 			Learning rate: weights:   1.000e-02    
2023-03-31 19:57:40,149 			Last test performance: 99.39%
2023-03-31 19:57:40,149 ----------------
2023-03-31 19:57:43,311   22  =>  52   		Training 486 pattern with 99.58% 	Forward time: 	 3.06 sec
2023-03-31 19:57:43,311 			Loss:    1.046e-02    			Backward time: 	 0.09 sec 
2023-03-31 19:57:43,312 ADAM: Layer 0 -> dw_min:9.9582e-01  dw_max:1.0066e+00 lr:1.0000e-02
2023-03-31 19:57:43,312 ADAM: Layer 1 -> dw_min:9.8752e-01  dw_max:1.0134e+00 lr:1.0000e-02
2023-03-31 19:57:43,312 ADAM: Layer 2 -> dw_min:9.8467e-01  dw_max:1.0154e+00 lr:1.0000e-02
2023-03-31 19:57:43,312 ADAM: Layer 3 -> dw_min:9.9419e-01  dw_max:1.0079e+00 lr:1.0000e-02
2023-03-31 19:57:43,354 			Learning rate: weights:   1.000e-02    
2023-03-31 19:57:43,354 			Last test performance: 99.39%
2023-03-31 19:57:43,354 ----------------
2023-03-31 19:57:46,516   22  =>  53   		Training 486 pattern with 99.79% 	Forward time: 	 3.06 sec
2023-03-31 19:57:46,516 			Loss:    2.982e-03    			Backward time: 	 0.09 sec 
2023-03-31 19:57:46,516 ADAM: Layer 0 -> dw_min:9.9630e-01  dw_max:1.0060e+00 lr:1.0000e-02
2023-03-31 19:57:46,516 ADAM: Layer 1 -> dw_min:9.8879e-01  dw_max:1.0121e+00 lr:1.0000e-02
2023-03-31 19:57:46,516 ADAM: Layer 2 -> dw_min:9.8619e-01  dw_max:1.0139e+00 lr:1.0000e-02
2023-03-31 19:57:46,516 ADAM: Layer 3 -> dw_min:9.9477e-01  dw_max:1.0073e+00 lr:1.0000e-02
2023-03-31 19:57:46,641 			Learning rate: weights:   1.000e-02    
2023-03-31 19:57:46,642 			Last test performance: 99.39%
2023-03-31 19:57:46,642 ----------------
2023-03-31 19:57:49,804   22  =>  54   		Training 486 pattern with 99.38% 	Forward time: 	 3.06 sec
2023-03-31 19:57:49,804 			Loss:    1.720e-02    			Backward time: 	 0.09 sec 
2023-03-31 19:57:49,804 ADAM: Layer 0 -> dw_min:9.9629e-01  dw_max:1.0052e+00 lr:1.0000e-02
2023-03-31 19:57:49,804 ADAM: Layer 1 -> dw_min:9.8869e-01  dw_max:1.0111e+00 lr:1.0000e-02
2023-03-31 19:57:49,805 ADAM: Layer 2 -> dw_min:9.8501e-01  dw_max:1.0145e+00 lr:1.0000e-02
2023-03-31 19:57:49,805 ADAM: Layer 3 -> dw_min:9.9129e-01  dw_max:1.0066e+00 lr:1.0000e-02
2023-03-31 19:57:49,943 			Learning rate: weights:   1.000e-02    
2023-03-31 19:57:49,943 			Last test performance: 99.39%
2023-03-31 19:57:49,943 ----------------
2023-03-31 19:57:53,106   22  =>  55   		Training 486 pattern with 99.58% 	Forward time: 	 3.06 sec
2023-03-31 19:57:53,106 			Loss:    1.464e-02    			Backward time: 	 0.09 sec 
2023-03-31 19:57:53,106 ADAM: Layer 0 -> dw_min:9.9623e-01  dw_max:1.0048e+00 lr:1.0000e-02
2023-03-31 19:57:53,106 ADAM: Layer 1 -> dw_min:9.8975e-01  dw_max:1.0102e+00 lr:1.0000e-02
2023-03-31 19:57:53,106 ADAM: Layer 2 -> dw_min:9.8649e-01  dw_max:1.0153e+00 lr:1.0000e-02
2023-03-31 19:57:53,106 ADAM: Layer 3 -> dw_min:9.9022e-01  dw_max:1.0059e+00 lr:1.0000e-02
2023-03-31 19:57:53,166 			Learning rate: weights:   1.000e-02    
2023-03-31 19:57:53,166 			Last test performance: 99.39%
2023-03-31 19:57:53,166 ----------------
2023-03-31 19:57:56,330   22  =>  56   		Training 486 pattern with 99.79% 	Forward time: 	 3.07 sec
2023-03-31 19:57:56,330 			Loss:    8.571e-03    			Backward time: 	 0.09 sec 
2023-03-31 19:57:56,330 ADAM: Layer 0 -> dw_min:9.9520e-01  dw_max:1.0050e+00 lr:1.0000e-02
2023-03-31 19:57:56,330 ADAM: Layer 1 -> dw_min:9.9141e-01  dw_max:1.0097e+00 lr:1.0000e-02
2023-03-31 19:57:56,330 ADAM: Layer 2 -> dw_min:9.8489e-01  dw_max:1.0137e+00 lr:1.0000e-02
2023-03-31 19:57:56,330 ADAM: Layer 3 -> dw_min:9.9119e-01  dw_max:1.0072e+00 lr:1.0000e-02
2023-03-31 19:57:56,388 			Learning rate: weights:   1.000e-02    
2023-03-31 19:57:56,388 			Last test performance: 99.39%
2023-03-31 19:57:56,388 ----------------
2023-03-31 19:57:59,551   22  =>  57   		Training 486 pattern with 99.17% 	Forward time: 	 3.06 sec
2023-03-31 19:57:59,551 			Loss:    1.744e-02    			Backward time: 	 0.09 sec 
2023-03-31 19:57:59,552 ADAM: Layer 0 -> dw_min:9.9446e-01  dw_max:1.0050e+00 lr:1.0000e-02
2023-03-31 19:57:59,552 ADAM: Layer 1 -> dw_min:9.8928e-01  dw_max:1.0097e+00 lr:1.0000e-02
2023-03-31 19:57:59,552 ADAM: Layer 2 -> dw_min:9.8580e-01  dw_max:1.0145e+00 lr:1.0000e-02
2023-03-31 19:57:59,552 ADAM: Layer 3 -> dw_min:9.9211e-01  dw_max:1.0065e+00 lr:1.0000e-02
2023-03-31 19:57:59,567 			Learning rate: weights:   1.000e-02    
2023-03-31 19:57:59,567 			Last test performance: 99.39%
2023-03-31 19:57:59,567 ----------------
2023-03-31 19:58:02,731   22  =>  58   		Training 486 pattern with 99.79% 	Forward time: 	 3.06 sec
2023-03-31 19:58:02,731 			Loss:    2.206e-02    			Backward time: 	 0.09 sec 
2023-03-31 19:58:02,731 ADAM: Layer 0 -> dw_min:9.9509e-01  dw_max:1.0046e+00 lr:1.0000e-02
2023-03-31 19:58:02,731 ADAM: Layer 1 -> dw_min:9.9037e-01  dw_max:1.0088e+00 lr:1.0000e-02
2023-03-31 19:58:02,731 ADAM: Layer 2 -> dw_min:9.8661e-01  dw_max:1.0130e+00 lr:1.0000e-02
2023-03-31 19:58:02,731 ADAM: Layer 3 -> dw_min:9.9290e-01  dw_max:1.0061e+00 lr:1.0000e-02
2023-03-31 19:58:02,746 			Learning rate: weights:   1.000e-02    
2023-03-31 19:58:02,746 			Last test performance: 99.39%
2023-03-31 19:58:02,746 ----------------
2023-03-31 19:58:05,909   22  =>  59   		Training 486 pattern with 99.79% 	Forward time: 	 3.06 sec
2023-03-31 19:58:05,909 			Loss:    1.288e-02    			Backward time: 	 0.09 sec 
2023-03-31 19:58:05,909 ADAM: Layer 0 -> dw_min:9.9518e-01  dw_max:1.0044e+00 lr:1.0000e-02
2023-03-31 19:58:05,909 ADAM: Layer 1 -> dw_min:9.9136e-01  dw_max:1.0079e+00 lr:1.0000e-02
2023-03-31 19:58:05,909 ADAM: Layer 2 -> dw_min:9.8368e-01  dw_max:1.0117e+00 lr:1.0000e-02
2023-03-31 19:58:05,909 ADAM: Layer 3 -> dw_min:9.9362e-01  dw_max:1.0055e+00 lr:1.0000e-02
2023-03-31 19:58:06,018 			Learning rate: weights:   1.000e-02    
2023-03-31 19:58:06,018 			Last test performance: 99.39%
2023-03-31 19:58:06,018 ----------------
2023-03-31 19:58:09,179   22  =>  60   		Training 486 pattern with 99.79% 	Forward time: 	 3.06 sec
2023-03-31 19:58:09,179 			Loss:    5.949e-03    			Backward time: 	 0.09 sec 
2023-03-31 19:58:09,179 ADAM: Layer 0 -> dw_min:9.9659e-01  dw_max:1.0039e+00 lr:1.0000e-02
2023-03-31 19:58:09,179 ADAM: Layer 1 -> dw_min:9.9231e-01  dw_max:1.0082e+00 lr:1.0000e-02
2023-03-31 19:58:09,180 ADAM: Layer 2 -> dw_min:9.8530e-01  dw_max:1.0119e+00 lr:1.0000e-02
2023-03-31 19:58:09,180 ADAM: Layer 3 -> dw_min:9.9425e-01  dw_max:1.0049e+00 lr:1.0000e-02
2023-03-31 19:58:09,237 			Learning rate: weights:   1.000e-02    
2023-03-31 19:58:09,237 			Last test performance: 99.39%
2023-03-31 19:58:09,237 ----------------
2023-03-31 19:58:12,399   22  =>  61   		Training 486 pattern with 100.00% 	Forward time: 	 3.06 sec
2023-03-31 19:58:12,399 			Loss:    4.047e-03    			Backward time: 	 0.09 sec 
2023-03-31 19:58:12,399 ADAM: Layer 0 -> dw_min:9.9657e-01  dw_max:1.0037e+00 lr:1.0000e-02
2023-03-31 19:58:12,399 ADAM: Layer 1 -> dw_min:9.9286e-01  dw_max:1.0077e+00 lr:1.0000e-02
2023-03-31 19:58:12,399 ADAM: Layer 2 -> dw_min:9.8638e-01  dw_max:1.0137e+00 lr:1.0000e-02
2023-03-31 19:58:12,399 ADAM: Layer 3 -> dw_min:9.9479e-01  dw_max:1.0044e+00 lr:1.0000e-02
2023-03-31 19:58:12,469 			Learning rate: weights:   1.000e-02    
2023-03-31 19:58:12,469 			Last test performance: 99.39%
2023-03-31 19:58:12,469 ----------------
2023-03-31 19:58:15,629   22  =>  62   		Training 486 pattern with 100.00% 	Forward time: 	 3.06 sec
2023-03-31 19:58:15,629 			Loss:    2.687e-03    			Backward time: 	 0.09 sec 
2023-03-31 19:58:15,630 ADAM: Layer 0 -> dw_min:9.9675e-01  dw_max:1.0036e+00 lr:1.0000e-02
2023-03-31 19:58:15,630 ADAM: Layer 1 -> dw_min:9.9112e-01  dw_max:1.0059e+00 lr:1.0000e-02
2023-03-31 19:58:15,630 ADAM: Layer 2 -> dw_min:9.8624e-01  dw_max:1.0139e+00 lr:1.0000e-02
2023-03-31 19:58:15,630 ADAM: Layer 3 -> dw_min:9.9531e-01  dw_max:1.0040e+00 lr:1.0000e-02
2023-03-31 19:58:15,685 			Learning rate: weights:   1.000e-02    
2023-03-31 19:58:15,685 			Last test performance: 99.39%
2023-03-31 19:58:15,685 ----------------
2023-03-31 19:58:18,845   22  =>  63   		Training 486 pattern with 99.17% 	Forward time: 	 3.06 sec
2023-03-31 19:58:18,845 			Loss:    2.304e-02    			Backward time: 	 0.09 sec 
2023-03-31 19:58:18,845 ADAM: Layer 0 -> dw_min:9.9640e-01  dw_max:1.0062e+00 lr:1.0000e-02
2023-03-31 19:58:18,845 ADAM: Layer 1 -> dw_min:9.8580e-01  dw_max:1.0082e+00 lr:1.0000e-02
2023-03-31 19:58:18,845 ADAM: Layer 2 -> dw_min:9.8670e-01  dw_max:1.0142e+00 lr:1.0000e-02
2023-03-31 19:58:18,845 ADAM: Layer 3 -> dw_min:9.9578e-01  dw_max:1.0036e+00 lr:1.0000e-02
2023-03-31 19:58:18,900 			Learning rate: weights:   1.000e-02    
2023-03-31 19:58:18,900 			Last test performance: 99.39%
2023-03-31 19:58:18,900 ----------------
2023-03-31 19:58:22,060   22  =>  64   		Training 486 pattern with 99.79% 	Forward time: 	 3.06 sec
2023-03-31 19:58:22,060 			Loss:    1.556e-02    			Backward time: 	 0.09 sec 
2023-03-31 19:58:22,061 ADAM: Layer 0 -> dw_min:9.9635e-01  dw_max:1.0056e+00 lr:1.0000e-02
2023-03-31 19:58:22,061 ADAM: Layer 1 -> dw_min:9.8709e-01  dw_max:1.0076e+00 lr:1.0000e-02
2023-03-31 19:58:22,061 ADAM: Layer 2 -> dw_min:9.8811e-01  dw_max:1.0140e+00 lr:1.0000e-02
2023-03-31 19:58:22,061 ADAM: Layer 3 -> dw_min:9.9630e-01  dw_max:1.0039e+00 lr:1.0000e-02
2023-03-31 19:58:22,129 			Learning rate: weights:   1.000e-02    
2023-03-31 19:58:22,129 			Last test performance: 99.39%
2023-03-31 19:58:22,129 ----------------
2023-03-31 19:58:25,290   22  =>  65   		Training 486 pattern with 99.38% 	Forward time: 	 3.06 sec
2023-03-31 19:58:25,290 			Loss:    2.092e-02    			Backward time: 	 0.09 sec 
2023-03-31 19:58:25,290 ADAM: Layer 0 -> dw_min:9.9614e-01  dw_max:1.0057e+00 lr:1.0000e-02
2023-03-31 19:58:25,290 ADAM: Layer 1 -> dw_min:9.8831e-01  dw_max:1.0116e+00 lr:1.0000e-02
2023-03-31 19:58:25,290 ADAM: Layer 2 -> dw_min:9.8651e-01  dw_max:1.0129e+00 lr:1.0000e-02
2023-03-31 19:58:25,290 ADAM: Layer 3 -> dw_min:9.9654e-01  dw_max:1.0044e+00 lr:1.0000e-02
2023-03-31 19:58:25,305 			Learning rate: weights:   1.000e-02    
2023-03-31 19:58:25,305 			Last test performance: 99.39%
2023-03-31 19:58:25,305 ----------------
2023-03-31 19:58:28,465   22  =>  66   		Training 486 pattern with 99.58% 	Forward time: 	 3.06 sec
2023-03-31 19:58:28,465 			Loss:    2.527e-02    			Backward time: 	 0.09 sec 
2023-03-31 19:58:28,465 ADAM: Layer 0 -> dw_min:9.9582e-01  dw_max:1.0056e+00 lr:1.0000e-02
2023-03-31 19:58:28,465 ADAM: Layer 1 -> dw_min:9.8682e-01  dw_max:1.0105e+00 lr:1.0000e-02
2023-03-31 19:58:28,465 ADAM: Layer 2 -> dw_min:9.8786e-01  dw_max:1.0144e+00 lr:1.0000e-02
2023-03-31 19:58:28,465 ADAM: Layer 3 -> dw_min:9.9684e-01  dw_max:1.0034e+00 lr:1.0000e-02
2023-03-31 19:58:28,557 			Learning rate: weights:   1.000e-02    
2023-03-31 19:58:28,557 			Last test performance: 99.39%
2023-03-31 19:58:28,557 ----------------
2023-03-31 19:58:31,718   22  =>  67   		Training 486 pattern with 99.79% 	Forward time: 	 3.06 sec
2023-03-31 19:58:31,718 			Loss:    8.569e-03    			Backward time: 	 0.09 sec 
2023-03-31 19:58:31,718 ADAM: Layer 0 -> dw_min:9.9649e-01  dw_max:1.0054e+00 lr:1.0000e-02
2023-03-31 19:58:31,718 ADAM: Layer 1 -> dw_min:9.8811e-01  dw_max:1.0094e+00 lr:1.0000e-02
2023-03-31 19:58:31,718 ADAM: Layer 2 -> dw_min:9.8480e-01  dw_max:1.0129e+00 lr:1.0000e-02
2023-03-31 19:58:31,718 ADAM: Layer 3 -> dw_min:9.9662e-01  dw_max:1.0049e+00 lr:1.0000e-02
2023-03-31 19:58:31,823 			Learning rate: weights:   1.000e-02    
2023-03-31 19:58:31,823 			Last test performance: 99.39%
2023-03-31 19:58:31,823 ----------------
2023-03-31 19:58:34,983   22  =>  68   		Training 486 pattern with 99.58% 	Forward time: 	 3.06 sec
2023-03-31 19:58:34,983 			Loss:    1.057e-02    			Backward time: 	 0.09 sec 
2023-03-31 19:58:34,983 ADAM: Layer 0 -> dw_min:9.9579e-01  dw_max:1.0059e+00 lr:1.0000e-02
2023-03-31 19:58:34,983 ADAM: Layer 1 -> dw_min:9.8934e-01  dw_max:1.0100e+00 lr:1.0000e-02
2023-03-31 19:58:34,983 ADAM: Layer 2 -> dw_min:9.8391e-01  dw_max:1.0141e+00 lr:1.0000e-02
2023-03-31 19:58:34,983 ADAM: Layer 3 -> dw_min:9.9524e-01  dw_max:1.0061e+00 lr:1.0000e-02
2023-03-31 19:58:35,063 			Learning rate: weights:   1.000e-02    
2023-03-31 19:58:35,063 			Last test performance: 99.39%
2023-03-31 19:58:35,063 ----------------
2023-03-31 19:58:38,223   22  =>  69   		Training 486 pattern with 99.79% 	Forward time: 	 3.06 sec
2023-03-31 19:58:38,223 			Loss:    5.479e-03    			Backward time: 	 0.09 sec 
2023-03-31 19:58:38,224 ADAM: Layer 0 -> dw_min:9.9624e-01  dw_max:1.0052e+00 lr:1.0000e-02
2023-03-31 19:58:38,224 ADAM: Layer 1 -> dw_min:9.9030e-01  dw_max:1.0086e+00 lr:1.0000e-02
2023-03-31 19:58:38,224 ADAM: Layer 2 -> dw_min:9.8544e-01  dw_max:1.0127e+00 lr:1.0000e-02
2023-03-31 19:58:38,224 ADAM: Layer 3 -> dw_min:9.9578e-01  dw_max:1.0055e+00 lr:1.0000e-02
2023-03-31 19:58:38,280 			Learning rate: weights:   1.000e-02    
2023-03-31 19:58:38,280 			Last test performance: 99.39%
2023-03-31 19:58:38,280 ----------------
2023-03-31 19:58:41,441   22  =>  70   		Training 486 pattern with 100.00% 	Forward time: 	 3.06 sec
2023-03-31 19:58:41,441 			Loss:    2.362e-03    			Backward time: 	 0.09 sec 
2023-03-31 19:58:41,441 ADAM: Layer 0 -> dw_min:9.9625e-01  dw_max:1.0052e+00 lr:1.0000e-02
2023-03-31 19:58:41,441 ADAM: Layer 1 -> dw_min:9.9139e-01  dw_max:1.0078e+00 lr:1.0000e-02
2023-03-31 19:58:41,441 ADAM: Layer 2 -> dw_min:9.8557e-01  dw_max:1.0127e+00 lr:1.0000e-02
2023-03-31 19:58:41,441 ADAM: Layer 3 -> dw_min:9.9595e-01  dw_max:1.0049e+00 lr:1.0000e-02
2023-03-31 19:58:41,498 			Learning rate: weights:   1.000e-02    
2023-03-31 19:58:41,498 			Last test performance: 99.39%
2023-03-31 19:58:41,498 ----------------
2023-03-31 19:58:44,657   22  =>  71   		Training 486 pattern with 99.38% 	Forward time: 	 3.06 sec
2023-03-31 19:58:44,657 			Loss:    2.258e-02    			Backward time: 	 0.09 sec 
2023-03-31 19:58:44,657 ADAM: Layer 0 -> dw_min:9.9628e-01  dw_max:1.0047e+00 lr:1.0000e-02
2023-03-31 19:58:44,657 ADAM: Layer 1 -> dw_min:9.9222e-01  dw_max:1.0127e+00 lr:1.0000e-02
2023-03-31 19:58:44,657 ADAM: Layer 2 -> dw_min:9.8589e-01  dw_max:1.0150e+00 lr:1.0000e-02
2023-03-31 19:58:44,658 ADAM: Layer 3 -> dw_min:9.9180e-01  dw_max:1.0065e+00 lr:1.0000e-02
2023-03-31 19:58:44,717 			Learning rate: weights:   1.000e-02    
2023-03-31 19:58:44,717 			Last test performance: 99.39%
2023-03-31 19:58:44,717 ----------------
2023-03-31 19:58:47,876   22  =>  72   		Training 486 pattern with 99.79% 	Forward time: 	 3.06 sec
2023-03-31 19:58:47,876 			Loss:    5.647e-03    			Backward time: 	 0.09 sec 
2023-03-31 19:58:47,876 ADAM: Layer 0 -> dw_min:9.9539e-01  dw_max:1.0053e+00 lr:1.0000e-02
2023-03-31 19:58:47,876 ADAM: Layer 1 -> dw_min:9.8905e-01  dw_max:1.0128e+00 lr:1.0000e-02
2023-03-31 19:58:47,876 ADAM: Layer 2 -> dw_min:9.8498e-01  dw_max:1.0135e+00 lr:1.0000e-02
2023-03-31 19:58:47,876 ADAM: Layer 3 -> dw_min:9.9257e-01  dw_max:1.0059e+00 lr:1.0000e-02
2023-03-31 19:58:47,918 			Learning rate: weights:   1.000e-02    
2023-03-31 19:58:47,918 			Last test performance: 99.39%
2023-03-31 19:58:47,918 ----------------
2023-03-31 19:58:51,078   22  =>  73   		Training 486 pattern with 100.00% 	Forward time: 	 3.06 sec
2023-03-31 19:58:51,078 			Loss:    2.232e-03    			Backward time: 	 0.09 sec 
2023-03-31 19:58:51,078 ADAM: Layer 0 -> dw_min:9.9580e-01  dw_max:1.0047e+00 lr:1.0000e-02
2023-03-31 19:58:51,078 ADAM: Layer 1 -> dw_min:9.9015e-01  dw_max:1.0115e+00 lr:1.0000e-02
2023-03-31 19:58:51,078 ADAM: Layer 2 -> dw_min:9.8648e-01  dw_max:1.0122e+00 lr:1.0000e-02
2023-03-31 19:58:51,078 ADAM: Layer 3 -> dw_min:9.9330e-01  dw_max:1.0053e+00 lr:1.0000e-02
2023-03-31 19:58:51,217 			Learning rate: weights:   1.000e-02    
2023-03-31 19:58:51,217 			Last test performance: 99.39%
2023-03-31 19:58:51,217 ----------------
2023-03-31 19:58:54,378   22  =>  74   		Training 486 pattern with 100.00% 	Forward time: 	 3.06 sec
2023-03-31 19:58:54,378 			Loss:    1.719e-03    			Backward time: 	 0.09 sec 
2023-03-31 19:58:54,378 ADAM: Layer 0 -> dw_min:9.9608e-01  dw_max:1.0042e+00 lr:1.0000e-02
2023-03-31 19:58:54,378 ADAM: Layer 1 -> dw_min:9.9105e-01  dw_max:1.0104e+00 lr:1.0000e-02
2023-03-31 19:58:54,378 ADAM: Layer 2 -> dw_min:9.8782e-01  dw_max:1.0110e+00 lr:1.0000e-02
2023-03-31 19:58:54,378 ADAM: Layer 3 -> dw_min:9.9397e-01  dw_max:1.0047e+00 lr:1.0000e-02
2023-03-31 19:58:54,393 			Learning rate: weights:   1.000e-02    
2023-03-31 19:58:54,393 			Last test performance: 99.39%
2023-03-31 19:58:54,393 ----------------
2023-03-31 19:58:57,553   22  =>  75   		Training 486 pattern with 99.58% 	Forward time: 	 3.06 sec
2023-03-31 19:58:57,553 			Loss:    8.682e-03    			Backward time: 	 0.09 sec 
2023-03-31 19:58:57,553 ADAM: Layer 0 -> dw_min:9.9455e-01  dw_max:1.0060e+00 lr:1.0000e-02
2023-03-31 19:58:57,553 ADAM: Layer 1 -> dw_min:9.8689e-01  dw_max:1.0137e+00 lr:1.0000e-02
2023-03-31 19:58:57,553 ADAM: Layer 2 -> dw_min:9.8691e-01  dw_max:1.0133e+00 lr:1.0000e-02
2023-03-31 19:58:57,553 ADAM: Layer 3 -> dw_min:9.9456e-01  dw_max:1.0051e+00 lr:1.0000e-02
2023-03-31 19:58:57,594 			Learning rate: weights:   1.000e-02    
2023-03-31 19:58:57,594 			Last test performance: 99.39%
2023-03-31 19:58:57,594 ----------------
2023-03-31 19:59:00,754   22  =>  76   		Training 486 pattern with 99.58% 	Forward time: 	 3.06 sec
2023-03-31 19:59:00,754 			Loss:    1.121e-02    			Backward time: 	 0.09 sec 
2023-03-31 19:59:00,754 ADAM: Layer 0 -> dw_min:9.9499e-01  dw_max:1.0051e+00 lr:1.0000e-02
2023-03-31 19:59:00,755 ADAM: Layer 1 -> dw_min:9.8705e-01  dw_max:1.0123e+00 lr:1.0000e-02
2023-03-31 19:59:00,755 ADAM: Layer 2 -> dw_min:9.8821e-01  dw_max:1.0142e+00 lr:1.0000e-02
2023-03-31 19:59:00,755 ADAM: Layer 3 -> dw_min:9.9470e-01  dw_max:1.0055e+00 lr:1.0000e-02
2023-03-31 19:59:00,816 			Learning rate: weights:   1.000e-02    
2023-03-31 19:59:00,816 			Last test performance: 99.39%
2023-03-31 19:59:00,816 ----------------
2023-03-31 19:59:03,980   22  =>  77   		Training 486 pattern with 99.58% 	Forward time: 	 3.06 sec
2023-03-31 19:59:03,980 			Loss:    5.956e-03    			Backward time: 	 0.09 sec 
2023-03-31 19:59:03,980 ADAM: Layer 0 -> dw_min:9.9506e-01  dw_max:1.0052e+00 lr:1.0000e-02
2023-03-31 19:59:03,980 ADAM: Layer 1 -> dw_min:9.8828e-01  dw_max:1.0111e+00 lr:1.0000e-02
2023-03-31 19:59:03,980 ADAM: Layer 2 -> dw_min:9.8532e-01  dw_max:1.0128e+00 lr:1.0000e-02
2023-03-31 19:59:03,980 ADAM: Layer 3 -> dw_min:9.9508e-01  dw_max:1.0049e+00 lr:1.0000e-02
2023-03-31 19:59:04,059 			Learning rate: weights:   1.000e-02    
2023-03-31 19:59:04,059 			Last test performance: 99.39%
2023-03-31 19:59:04,059 ----------------
2023-03-31 19:59:07,222   22  =>  78   		Training 486 pattern with 100.00% 	Forward time: 	 3.06 sec
2023-03-31 19:59:07,222 			Loss:    1.250e-03    			Backward time: 	 0.09 sec 
2023-03-31 19:59:07,222 ADAM: Layer 0 -> dw_min:9.9559e-01  dw_max:1.0052e+00 lr:1.0000e-02
2023-03-31 19:59:07,222 ADAM: Layer 1 -> dw_min:9.8932e-01  dw_max:1.0100e+00 lr:1.0000e-02
2023-03-31 19:59:07,222 ADAM: Layer 2 -> dw_min:9.8678e-01  dw_max:1.0149e+00 lr:1.0000e-02
2023-03-31 19:59:07,222 ADAM: Layer 3 -> dw_min:9.9557e-01  dw_max:1.0044e+00 lr:1.0000e-02
2023-03-31 19:59:07,280 			Learning rate: weights:   1.000e-02    
2023-03-31 19:59:07,280 			Last test performance: 99.39%
2023-03-31 19:59:07,280 ----------------
2023-03-31 19:59:10,442   22  =>  79   		Training 486 pattern with 99.58% 	Forward time: 	 3.06 sec
2023-03-31 19:59:10,442 			Loss:    5.921e-03    			Backward time: 	 0.09 sec 
2023-03-31 19:59:10,443 ADAM: Layer 0 -> dw_min:9.9547e-01  dw_max:1.0044e+00 lr:1.0000e-02
2023-03-31 19:59:10,443 ADAM: Layer 1 -> dw_min:9.8713e-01  dw_max:1.0101e+00 lr:1.0000e-02
2023-03-31 19:59:10,443 ADAM: Layer 2 -> dw_min:9.8459e-01  dw_max:1.0156e+00 lr:1.0000e-02
2023-03-31 19:59:10,443 ADAM: Layer 3 -> dw_min:9.9528e-01  dw_max:1.0043e+00 lr:1.0000e-02
2023-03-31 19:59:10,508 			Learning rate: weights:   1.000e-02    
2023-03-31 19:59:10,508 			Last test performance: 99.39%
2023-03-31 19:59:10,508 ----------------
2023-03-31 19:59:13,671   22  =>  80   		Training 486 pattern with 99.58% 	Forward time: 	 3.06 sec
2023-03-31 19:59:13,671 			Loss:    1.043e-02    			Backward time: 	 0.09 sec 
2023-03-31 19:59:13,671 ADAM: Layer 0 -> dw_min:9.9498e-01  dw_max:1.0039e+00 lr:1.0000e-02
2023-03-31 19:59:13,671 ADAM: Layer 1 -> dw_min:9.8837e-01  dw_max:1.0089e+00 lr:1.0000e-02
2023-03-31 19:59:13,671 ADAM: Layer 2 -> dw_min:9.8542e-01  dw_max:1.0139e+00 lr:1.0000e-02
2023-03-31 19:59:13,671 ADAM: Layer 3 -> dw_min:9.9560e-01  dw_max:1.0038e+00 lr:1.0000e-02
2023-03-31 19:59:13,746 			Learning rate: weights:   1.000e-02    
2023-03-31 19:59:13,746 			Last test performance: 99.39%
2023-03-31 19:59:13,746 ----------------
2023-03-31 19:59:16,906   22  =>  81   		Training 486 pattern with 99.79% 	Forward time: 	 3.06 sec
2023-03-31 19:59:16,906 			Loss:    2.957e-03    			Backward time: 	 0.09 sec 
2023-03-31 19:59:16,906 ADAM: Layer 0 -> dw_min:9.9517e-01  dw_max:1.0037e+00 lr:1.0000e-02
2023-03-31 19:59:16,906 ADAM: Layer 1 -> dw_min:9.8955e-01  dw_max:1.0095e+00 lr:1.0000e-02
2023-03-31 19:59:16,906 ADAM: Layer 2 -> dw_min:9.8438e-01  dw_max:1.0126e+00 lr:1.0000e-02
2023-03-31 19:59:16,906 ADAM: Layer 3 -> dw_min:9.9590e-01  dw_max:1.0038e+00 lr:1.0000e-02
2023-03-31 19:59:16,964 			Learning rate: weights:   1.000e-02    
2023-03-31 19:59:16,964 			Last test performance: 99.39%
2023-03-31 19:59:16,964 ----------------
2023-03-31 19:59:20,125   22  =>  82   		Training 486 pattern with 98.96% 	Forward time: 	 3.06 sec
2023-03-31 19:59:20,125 			Loss:    1.662e-02    			Backward time: 	 0.09 sec 
2023-03-31 19:59:20,125 ADAM: Layer 0 -> dw_min:9.9467e-01  dw_max:1.0040e+00 lr:1.0000e-02
2023-03-31 19:59:20,125 ADAM: Layer 1 -> dw_min:9.8922e-01  dw_max:1.0106e+00 lr:1.0000e-02
2023-03-31 19:59:20,125 ADAM: Layer 2 -> dw_min:9.8593e-01  dw_max:1.0142e+00 lr:1.0000e-02
2023-03-31 19:59:20,125 ADAM: Layer 3 -> dw_min:9.9176e-01  dw_max:1.0079e+00 lr:1.0000e-02
2023-03-31 19:59:20,190 			Learning rate: weights:   1.000e-02    
2023-03-31 19:59:20,190 			Last test performance: 99.39%
2023-03-31 19:59:20,190 ----------------
2023-03-31 19:59:23,351   22  =>  83   		Training 486 pattern with 99.79% 	Forward time: 	 3.06 sec
2023-03-31 19:59:23,351 			Loss:    6.151e-03    			Backward time: 	 0.09 sec 
2023-03-31 19:59:23,352 ADAM: Layer 0 -> dw_min:9.9477e-01  dw_max:1.0037e+00 lr:1.0000e-02
2023-03-31 19:59:23,352 ADAM: Layer 1 -> dw_min:9.8708e-01  dw_max:1.0096e+00 lr:1.0000e-02
2023-03-31 19:59:23,352 ADAM: Layer 2 -> dw_min:9.8638e-01  dw_max:1.0153e+00 lr:1.0000e-02
2023-03-31 19:59:23,352 ADAM: Layer 3 -> dw_min:9.9257e-01  dw_max:1.0071e+00 lr:1.0000e-02
2023-03-31 19:59:23,429 			Learning rate: weights:   1.000e-02    
2023-03-31 19:59:23,429 			Last test performance: 99.39%
2023-03-31 19:59:23,429 ----------------
2023-03-31 19:59:26,591   22  =>  84   		Training 486 pattern with 99.58% 	Forward time: 	 3.06 sec
2023-03-31 19:59:26,591 			Loss:    1.995e-02    			Backward time: 	 0.09 sec 
2023-03-31 19:59:26,591 ADAM: Layer 0 -> dw_min:9.9487e-01  dw_max:1.0044e+00 lr:1.0000e-02
2023-03-31 19:59:26,591 ADAM: Layer 1 -> dw_min:9.8830e-01  dw_max:1.0108e+00 lr:1.0000e-02
2023-03-31 19:59:26,591 ADAM: Layer 2 -> dw_min:9.8615e-01  dw_max:1.0144e+00 lr:1.0000e-02
2023-03-31 19:59:26,591 ADAM: Layer 3 -> dw_min:9.9299e-01  dw_max:1.0065e+00 lr:1.0000e-02
2023-03-31 19:59:26,606 			Learning rate: weights:   1.000e-02    
2023-03-31 19:59:26,606 			Last test performance: 99.39%
2023-03-31 19:59:26,606 ----------------
2023-03-31 19:59:29,767   22  =>  85   		Training 486 pattern with 99.79% 	Forward time: 	 3.06 sec
2023-03-31 19:59:29,767 			Loss:    4.724e-03    			Backward time: 	 0.09 sec 
2023-03-31 19:59:29,768 ADAM: Layer 0 -> dw_min:9.9499e-01  dw_max:1.0043e+00 lr:1.0000e-02
2023-03-31 19:59:29,768 ADAM: Layer 1 -> dw_min:9.8946e-01  dw_max:1.0096e+00 lr:1.0000e-02
2023-03-31 19:59:29,768 ADAM: Layer 2 -> dw_min:9.8311e-01  dw_max:1.0143e+00 lr:1.0000e-02
2023-03-31 19:59:29,768 ADAM: Layer 3 -> dw_min:9.9378e-01  dw_max:1.0048e+00 lr:1.0000e-02
2023-03-31 19:59:29,824 			Learning rate: weights:   1.000e-02    
2023-03-31 19:59:29,824 			Last test performance: 99.39%
2023-03-31 19:59:29,824 ----------------
2023-03-31 19:59:32,984   22  =>  86   		Training 486 pattern with 99.79% 	Forward time: 	 3.06 sec
2023-03-31 19:59:32,984 			Loss:    3.981e-03    			Backward time: 	 0.09 sec 
2023-03-31 19:59:32,984 ADAM: Layer 0 -> dw_min:9.9532e-01  dw_max:1.0041e+00 lr:1.0000e-02
2023-03-31 19:59:32,984 ADAM: Layer 1 -> dw_min:9.9049e-01  dw_max:1.0112e+00 lr:1.0000e-02
2023-03-31 19:59:32,984 ADAM: Layer 2 -> dw_min:9.8479e-01  dw_max:1.0129e+00 lr:1.0000e-02
2023-03-31 19:59:32,984 ADAM: Layer 3 -> dw_min:9.9432e-01  dw_max:1.0049e+00 lr:1.0000e-02
2023-03-31 19:59:33,044 			Learning rate: weights:   1.000e-02    
2023-03-31 19:59:33,045 			Last test performance: 99.39%
2023-03-31 19:59:33,045 ----------------
2023-03-31 19:59:36,205   22  =>  87   		Training 486 pattern with 99.38% 	Forward time: 	 3.06 sec
2023-03-31 19:59:36,205 			Loss:    1.221e-02    			Backward time: 	 0.09 sec 
2023-03-31 19:59:36,205 ADAM: Layer 0 -> dw_min:9.9532e-01  dw_max:1.0045e+00 lr:1.0000e-02
2023-03-31 19:59:36,205 ADAM: Layer 1 -> dw_min:9.8991e-01  dw_max:1.0098e+00 lr:1.0000e-02
2023-03-31 19:59:36,205 ADAM: Layer 2 -> dw_min:9.8578e-01  dw_max:1.0135e+00 lr:1.0000e-02
2023-03-31 19:59:36,205 ADAM: Layer 3 -> dw_min:9.9468e-01  dw_max:1.0043e+00 lr:1.0000e-02
2023-03-31 19:59:36,265 			Learning rate: weights:   1.000e-02    
2023-03-31 19:59:36,265 			Last test performance: 99.39%
2023-03-31 19:59:36,265 ----------------
2023-03-31 19:59:39,426   22  =>  88   		Training 486 pattern with 99.38% 	Forward time: 	 3.06 sec
2023-03-31 19:59:39,426 			Loss:    1.121e-02    			Backward time: 	 0.09 sec 
2023-03-31 19:59:39,426 ADAM: Layer 0 -> dw_min:9.9531e-01  dw_max:1.0042e+00 lr:1.0000e-02
2023-03-31 19:59:39,426 ADAM: Layer 1 -> dw_min:9.9009e-01  dw_max:1.0094e+00 lr:1.0000e-02
2023-03-31 19:59:39,426 ADAM: Layer 2 -> dw_min:9.8713e-01  dw_max:1.0135e+00 lr:1.0000e-02
2023-03-31 19:59:39,427 ADAM: Layer 3 -> dw_min:9.9535e-01  dw_max:1.0037e+00 lr:1.0000e-02
2023-03-31 19:59:39,485 			Learning rate: weights:   1.000e-02    
2023-03-31 19:59:39,485 			Last test performance: 99.39%
2023-03-31 19:59:39,485 ----------------
2023-03-31 19:59:42,646   22  =>  89   		Training 486 pattern with 99.58% 	Forward time: 	 3.06 sec
2023-03-31 19:59:42,646 			Loss:    1.130e-02    			Backward time: 	 0.09 sec 
2023-03-31 19:59:42,646 ADAM: Layer 0 -> dw_min:9.9583e-01  dw_max:1.0041e+00 lr:1.0000e-02
2023-03-31 19:59:42,646 ADAM: Layer 1 -> dw_min:9.8664e-01  dw_max:1.0084e+00 lr:1.0000e-02
2023-03-31 19:59:42,646 ADAM: Layer 2 -> dw_min:9.8704e-01  dw_max:1.0121e+00 lr:1.0000e-02
2023-03-31 19:59:42,646 ADAM: Layer 3 -> dw_min:9.9446e-01  dw_max:1.0040e+00 lr:1.0000e-02
2023-03-31 19:59:42,702 			Learning rate: weights:   1.000e-02    
2023-03-31 19:59:42,702 			Last test performance: 99.39%
2023-03-31 19:59:42,702 ----------------
2023-03-31 19:59:45,863   22  =>  90   		Training 486 pattern with 99.79% 	Forward time: 	 3.06 sec
2023-03-31 19:59:45,863 			Loss:    2.598e-03    			Backward time: 	 0.09 sec 
2023-03-31 19:59:45,863 ADAM: Layer 0 -> dw_min:9.9563e-01  dw_max:1.0034e+00 lr:1.0000e-02
2023-03-31 19:59:45,863 ADAM: Layer 1 -> dw_min:9.8802e-01  dw_max:1.0100e+00 lr:1.0000e-02
2023-03-31 19:59:45,863 ADAM: Layer 2 -> dw_min:9.8832e-01  dw_max:1.0109e+00 lr:1.0000e-02
2023-03-31 19:59:45,863 ADAM: Layer 3 -> dw_min:9.9502e-01  dw_max:1.0036e+00 lr:1.0000e-02
2023-03-31 19:59:45,879 			Learning rate: weights:   1.000e-02    
2023-03-31 19:59:45,879 			Last test performance: 99.39%
2023-03-31 19:59:45,879 ----------------
2023-03-31 19:59:49,041   22  =>  91   		Training 486 pattern with 99.79% 	Forward time: 	 3.06 sec
2023-03-31 19:59:49,041 			Loss:    5.023e-03    			Backward time: 	 0.09 sec 
2023-03-31 19:59:49,041 ADAM: Layer 0 -> dw_min:9.9518e-01  dw_max:1.0033e+00 lr:1.0000e-02
2023-03-31 19:59:49,042 ADAM: Layer 1 -> dw_min:9.8700e-01  dw_max:1.0092e+00 lr:1.0000e-02
2023-03-31 19:59:49,042 ADAM: Layer 2 -> dw_min:9.8544e-01  dw_max:1.0122e+00 lr:1.0000e-02
2023-03-31 19:59:49,042 ADAM: Layer 3 -> dw_min:9.9438e-01  dw_max:1.0078e+00 lr:1.0000e-02
2023-03-31 19:59:49,057 			Learning rate: weights:   1.000e-02    
2023-03-31 19:59:49,057 			Last test performance: 99.39%
2023-03-31 19:59:49,057 ----------------
2023-03-31 19:59:52,217   22  =>  92   		Training 486 pattern with 99.58% 	Forward time: 	 3.06 sec
2023-03-31 19:59:52,217 			Loss:    7.710e-03    			Backward time: 	 0.09 sec 
2023-03-31 19:59:52,217 ADAM: Layer 0 -> dw_min:9.9490e-01  dw_max:1.0044e+00 lr:1.0000e-02
2023-03-31 19:59:52,217 ADAM: Layer 1 -> dw_min:9.8827e-01  dw_max:1.0087e+00 lr:1.0000e-02
2023-03-31 19:59:52,217 ADAM: Layer 2 -> dw_min:9.8689e-01  dw_max:1.0132e+00 lr:1.0000e-02
2023-03-31 19:59:52,217 ADAM: Layer 3 -> dw_min:9.9494e-01  dw_max:1.0070e+00 lr:1.0000e-02
2023-03-31 19:59:52,273 			Learning rate: weights:   1.000e-02    
2023-03-31 19:59:52,273 			Last test performance: 99.39%
2023-03-31 19:59:52,273 ----------------
2023-03-31 19:59:55,433   22  =>  93   		Training 486 pattern with 99.58% 	Forward time: 	 3.06 sec
2023-03-31 19:59:55,433 			Loss:    9.077e-03    			Backward time: 	 0.09 sec 
2023-03-31 19:59:55,433 ADAM: Layer 0 -> dw_min:9.9474e-01  dw_max:1.0047e+00 lr:1.0000e-02
2023-03-31 19:59:55,434 ADAM: Layer 1 -> dw_min:9.8942e-01  dw_max:1.0082e+00 lr:1.0000e-02
2023-03-31 19:59:55,434 ADAM: Layer 2 -> dw_min:9.8730e-01  dw_max:1.0134e+00 lr:1.0000e-02
2023-03-31 19:59:55,434 ADAM: Layer 3 -> dw_min:9.9412e-01  dw_max:1.0065e+00 lr:1.0000e-02
2023-03-31 19:59:55,507 			Learning rate: weights:   1.000e-02    
2023-03-31 19:59:55,507 			Last test performance: 99.39%
2023-03-31 19:59:55,507 ----------------
2023-03-31 19:59:58,668   22  =>  94   		Training 486 pattern with 99.79% 	Forward time: 	 3.06 sec
2023-03-31 19:59:58,668 			Loss:    2.264e-03    			Backward time: 	 0.09 sec 
2023-03-31 19:59:58,668 ADAM: Layer 0 -> dw_min:9.9428e-01  dw_max:1.0049e+00 lr:1.0000e-02
2023-03-31 19:59:58,669 ADAM: Layer 1 -> dw_min:9.9036e-01  dw_max:1.0089e+00 lr:1.0000e-02
2023-03-31 19:59:58,669 ADAM: Layer 2 -> dw_min:9.8856e-01  dw_max:1.0121e+00 lr:1.0000e-02
2023-03-31 19:59:58,669 ADAM: Layer 3 -> dw_min:9.9470e-01  dw_max:1.0059e+00 lr:1.0000e-02
2023-03-31 19:59:58,726 			Learning rate: weights:   1.000e-02    
2023-03-31 19:59:58,726 			Last test performance: 99.39%
2023-03-31 19:59:58,726 ----------------
2023-03-31 20:00:01,890   22  =>  95   		Training 486 pattern with 99.58% 	Forward time: 	 3.06 sec
2023-03-31 20:00:01,890 			Loss:    6.488e-03    			Backward time: 	 0.09 sec 
2023-03-31 20:00:01,890 ADAM: Layer 0 -> dw_min:9.9386e-01  dw_max:1.0055e+00 lr:1.0000e-02
2023-03-31 20:00:01,890 ADAM: Layer 1 -> dw_min:9.8662e-01  dw_max:1.0096e+00 lr:1.0000e-02
2023-03-31 20:00:01,890 ADAM: Layer 2 -> dw_min:9.8551e-01  dw_max:1.0126e+00 lr:1.0000e-02
2023-03-31 20:00:01,890 ADAM: Layer 3 -> dw_min:9.9472e-01  dw_max:1.0053e+00 lr:1.0000e-02
2023-03-31 20:00:01,907 			Learning rate: weights:   1.000e-02    
2023-03-31 20:00:01,907 			Last test performance: 99.39%
2023-03-31 20:00:01,907 ----------------
2023-03-31 20:00:05,086   22  =>  96   		Training 486 pattern with 100.00% 	Forward time: 	 3.07 sec
2023-03-31 20:00:05,086 			Loss:    3.175e-03    			Backward time: 	 0.10 sec 
2023-03-31 20:00:05,086 ADAM: Layer 0 -> dw_min:9.9415e-01  dw_max:1.0047e+00 lr:1.0000e-02
2023-03-31 20:00:05,086 ADAM: Layer 1 -> dw_min:9.8831e-01  dw_max:1.0101e+00 lr:1.0000e-02
2023-03-31 20:00:05,087 ADAM: Layer 2 -> dw_min:9.8671e-01  dw_max:1.0114e+00 lr:1.0000e-02
2023-03-31 20:00:05,087 ADAM: Layer 3 -> dw_min:9.9525e-01  dw_max:1.0078e+00 lr:1.0000e-02
2023-03-31 20:00:05,143 			Learning rate: weights:   1.000e-02    
2023-03-31 20:00:05,143 			Last test performance: 99.39%
2023-03-31 20:00:05,143 ----------------
2023-03-31 20:00:08,314   22  =>  97   		Training 486 pattern with 99.79% 	Forward time: 	 3.07 sec
2023-03-31 20:00:08,314 			Loss:    3.755e-03    			Backward time: 	 0.09 sec 
2023-03-31 20:00:08,314 ADAM: Layer 0 -> dw_min:9.9524e-01  dw_max:1.0041e+00 lr:1.0000e-02
2023-03-31 20:00:08,314 ADAM: Layer 1 -> dw_min:9.8974e-01  dw_max:1.0091e+00 lr:1.0000e-02
2023-03-31 20:00:08,314 ADAM: Layer 2 -> dw_min:9.8597e-01  dw_max:1.0102e+00 lr:1.0000e-02
2023-03-31 20:00:08,314 ADAM: Layer 3 -> dw_min:9.9572e-01  dw_max:1.0070e+00 lr:1.0000e-02
2023-03-31 20:00:08,330 			Learning rate: weights:   1.000e-02    
2023-03-31 20:00:08,330 			Last test performance: 99.39%
2023-03-31 20:00:08,330 ----------------
2023-03-31 20:00:11,490   22  =>  98   		Training 486 pattern with 99.79% 	Forward time: 	 3.06 sec
2023-03-31 20:00:11,490 			Loss:    9.355e-03    			Backward time: 	 0.09 sec 
2023-03-31 20:00:11,490 ADAM: Layer 0 -> dw_min:9.9548e-01  dw_max:1.0035e+00 lr:1.0000e-02
2023-03-31 20:00:11,490 ADAM: Layer 1 -> dw_min:9.9172e-01  dw_max:1.0151e+00 lr:1.0000e-02
2023-03-31 20:00:11,491 ADAM: Layer 2 -> dw_min:9.8788e-01  dw_max:1.0096e+00 lr:1.0000e-02
2023-03-31 20:00:11,491 ADAM: Layer 3 -> dw_min:9.9615e-01  dw_max:1.0063e+00 lr:1.0000e-02
2023-03-31 20:00:11,556 			Learning rate: weights:   1.000e-02    
2023-03-31 20:00:11,556 			Last test performance: 99.39%
2023-03-31 20:00:11,556 ----------------
2023-03-31 20:00:14,716   22  =>  99   		Training 486 pattern with 99.58% 	Forward time: 	 3.06 sec
2023-03-31 20:00:14,716 			Loss:    2.185e-02    			Backward time: 	 0.09 sec 
2023-03-31 20:00:14,716 ADAM: Layer 0 -> dw_min:9.9518e-01  dw_max:1.0044e+00 lr:1.0000e-02
2023-03-31 20:00:14,716 ADAM: Layer 1 -> dw_min:9.8919e-01  dw_max:1.0136e+00 lr:1.0000e-02
2023-03-31 20:00:14,717 ADAM: Layer 2 -> dw_min:9.8589e-01  dw_max:1.0147e+00 lr:1.0000e-02
2023-03-31 20:00:14,717 ADAM: Layer 3 -> dw_min:9.9528e-01  dw_max:1.0057e+00 lr:1.0000e-02
2023-03-31 20:00:14,793 			Learning rate: weights:   1.000e-02    
2023-03-31 20:00:14,793 			Last test performance: 99.39%
2023-03-31 20:00:14,793 ----------------
2023-03-31 20:00:17,955   22  => 100   		Training 486 pattern with 99.58% 	Forward time: 	 3.06 sec
2023-03-31 20:00:17,955 			Loss:    1.595e-02    			Backward time: 	 0.09 sec 
2023-03-31 20:00:17,955 ADAM: Layer 0 -> dw_min:9.9649e-01  dw_max:1.0040e+00 lr:1.0000e-02
2023-03-31 20:00:17,955 ADAM: Layer 1 -> dw_min:9.9008e-01  dw_max:1.0122e+00 lr:1.0000e-02
2023-03-31 20:00:17,955 ADAM: Layer 2 -> dw_min:9.8683e-01  dw_max:1.0132e+00 lr:1.0000e-02
2023-03-31 20:00:17,955 ADAM: Layer 3 -> dw_min:9.9574e-01  dw_max:1.0058e+00 lr:1.0000e-02
2023-03-31 20:00:18,012 			Learning rate: weights:   1.000e-02    
2023-03-31 20:00:18,012 			Last test performance: 99.39%
2023-03-31 20:00:18,012 ----------------
2023-03-31 20:00:21,173   22  => 101   		Training 486 pattern with 99.79% 	Forward time: 	 3.06 sec
2023-03-31 20:00:21,173 			Loss:    4.164e-03    			Backward time: 	 0.09 sec 
2023-03-31 20:00:21,173 ADAM: Layer 0 -> dw_min:9.9639e-01  dw_max:1.0037e+00 lr:1.0000e-02
2023-03-31 20:00:21,173 ADAM: Layer 1 -> dw_min:9.9095e-01  dw_max:1.0111e+00 lr:1.0000e-02
2023-03-31 20:00:21,174 ADAM: Layer 2 -> dw_min:9.8726e-01  dw_max:1.0123e+00 lr:1.0000e-02
2023-03-31 20:00:21,174 ADAM: Layer 3 -> dw_min:9.9620e-01  dw_max:1.0052e+00 lr:1.0000e-02
2023-03-31 20:00:21,214 			Learning rate: weights:   1.000e-02    
2023-03-31 20:00:21,214 			Last test performance: 99.39%
2023-03-31 20:00:21,214 ----------------
2023-03-31 20:00:24,376   22  => 102   		Training 486 pattern with 99.38% 	Forward time: 	 3.06 sec
2023-03-31 20:00:24,376 			Loss:    1.760e-02    			Backward time: 	 0.09 sec 
2023-03-31 20:00:24,376 ADAM: Layer 0 -> dw_min:9.9715e-01  dw_max:1.0033e+00 lr:1.0000e-02
2023-03-31 20:00:24,377 ADAM: Layer 1 -> dw_min:9.8646e-01  dw_max:1.0140e+00 lr:1.0000e-02
2023-03-31 20:00:24,377 ADAM: Layer 2 -> dw_min:9.8485e-01  dw_max:1.0142e+00 lr:1.0000e-02
2023-03-31 20:00:24,377 ADAM: Layer 3 -> dw_min:9.9653e-01  dw_max:1.0054e+00 lr:1.0000e-02
2023-03-31 20:00:24,456 			Learning rate: weights:   1.000e-02    
2023-03-31 20:00:24,456 			Last test performance: 99.39%
2023-03-31 20:00:24,456 ----------------
2023-03-31 20:00:27,617   22  => 103   		Training 486 pattern with 99.79% 	Forward time: 	 3.06 sec
2023-03-31 20:00:27,617 			Loss:    5.797e-03    			Backward time: 	 0.09 sec 
2023-03-31 20:00:27,617 ADAM: Layer 0 -> dw_min:9.9714e-01  dw_max:1.0031e+00 lr:1.0000e-02
2023-03-31 20:00:27,617 ADAM: Layer 1 -> dw_min:9.8753e-01  dw_max:1.0126e+00 lr:1.0000e-02
2023-03-31 20:00:27,617 ADAM: Layer 2 -> dw_min:9.8554e-01  dw_max:1.0128e+00 lr:1.0000e-02
2023-03-31 20:00:27,617 ADAM: Layer 3 -> dw_min:9.9669e-01  dw_max:1.0048e+00 lr:1.0000e-02
2023-03-31 20:00:27,690 			Learning rate: weights:   1.000e-02    
2023-03-31 20:00:27,690 			Last test performance: 99.39%
2023-03-31 20:00:27,690 ----------------
2023-03-31 20:00:30,851   22  => 104   		Training 486 pattern with 99.79% 	Forward time: 	 3.06 sec
2023-03-31 20:00:30,851 			Loss:    5.147e-03    			Backward time: 	 0.09 sec 
2023-03-31 20:00:30,851 ADAM: Layer 0 -> dw_min:9.9719e-01  dw_max:1.0036e+00 lr:1.0000e-02
2023-03-31 20:00:30,851 ADAM: Layer 1 -> dw_min:9.8744e-01  dw_max:1.0112e+00 lr:1.0000e-02
2023-03-31 20:00:30,852 ADAM: Layer 2 -> dw_min:9.8510e-01  dw_max:1.0153e+00 lr:1.0000e-02
2023-03-31 20:00:30,852 ADAM: Layer 3 -> dw_min:9.9625e-01  dw_max:1.0064e+00 lr:1.0000e-02
2023-03-31 20:00:30,929 			Learning rate: weights:   1.000e-02    
2023-03-31 20:00:30,929 			Last test performance: 99.39%
2023-03-31 20:00:30,929 ----------------
2023-03-31 20:00:34,090   22  => 105   		Training 486 pattern with 99.38% 	Forward time: 	 3.06 sec
2023-03-31 20:00:34,090 			Loss:    1.580e-02    			Backward time: 	 0.09 sec 
2023-03-31 20:00:34,090 ADAM: Layer 0 -> dw_min:9.9722e-01  dw_max:1.0044e+00 lr:1.0000e-02
2023-03-31 20:00:34,090 ADAM: Layer 1 -> dw_min:9.8876e-01  dw_max:1.0103e+00 lr:1.0000e-02
2023-03-31 20:00:34,091 ADAM: Layer 2 -> dw_min:9.8634e-01  dw_max:1.0144e+00 lr:1.0000e-02
2023-03-31 20:00:34,091 ADAM: Layer 3 -> dw_min:9.9252e-01  dw_max:1.0100e+00 lr:1.0000e-02
2023-03-31 20:00:34,148 			Learning rate: weights:   1.000e-02    
2023-03-31 20:00:34,148 			Last test performance: 99.39%
2023-03-31 20:00:34,148 ----------------
2023-03-31 20:00:37,309   22  => 106   		Training 486 pattern with 100.00% 	Forward time: 	 3.06 sec
2023-03-31 20:00:37,309 			Loss:    2.952e-03    			Backward time: 	 0.09 sec 
2023-03-31 20:00:37,309 ADAM: Layer 0 -> dw_min:9.9757e-01  dw_max:1.0041e+00 lr:1.0000e-02
2023-03-31 20:00:37,309 ADAM: Layer 1 -> dw_min:9.8980e-01  dw_max:1.0092e+00 lr:1.0000e-02
2023-03-31 20:00:37,309 ADAM: Layer 2 -> dw_min:9.8770e-01  dw_max:1.0130e+00 lr:1.0000e-02
2023-03-31 20:00:37,309 ADAM: Layer 3 -> dw_min:9.9323e-01  dw_max:1.0091e+00 lr:1.0000e-02
2023-03-31 20:00:37,341 			Learning rate: weights:   1.000e-02    
2023-03-31 20:00:37,341 			Last test performance: 99.39%
2023-03-31 20:00:37,341 ----------------
2023-03-31 20:00:40,502   22  => 107   		Training 486 pattern with 99.58% 	Forward time: 	 3.06 sec
2023-03-31 20:00:40,502 			Loss:    9.447e-03    			Backward time: 	 0.09 sec 
2023-03-31 20:00:40,502 ADAM: Layer 0 -> dw_min:9.9742e-01  dw_max:1.0034e+00 lr:1.0000e-02
2023-03-31 20:00:40,502 ADAM: Layer 1 -> dw_min:9.9080e-01  dw_max:1.0084e+00 lr:1.0000e-02
2023-03-31 20:00:40,502 ADAM: Layer 2 -> dw_min:9.8663e-01  dw_max:1.0145e+00 lr:1.0000e-02
2023-03-31 20:00:40,502 ADAM: Layer 3 -> dw_min:9.9411e-01  dw_max:1.0082e+00 lr:1.0000e-02
2023-03-31 20:00:40,623 			Learning rate: weights:   1.000e-02    
2023-03-31 20:00:40,623 			Last test performance: 99.39%
2023-03-31 20:00:40,623 ----------------
2023-03-31 20:00:43,786   22  => 108   		Training 486 pattern with 100.00% 	Forward time: 	 3.06 sec
2023-03-31 20:00:43,786 			Loss:    5.624e-03    			Backward time: 	 0.09 sec 
2023-03-31 20:00:43,786 ADAM: Layer 0 -> dw_min:9.9733e-01  dw_max:1.0034e+00 lr:1.0000e-02
2023-03-31 20:00:43,786 ADAM: Layer 1 -> dw_min:9.9081e-01  dw_max:1.0075e+00 lr:1.0000e-02
2023-03-31 20:00:43,786 ADAM: Layer 2 -> dw_min:9.8424e-01  dw_max:1.0146e+00 lr:1.0000e-02
2023-03-31 20:00:43,786 ADAM: Layer 3 -> dw_min:9.9354e-01  dw_max:1.0074e+00 lr:1.0000e-02
2023-03-31 20:00:43,844 			Learning rate: weights:   1.000e-02    
2023-03-31 20:00:43,844 			Last test performance: 99.39%
2023-03-31 20:00:43,844 ----------------
2023-03-31 20:00:47,005   22  => 109   		Training 486 pattern with 99.79% 	Forward time: 	 3.06 sec
2023-03-31 20:00:47,005 			Loss:    1.453e-02    			Backward time: 	 0.09 sec 
2023-03-31 20:00:47,006 ADAM: Layer 0 -> dw_min:9.9764e-01  dw_max:1.0036e+00 lr:1.0000e-02
2023-03-31 20:00:47,006 ADAM: Layer 1 -> dw_min:9.9168e-01  dw_max:1.0094e+00 lr:1.0000e-02
2023-03-31 20:00:47,006 ADAM: Layer 2 -> dw_min:9.8619e-01  dw_max:1.0132e+00 lr:1.0000e-02
2023-03-31 20:00:47,006 ADAM: Layer 3 -> dw_min:9.9418e-01  dw_max:1.0067e+00 lr:1.0000e-02
2023-03-31 20:00:47,095 			Learning rate: weights:   1.000e-02    
2023-03-31 20:00:47,095 			Last test performance: 99.39%
2023-03-31 20:00:47,095 ----------------
2023-03-31 20:00:50,258   22  => 110   		Training 486 pattern with 100.00% 	Forward time: 	 3.06 sec
2023-03-31 20:00:50,258 			Loss:    3.227e-03    			Backward time: 	 0.09 sec 
2023-03-31 20:00:50,258 ADAM: Layer 0 -> dw_min:9.9748e-01  dw_max:1.0038e+00 lr:1.0000e-02
2023-03-31 20:00:50,258 ADAM: Layer 1 -> dw_min:9.9245e-01  dw_max:1.0084e+00 lr:1.0000e-02
2023-03-31 20:00:50,258 ADAM: Layer 2 -> dw_min:9.8759e-01  dw_max:1.0118e+00 lr:1.0000e-02
2023-03-31 20:00:50,258 ADAM: Layer 3 -> dw_min:9.9473e-01  dw_max:1.0061e+00 lr:1.0000e-02
2023-03-31 20:00:50,349 			Learning rate: weights:   1.000e-02    
2023-03-31 20:00:50,349 			Last test performance: 99.39%
2023-03-31 20:00:50,349 ----------------
2023-03-31 20:00:53,509   22  => 111   		Training 486 pattern with 99.58% 	Forward time: 	 3.06 sec
2023-03-31 20:00:53,510 			Loss:    1.402e-02    			Backward time: 	 0.09 sec 
2023-03-31 20:00:53,510 ADAM: Layer 0 -> dw_min:9.9580e-01  dw_max:1.0031e+00 lr:1.0000e-02
2023-03-31 20:00:53,510 ADAM: Layer 1 -> dw_min:9.8833e-01  dw_max:1.0087e+00 lr:1.0000e-02
2023-03-31 20:00:53,510 ADAM: Layer 2 -> dw_min:9.8616e-01  dw_max:1.0150e+00 lr:1.0000e-02
2023-03-31 20:00:53,510 ADAM: Layer 3 -> dw_min:9.9510e-01  dw_max:1.0066e+00 lr:1.0000e-02
2023-03-31 20:00:53,525 			Learning rate: weights:   1.000e-02    
2023-03-31 20:00:53,525 			Last test performance: 99.39%
2023-03-31 20:00:53,525 ----------------
2023-03-31 20:00:56,686   22  => 112   		Training 486 pattern with 99.58% 	Forward time: 	 3.06 sec
2023-03-31 20:00:56,686 			Loss:    7.559e-03    			Backward time: 	 0.09 sec 
2023-03-31 20:00:56,686 ADAM: Layer 0 -> dw_min:9.9614e-01  dw_max:1.0040e+00 lr:1.0000e-02
2023-03-31 20:00:56,686 ADAM: Layer 1 -> dw_min:9.8927e-01  dw_max:1.0078e+00 lr:1.0000e-02
2023-03-31 20:00:56,687 ADAM: Layer 2 -> dw_min:9.8754e-01  dw_max:1.0134e+00 lr:1.0000e-02
2023-03-31 20:00:56,687 ADAM: Layer 3 -> dw_min:9.9555e-01  dw_max:1.0057e+00 lr:1.0000e-02
2023-03-31 20:00:56,744 			Learning rate: weights:   1.000e-02    
2023-03-31 20:00:56,744 			Last test performance: 99.39%
2023-03-31 20:00:56,744 ----------------
2023-03-31 20:00:59,905   22  => 113   		Training 486 pattern with 99.79% 	Forward time: 	 3.06 sec
2023-03-31 20:00:59,905 			Loss:    1.434e-02    			Backward time: 	 0.09 sec 
2023-03-31 20:00:59,905 ADAM: Layer 0 -> dw_min:9.9582e-01  dw_max:1.0043e+00 lr:1.0000e-02
2023-03-31 20:00:59,906 ADAM: Layer 1 -> dw_min:9.9032e-01  dw_max:1.0093e+00 lr:1.0000e-02
2023-03-31 20:00:59,906 ADAM: Layer 2 -> dw_min:9.8735e-01  dw_max:1.0121e+00 lr:1.0000e-02
2023-03-31 20:00:59,906 ADAM: Layer 3 -> dw_min:9.9599e-01  dw_max:1.0066e+00 lr:1.0000e-02
2023-03-31 20:00:59,964 			Learning rate: weights:   1.000e-02    
2023-03-31 20:00:59,964 			Last test performance: 99.39%
2023-03-31 20:00:59,964 ----------------
2023-03-31 20:01:03,126   22  => 114   		Training 486 pattern with 99.79% 	Forward time: 	 3.06 sec
2023-03-31 20:01:03,126 			Loss:    5.621e-03    			Backward time: 	 0.09 sec 
2023-03-31 20:01:03,126 ADAM: Layer 0 -> dw_min:9.9536e-01  dw_max:1.0034e+00 lr:1.0000e-02
2023-03-31 20:01:03,127 ADAM: Layer 1 -> dw_min:9.8764e-01  dw_max:1.0116e+00 lr:1.0000e-02
2023-03-31 20:01:03,127 ADAM: Layer 2 -> dw_min:9.8681e-01  dw_max:1.0153e+00 lr:1.0000e-02
2023-03-31 20:01:03,127 ADAM: Layer 3 -> dw_min:9.9199e-01  dw_max:1.0061e+00 lr:1.0000e-02
2023-03-31 20:01:03,188 			Learning rate: weights:   1.000e-02    
2023-03-31 20:01:03,189 			Last test performance: 99.39%
2023-03-31 20:01:03,189 ----------------
2023-03-31 20:01:06,351   22  => 115   		Training 486 pattern with 99.79% 	Forward time: 	 3.06 sec
2023-03-31 20:01:06,351 			Loss:    4.914e-03    			Backward time: 	 0.09 sec 
2023-03-31 20:01:06,351 ADAM: Layer 0 -> dw_min:9.9570e-01  dw_max:1.0034e+00 lr:1.0000e-02
2023-03-31 20:01:06,351 ADAM: Layer 1 -> dw_min:9.8575e-01  dw_max:1.0104e+00 lr:1.0000e-02
2023-03-31 20:01:06,351 ADAM: Layer 2 -> dw_min:9.8687e-01  dw_max:1.0148e+00 lr:1.0000e-02
2023-03-31 20:01:06,351 ADAM: Layer 3 -> dw_min:9.9196e-01  dw_max:1.0055e+00 lr:1.0000e-02
2023-03-31 20:01:06,409 			Learning rate: weights:   1.000e-02    
2023-03-31 20:01:06,409 			Last test performance: 99.39%
2023-03-31 20:01:06,409 ----------------
2023-03-31 20:01:09,570   22  => 116   		Training 486 pattern with 100.00% 	Forward time: 	 3.06 sec
2023-03-31 20:01:09,571 			Loss:    4.659e-03    			Backward time: 	 0.09 sec 
2023-03-31 20:01:09,571 ADAM: Layer 0 -> dw_min:9.9623e-01  dw_max:1.0031e+00 lr:1.0000e-02
2023-03-31 20:01:09,571 ADAM: Layer 1 -> dw_min:9.8692e-01  dw_max:1.0102e+00 lr:1.0000e-02
2023-03-31 20:01:09,571 ADAM: Layer 2 -> dw_min:9.8496e-01  dw_max:1.0159e+00 lr:1.0000e-02
2023-03-31 20:01:09,571 ADAM: Layer 3 -> dw_min:9.9155e-01  dw_max:1.0067e+00 lr:1.0000e-02
2023-03-31 20:01:09,629 			Learning rate: weights:   1.000e-02    
2023-03-31 20:01:09,629 			Last test performance: 99.39%
2023-03-31 20:01:09,629 ----------------
2023-03-31 20:01:12,792   22  => 117   		Training 486 pattern with 99.58% 	Forward time: 	 3.06 sec
2023-03-31 20:01:12,792 			Loss:    6.627e-03    			Backward time: 	 0.09 sec 
2023-03-31 20:01:12,792 ADAM: Layer 0 -> dw_min:9.9631e-01  dw_max:1.0029e+00 lr:1.0000e-02
2023-03-31 20:01:12,793 ADAM: Layer 1 -> dw_min:9.8829e-01  dw_max:1.0134e+00 lr:1.0000e-02
2023-03-31 20:01:12,793 ADAM: Layer 2 -> dw_min:9.8403e-01  dw_max:1.0143e+00 lr:1.0000e-02
2023-03-31 20:01:12,793 ADAM: Layer 3 -> dw_min:9.8749e-01  dw_max:1.0134e+00 lr:1.0000e-02
2023-03-31 20:01:12,808 			Learning rate: weights:   1.000e-02    
2023-03-31 20:01:12,808 			Last test performance: 99.39%
2023-03-31 20:01:12,808 ----------------
2023-03-31 20:01:15,968   22  => 118   		Training 486 pattern with 99.79% 	Forward time: 	 3.06 sec
2023-03-31 20:01:15,968 			Loss:    3.842e-03    			Backward time: 	 0.09 sec 
2023-03-31 20:01:15,968 ADAM: Layer 0 -> dw_min:9.9722e-01  dw_max:1.0024e+00 lr:1.0000e-02
2023-03-31 20:01:15,968 ADAM: Layer 1 -> dw_min:9.8942e-01  dw_max:1.0123e+00 lr:1.0000e-02
2023-03-31 20:01:15,969 ADAM: Layer 2 -> dw_min:9.8456e-01  dw_max:1.0180e+00 lr:1.0000e-02
2023-03-31 20:01:15,969 ADAM: Layer 3 -> dw_min:9.8870e-01  dw_max:1.0122e+00 lr:1.0000e-02
2023-03-31 20:01:16,036 			Learning rate: weights:   1.000e-02    
2023-03-31 20:01:16,036 			Last test performance: 99.39%
2023-03-31 20:01:16,036 ----------------
2023-03-31 20:01:19,196   22  => 119   		Training 486 pattern with 99.79% 	Forward time: 	 3.06 sec
2023-03-31 20:01:19,196 			Loss:    8.784e-03    			Backward time: 	 0.09 sec 
2023-03-31 20:01:19,196 ADAM: Layer 0 -> dw_min:9.9743e-01  dw_max:1.0026e+00 lr:1.0000e-02
2023-03-31 20:01:19,196 ADAM: Layer 1 -> dw_min:9.9028e-01  dw_max:1.0117e+00 lr:1.0000e-02
2023-03-31 20:01:19,196 ADAM: Layer 2 -> dw_min:9.8608e-01  dw_max:1.0162e+00 lr:1.0000e-02
2023-03-31 20:01:19,197 ADAM: Layer 3 -> dw_min:9.9014e-01  dw_max:1.0111e+00 lr:1.0000e-02
2023-03-31 20:01:19,256 			Learning rate: weights:   1.000e-02    
2023-03-31 20:01:19,256 			Last test performance: 99.39%
2023-03-31 20:01:19,256 ----------------
2023-03-31 20:01:22,415   22  => 120   		Training 486 pattern with 99.79% 	Forward time: 	 3.06 sec
2023-03-31 20:01:22,415 			Loss:    9.166e-03    			Backward time: 	 0.09 sec 
2023-03-31 20:01:22,415 ADAM: Layer 0 -> dw_min:9.9758e-01  dw_max:1.0022e+00 lr:1.0000e-02
2023-03-31 20:01:22,415 ADAM: Layer 1 -> dw_min:9.9124e-01  dw_max:1.0107e+00 lr:1.0000e-02
2023-03-31 20:01:22,416 ADAM: Layer 2 -> dw_min:9.8743e-01  dw_max:1.0146e+00 lr:1.0000e-02
2023-03-31 20:01:22,416 ADAM: Layer 3 -> dw_min:9.9114e-01  dw_max:1.0107e+00 lr:1.0000e-02
2023-03-31 20:01:22,484 			Learning rate: weights:   1.000e-02    
2023-03-31 20:01:22,484 			Last test performance: 99.39%
2023-03-31 20:01:22,484 ----------------
2023-03-31 20:01:25,644   22  => 121   		Training 486 pattern with 98.96% 	Forward time: 	 3.06 sec
2023-03-31 20:01:25,644 			Loss:    2.735e-02    			Backward time: 	 0.09 sec 
2023-03-31 20:01:25,645 ADAM: Layer 0 -> dw_min:9.9596e-01  dw_max:1.0034e+00 lr:1.0000e-02
2023-03-31 20:01:25,645 ADAM: Layer 1 -> dw_min:9.8889e-01  dw_max:1.0108e+00 lr:1.0000e-02
2023-03-31 20:01:25,645 ADAM: Layer 2 -> dw_min:9.8530e-01  dw_max:1.0149e+00 lr:1.0000e-02
2023-03-31 20:01:25,645 ADAM: Layer 3 -> dw_min:9.9207e-01  dw_max:1.0098e+00 lr:1.0000e-02
2023-03-31 20:01:25,704 			Learning rate: weights:   1.000e-02    
2023-03-31 20:01:25,704 			Last test performance: 99.39%
2023-03-31 20:01:25,704 ----------------
2023-03-31 20:01:28,865   22  => 122   		Training 486 pattern with 99.79% 	Forward time: 	 3.06 sec
2023-03-31 20:01:28,865 			Loss:    1.412e-02    			Backward time: 	 0.09 sec 
2023-03-31 20:01:28,865 ADAM: Layer 0 -> dw_min:9.9617e-01  dw_max:1.0030e+00 lr:1.0000e-02
2023-03-31 20:01:28,865 ADAM: Layer 1 -> dw_min:9.8998e-01  dw_max:1.0097e+00 lr:1.0000e-02
2023-03-31 20:01:28,865 ADAM: Layer 2 -> dw_min:9.8368e-01  dw_max:1.0153e+00 lr:1.0000e-02
2023-03-31 20:01:28,866 ADAM: Layer 3 -> dw_min:9.9285e-01  dw_max:1.0089e+00 lr:1.0000e-02
2023-03-31 20:01:28,924 			Learning rate: weights:   1.000e-02    
2023-03-31 20:01:28,924 			Last test performance: 99.39%
2023-03-31 20:01:28,924 ----------------
2023-03-31 20:01:32,085   22  => 123   		Training 486 pattern with 99.79% 	Forward time: 	 3.06 sec
2023-03-31 20:01:32,085 			Loss:    4.427e-03    			Backward time: 	 0.09 sec 
2023-03-31 20:01:32,086 ADAM: Layer 0 -> dw_min:9.9574e-01  dw_max:1.0032e+00 lr:1.0000e-02
2023-03-31 20:01:32,086 ADAM: Layer 1 -> dw_min:9.9092e-01  dw_max:1.0083e+00 lr:1.0000e-02
2023-03-31 20:01:32,086 ADAM: Layer 2 -> dw_min:9.8529e-01  dw_max:1.0137e+00 lr:1.0000e-02
2023-03-31 20:01:32,086 ADAM: Layer 3 -> dw_min:9.9269e-01  dw_max:1.0091e+00 lr:1.0000e-02
2023-03-31 20:01:32,164 			Learning rate: weights:   1.000e-02    
2023-03-31 20:01:32,164 			Last test performance: 99.39%
2023-03-31 20:01:32,164 ----------------
2023-03-31 20:01:35,323   22  => 124   		Training 486 pattern with 99.79% 	Forward time: 	 3.06 sec
2023-03-31 20:01:35,323 			Loss:    8.400e-03    			Backward time: 	 0.09 sec 
2023-03-31 20:01:35,323 ADAM: Layer 0 -> dw_min:9.9489e-01  dw_max:1.0035e+00 lr:1.0000e-02
2023-03-31 20:01:35,323 ADAM: Layer 1 -> dw_min:9.9120e-01  dw_max:1.0079e+00 lr:1.0000e-02
2023-03-31 20:01:35,324 ADAM: Layer 2 -> dw_min:9.8665e-01  dw_max:1.0139e+00 lr:1.0000e-02
2023-03-31 20:01:35,324 ADAM: Layer 3 -> dw_min:9.9437e-01  dw_max:1.0061e+00 lr:1.0000e-02
2023-03-31 20:01:35,384 
2023-03-31 20:01:35,384 Testing:
2023-03-31 20:01:35,536 		24 of 10000 with 100.00% 	 Time used:  0.15 sec
2023-03-31 20:01:35,689 		48 of 10000 with 100.00% 	 Time used:  0.15 sec
2023-03-31 20:01:35,842 		72 of 10000 with 98.61% 	 Time used:  0.15 sec
2023-03-31 20:01:35,995 		96 of 10000 with 98.96% 	 Time used:  0.15 sec
2023-03-31 20:01:36,147 		120 of 10000 with 99.17% 	 Time used:  0.15 sec
2023-03-31 20:01:36,300 		144 of 10000 with 99.31% 	 Time used:  0.15 sec
2023-03-31 20:01:36,453 		168 of 10000 with 99.40% 	 Time used:  0.15 sec
2023-03-31 20:01:36,606 		192 of 10000 with 99.48% 	 Time used:  0.15 sec
2023-03-31 20:01:36,759 		216 of 10000 with 99.54% 	 Time used:  0.15 sec
2023-03-31 20:01:36,911 		240 of 10000 with 99.58% 	 Time used:  0.15 sec
2023-03-31 20:01:37,064 		264 of 10000 with 99.62% 	 Time used:  0.15 sec
2023-03-31 20:01:37,217 		288 of 10000 with 99.65% 	 Time used:  0.15 sec
2023-03-31 20:01:37,370 		312 of 10000 with 99.68% 	 Time used:  0.15 sec
2023-03-31 20:01:37,522 		336 of 10000 with 99.40% 	 Time used:  0.15 sec
2023-03-31 20:01:37,675 		360 of 10000 with 99.44% 	 Time used:  0.15 sec
2023-03-31 20:01:37,828 		384 of 10000 with 99.48% 	 Time used:  0.15 sec
2023-03-31 20:01:37,980 		408 of 10000 with 99.51% 	 Time used:  0.15 sec
2023-03-31 20:01:38,133 		432 of 10000 with 99.54% 	 Time used:  0.15 sec
2023-03-31 20:01:38,286 		456 of 10000 with 99.34% 	 Time used:  0.15 sec
2023-03-31 20:01:38,439 		480 of 10000 with 99.38% 	 Time used:  0.15 sec
2023-03-31 20:01:38,591 		504 of 10000 with 99.40% 	 Time used:  0.15 sec
2023-03-31 20:01:38,744 		528 of 10000 with 99.43% 	 Time used:  0.15 sec
2023-03-31 20:01:38,897 		552 of 10000 with 99.46% 	 Time used:  0.15 sec
2023-03-31 20:01:39,049 		576 of 10000 with 99.48% 	 Time used:  0.15 sec
2023-03-31 20:01:39,202 		600 of 10000 with 99.33% 	 Time used:  0.15 sec
2023-03-31 20:01:39,355 		624 of 10000 with 99.36% 	 Time used:  0.15 sec
2023-03-31 20:01:39,507 		648 of 10000 with 99.38% 	 Time used:  0.15 sec
2023-03-31 20:01:39,660 		672 of 10000 with 99.40% 	 Time used:  0.15 sec
2023-03-31 20:01:39,813 		696 of 10000 with 99.28% 	 Time used:  0.15 sec
2023-03-31 20:01:39,965 		720 of 10000 with 99.31% 	 Time used:  0.15 sec
2023-03-31 20:01:40,118 		744 of 10000 with 99.19% 	 Time used:  0.15 sec
2023-03-31 20:01:40,271 		768 of 10000 with 99.22% 	 Time used:  0.15 sec
2023-03-31 20:01:40,424 		792 of 10000 with 99.24% 	 Time used:  0.15 sec
2023-03-31 20:01:40,576 		816 of 10000 with 99.26% 	 Time used:  0.15 sec
2023-03-31 20:01:40,729 		840 of 10000 with 99.29% 	 Time used:  0.15 sec
2023-03-31 20:01:40,882 		864 of 10000 with 99.31% 	 Time used:  0.15 sec
2023-03-31 20:01:41,035 		888 of 10000 with 99.32% 	 Time used:  0.15 sec
2023-03-31 20:01:41,187 		912 of 10000 with 99.34% 	 Time used:  0.15 sec
2023-03-31 20:01:41,340 		936 of 10000 with 99.36% 	 Time used:  0.15 sec
2023-03-31 20:01:41,493 		960 of 10000 with 99.17% 	 Time used:  0.15 sec
2023-03-31 20:01:41,645 		984 of 10000 with 99.19% 	 Time used:  0.15 sec
2023-03-31 20:01:41,798 		1008 of 10000 with 99.21% 	 Time used:  0.15 sec
2023-03-31 20:01:41,951 		1032 of 10000 with 99.13% 	 Time used:  0.15 sec
2023-03-31 20:01:42,103 		1056 of 10000 with 99.05% 	 Time used:  0.15 sec
2023-03-31 20:01:42,256 		1080 of 10000 with 99.07% 	 Time used:  0.15 sec
2023-03-31 20:01:42,409 		1104 of 10000 with 99.09% 	 Time used:  0.15 sec
2023-03-31 20:01:42,562 		1128 of 10000 with 99.02% 	 Time used:  0.15 sec
2023-03-31 20:01:42,714 		1152 of 10000 with 99.05% 	 Time used:  0.15 sec
2023-03-31 20:01:42,867 		1176 of 10000 with 99.06% 	 Time used:  0.15 sec
2023-03-31 20:01:43,020 		1200 of 10000 with 99.08% 	 Time used:  0.15 sec
2023-03-31 20:01:43,172 		1224 of 10000 with 99.10% 	 Time used:  0.15 sec
2023-03-31 20:01:43,325 		1248 of 10000 with 98.88% 	 Time used:  0.15 sec
2023-03-31 20:01:43,478 		1272 of 10000 with 98.82% 	 Time used:  0.15 sec
2023-03-31 20:01:43,630 		1296 of 10000 with 98.84% 	 Time used:  0.15 sec
2023-03-31 20:01:43,783 		1320 of 10000 with 98.86% 	 Time used:  0.15 sec
2023-03-31 20:01:43,936 		1344 of 10000 with 98.88% 	 Time used:  0.15 sec
2023-03-31 20:01:44,088 		1368 of 10000 with 98.90% 	 Time used:  0.15 sec
2023-03-31 20:01:44,241 		1392 of 10000 with 98.92% 	 Time used:  0.15 sec
2023-03-31 20:01:44,394 		1416 of 10000 with 98.94% 	 Time used:  0.15 sec
2023-03-31 20:01:44,547 		1440 of 10000 with 98.96% 	 Time used:  0.15 sec
2023-03-31 20:01:44,699 		1464 of 10000 with 98.98% 	 Time used:  0.15 sec
2023-03-31 20:01:44,852 		1488 of 10000 with 98.99% 	 Time used:  0.15 sec
2023-03-31 20:01:45,005 		1512 of 10000 with 99.01% 	 Time used:  0.15 sec
2023-03-31 20:01:45,157 		1536 of 10000 with 99.02% 	 Time used:  0.15 sec
2023-03-31 20:01:45,310 		1560 of 10000 with 99.04% 	 Time used:  0.15 sec
2023-03-31 20:01:45,463 		1584 of 10000 with 99.05% 	 Time used:  0.15 sec
2023-03-31 20:01:45,615 		1608 of 10000 with 99.07% 	 Time used:  0.15 sec
2023-03-31 20:01:45,768 		1632 of 10000 with 99.02% 	 Time used:  0.15 sec
2023-03-31 20:01:45,921 		1656 of 10000 with 99.03% 	 Time used:  0.15 sec
2023-03-31 20:01:46,074 		1680 of 10000 with 99.05% 	 Time used:  0.15 sec
2023-03-31 20:01:46,226 		1704 of 10000 with 99.06% 	 Time used:  0.15 sec
2023-03-31 20:01:46,379 		1728 of 10000 with 99.07% 	 Time used:  0.15 sec
2023-03-31 20:01:46,532 		1752 of 10000 with 99.09% 	 Time used:  0.15 sec
2023-03-31 20:01:46,684 		1776 of 10000 with 99.10% 	 Time used:  0.15 sec
2023-03-31 20:01:46,837 		1800 of 10000 with 99.11% 	 Time used:  0.15 sec
2023-03-31 20:01:46,990 		1824 of 10000 with 99.12% 	 Time used:  0.15 sec
2023-03-31 20:01:47,142 		1848 of 10000 with 99.13% 	 Time used:  0.15 sec
2023-03-31 20:01:47,295 		1872 of 10000 with 99.15% 	 Time used:  0.15 sec
2023-03-31 20:01:47,448 		1896 of 10000 with 99.16% 	 Time used:  0.15 sec
2023-03-31 20:01:47,600 		1920 of 10000 with 99.17% 	 Time used:  0.15 sec
2023-03-31 20:01:47,753 		1944 of 10000 with 99.18% 	 Time used:  0.15 sec
2023-03-31 20:01:47,906 		1968 of 10000 with 99.19% 	 Time used:  0.15 sec
2023-03-31 20:01:48,059 		1992 of 10000 with 99.20% 	 Time used:  0.15 sec
2023-03-31 20:01:48,211 		2016 of 10000 with 99.21% 	 Time used:  0.15 sec
2023-03-31 20:01:48,364 		2040 of 10000 with 99.17% 	 Time used:  0.15 sec
2023-03-31 20:01:48,517 		2064 of 10000 with 99.13% 	 Time used:  0.15 sec
2023-03-31 20:01:48,669 		2088 of 10000 with 99.09% 	 Time used:  0.15 sec
2023-03-31 20:01:48,822 		2112 of 10000 with 99.10% 	 Time used:  0.15 sec
2023-03-31 20:01:48,975 		2136 of 10000 with 99.02% 	 Time used:  0.15 sec
2023-03-31 20:01:49,128 		2160 of 10000 with 99.03% 	 Time used:  0.15 sec
2023-03-31 20:01:49,280 		2184 of 10000 with 98.99% 	 Time used:  0.15 sec
2023-03-31 20:01:49,433 		2208 of 10000 with 99.00% 	 Time used:  0.15 sec
2023-03-31 20:01:49,586 		2232 of 10000 with 99.01% 	 Time used:  0.15 sec
2023-03-31 20:01:49,738 		2256 of 10000 with 99.02% 	 Time used:  0.15 sec
2023-03-31 20:01:49,891 		2280 of 10000 with 99.04% 	 Time used:  0.15 sec
2023-03-31 20:01:50,044 		2304 of 10000 with 99.00% 	 Time used:  0.15 sec
2023-03-31 20:01:50,196 		2328 of 10000 with 99.01% 	 Time used:  0.15 sec
2023-03-31 20:01:50,349 		2352 of 10000 with 99.02% 	 Time used:  0.15 sec
2023-03-31 20:01:50,502 		2376 of 10000 with 99.03% 	 Time used:  0.15 sec
2023-03-31 20:01:50,654 		2400 of 10000 with 99.04% 	 Time used:  0.15 sec
2023-03-31 20:01:50,807 		2424 of 10000 with 99.05% 	 Time used:  0.15 sec
2023-03-31 20:01:50,960 		2448 of 10000 with 99.06% 	 Time used:  0.15 sec
2023-03-31 20:01:51,112 		2472 of 10000 with 99.03% 	 Time used:  0.15 sec
2023-03-31 20:01:51,265 		2496 of 10000 with 99.04% 	 Time used:  0.15 sec
2023-03-31 20:01:51,418 		2520 of 10000 with 99.05% 	 Time used:  0.15 sec
2023-03-31 20:01:51,570 		2544 of 10000 with 99.06% 	 Time used:  0.15 sec
2023-03-31 20:01:51,723 		2568 of 10000 with 99.07% 	 Time used:  0.15 sec
2023-03-31 20:01:51,876 		2592 of 10000 with 99.07% 	 Time used:  0.15 sec
2023-03-31 20:01:52,029 		2616 of 10000 with 99.04% 	 Time used:  0.15 sec
2023-03-31 20:01:52,181 		2640 of 10000 with 99.05% 	 Time used:  0.15 sec
2023-03-31 20:01:52,334 		2664 of 10000 with 99.02% 	 Time used:  0.15 sec
2023-03-31 20:01:52,487 		2688 of 10000 with 99.03% 	 Time used:  0.15 sec
2023-03-31 20:01:52,639 		2712 of 10000 with 99.04% 	 Time used:  0.15 sec
2023-03-31 20:01:52,792 		2736 of 10000 with 99.05% 	 Time used:  0.15 sec
2023-03-31 20:01:52,945 		2760 of 10000 with 99.06% 	 Time used:  0.15 sec
2023-03-31 20:01:53,098 		2784 of 10000 with 99.07% 	 Time used:  0.15 sec
2023-03-31 20:01:53,250 		2808 of 10000 with 99.07% 	 Time used:  0.15 sec
2023-03-31 20:01:53,403 		2832 of 10000 with 99.08% 	 Time used:  0.15 sec
2023-03-31 20:01:53,556 		2856 of 10000 with 99.09% 	 Time used:  0.15 sec
2023-03-31 20:01:53,708 		2880 of 10000 with 99.10% 	 Time used:  0.15 sec
2023-03-31 20:01:53,861 		2904 of 10000 with 99.10% 	 Time used:  0.15 sec
2023-03-31 20:01:54,014 		2928 of 10000 with 99.11% 	 Time used:  0.15 sec
2023-03-31 20:01:54,166 		2952 of 10000 with 99.09% 	 Time used:  0.15 sec
2023-03-31 20:01:54,319 		2976 of 10000 with 99.09% 	 Time used:  0.15 sec
2023-03-31 20:01:54,472 		3000 of 10000 with 99.10% 	 Time used:  0.15 sec
2023-03-31 20:01:54,625 		3024 of 10000 with 99.07% 	 Time used:  0.15 sec
2023-03-31 20:01:54,777 		3048 of 10000 with 99.08% 	 Time used:  0.15 sec
2023-03-31 20:01:54,930 		3072 of 10000 with 99.09% 	 Time used:  0.15 sec
2023-03-31 20:01:55,083 		3096 of 10000 with 99.10% 	 Time used:  0.15 sec
2023-03-31 20:01:55,235 		3120 of 10000 with 99.10% 	 Time used:  0.15 sec
2023-03-31 20:01:55,388 		3144 of 10000 with 99.11% 	 Time used:  0.15 sec
2023-03-31 20:01:55,541 		3168 of 10000 with 99.12% 	 Time used:  0.15 sec
2023-03-31 20:01:55,693 		3192 of 10000 with 99.12% 	 Time used:  0.15 sec
2023-03-31 20:01:55,846 		3216 of 10000 with 99.13% 	 Time used:  0.15 sec
2023-03-31 20:01:55,999 		3240 of 10000 with 99.10% 	 Time used:  0.15 sec
2023-03-31 20:01:56,152 		3264 of 10000 with 99.11% 	 Time used:  0.15 sec
2023-03-31 20:01:56,304 		3288 of 10000 with 99.12% 	 Time used:  0.15 sec
2023-03-31 20:01:56,457 		3312 of 10000 with 99.12% 	 Time used:  0.15 sec
2023-03-31 20:01:56,610 		3336 of 10000 with 99.13% 	 Time used:  0.15 sec
2023-03-31 20:01:56,762 		3360 of 10000 with 99.14% 	 Time used:  0.15 sec
2023-03-31 20:01:56,915 		3384 of 10000 with 99.14% 	 Time used:  0.15 sec
2023-03-31 20:01:57,068 		3408 of 10000 with 99.15% 	 Time used:  0.15 sec
2023-03-31 20:01:57,220 		3432 of 10000 with 99.13% 	 Time used:  0.15 sec
2023-03-31 20:01:57,373 		3456 of 10000 with 99.13% 	 Time used:  0.15 sec
2023-03-31 20:01:57,526 		3480 of 10000 with 99.14% 	 Time used:  0.15 sec
2023-03-31 20:01:57,679 		3504 of 10000 with 99.14% 	 Time used:  0.15 sec
2023-03-31 20:01:57,831 		3528 of 10000 with 99.15% 	 Time used:  0.15 sec
2023-03-31 20:01:57,984 		3552 of 10000 with 99.16% 	 Time used:  0.15 sec
2023-03-31 20:01:58,137 		3576 of 10000 with 99.16% 	 Time used:  0.15 sec
2023-03-31 20:01:58,289 		3600 of 10000 with 99.17% 	 Time used:  0.15 sec
2023-03-31 20:01:58,442 		3624 of 10000 with 99.17% 	 Time used:  0.15 sec
2023-03-31 20:01:58,595 		3648 of 10000 with 99.18% 	 Time used:  0.15 sec
2023-03-31 20:01:58,747 		3672 of 10000 with 99.18% 	 Time used:  0.15 sec
2023-03-31 20:01:58,900 		3696 of 10000 with 99.19% 	 Time used:  0.15 sec
2023-03-31 20:01:59,053 		3720 of 10000 with 99.19% 	 Time used:  0.15 sec
2023-03-31 20:01:59,205 		3744 of 10000 with 99.17% 	 Time used:  0.15 sec
2023-03-31 20:01:59,358 		3768 of 10000 with 99.15% 	 Time used:  0.15 sec
2023-03-31 20:01:59,511 		3792 of 10000 with 99.16% 	 Time used:  0.15 sec
2023-03-31 20:01:59,664 		3816 of 10000 with 99.14% 	 Time used:  0.15 sec
2023-03-31 20:01:59,816 		3840 of 10000 with 99.14% 	 Time used:  0.15 sec
2023-03-31 20:01:59,969 		3864 of 10000 with 99.15% 	 Time used:  0.15 sec
2023-03-31 20:02:00,122 		3888 of 10000 with 99.15% 	 Time used:  0.15 sec
2023-03-31 20:02:00,274 		3912 of 10000 with 99.16% 	 Time used:  0.15 sec
2023-03-31 20:02:00,427 		3936 of 10000 with 99.16% 	 Time used:  0.15 sec
2023-03-31 20:02:00,580 		3960 of 10000 with 99.17% 	 Time used:  0.15 sec
2023-03-31 20:02:00,732 		3984 of 10000 with 99.17% 	 Time used:  0.15 sec
2023-03-31 20:02:00,885 		4008 of 10000 with 99.18% 	 Time used:  0.15 sec
2023-03-31 20:02:01,038 		4032 of 10000 with 99.18% 	 Time used:  0.15 sec
2023-03-31 20:02:01,191 		4056 of 10000 with 99.19% 	 Time used:  0.15 sec
2023-03-31 20:02:01,343 		4080 of 10000 with 99.19% 	 Time used:  0.15 sec
2023-03-31 20:02:01,496 		4104 of 10000 with 99.20% 	 Time used:  0.15 sec
2023-03-31 20:02:01,649 		4128 of 10000 with 99.20% 	 Time used:  0.15 sec
2023-03-31 20:02:01,803 		4152 of 10000 with 99.21% 	 Time used:  0.15 sec
2023-03-31 20:02:01,956 		4176 of 10000 with 99.21% 	 Time used:  0.15 sec
2023-03-31 20:02:02,108 		4200 of 10000 with 99.19% 	 Time used:  0.15 sec
2023-03-31 20:02:02,261 		4224 of 10000 with 99.20% 	 Time used:  0.15 sec
2023-03-31 20:02:02,414 		4248 of 10000 with 99.20% 	 Time used:  0.15 sec
2023-03-31 20:02:02,567 		4272 of 10000 with 99.18% 	 Time used:  0.15 sec
2023-03-31 20:02:02,720 		4296 of 10000 with 99.19% 	 Time used:  0.15 sec
2023-03-31 20:02:02,872 		4320 of 10000 with 99.19% 	 Time used:  0.15 sec
2023-03-31 20:02:03,026 		4344 of 10000 with 99.19% 	 Time used:  0.15 sec
2023-03-31 20:02:03,178 		4368 of 10000 with 99.20% 	 Time used:  0.15 sec
2023-03-31 20:02:03,331 		4392 of 10000 with 99.20% 	 Time used:  0.15 sec
2023-03-31 20:02:03,484 		4416 of 10000 with 99.21% 	 Time used:  0.15 sec
2023-03-31 20:02:03,637 		4440 of 10000 with 99.21% 	 Time used:  0.15 sec
2023-03-31 20:02:03,789 		4464 of 10000 with 99.19% 	 Time used:  0.15 sec
2023-03-31 20:02:03,942 		4488 of 10000 with 99.20% 	 Time used:  0.15 sec
2023-03-31 20:02:04,095 		4512 of 10000 with 99.20% 	 Time used:  0.15 sec
2023-03-31 20:02:04,248 		4536 of 10000 with 99.21% 	 Time used:  0.15 sec
2023-03-31 20:02:04,400 		4560 of 10000 with 99.21% 	 Time used:  0.15 sec
2023-03-31 20:02:04,553 		4584 of 10000 with 99.21% 	 Time used:  0.15 sec
2023-03-31 20:02:04,706 		4608 of 10000 with 99.22% 	 Time used:  0.15 sec
2023-03-31 20:02:04,859 		4632 of 10000 with 99.20% 	 Time used:  0.15 sec
2023-03-31 20:02:05,011 		4656 of 10000 with 99.21% 	 Time used:  0.15 sec
2023-03-31 20:02:05,164 		4680 of 10000 with 99.21% 	 Time used:  0.15 sec
2023-03-31 20:02:05,317 		4704 of 10000 with 99.21% 	 Time used:  0.15 sec
2023-03-31 20:02:05,470 		4728 of 10000 with 99.22% 	 Time used:  0.15 sec
2023-03-31 20:02:05,622 		4752 of 10000 with 99.20% 	 Time used:  0.15 sec
2023-03-31 20:02:05,776 		4776 of 10000 with 99.20% 	 Time used:  0.15 sec
2023-03-31 20:02:05,929 		4800 of 10000 with 99.21% 	 Time used:  0.15 sec
2023-03-31 20:02:06,083 		4824 of 10000 with 99.17% 	 Time used:  0.15 sec
2023-03-31 20:02:06,236 		4848 of 10000 with 99.17% 	 Time used:  0.15 sec
2023-03-31 20:02:06,389 		4872 of 10000 with 99.18% 	 Time used:  0.15 sec
2023-03-31 20:02:06,541 		4896 of 10000 with 99.18% 	 Time used:  0.15 sec
2023-03-31 20:02:06,694 		4920 of 10000 with 99.19% 	 Time used:  0.15 sec
2023-03-31 20:02:06,847 		4944 of 10000 with 99.19% 	 Time used:  0.15 sec
2023-03-31 20:02:07,000 		4968 of 10000 with 99.19% 	 Time used:  0.15 sec
2023-03-31 20:02:07,152 		4992 of 10000 with 99.20% 	 Time used:  0.15 sec
2023-03-31 20:02:07,305 		5016 of 10000 with 99.20% 	 Time used:  0.15 sec
2023-03-31 20:02:07,458 		5040 of 10000 with 99.21% 	 Time used:  0.15 sec
2023-03-31 20:02:07,611 		5064 of 10000 with 99.21% 	 Time used:  0.15 sec
2023-03-31 20:02:07,763 		5088 of 10000 with 99.21% 	 Time used:  0.15 sec
2023-03-31 20:02:07,916 		5112 of 10000 with 99.22% 	 Time used:  0.15 sec
2023-03-31 20:02:08,069 		5136 of 10000 with 99.22% 	 Time used:  0.15 sec
2023-03-31 20:02:08,222 		5160 of 10000 with 99.22% 	 Time used:  0.15 sec
2023-03-31 20:02:08,374 		5184 of 10000 with 99.23% 	 Time used:  0.15 sec
2023-03-31 20:02:08,527 		5208 of 10000 with 99.23% 	 Time used:  0.15 sec
2023-03-31 20:02:08,680 		5232 of 10000 with 99.24% 	 Time used:  0.15 sec
2023-03-31 20:02:08,833 		5256 of 10000 with 99.24% 	 Time used:  0.15 sec
2023-03-31 20:02:08,985 		5280 of 10000 with 99.24% 	 Time used:  0.15 sec
2023-03-31 20:02:09,138 		5304 of 10000 with 99.25% 	 Time used:  0.15 sec
2023-03-31 20:02:09,291 		5328 of 10000 with 99.25% 	 Time used:  0.15 sec
2023-03-31 20:02:09,444 		5352 of 10000 with 99.25% 	 Time used:  0.15 sec
2023-03-31 20:02:09,596 		5376 of 10000 with 99.26% 	 Time used:  0.15 sec
2023-03-31 20:02:09,749 		5400 of 10000 with 99.26% 	 Time used:  0.15 sec
2023-03-31 20:02:09,902 		5424 of 10000 with 99.26% 	 Time used:  0.15 sec
2023-03-31 20:02:10,055 		5448 of 10000 with 99.27% 	 Time used:  0.15 sec
2023-03-31 20:02:10,207 		5472 of 10000 with 99.27% 	 Time used:  0.15 sec
2023-03-31 20:02:10,361 		5496 of 10000 with 99.27% 	 Time used:  0.15 sec
2023-03-31 20:02:10,513 		5520 of 10000 with 99.28% 	 Time used:  0.15 sec
2023-03-31 20:02:10,666 		5544 of 10000 with 99.28% 	 Time used:  0.15 sec
2023-03-31 20:02:10,819 		5568 of 10000 with 99.28% 	 Time used:  0.15 sec
2023-03-31 20:02:10,972 		5592 of 10000 with 99.28% 	 Time used:  0.15 sec
2023-03-31 20:02:11,125 		5616 of 10000 with 99.29% 	 Time used:  0.15 sec
2023-03-31 20:02:11,277 		5640 of 10000 with 99.27% 	 Time used:  0.15 sec
2023-03-31 20:02:11,430 		5664 of 10000 with 99.26% 	 Time used:  0.15 sec
2023-03-31 20:02:11,583 		5688 of 10000 with 99.26% 	 Time used:  0.15 sec
2023-03-31 20:02:11,736 		5712 of 10000 with 99.26% 	 Time used:  0.15 sec
2023-03-31 20:02:11,889 		5736 of 10000 with 99.27% 	 Time used:  0.15 sec
2023-03-31 20:02:12,042 		5760 of 10000 with 99.27% 	 Time used:  0.15 sec
2023-03-31 20:02:12,195 		5784 of 10000 with 99.27% 	 Time used:  0.15 sec
2023-03-31 20:02:12,347 		5808 of 10000 with 99.28% 	 Time used:  0.15 sec
2023-03-31 20:02:12,500 		5832 of 10000 with 99.28% 	 Time used:  0.15 sec
2023-03-31 20:02:12,653 		5856 of 10000 with 99.28% 	 Time used:  0.15 sec
2023-03-31 20:02:12,806 		5880 of 10000 with 99.29% 	 Time used:  0.15 sec
2023-03-31 20:02:12,959 		5904 of 10000 with 99.29% 	 Time used:  0.15 sec
2023-03-31 20:02:13,111 		5928 of 10000 with 99.29% 	 Time used:  0.15 sec
2023-03-31 20:02:13,264 		5952 of 10000 with 99.29% 	 Time used:  0.15 sec
2023-03-31 20:02:13,417 		5976 of 10000 with 99.30% 	 Time used:  0.15 sec
2023-03-31 20:02:13,570 		6000 of 10000 with 99.30% 	 Time used:  0.15 sec
2023-03-31 20:02:13,723 		6024 of 10000 with 99.29% 	 Time used:  0.15 sec
2023-03-31 20:02:13,875 		6048 of 10000 with 99.29% 	 Time used:  0.15 sec
2023-03-31 20:02:14,028 		6072 of 10000 with 99.29% 	 Time used:  0.15 sec
2023-03-31 20:02:14,181 		6096 of 10000 with 99.29% 	 Time used:  0.15 sec
2023-03-31 20:02:14,334 		6120 of 10000 with 99.30% 	 Time used:  0.15 sec
2023-03-31 20:02:14,486 		6144 of 10000 with 99.30% 	 Time used:  0.15 sec
2023-03-31 20:02:14,639 		6168 of 10000 with 99.30% 	 Time used:  0.15 sec
2023-03-31 20:02:14,792 		6192 of 10000 with 99.29% 	 Time used:  0.15 sec
2023-03-31 20:02:14,945 		6216 of 10000 with 99.29% 	 Time used:  0.15 sec
2023-03-31 20:02:15,098 		6240 of 10000 with 99.29% 	 Time used:  0.15 sec
2023-03-31 20:02:15,250 		6264 of 10000 with 99.30% 	 Time used:  0.15 sec
2023-03-31 20:02:15,403 		6288 of 10000 with 99.30% 	 Time used:  0.15 sec
2023-03-31 20:02:15,556 		6312 of 10000 with 99.30% 	 Time used:  0.15 sec
2023-03-31 20:02:15,709 		6336 of 10000 with 99.31% 	 Time used:  0.15 sec
2023-03-31 20:02:15,861 		6360 of 10000 with 99.31% 	 Time used:  0.15 sec
2023-03-31 20:02:16,014 		6384 of 10000 with 99.31% 	 Time used:  0.15 sec
2023-03-31 20:02:16,167 		6408 of 10000 with 99.31% 	 Time used:  0.15 sec
2023-03-31 20:02:16,319 		6432 of 10000 with 99.32% 	 Time used:  0.15 sec
2023-03-31 20:02:16,472 		6456 of 10000 with 99.32% 	 Time used:  0.15 sec
2023-03-31 20:02:16,625 		6480 of 10000 with 99.32% 	 Time used:  0.15 sec
2023-03-31 20:02:16,778 		6504 of 10000 with 99.32% 	 Time used:  0.15 sec
2023-03-31 20:02:16,930 		6528 of 10000 with 99.33% 	 Time used:  0.15 sec
2023-03-31 20:02:17,083 		6552 of 10000 with 99.33% 	 Time used:  0.15 sec
2023-03-31 20:02:17,236 		6576 of 10000 with 99.32% 	 Time used:  0.15 sec
2023-03-31 20:02:17,389 		6600 of 10000 with 99.29% 	 Time used:  0.15 sec
2023-03-31 20:02:17,541 		6624 of 10000 with 99.29% 	 Time used:  0.15 sec
2023-03-31 20:02:17,694 		6648 of 10000 with 99.29% 	 Time used:  0.15 sec
2023-03-31 20:02:17,847 		6672 of 10000 with 99.30% 	 Time used:  0.15 sec
2023-03-31 20:02:18,000 		6696 of 10000 with 99.30% 	 Time used:  0.15 sec
2023-03-31 20:02:18,152 		6720 of 10000 with 99.30% 	 Time used:  0.15 sec
2023-03-31 20:02:18,305 		6744 of 10000 with 99.30% 	 Time used:  0.15 sec
2023-03-31 20:02:18,458 		6768 of 10000 with 99.31% 	 Time used:  0.15 sec
2023-03-31 20:02:18,611 		6792 of 10000 with 99.31% 	 Time used:  0.15 sec
2023-03-31 20:02:18,763 		6816 of 10000 with 99.31% 	 Time used:  0.15 sec
2023-03-31 20:02:18,916 		6840 of 10000 with 99.31% 	 Time used:  0.15 sec
2023-03-31 20:02:19,069 		6864 of 10000 with 99.32% 	 Time used:  0.15 sec
2023-03-31 20:02:19,222 		6888 of 10000 with 99.32% 	 Time used:  0.15 sec
2023-03-31 20:02:19,374 		6912 of 10000 with 99.32% 	 Time used:  0.15 sec
2023-03-31 20:02:19,527 		6936 of 10000 with 99.32% 	 Time used:  0.15 sec
2023-03-31 20:02:19,680 		6960 of 10000 with 99.32% 	 Time used:  0.15 sec
2023-03-31 20:02:19,833 		6984 of 10000 with 99.33% 	 Time used:  0.15 sec
2023-03-31 20:02:19,985 		7008 of 10000 with 99.33% 	 Time used:  0.15 sec
2023-03-31 20:02:20,138 		7032 of 10000 with 99.33% 	 Time used:  0.15 sec
2023-03-31 20:02:20,291 		7056 of 10000 with 99.33% 	 Time used:  0.15 sec
2023-03-31 20:02:20,444 		7080 of 10000 with 99.34% 	 Time used:  0.15 sec
2023-03-31 20:02:20,596 		7104 of 10000 with 99.34% 	 Time used:  0.15 sec
2023-03-31 20:02:20,749 		7128 of 10000 with 99.34% 	 Time used:  0.15 sec
2023-03-31 20:02:20,902 		7152 of 10000 with 99.34% 	 Time used:  0.15 sec
2023-03-31 20:02:21,055 		7176 of 10000 with 99.35% 	 Time used:  0.15 sec
2023-03-31 20:02:21,207 		7200 of 10000 with 99.35% 	 Time used:  0.15 sec
2023-03-31 20:02:21,360 		7224 of 10000 with 99.34% 	 Time used:  0.15 sec
2023-03-31 20:02:21,513 		7248 of 10000 with 99.34% 	 Time used:  0.15 sec
2023-03-31 20:02:21,666 		7272 of 10000 with 99.34% 	 Time used:  0.15 sec
2023-03-31 20:02:21,818 		7296 of 10000 with 99.34% 	 Time used:  0.15 sec
2023-03-31 20:02:21,971 		7320 of 10000 with 99.34% 	 Time used:  0.15 sec
2023-03-31 20:02:22,124 		7344 of 10000 with 99.35% 	 Time used:  0.15 sec
2023-03-31 20:02:22,277 		7368 of 10000 with 99.35% 	 Time used:  0.15 sec
2023-03-31 20:02:22,429 		7392 of 10000 with 99.35% 	 Time used:  0.15 sec
2023-03-31 20:02:22,582 		7416 of 10000 with 99.35% 	 Time used:  0.15 sec
2023-03-31 20:02:22,735 		7440 of 10000 with 99.35% 	 Time used:  0.15 sec
2023-03-31 20:02:22,888 		7464 of 10000 with 99.36% 	 Time used:  0.15 sec
2023-03-31 20:02:23,040 		7488 of 10000 with 99.36% 	 Time used:  0.15 sec
2023-03-31 20:02:23,193 		7512 of 10000 with 99.36% 	 Time used:  0.15 sec
2023-03-31 20:02:23,346 		7536 of 10000 with 99.36% 	 Time used:  0.15 sec
2023-03-31 20:02:23,499 		7560 of 10000 with 99.37% 	 Time used:  0.15 sec
2023-03-31 20:02:23,651 		7584 of 10000 with 99.37% 	 Time used:  0.15 sec
2023-03-31 20:02:23,804 		7608 of 10000 with 99.37% 	 Time used:  0.15 sec
2023-03-31 20:02:23,957 		7632 of 10000 with 99.37% 	 Time used:  0.15 sec
2023-03-31 20:02:24,109 		7656 of 10000 with 99.37% 	 Time used:  0.15 sec
2023-03-31 20:02:24,262 		7680 of 10000 with 99.38% 	 Time used:  0.15 sec
2023-03-31 20:02:24,415 		7704 of 10000 with 99.38% 	 Time used:  0.15 sec
2023-03-31 20:02:24,568 		7728 of 10000 with 99.38% 	 Time used:  0.15 sec
2023-03-31 20:02:24,720 		7752 of 10000 with 99.38% 	 Time used:  0.15 sec
2023-03-31 20:02:24,873 		7776 of 10000 with 99.38% 	 Time used:  0.15 sec
2023-03-31 20:02:25,026 		7800 of 10000 with 99.38% 	 Time used:  0.15 sec
2023-03-31 20:02:25,179 		7824 of 10000 with 99.39% 	 Time used:  0.15 sec
2023-03-31 20:02:25,331 		7848 of 10000 with 99.39% 	 Time used:  0.15 sec
2023-03-31 20:02:25,484 		7872 of 10000 with 99.39% 	 Time used:  0.15 sec
2023-03-31 20:02:25,637 		7896 of 10000 with 99.39% 	 Time used:  0.15 sec
2023-03-31 20:02:25,790 		7920 of 10000 with 99.39% 	 Time used:  0.15 sec
2023-03-31 20:02:25,942 		7944 of 10000 with 99.40% 	 Time used:  0.15 sec
2023-03-31 20:02:26,095 		7968 of 10000 with 99.40% 	 Time used:  0.15 sec
2023-03-31 20:02:26,248 		7992 of 10000 with 99.40% 	 Time used:  0.15 sec
2023-03-31 20:02:26,401 		8016 of 10000 with 99.40% 	 Time used:  0.15 sec
2023-03-31 20:02:26,553 		8040 of 10000 with 99.40% 	 Time used:  0.15 sec
2023-03-31 20:02:26,706 		8064 of 10000 with 99.40% 	 Time used:  0.15 sec
2023-03-31 20:02:26,859 		8088 of 10000 with 99.41% 	 Time used:  0.15 sec
2023-03-31 20:02:27,012 		8112 of 10000 with 99.41% 	 Time used:  0.15 sec
2023-03-31 20:02:27,164 		8136 of 10000 with 99.41% 	 Time used:  0.15 sec
2023-03-31 20:02:27,317 		8160 of 10000 with 99.41% 	 Time used:  0.15 sec
2023-03-31 20:02:27,470 		8184 of 10000 with 99.41% 	 Time used:  0.15 sec
2023-03-31 20:02:27,623 		8208 of 10000 with 99.42% 	 Time used:  0.15 sec
2023-03-31 20:02:27,775 		8232 of 10000 with 99.42% 	 Time used:  0.15 sec
2023-03-31 20:02:27,928 		8256 of 10000 with 99.42% 	 Time used:  0.15 sec
2023-03-31 20:02:28,081 		8280 of 10000 with 99.42% 	 Time used:  0.15 sec
2023-03-31 20:02:28,233 		8304 of 10000 with 99.42% 	 Time used:  0.15 sec
2023-03-31 20:02:28,386 		8328 of 10000 with 99.40% 	 Time used:  0.15 sec
2023-03-31 20:02:28,539 		8352 of 10000 with 99.40% 	 Time used:  0.15 sec
2023-03-31 20:02:28,692 		8376 of 10000 with 99.40% 	 Time used:  0.15 sec
2023-03-31 20:02:28,844 		8400 of 10000 with 99.40% 	 Time used:  0.15 sec
2023-03-31 20:02:28,997 		8424 of 10000 with 99.39% 	 Time used:  0.15 sec
2023-03-31 20:02:29,150 		8448 of 10000 with 99.40% 	 Time used:  0.15 sec
2023-03-31 20:02:29,303 		8472 of 10000 with 99.40% 	 Time used:  0.15 sec
2023-03-31 20:02:29,455 		8496 of 10000 with 99.40% 	 Time used:  0.15 sec
2023-03-31 20:02:29,608 		8520 of 10000 with 99.40% 	 Time used:  0.15 sec
2023-03-31 20:02:29,761 		8544 of 10000 with 99.40% 	 Time used:  0.15 sec
2023-03-31 20:02:29,914 		8568 of 10000 with 99.40% 	 Time used:  0.15 sec
2023-03-31 20:02:30,066 		8592 of 10000 with 99.41% 	 Time used:  0.15 sec
2023-03-31 20:02:30,219 		8616 of 10000 with 99.41% 	 Time used:  0.15 sec
2023-03-31 20:02:30,372 		8640 of 10000 with 99.41% 	 Time used:  0.15 sec
2023-03-31 20:02:30,525 		8664 of 10000 with 99.41% 	 Time used:  0.15 sec
2023-03-31 20:02:30,677 		8688 of 10000 with 99.41% 	 Time used:  0.15 sec
2023-03-31 20:02:30,830 		8712 of 10000 with 99.41% 	 Time used:  0.15 sec
2023-03-31 20:02:30,983 		8736 of 10000 with 99.42% 	 Time used:  0.15 sec
2023-03-31 20:02:31,136 		8760 of 10000 with 99.42% 	 Time used:  0.15 sec
2023-03-31 20:02:31,288 		8784 of 10000 with 99.42% 	 Time used:  0.15 sec
2023-03-31 20:02:31,441 		8808 of 10000 with 99.42% 	 Time used:  0.15 sec
2023-03-31 20:02:31,594 		8832 of 10000 with 99.42% 	 Time used:  0.15 sec
2023-03-31 20:02:31,747 		8856 of 10000 with 99.42% 	 Time used:  0.15 sec
2023-03-31 20:02:31,899 		8880 of 10000 with 99.43% 	 Time used:  0.15 sec
2023-03-31 20:02:32,052 		8904 of 10000 with 99.43% 	 Time used:  0.15 sec
2023-03-31 20:02:32,205 		8928 of 10000 with 99.43% 	 Time used:  0.15 sec
2023-03-31 20:02:32,358 		8952 of 10000 with 99.43% 	 Time used:  0.15 sec
2023-03-31 20:02:32,510 		8976 of 10000 with 99.43% 	 Time used:  0.15 sec
2023-03-31 20:02:32,663 		9000 of 10000 with 99.43% 	 Time used:  0.15 sec
2023-03-31 20:02:32,816 		9024 of 10000 with 99.43% 	 Time used:  0.15 sec
2023-03-31 20:02:32,968 		9048 of 10000 with 99.44% 	 Time used:  0.15 sec
2023-03-31 20:02:33,121 		9072 of 10000 with 99.44% 	 Time used:  0.15 sec
2023-03-31 20:02:33,274 		9096 of 10000 with 99.44% 	 Time used:  0.15 sec
2023-03-31 20:02:33,427 		9120 of 10000 with 99.44% 	 Time used:  0.15 sec
2023-03-31 20:02:33,579 		9144 of 10000 with 99.44% 	 Time used:  0.15 sec
2023-03-31 20:02:33,732 		9168 of 10000 with 99.44% 	 Time used:  0.15 sec
2023-03-31 20:02:33,885 		9192 of 10000 with 99.45% 	 Time used:  0.15 sec
2023-03-31 20:02:34,038 		9216 of 10000 with 99.45% 	 Time used:  0.15 sec
2023-03-31 20:02:34,190 		9240 of 10000 with 99.45% 	 Time used:  0.15 sec
2023-03-31 20:02:34,343 		9264 of 10000 with 99.45% 	 Time used:  0.15 sec
2023-03-31 20:02:34,496 		9288 of 10000 with 99.45% 	 Time used:  0.15 sec
2023-03-31 20:02:34,649 		9312 of 10000 with 99.45% 	 Time used:  0.15 sec
2023-03-31 20:02:34,801 		9336 of 10000 with 99.45% 	 Time used:  0.15 sec
2023-03-31 20:02:34,954 		9360 of 10000 with 99.46% 	 Time used:  0.15 sec
2023-03-31 20:02:35,107 		9384 of 10000 with 99.46% 	 Time used:  0.15 sec
2023-03-31 20:02:35,260 		9408 of 10000 with 99.46% 	 Time used:  0.15 sec
2023-03-31 20:02:35,412 		9432 of 10000 with 99.46% 	 Time used:  0.15 sec
2023-03-31 20:02:35,565 		9456 of 10000 with 99.46% 	 Time used:  0.15 sec
2023-03-31 20:02:35,718 		9480 of 10000 with 99.46% 	 Time used:  0.15 sec
2023-03-31 20:02:35,870 		9504 of 10000 with 99.46% 	 Time used:  0.15 sec
2023-03-31 20:02:36,023 		9528 of 10000 with 99.46% 	 Time used:  0.15 sec
2023-03-31 20:02:36,176 		9552 of 10000 with 99.47% 	 Time used:  0.15 sec
2023-03-31 20:02:36,329 		9576 of 10000 with 99.47% 	 Time used:  0.15 sec
2023-03-31 20:02:36,481 		9600 of 10000 with 99.47% 	 Time used:  0.15 sec
2023-03-31 20:02:36,634 		9624 of 10000 with 99.47% 	 Time used:  0.15 sec
2023-03-31 20:02:36,787 		9648 of 10000 with 99.47% 	 Time used:  0.15 sec
2023-03-31 20:02:36,939 		9672 of 10000 with 99.47% 	 Time used:  0.15 sec
2023-03-31 20:02:37,092 		9696 of 10000 with 99.46% 	 Time used:  0.15 sec
2023-03-31 20:02:37,245 		9720 of 10000 with 99.47% 	 Time used:  0.15 sec
2023-03-31 20:02:37,398 		9744 of 10000 with 99.46% 	 Time used:  0.15 sec
2023-03-31 20:02:37,550 		9768 of 10000 with 99.46% 	 Time used:  0.15 sec
2023-03-31 20:02:37,703 		9792 of 10000 with 99.46% 	 Time used:  0.15 sec
2023-03-31 20:02:37,856 		9816 of 10000 with 99.46% 	 Time used:  0.15 sec
2023-03-31 20:02:38,009 		9840 of 10000 with 99.46% 	 Time used:  0.15 sec
2023-03-31 20:02:38,162 		9864 of 10000 with 99.45% 	 Time used:  0.15 sec
2023-03-31 20:02:38,314 		9888 of 10000 with 99.45% 	 Time used:  0.15 sec
2023-03-31 20:02:38,467 		9912 of 10000 with 99.46% 	 Time used:  0.15 sec
2023-03-31 20:02:38,620 		9936 of 10000 with 99.46% 	 Time used:  0.15 sec
2023-03-31 20:02:38,773 		9960 of 10000 with 99.46% 	 Time used:  0.15 sec
2023-03-31 20:02:38,925 		9984 of 10000 with 99.46% 	 Time used:  0.15 sec
2023-03-31 20:02:39,026 		10000 of 10000 with 99.46% 	 Time used:  0.10 sec
2023-03-31 20:02:39,026 
2023-03-31 20:02:39,027 			Learning rate: weights:   1.000e-03    
2023-03-31 20:02:39,027 			Last test performance: 99.46%
2023-03-31 20:02:39,027 ----------------
2023-03-31 20:02:42,189   23  =>  0    		Training 486 pattern with 99.79% 	Forward time: 	 3.06 sec
2023-03-31 20:02:42,189 			Loss:    1.160e-02    			Backward time: 	 0.09 sec 
2023-03-31 20:02:42,189 ADAM: Layer 0 -> dw_min:9.9954e-01  dw_max:1.0003e+00 lr:1.0000e-03
2023-03-31 20:02:42,190 ADAM: Layer 1 -> dw_min:9.9921e-01  dw_max:1.0007e+00 lr:1.0000e-03
2023-03-31 20:02:42,190 ADAM: Layer 2 -> dw_min:9.9880e-01  dw_max:1.0012e+00 lr:1.0000e-03
2023-03-31 20:02:42,190 ADAM: Layer 3 -> dw_min:9.9949e-01  dw_max:1.0006e+00 lr:1.0000e-03
2023-03-31 20:02:42,206 			Learning rate: weights:   1.000e-03    
2023-03-31 20:02:42,206 			Last test performance: 99.46%
2023-03-31 20:02:42,206 ----------------
2023-03-31 20:02:45,366   23  =>  1    		Training 486 pattern with 99.58% 	Forward time: 	 3.06 sec
2023-03-31 20:02:45,366 			Loss:    6.701e-03    			Backward time: 	 0.09 sec 
2023-03-31 20:02:45,366 ADAM: Layer 0 -> dw_min:9.9964e-01  dw_max:1.0003e+00 lr:1.0000e-03
2023-03-31 20:02:45,366 ADAM: Layer 1 -> dw_min:9.9911e-01  dw_max:1.0008e+00 lr:1.0000e-03
2023-03-31 20:02:45,366 ADAM: Layer 2 -> dw_min:9.9887e-01  dw_max:1.0012e+00 lr:1.0000e-03
2023-03-31 20:02:45,366 ADAM: Layer 3 -> dw_min:9.9954e-01  dw_max:1.0005e+00 lr:1.0000e-03
2023-03-31 20:02:45,438 			Learning rate: weights:   1.000e-03    
2023-03-31 20:02:45,438 			Last test performance: 99.46%
2023-03-31 20:02:45,438 ----------------
2023-03-31 20:02:48,601   23  =>  2    		Training 486 pattern with 99.79% 	Forward time: 	 3.06 sec
2023-03-31 20:02:48,601 			Loss:    8.839e-03    			Backward time: 	 0.09 sec 
2023-03-31 20:02:48,601 ADAM: Layer 0 -> dw_min:9.9958e-01  dw_max:1.0003e+00 lr:1.0000e-03
2023-03-31 20:02:48,601 ADAM: Layer 1 -> dw_min:9.9922e-01  dw_max:1.0007e+00 lr:1.0000e-03
2023-03-31 20:02:48,601 ADAM: Layer 2 -> dw_min:9.9890e-01  dw_max:1.0011e+00 lr:1.0000e-03
2023-03-31 20:02:48,601 ADAM: Layer 3 -> dw_min:9.9958e-01  dw_max:1.0004e+00 lr:1.0000e-03
2023-03-31 20:02:48,831 			Learning rate: weights:   1.000e-03    
2023-03-31 20:02:48,831 			Last test performance: 99.46%
2023-03-31 20:02:48,831 ----------------
2023-03-31 20:02:51,992   23  =>  3    		Training 486 pattern with 100.00% 	Forward time: 	 3.06 sec
2023-03-31 20:02:51,992 			Loss:    3.824e-03    			Backward time: 	 0.09 sec 
2023-03-31 20:02:51,992 ADAM: Layer 0 -> dw_min:9.9963e-01  dw_max:1.0003e+00 lr:1.0000e-03
2023-03-31 20:02:51,992 ADAM: Layer 1 -> dw_min:9.9930e-01  dw_max:1.0007e+00 lr:1.0000e-03
2023-03-31 20:02:51,993 ADAM: Layer 2 -> dw_min:9.9900e-01  dw_max:1.0012e+00 lr:1.0000e-03
2023-03-31 20:02:51,993 ADAM: Layer 3 -> dw_min:9.9962e-01  dw_max:1.0004e+00 lr:1.0000e-03
2023-03-31 20:02:52,007 			Learning rate: weights:   1.000e-03    
2023-03-31 20:02:52,007 			Last test performance: 99.46%
2023-03-31 20:02:52,007 ----------------
2023-03-31 20:02:55,168   23  =>  4    		Training 486 pattern with 99.79% 	Forward time: 	 3.06 sec
2023-03-31 20:02:55,168 			Loss:    4.516e-03    			Backward time: 	 0.09 sec 
2023-03-31 20:02:55,169 ADAM: Layer 0 -> dw_min:9.9967e-01  dw_max:1.0003e+00 lr:1.0000e-03
2023-03-31 20:02:55,169 ADAM: Layer 1 -> dw_min:9.9873e-01  dw_max:1.0008e+00 lr:1.0000e-03
2023-03-31 20:02:55,169 ADAM: Layer 2 -> dw_min:9.9871e-01  dw_max:1.0014e+00 lr:1.0000e-03
2023-03-31 20:02:55,169 ADAM: Layer 3 -> dw_min:9.9960e-01  dw_max:1.0003e+00 lr:1.0000e-03
2023-03-31 20:02:55,183 			Learning rate: weights:   1.000e-03    
2023-03-31 20:02:55,183 			Last test performance: 99.46%
2023-03-31 20:02:55,183 ----------------
2023-03-31 20:02:58,344   23  =>  5    		Training 486 pattern with 99.79% 	Forward time: 	 3.06 sec
2023-03-31 20:02:58,344 			Loss:    7.191e-03    			Backward time: 	 0.09 sec 
2023-03-31 20:02:58,344 ADAM: Layer 0 -> dw_min:9.9967e-01  dw_max:1.0003e+00 lr:1.0000e-03
2023-03-31 20:02:58,344 ADAM: Layer 1 -> dw_min:9.9870e-01  dw_max:1.0009e+00 lr:1.0000e-03
2023-03-31 20:02:58,345 ADAM: Layer 2 -> dw_min:9.9848e-01  dw_max:1.0012e+00 lr:1.0000e-03
2023-03-31 20:02:58,345 ADAM: Layer 3 -> dw_min:9.9965e-01  dw_max:1.0006e+00 lr:1.0000e-03
2023-03-31 20:02:58,388 			Learning rate: weights:   1.000e-03    
2023-03-31 20:02:58,388 			Last test performance: 99.46%
2023-03-31 20:02:58,388 ----------------
2023-03-31 20:03:01,550   23  =>  6    		Training 486 pattern with 100.00% 	Forward time: 	 3.06 sec
2023-03-31 20:03:01,550 			Loss:    2.205e-03    			Backward time: 	 0.09 sec 
2023-03-31 20:03:01,550 ADAM: Layer 0 -> dw_min:9.9972e-01  dw_max:1.0003e+00 lr:1.0000e-03
2023-03-31 20:03:01,550 ADAM: Layer 1 -> dw_min:9.9883e-01  dw_max:1.0008e+00 lr:1.0000e-03
2023-03-31 20:03:01,550 ADAM: Layer 2 -> dw_min:9.9863e-01  dw_max:1.0011e+00 lr:1.0000e-03
2023-03-31 20:03:01,550 ADAM: Layer 3 -> dw_min:9.9964e-01  dw_max:1.0006e+00 lr:1.0000e-03
2023-03-31 20:03:01,608 			Learning rate: weights:   1.000e-03    
2023-03-31 20:03:01,608 			Last test performance: 99.46%
2023-03-31 20:03:01,608 ----------------
2023-03-31 20:03:04,771   23  =>  7    		Training 486 pattern with 100.00% 	Forward time: 	 3.06 sec
2023-03-31 20:03:04,771 			Loss:    3.213e-03    			Backward time: 	 0.09 sec 
2023-03-31 20:03:04,771 ADAM: Layer 0 -> dw_min:9.9973e-01  dw_max:1.0003e+00 lr:1.0000e-03
2023-03-31 20:03:04,771 ADAM: Layer 1 -> dw_min:9.9894e-01  dw_max:1.0008e+00 lr:1.0000e-03
2023-03-31 20:03:04,771 ADAM: Layer 2 -> dw_min:9.9876e-01  dw_max:1.0010e+00 lr:1.0000e-03
2023-03-31 20:03:04,772 ADAM: Layer 3 -> dw_min:9.9966e-01  dw_max:1.0005e+00 lr:1.0000e-03
2023-03-31 20:03:04,827 			Learning rate: weights:   1.000e-03    
2023-03-31 20:03:04,827 			Last test performance: 99.46%
2023-03-31 20:03:04,827 ----------------
2023-03-31 20:03:07,990   23  =>  8    		Training 486 pattern with 99.58% 	Forward time: 	 3.06 sec
2023-03-31 20:03:07,990 			Loss:    1.128e-02    			Backward time: 	 0.09 sec 
2023-03-31 20:03:07,990 ADAM: Layer 0 -> dw_min:9.9974e-01  dw_max:1.0002e+00 lr:1.0000e-03
2023-03-31 20:03:07,990 ADAM: Layer 1 -> dw_min:9.9905e-01  dw_max:1.0011e+00 lr:1.0000e-03
2023-03-31 20:03:07,990 ADAM: Layer 2 -> dw_min:9.9889e-01  dw_max:1.0010e+00 lr:1.0000e-03
2023-03-31 20:03:07,991 ADAM: Layer 3 -> dw_min:9.9970e-01  dw_max:1.0005e+00 lr:1.0000e-03
2023-03-31 20:03:08,060 			Learning rate: weights:   1.000e-03    
2023-03-31 20:03:08,060 			Last test performance: 99.46%
2023-03-31 20:03:08,060 ----------------
2023-03-31 20:03:11,224   23  =>  9    		Training 486 pattern with 100.00% 	Forward time: 	 3.07 sec
2023-03-31 20:03:11,224 			Loss:    1.255e-03    			Backward time: 	 0.09 sec 
2023-03-31 20:03:11,225 ADAM: Layer 0 -> dw_min:9.9976e-01  dw_max:1.0002e+00 lr:1.0000e-03
2023-03-31 20:03:11,225 ADAM: Layer 1 -> dw_min:9.9914e-01  dw_max:1.0010e+00 lr:1.0000e-03
2023-03-31 20:03:11,225 ADAM: Layer 2 -> dw_min:9.9874e-01  dw_max:1.0009e+00 lr:1.0000e-03
2023-03-31 20:03:11,225 ADAM: Layer 3 -> dw_min:9.9973e-01  dw_max:1.0004e+00 lr:1.0000e-03
2023-03-31 20:03:11,285 			Learning rate: weights:   1.000e-03    
2023-03-31 20:03:11,285 			Last test performance: 99.46%
2023-03-31 20:03:11,285 ----------------
2023-03-31 20:03:14,448   23  =>  10   		Training 486 pattern with 99.79% 	Forward time: 	 3.06 sec
2023-03-31 20:03:14,448 			Loss:    2.864e-03    			Backward time: 	 0.09 sec 
2023-03-31 20:03:14,448 ADAM: Layer 0 -> dw_min:9.9977e-01  dw_max:1.0002e+00 lr:1.0000e-03
2023-03-31 20:03:14,448 ADAM: Layer 1 -> dw_min:9.9910e-01  dw_max:1.0009e+00 lr:1.0000e-03
2023-03-31 20:03:14,448 ADAM: Layer 2 -> dw_min:9.9887e-01  dw_max:1.0011e+00 lr:1.0000e-03
2023-03-31 20:03:14,448 ADAM: Layer 3 -> dw_min:9.9972e-01  dw_max:1.0004e+00 lr:1.0000e-03
2023-03-31 20:03:14,505 			Learning rate: weights:   1.000e-03    
2023-03-31 20:03:14,505 			Last test performance: 99.46%
2023-03-31 20:03:14,505 ----------------
2023-03-31 20:03:17,666   23  =>  11   		Training 486 pattern with 100.00% 	Forward time: 	 3.06 sec
2023-03-31 20:03:17,666 			Loss:    3.549e-03    			Backward time: 	 0.09 sec 
2023-03-31 20:03:17,667 ADAM: Layer 0 -> dw_min:9.9978e-01  dw_max:1.0002e+00 lr:1.0000e-03
2023-03-31 20:03:17,667 ADAM: Layer 1 -> dw_min:9.9915e-01  dw_max:1.0008e+00 lr:1.0000e-03
2023-03-31 20:03:17,667 ADAM: Layer 2 -> dw_min:9.9866e-01  dw_max:1.0010e+00 lr:1.0000e-03
2023-03-31 20:03:17,667 ADAM: Layer 3 -> dw_min:9.9975e-01  dw_max:1.0005e+00 lr:1.0000e-03
2023-03-31 20:03:17,725 			Learning rate: weights:   1.000e-03    
2023-03-31 20:03:17,725 			Last test performance: 99.46%
2023-03-31 20:03:17,725 ----------------
2023-03-31 20:03:20,889   23  =>  12   		Training 486 pattern with 99.79% 	Forward time: 	 3.07 sec
2023-03-31 20:03:20,889 			Loss:    3.173e-03    			Backward time: 	 0.09 sec 
2023-03-31 20:03:20,889 ADAM: Layer 0 -> dw_min:9.9977e-01  dw_max:1.0002e+00 lr:1.0000e-03
2023-03-31 20:03:20,889 ADAM: Layer 1 -> dw_min:9.9918e-01  dw_max:1.0007e+00 lr:1.0000e-03
2023-03-31 20:03:20,890 ADAM: Layer 2 -> dw_min:9.9879e-01  dw_max:1.0010e+00 lr:1.0000e-03
2023-03-31 20:03:20,890 ADAM: Layer 3 -> dw_min:9.9977e-01  dw_max:1.0004e+00 lr:1.0000e-03
2023-03-31 20:03:20,948 			Learning rate: weights:   1.000e-03    
2023-03-31 20:03:20,948 			Last test performance: 99.46%
2023-03-31 20:03:20,948 ----------------
2023-03-31 20:03:24,109   23  =>  13   		Training 486 pattern with 99.79% 	Forward time: 	 3.06 sec
2023-03-31 20:03:24,109 			Loss:    1.249e-02    			Backward time: 	 0.09 sec 
2023-03-31 20:03:24,110 ADAM: Layer 0 -> dw_min:9.9979e-01  dw_max:1.0002e+00 lr:1.0000e-03
2023-03-31 20:03:24,110 ADAM: Layer 1 -> dw_min:9.9924e-01  dw_max:1.0007e+00 lr:1.0000e-03
2023-03-31 20:03:24,110 ADAM: Layer 2 -> dw_min:9.9870e-01  dw_max:1.0010e+00 lr:1.0000e-03
2023-03-31 20:03:24,110 ADAM: Layer 3 -> dw_min:9.9949e-01  dw_max:1.0006e+00 lr:1.0000e-03
2023-03-31 20:03:24,178 			Learning rate: weights:   1.000e-03    
2023-03-31 20:03:24,178 			Last test performance: 99.46%
2023-03-31 20:03:24,178 ----------------
2023-03-31 20:03:27,340   23  =>  14   		Training 486 pattern with 99.79% 	Forward time: 	 3.06 sec
2023-03-31 20:03:27,340 			Loss:    3.393e-03    			Backward time: 	 0.09 sec 
2023-03-31 20:03:27,340 ADAM: Layer 0 -> dw_min:9.9977e-01  dw_max:1.0002e+00 lr:1.0000e-03
2023-03-31 20:03:27,340 ADAM: Layer 1 -> dw_min:9.9932e-01  dw_max:1.0006e+00 lr:1.0000e-03
2023-03-31 20:03:27,340 ADAM: Layer 2 -> dw_min:9.9882e-01  dw_max:1.0012e+00 lr:1.0000e-03
2023-03-31 20:03:27,340 ADAM: Layer 3 -> dw_min:9.9954e-01  dw_max:1.0005e+00 lr:1.0000e-03
2023-03-31 20:03:27,442 			Learning rate: weights:   1.000e-03    
2023-03-31 20:03:27,442 			Last test performance: 99.46%
2023-03-31 20:03:27,442 ----------------
2023-03-31 20:03:30,603   23  =>  15   		Training 486 pattern with 100.00% 	Forward time: 	 3.06 sec
2023-03-31 20:03:30,603 			Loss:    2.849e-03    			Backward time: 	 0.09 sec 
2023-03-31 20:03:30,603 ADAM: Layer 0 -> dw_min:9.9979e-01  dw_max:1.0002e+00 lr:1.0000e-03
2023-03-31 20:03:30,603 ADAM: Layer 1 -> dw_min:9.9925e-01  dw_max:1.0006e+00 lr:1.0000e-03
2023-03-31 20:03:30,603 ADAM: Layer 2 -> dw_min:9.9893e-01  dw_max:1.0011e+00 lr:1.0000e-03
2023-03-31 20:03:30,603 ADAM: Layer 3 -> dw_min:9.9958e-01  dw_max:1.0005e+00 lr:1.0000e-03
2023-03-31 20:03:30,619 			Learning rate: weights:   1.000e-03    
2023-03-31 20:03:30,619 			Last test performance: 99.46%
2023-03-31 20:03:30,619 ----------------
2023-03-31 20:03:33,781   23  =>  16   		Training 486 pattern with 99.79% 	Forward time: 	 3.06 sec
2023-03-31 20:03:33,782 			Loss:    5.788e-03    			Backward time: 	 0.09 sec 
2023-03-31 20:03:33,782 ADAM: Layer 0 -> dw_min:9.9974e-01  dw_max:1.0002e+00 lr:1.0000e-03
2023-03-31 20:03:33,782 ADAM: Layer 1 -> dw_min:9.9851e-01  dw_max:1.0012e+00 lr:1.0000e-03
2023-03-31 20:03:33,782 ADAM: Layer 2 -> dw_min:9.9851e-01  dw_max:1.0015e+00 lr:1.0000e-03
2023-03-31 20:03:33,782 ADAM: Layer 3 -> dw_min:9.9903e-01  dw_max:1.0004e+00 lr:1.0000e-03
2023-03-31 20:03:33,840 			Learning rate: weights:   1.000e-03    
2023-03-31 20:03:33,840 			Last test performance: 99.46%
2023-03-31 20:03:33,840 ----------------
2023-03-31 20:03:37,003   23  =>  17   		Training 486 pattern with 100.00% 	Forward time: 	 3.06 sec
2023-03-31 20:03:37,003 			Loss:    5.438e-04    			Backward time: 	 0.09 sec 
2023-03-31 20:03:37,003 ADAM: Layer 0 -> dw_min:9.9976e-01  dw_max:1.0002e+00 lr:1.0000e-03
2023-03-31 20:03:37,003 ADAM: Layer 1 -> dw_min:9.9866e-01  dw_max:1.0010e+00 lr:1.0000e-03
2023-03-31 20:03:37,003 ADAM: Layer 2 -> dw_min:9.9866e-01  dw_max:1.0014e+00 lr:1.0000e-03
2023-03-31 20:03:37,003 ADAM: Layer 3 -> dw_min:9.9913e-01  dw_max:1.0004e+00 lr:1.0000e-03
2023-03-31 20:03:37,155 			Learning rate: weights:   1.000e-03    
2023-03-31 20:03:37,155 			Last test performance: 99.46%
2023-03-31 20:03:37,155 ----------------
2023-03-31 20:03:40,320   23  =>  18   		Training 486 pattern with 99.58% 	Forward time: 	 3.07 sec
2023-03-31 20:03:40,320 			Loss:    8.770e-03    			Backward time: 	 0.09 sec 
2023-03-31 20:03:40,320 ADAM: Layer 0 -> dw_min:9.9952e-01  dw_max:1.0003e+00 lr:1.0000e-03
2023-03-31 20:03:40,320 ADAM: Layer 1 -> dw_min:9.9856e-01  dw_max:1.0015e+00 lr:1.0000e-03
2023-03-31 20:03:40,320 ADAM: Layer 2 -> dw_min:9.9847e-01  dw_max:1.0015e+00 lr:1.0000e-03
2023-03-31 20:03:40,320 ADAM: Layer 3 -> dw_min:9.9921e-01  dw_max:1.0007e+00 lr:1.0000e-03
2023-03-31 20:03:40,378 			Learning rate: weights:   1.000e-03    
2023-03-31 20:03:40,378 			Last test performance: 99.46%
2023-03-31 20:03:40,378 ----------------
2023-03-31 20:03:43,537   23  =>  19   		Training 486 pattern with 99.79% 	Forward time: 	 3.06 sec
2023-03-31 20:03:43,537 			Loss:    5.788e-03    			Backward time: 	 0.09 sec 
2023-03-31 20:03:43,538 ADAM: Layer 0 -> dw_min:9.9948e-01  dw_max:1.0003e+00 lr:1.0000e-03
2023-03-31 20:03:43,538 ADAM: Layer 1 -> dw_min:9.9870e-01  dw_max:1.0013e+00 lr:1.0000e-03
2023-03-31 20:03:43,538 ADAM: Layer 2 -> dw_min:9.9860e-01  dw_max:1.0014e+00 lr:1.0000e-03
2023-03-31 20:03:43,538 ADAM: Layer 3 -> dw_min:9.9929e-01  dw_max:1.0006e+00 lr:1.0000e-03
2023-03-31 20:03:43,595 			Learning rate: weights:   1.000e-03    
2023-03-31 20:03:43,595 			Last test performance: 99.46%
2023-03-31 20:03:43,595 ----------------
2023-03-31 20:03:46,757   23  =>  20   		Training 486 pattern with 99.79% 	Forward time: 	 3.06 sec
2023-03-31 20:03:46,757 			Loss:    4.365e-03    			Backward time: 	 0.09 sec 
2023-03-31 20:03:46,757 ADAM: Layer 0 -> dw_min:9.9953e-01  dw_max:1.0004e+00 lr:1.0000e-03
2023-03-31 20:03:46,757 ADAM: Layer 1 -> dw_min:9.9854e-01  dw_max:1.0013e+00 lr:1.0000e-03
2023-03-31 20:03:46,757 ADAM: Layer 2 -> dw_min:9.9857e-01  dw_max:1.0015e+00 lr:1.0000e-03
2023-03-31 20:03:46,757 ADAM: Layer 3 -> dw_min:9.9935e-01  dw_max:1.0006e+00 lr:1.0000e-03
2023-03-31 20:03:46,830 			Learning rate: weights:   1.000e-03    
2023-03-31 20:03:46,830 			Last test performance: 99.46%
2023-03-31 20:03:46,830 ----------------
2023-03-31 20:03:49,990   23  =>  21   		Training 486 pattern with 100.00% 	Forward time: 	 3.06 sec
2023-03-31 20:03:49,990 			Loss:    4.539e-03    			Backward time: 	 0.09 sec 
2023-03-31 20:03:49,991 ADAM: Layer 0 -> dw_min:9.9954e-01  dw_max:1.0004e+00 lr:1.0000e-03
2023-03-31 20:03:49,991 ADAM: Layer 1 -> dw_min:9.9869e-01  dw_max:1.0012e+00 lr:1.0000e-03
2023-03-31 20:03:49,991 ADAM: Layer 2 -> dw_min:9.9871e-01  dw_max:1.0013e+00 lr:1.0000e-03
2023-03-31 20:03:49,991 ADAM: Layer 3 -> dw_min:9.9943e-01  dw_max:1.0005e+00 lr:1.0000e-03
2023-03-31 20:03:50,061 			Learning rate: weights:   1.000e-03    
2023-03-31 20:03:50,061 			Last test performance: 99.46%
2023-03-31 20:03:50,061 ----------------
2023-03-31 20:03:53,222   23  =>  22   		Training 486 pattern with 99.58% 	Forward time: 	 3.06 sec
2023-03-31 20:03:53,222 			Loss:    1.457e-02    			Backward time: 	 0.09 sec 
2023-03-31 20:03:53,222 ADAM: Layer 0 -> dw_min:9.9945e-01  dw_max:1.0004e+00 lr:1.0000e-03
2023-03-31 20:03:53,222 ADAM: Layer 1 -> dw_min:9.9864e-01  dw_max:1.0010e+00 lr:1.0000e-03
2023-03-31 20:03:53,223 ADAM: Layer 2 -> dw_min:9.9852e-01  dw_max:1.0014e+00 lr:1.0000e-03
2023-03-31 20:03:53,223 ADAM: Layer 3 -> dw_min:9.9948e-01  dw_max:1.0005e+00 lr:1.0000e-03
2023-03-31 20:03:53,282 			Learning rate: weights:   1.000e-03    
2023-03-31 20:03:53,282 			Last test performance: 99.46%
2023-03-31 20:03:53,282 ----------------
2023-03-31 20:03:56,444   23  =>  23   		Training 486 pattern with 100.00% 	Forward time: 	 3.06 sec
2023-03-31 20:03:56,444 			Loss:    2.231e-03    			Backward time: 	 0.09 sec 
2023-03-31 20:03:56,444 ADAM: Layer 0 -> dw_min:9.9953e-01  dw_max:1.0004e+00 lr:1.0000e-03
2023-03-31 20:03:56,444 ADAM: Layer 1 -> dw_min:9.9878e-01  dw_max:1.0009e+00 lr:1.0000e-03
2023-03-31 20:03:56,444 ADAM: Layer 2 -> dw_min:9.9867e-01  dw_max:1.0013e+00 lr:1.0000e-03
2023-03-31 20:03:56,444 ADAM: Layer 3 -> dw_min:9.9953e-01  dw_max:1.0004e+00 lr:1.0000e-03
2023-03-31 20:03:56,459 			Learning rate: weights:   1.000e-03    
2023-03-31 20:03:56,459 			Last test performance: 99.46%
2023-03-31 20:03:56,459 ----------------
2023-03-31 20:03:59,622   23  =>  24   		Training 486 pattern with 99.79% 	Forward time: 	 3.06 sec
2023-03-31 20:03:59,622 			Loss:    8.440e-03    			Backward time: 	 0.09 sec 
2023-03-31 20:03:59,623 ADAM: Layer 0 -> dw_min:9.9946e-01  dw_max:1.0004e+00 lr:1.0000e-03
2023-03-31 20:03:59,623 ADAM: Layer 1 -> dw_min:9.9882e-01  dw_max:1.0008e+00 lr:1.0000e-03
2023-03-31 20:03:59,623 ADAM: Layer 2 -> dw_min:9.9858e-01  dw_max:1.0011e+00 lr:1.0000e-03
2023-03-31 20:03:59,623 ADAM: Layer 3 -> dw_min:9.9944e-01  dw_max:1.0006e+00 lr:1.0000e-03
2023-03-31 20:03:59,638 			Learning rate: weights:   1.000e-03    
2023-03-31 20:03:59,638 			Last test performance: 99.46%
2023-03-31 20:03:59,638 ----------------
2023-03-31 20:04:02,803   23  =>  25   		Training 486 pattern with 99.58% 	Forward time: 	 3.07 sec
2023-03-31 20:04:02,803 			Loss:    6.482e-03    			Backward time: 	 0.09 sec 
2023-03-31 20:04:02,803 ADAM: Layer 0 -> dw_min:9.9933e-01  dw_max:1.0004e+00 lr:1.0000e-03
2023-03-31 20:04:02,803 ADAM: Layer 1 -> dw_min:9.9881e-01  dw_max:1.0013e+00 lr:1.0000e-03
2023-03-31 20:04:02,803 ADAM: Layer 2 -> dw_min:9.9851e-01  dw_max:1.0015e+00 lr:1.0000e-03
2023-03-31 20:04:02,803 ADAM: Layer 3 -> dw_min:9.9945e-01  dw_max:1.0006e+00 lr:1.0000e-03
2023-03-31 20:04:02,860 			Learning rate: weights:   1.000e-03    
2023-03-31 20:04:02,860 			Last test performance: 99.46%
2023-03-31 20:04:02,860 ----------------
2023-03-31 20:04:06,024   23  =>  26   		Training 486 pattern with 99.58% 	Forward time: 	 3.07 sec
2023-03-31 20:04:06,024 			Loss:    1.213e-02    			Backward time: 	 0.09 sec 
2023-03-31 20:04:06,024 ADAM: Layer 0 -> dw_min:9.9950e-01  dw_max:1.0005e+00 lr:1.0000e-03
2023-03-31 20:04:06,024 ADAM: Layer 1 -> dw_min:9.9875e-01  dw_max:1.0011e+00 lr:1.0000e-03
2023-03-31 20:04:06,024 ADAM: Layer 2 -> dw_min:9.9851e-01  dw_max:1.0014e+00 lr:1.0000e-03
2023-03-31 20:04:06,024 ADAM: Layer 3 -> dw_min:9.9951e-01  dw_max:1.0007e+00 lr:1.0000e-03
2023-03-31 20:04:06,039 			Learning rate: weights:   1.000e-03    
2023-03-31 20:04:06,039 			Last test performance: 99.46%
2023-03-31 20:04:06,039 ----------------
2023-03-31 20:04:09,200   23  =>  27   		Training 486 pattern with 100.00% 	Forward time: 	 3.06 sec
2023-03-31 20:04:09,201 			Loss:    1.112e-03    			Backward time: 	 0.09 sec 
2023-03-31 20:04:09,201 ADAM: Layer 0 -> dw_min:9.9955e-01  dw_max:1.0004e+00 lr:1.0000e-03
2023-03-31 20:04:09,201 ADAM: Layer 1 -> dw_min:9.9887e-01  dw_max:1.0010e+00 lr:1.0000e-03
2023-03-31 20:04:09,201 ADAM: Layer 2 -> dw_min:9.9868e-01  dw_max:1.0013e+00 lr:1.0000e-03
2023-03-31 20:04:09,201 ADAM: Layer 3 -> dw_min:9.9955e-01  dw_max:1.0006e+00 lr:1.0000e-03
2023-03-31 20:04:09,216 			Learning rate: weights:   1.000e-03    
2023-03-31 20:04:09,216 			Last test performance: 99.46%
2023-03-31 20:04:09,216 ----------------
2023-03-31 20:04:12,377   23  =>  28   		Training 486 pattern with 99.79% 	Forward time: 	 3.06 sec
2023-03-31 20:04:12,377 			Loss:    2.904e-03    			Backward time: 	 0.09 sec 
2023-03-31 20:04:12,378 ADAM: Layer 0 -> dw_min:9.9962e-01  dw_max:1.0004e+00 lr:1.0000e-03
2023-03-31 20:04:12,378 ADAM: Layer 1 -> dw_min:9.9896e-01  dw_max:1.0009e+00 lr:1.0000e-03
2023-03-31 20:04:12,378 ADAM: Layer 2 -> dw_min:9.9882e-01  dw_max:1.0015e+00 lr:1.0000e-03
2023-03-31 20:04:12,378 ADAM: Layer 3 -> dw_min:9.9954e-01  dw_max:1.0007e+00 lr:1.0000e-03
2023-03-31 20:04:12,393 			Learning rate: weights:   1.000e-03    
2023-03-31 20:04:12,393 			Last test performance: 99.46%
2023-03-31 20:04:12,393 ----------------
2023-03-31 20:04:15,554   23  =>  29   		Training 486 pattern with 99.79% 	Forward time: 	 3.06 sec
2023-03-31 20:04:15,554 			Loss:    4.979e-03    			Backward time: 	 0.09 sec 
2023-03-31 20:04:15,554 ADAM: Layer 0 -> dw_min:9.9958e-01  dw_max:1.0004e+00 lr:1.0000e-03
2023-03-31 20:04:15,555 ADAM: Layer 1 -> dw_min:9.9868e-01  dw_max:1.0009e+00 lr:1.0000e-03
2023-03-31 20:04:15,555 ADAM: Layer 2 -> dw_min:9.9863e-01  dw_max:1.0013e+00 lr:1.0000e-03
2023-03-31 20:04:15,555 ADAM: Layer 3 -> dw_min:9.9959e-01  dw_max:1.0006e+00 lr:1.0000e-03
2023-03-31 20:04:15,611 			Learning rate: weights:   1.000e-03    
2023-03-31 20:04:15,611 			Last test performance: 99.46%
2023-03-31 20:04:15,611 ----------------
2023-03-31 20:04:18,773   23  =>  30   		Training 486 pattern with 99.38% 	Forward time: 	 3.06 sec
2023-03-31 20:04:18,773 			Loss:    1.733e-02    			Backward time: 	 0.09 sec 
2023-03-31 20:04:18,773 ADAM: Layer 0 -> dw_min:9.9966e-01  dw_max:1.0003e+00 lr:1.0000e-03
2023-03-31 20:04:18,773 ADAM: Layer 1 -> dw_min:9.9877e-01  dw_max:1.0011e+00 lr:1.0000e-03
2023-03-31 20:04:18,773 ADAM: Layer 2 -> dw_min:9.9844e-01  dw_max:1.0013e+00 lr:1.0000e-03
2023-03-31 20:04:18,774 ADAM: Layer 3 -> dw_min:9.9937e-01  dw_max:1.0007e+00 lr:1.0000e-03
2023-03-31 20:04:18,813 			Learning rate: weights:   1.000e-03    
2023-03-31 20:04:18,813 			Last test performance: 99.46%
2023-03-31 20:04:18,813 ----------------
2023-03-31 20:04:21,974   23  =>  31   		Training 486 pattern with 99.58% 	Forward time: 	 3.06 sec
2023-03-31 20:04:21,974 			Loss:    1.595e-02    			Backward time: 	 0.09 sec 
2023-03-31 20:04:21,974 ADAM: Layer 0 -> dw_min:9.9966e-01  dw_max:1.0003e+00 lr:1.0000e-03
2023-03-31 20:04:21,974 ADAM: Layer 1 -> dw_min:9.9892e-01  dw_max:1.0010e+00 lr:1.0000e-03
2023-03-31 20:04:21,974 ADAM: Layer 2 -> dw_min:9.9852e-01  dw_max:1.0012e+00 lr:1.0000e-03
2023-03-31 20:04:21,974 ADAM: Layer 3 -> dw_min:9.9944e-01  dw_max:1.0007e+00 lr:1.0000e-03
2023-03-31 20:04:22,031 			Learning rate: weights:   1.000e-03    
2023-03-31 20:04:22,031 			Last test performance: 99.46%
2023-03-31 20:04:22,031 ----------------
2023-03-31 20:04:25,194   23  =>  32   		Training 486 pattern with 99.58% 	Forward time: 	 3.07 sec
2023-03-31 20:04:25,194 			Loss:    2.454e-02    			Backward time: 	 0.09 sec 
2023-03-31 20:04:25,195 ADAM: Layer 0 -> dw_min:9.9969e-01  dw_max:1.0003e+00 lr:1.0000e-03
2023-03-31 20:04:25,195 ADAM: Layer 1 -> dw_min:9.9903e-01  dw_max:1.0009e+00 lr:1.0000e-03
2023-03-31 20:04:25,195 ADAM: Layer 2 -> dw_min:9.9867e-01  dw_max:1.0015e+00 lr:1.0000e-03
2023-03-31 20:04:25,195 ADAM: Layer 3 -> dw_min:9.9922e-01  dw_max:1.0008e+00 lr:1.0000e-03
2023-03-31 20:04:25,235 			Learning rate: weights:   1.000e-03    
2023-03-31 20:04:25,235 			Last test performance: 99.46%
2023-03-31 20:04:25,235 ----------------
2023-03-31 20:04:28,396   23  =>  33   		Training 486 pattern with 99.58% 	Forward time: 	 3.06 sec
2023-03-31 20:04:28,396 			Loss:    7.887e-03    			Backward time: 	 0.09 sec 
2023-03-31 20:04:28,397 ADAM: Layer 0 -> dw_min:9.9968e-01  dw_max:1.0004e+00 lr:1.0000e-03
2023-03-31 20:04:28,397 ADAM: Layer 1 -> dw_min:9.9898e-01  dw_max:1.0008e+00 lr:1.0000e-03
2023-03-31 20:04:28,397 ADAM: Layer 2 -> dw_min:9.9860e-01  dw_max:1.0014e+00 lr:1.0000e-03
2023-03-31 20:04:28,397 ADAM: Layer 3 -> dw_min:9.9930e-01  dw_max:1.0007e+00 lr:1.0000e-03
2023-03-31 20:04:28,412 			Learning rate: weights:   1.000e-03    
2023-03-31 20:04:28,412 			Last test performance: 99.46%
2023-03-31 20:04:28,412 ----------------
2023-03-31 20:04:31,572   23  =>  34   		Training 486 pattern with 100.00% 	Forward time: 	 3.06 sec
2023-03-31 20:04:31,572 			Loss:    1.677e-03    			Backward time: 	 0.09 sec 
2023-03-31 20:04:31,572 ADAM: Layer 0 -> dw_min:9.9963e-01  dw_max:1.0003e+00 lr:1.0000e-03
2023-03-31 20:04:31,572 ADAM: Layer 1 -> dw_min:9.9904e-01  dw_max:1.0007e+00 lr:1.0000e-03
2023-03-31 20:04:31,572 ADAM: Layer 2 -> dw_min:9.9874e-01  dw_max:1.0012e+00 lr:1.0000e-03
2023-03-31 20:04:31,573 ADAM: Layer 3 -> dw_min:9.9937e-01  dw_max:1.0006e+00 lr:1.0000e-03
2023-03-31 20:04:31,611 			Learning rate: weights:   1.000e-03    
2023-03-31 20:04:31,611 			Last test performance: 99.46%
2023-03-31 20:04:31,611 ----------------
2023-03-31 20:04:34,771   23  =>  35   		Training 486 pattern with 100.00% 	Forward time: 	 3.06 sec
2023-03-31 20:04:34,771 			Loss:    2.822e-03    			Backward time: 	 0.09 sec 
2023-03-31 20:04:34,771 ADAM: Layer 0 -> dw_min:9.9964e-01  dw_max:1.0003e+00 lr:1.0000e-03
2023-03-31 20:04:34,771 ADAM: Layer 1 -> dw_min:9.9910e-01  dw_max:1.0009e+00 lr:1.0000e-03
2023-03-31 20:04:34,771 ADAM: Layer 2 -> dw_min:9.9886e-01  dw_max:1.0011e+00 lr:1.0000e-03
2023-03-31 20:04:34,771 ADAM: Layer 3 -> dw_min:9.9944e-01  dw_max:1.0006e+00 lr:1.0000e-03
2023-03-31 20:04:34,841 			Learning rate: weights:   1.000e-03    
2023-03-31 20:04:34,841 			Last test performance: 99.46%
2023-03-31 20:04:34,841 ----------------
2023-03-31 20:04:38,002   23  =>  36   		Training 486 pattern with 99.79% 	Forward time: 	 3.06 sec
2023-03-31 20:04:38,002 			Loss:    5.163e-03    			Backward time: 	 0.09 sec 
2023-03-31 20:04:38,003 ADAM: Layer 0 -> dw_min:9.9963e-01  dw_max:1.0004e+00 lr:1.0000e-03
2023-03-31 20:04:38,003 ADAM: Layer 1 -> dw_min:9.9877e-01  dw_max:1.0011e+00 lr:1.0000e-03
2023-03-31 20:04:38,003 ADAM: Layer 2 -> dw_min:9.9845e-01  dw_max:1.0012e+00 lr:1.0000e-03
2023-03-31 20:04:38,003 ADAM: Layer 3 -> dw_min:9.9945e-01  dw_max:1.0009e+00 lr:1.0000e-03
2023-03-31 20:04:38,089 			Learning rate: weights:   1.000e-03    
2023-03-31 20:04:38,089 			Last test performance: 99.46%
2023-03-31 20:04:38,089 ----------------
2023-03-31 20:04:41,249   23  =>  37   		Training 486 pattern with 99.79% 	Forward time: 	 3.06 sec
2023-03-31 20:04:41,249 			Loss:    1.555e-02    			Backward time: 	 0.09 sec 
2023-03-31 20:04:41,249 ADAM: Layer 0 -> dw_min:9.9969e-01  dw_max:1.0004e+00 lr:1.0000e-03
2023-03-31 20:04:41,250 ADAM: Layer 1 -> dw_min:9.9890e-01  dw_max:1.0010e+00 lr:1.0000e-03
2023-03-31 20:04:41,250 ADAM: Layer 2 -> dw_min:9.9860e-01  dw_max:1.0015e+00 lr:1.0000e-03
2023-03-31 20:04:41,250 ADAM: Layer 3 -> dw_min:9.9951e-01  dw_max:1.0009e+00 lr:1.0000e-03
2023-03-31 20:04:41,264 			Learning rate: weights:   1.000e-03    
2023-03-31 20:04:41,264 			Last test performance: 99.46%
2023-03-31 20:04:41,264 ----------------
2023-03-31 20:04:44,425   23  =>  38   		Training 486 pattern with 99.79% 	Forward time: 	 3.06 sec
2023-03-31 20:04:44,425 			Loss:    9.188e-03    			Backward time: 	 0.09 sec 
2023-03-31 20:04:44,425 ADAM: Layer 0 -> dw_min:9.9958e-01  dw_max:1.0004e+00 lr:1.0000e-03
2023-03-31 20:04:44,425 ADAM: Layer 1 -> dw_min:9.9892e-01  dw_max:1.0010e+00 lr:1.0000e-03
2023-03-31 20:04:44,425 ADAM: Layer 2 -> dw_min:9.9851e-01  dw_max:1.0013e+00 lr:1.0000e-03
2023-03-31 20:04:44,425 ADAM: Layer 3 -> dw_min:9.9952e-01  dw_max:1.0009e+00 lr:1.0000e-03
2023-03-31 20:04:44,466 			Learning rate: weights:   1.000e-03    
2023-03-31 20:04:44,466 			Last test performance: 99.46%
2023-03-31 20:04:44,466 ----------------
2023-03-31 20:04:47,630   23  =>  39   		Training 486 pattern with 100.00% 	Forward time: 	 3.06 sec
2023-03-31 20:04:47,630 			Loss:    1.857e-03    			Backward time: 	 0.09 sec 
2023-03-31 20:04:47,630 ADAM: Layer 0 -> dw_min:9.9962e-01  dw_max:1.0004e+00 lr:1.0000e-03
2023-03-31 20:04:47,630 ADAM: Layer 1 -> dw_min:9.9895e-01  dw_max:1.0009e+00 lr:1.0000e-03
2023-03-31 20:04:47,630 ADAM: Layer 2 -> dw_min:9.9843e-01  dw_max:1.0012e+00 lr:1.0000e-03
2023-03-31 20:04:47,630 ADAM: Layer 3 -> dw_min:9.9957e-01  dw_max:1.0013e+00 lr:1.0000e-03
2023-03-31 20:04:47,647 			Learning rate: weights:   1.000e-03    
2023-03-31 20:04:47,647 			Last test performance: 99.46%
2023-03-31 20:04:47,647 ----------------
2023-03-31 20:04:50,808   23  =>  40   		Training 486 pattern with 99.79% 	Forward time: 	 3.06 sec
2023-03-31 20:04:50,808 			Loss:    1.046e-02    			Backward time: 	 0.09 sec 
2023-03-31 20:04:50,808 ADAM: Layer 0 -> dw_min:9.9955e-01  dw_max:1.0004e+00 lr:1.0000e-03
2023-03-31 20:04:50,809 ADAM: Layer 1 -> dw_min:9.9904e-01  dw_max:1.0011e+00 lr:1.0000e-03
2023-03-31 20:04:50,809 ADAM: Layer 2 -> dw_min:9.9858e-01  dw_max:1.0013e+00 lr:1.0000e-03
2023-03-31 20:04:50,809 ADAM: Layer 3 -> dw_min:9.9961e-01  dw_max:1.0012e+00 lr:1.0000e-03
2023-03-31 20:04:50,859 			Learning rate: weights:   1.000e-03    
2023-03-31 20:04:50,859 			Last test performance: 99.46%
2023-03-31 20:04:50,859 ----------------
2023-03-31 20:04:54,019   23  =>  41   		Training 486 pattern with 99.79% 	Forward time: 	 3.06 sec
2023-03-31 20:04:54,019 			Loss:    5.323e-03    			Backward time: 	 0.09 sec 
2023-03-31 20:04:54,020 ADAM: Layer 0 -> dw_min:9.9955e-01  dw_max:1.0003e+00 lr:1.0000e-03
2023-03-31 20:04:54,020 ADAM: Layer 1 -> dw_min:9.9915e-01  dw_max:1.0010e+00 lr:1.0000e-03
2023-03-31 20:04:54,020 ADAM: Layer 2 -> dw_min:9.9859e-01  dw_max:1.0013e+00 lr:1.0000e-03
2023-03-31 20:04:54,020 ADAM: Layer 3 -> dw_min:9.9959e-01  dw_max:1.0011e+00 lr:1.0000e-03
2023-03-31 20:04:54,079 			Learning rate: weights:   1.000e-03    
2023-03-31 20:04:54,080 			Last test performance: 99.46%
2023-03-31 20:04:54,080 ----------------
2023-03-31 20:04:57,240   23  =>  42   		Training 486 pattern with 99.79% 	Forward time: 	 3.06 sec
2023-03-31 20:04:57,241 			Loss:    9.342e-03    			Backward time: 	 0.09 sec 
2023-03-31 20:04:57,241 ADAM: Layer 0 -> dw_min:9.9955e-01  dw_max:1.0003e+00 lr:1.0000e-03
2023-03-31 20:04:57,241 ADAM: Layer 1 -> dw_min:9.9914e-01  dw_max:1.0008e+00 lr:1.0000e-03
2023-03-31 20:04:57,241 ADAM: Layer 2 -> dw_min:9.9863e-01  dw_max:1.0013e+00 lr:1.0000e-03
2023-03-31 20:04:57,241 ADAM: Layer 3 -> dw_min:9.9963e-01  dw_max:1.0010e+00 lr:1.0000e-03
2023-03-31 20:04:57,299 			Learning rate: weights:   1.000e-03    
2023-03-31 20:04:57,299 			Last test performance: 99.46%
2023-03-31 20:04:57,299 ----------------
2023-03-31 20:05:00,460   23  =>  43   		Training 486 pattern with 100.00% 	Forward time: 	 3.06 sec
2023-03-31 20:05:00,460 			Loss:    1.845e-03    			Backward time: 	 0.09 sec 
2023-03-31 20:05:00,460 ADAM: Layer 0 -> dw_min:9.9955e-01  dw_max:1.0003e+00 lr:1.0000e-03
2023-03-31 20:05:00,460 ADAM: Layer 1 -> dw_min:9.9922e-01  dw_max:1.0007e+00 lr:1.0000e-03
2023-03-31 20:05:00,460 ADAM: Layer 2 -> dw_min:9.9844e-01  dw_max:1.0012e+00 lr:1.0000e-03
2023-03-31 20:05:00,460 ADAM: Layer 3 -> dw_min:9.9967e-01  dw_max:1.0009e+00 lr:1.0000e-03
2023-03-31 20:05:00,560 			Learning rate: weights:   1.000e-03    
2023-03-31 20:05:00,560 			Last test performance: 99.46%
2023-03-31 20:05:00,560 ----------------
2023-03-31 20:05:03,722   23  =>  44   		Training 486 pattern with 100.00% 	Forward time: 	 3.06 sec
2023-03-31 20:05:03,722 			Loss:    8.792e-04    			Backward time: 	 0.09 sec 
2023-03-31 20:05:03,722 ADAM: Layer 0 -> dw_min:9.9959e-01  dw_max:1.0003e+00 lr:1.0000e-03
2023-03-31 20:05:03,722 ADAM: Layer 1 -> dw_min:9.9930e-01  dw_max:1.0007e+00 lr:1.0000e-03
2023-03-31 20:05:03,722 ADAM: Layer 2 -> dw_min:9.9859e-01  dw_max:1.0011e+00 lr:1.0000e-03
2023-03-31 20:05:03,723 ADAM: Layer 3 -> dw_min:9.9964e-01  dw_max:1.0008e+00 lr:1.0000e-03
2023-03-31 20:05:03,782 			Learning rate: weights:   1.000e-03    
2023-03-31 20:05:03,782 			Last test performance: 99.46%
2023-03-31 20:05:03,782 ----------------
2023-03-31 20:05:06,946   23  =>  45   		Training 486 pattern with 100.00% 	Forward time: 	 3.07 sec
2023-03-31 20:05:06,946 			Loss:    3.758e-03    			Backward time: 	 0.09 sec 
2023-03-31 20:05:06,946 ADAM: Layer 0 -> dw_min:9.9957e-01  dw_max:1.0004e+00 lr:1.0000e-03
2023-03-31 20:05:06,946 ADAM: Layer 1 -> dw_min:9.9896e-01  dw_max:1.0008e+00 lr:1.0000e-03
2023-03-31 20:05:06,947 ADAM: Layer 2 -> dw_min:9.9872e-01  dw_max:1.0011e+00 lr:1.0000e-03
2023-03-31 20:05:06,947 ADAM: Layer 3 -> dw_min:9.9968e-01  dw_max:1.0007e+00 lr:1.0000e-03
2023-03-31 20:05:07,004 			Learning rate: weights:   1.000e-03    
2023-03-31 20:05:07,004 			Last test performance: 99.46%
2023-03-31 20:05:07,004 ----------------
2023-03-31 20:05:10,166   23  =>  46   		Training 486 pattern with 99.79% 	Forward time: 	 3.06 sec
2023-03-31 20:05:10,166 			Loss:    2.498e-03    			Backward time: 	 0.09 sec 
2023-03-31 20:05:10,166 ADAM: Layer 0 -> dw_min:9.9957e-01  dw_max:1.0003e+00 lr:1.0000e-03
2023-03-31 20:05:10,166 ADAM: Layer 1 -> dw_min:9.9906e-01  dw_max:1.0007e+00 lr:1.0000e-03
2023-03-31 20:05:10,166 ADAM: Layer 2 -> dw_min:9.9883e-01  dw_max:1.0010e+00 lr:1.0000e-03
2023-03-31 20:05:10,166 ADAM: Layer 3 -> dw_min:9.9971e-01  dw_max:1.0007e+00 lr:1.0000e-03
2023-03-31 20:05:10,246 			Learning rate: weights:   1.000e-03    
2023-03-31 20:05:10,246 			Last test performance: 99.46%
2023-03-31 20:05:10,246 ----------------
2023-03-31 20:05:13,410   23  =>  47   		Training 486 pattern with 100.00% 	Forward time: 	 3.07 sec
2023-03-31 20:05:13,410 			Loss:    2.164e-03    			Backward time: 	 0.09 sec 
2023-03-31 20:05:13,410 ADAM: Layer 0 -> dw_min:9.9957e-01  dw_max:1.0003e+00 lr:1.0000e-03
2023-03-31 20:05:13,410 ADAM: Layer 1 -> dw_min:9.9916e-01  dw_max:1.0009e+00 lr:1.0000e-03
2023-03-31 20:05:13,411 ADAM: Layer 2 -> dw_min:9.9865e-01  dw_max:1.0010e+00 lr:1.0000e-03
2023-03-31 20:05:13,411 ADAM: Layer 3 -> dw_min:9.9974e-01  dw_max:1.0006e+00 lr:1.0000e-03
2023-03-31 20:05:13,479 			Learning rate: weights:   1.000e-03    
2023-03-31 20:05:13,479 			Last test performance: 99.46%
2023-03-31 20:05:13,479 ----------------
2023-03-31 20:05:16,640   23  =>  48   		Training 486 pattern with 99.79% 	Forward time: 	 3.06 sec
2023-03-31 20:05:16,640 			Loss:    5.246e-03    			Backward time: 	 0.09 sec 
2023-03-31 20:05:16,640 ADAM: Layer 0 -> dw_min:9.9960e-01  dw_max:1.0003e+00 lr:1.0000e-03
2023-03-31 20:05:16,640 ADAM: Layer 1 -> dw_min:9.9905e-01  dw_max:1.0008e+00 lr:1.0000e-03
2023-03-31 20:05:16,640 ADAM: Layer 2 -> dw_min:9.9845e-01  dw_max:1.0014e+00 lr:1.0000e-03
2023-03-31 20:05:16,641 ADAM: Layer 3 -> dw_min:9.9951e-01  dw_max:1.0008e+00 lr:1.0000e-03
2023-03-31 20:05:16,700 			Learning rate: weights:   1.000e-03    
2023-03-31 20:05:16,700 			Last test performance: 99.46%
2023-03-31 20:05:16,700 ----------------
2023-03-31 20:05:19,860   23  =>  49   		Training 486 pattern with 99.58% 	Forward time: 	 3.06 sec
2023-03-31 20:05:19,860 			Loss:    5.264e-03    			Backward time: 	 0.09 sec 
2023-03-31 20:05:19,860 ADAM: Layer 0 -> dw_min:9.9951e-01  dw_max:1.0004e+00 lr:1.0000e-03
2023-03-31 20:05:19,860 ADAM: Layer 1 -> dw_min:9.9898e-01  dw_max:1.0007e+00 lr:1.0000e-03
2023-03-31 20:05:19,860 ADAM: Layer 2 -> dw_min:9.9855e-01  dw_max:1.0014e+00 lr:1.0000e-03
2023-03-31 20:05:19,860 ADAM: Layer 3 -> dw_min:9.9951e-01  dw_max:1.0008e+00 lr:1.0000e-03
2023-03-31 20:05:19,901 			Learning rate: weights:   1.000e-03    
2023-03-31 20:05:19,901 			Last test performance: 99.46%
2023-03-31 20:05:19,901 ----------------
2023-03-31 20:05:23,061   23  =>  50   		Training 486 pattern with 99.79% 	Forward time: 	 3.06 sec
2023-03-31 20:05:23,061 			Loss:    4.715e-03    			Backward time: 	 0.09 sec 
2023-03-31 20:05:23,061 ADAM: Layer 0 -> dw_min:9.9956e-01  dw_max:1.0003e+00 lr:1.0000e-03
2023-03-31 20:05:23,061 ADAM: Layer 1 -> dw_min:9.9910e-01  dw_max:1.0007e+00 lr:1.0000e-03
2023-03-31 20:05:23,061 ADAM: Layer 2 -> dw_min:9.9858e-01  dw_max:1.0012e+00 lr:1.0000e-03
2023-03-31 20:05:23,062 ADAM: Layer 3 -> dw_min:9.9960e-01  dw_max:1.0007e+00 lr:1.0000e-03
2023-03-31 20:05:23,077 			Learning rate: weights:   1.000e-03    
2023-03-31 20:05:23,077 			Last test performance: 99.46%
2023-03-31 20:05:23,077 ----------------
2023-03-31 20:05:26,238   23  =>  51   		Training 486 pattern with 99.58% 	Forward time: 	 3.06 sec
2023-03-31 20:05:26,238 			Loss:    1.924e-02    			Backward time: 	 0.09 sec 
2023-03-31 20:05:26,238 ADAM: Layer 0 -> dw_min:9.9964e-01  dw_max:1.0003e+00 lr:1.0000e-03
2023-03-31 20:05:26,238 ADAM: Layer 1 -> dw_min:9.9898e-01  dw_max:1.0011e+00 lr:1.0000e-03
2023-03-31 20:05:26,238 ADAM: Layer 2 -> dw_min:9.9872e-01  dw_max:1.0011e+00 lr:1.0000e-03
2023-03-31 20:05:26,238 ADAM: Layer 3 -> dw_min:9.9956e-01  dw_max:1.0007e+00 lr:1.0000e-03
2023-03-31 20:05:26,277 			Learning rate: weights:   1.000e-03    
2023-03-31 20:05:26,277 			Last test performance: 99.46%
2023-03-31 20:05:26,277 ----------------
2023-03-31 20:05:29,437   23  =>  52   		Training 486 pattern with 99.79% 	Forward time: 	 3.06 sec
2023-03-31 20:05:29,437 			Loss:    2.109e-02    			Backward time: 	 0.09 sec 
2023-03-31 20:05:29,437 ADAM: Layer 0 -> dw_min:9.9960e-01  dw_max:1.0003e+00 lr:1.0000e-03
2023-03-31 20:05:29,437 ADAM: Layer 1 -> dw_min:9.9907e-01  dw_max:1.0011e+00 lr:1.0000e-03
2023-03-31 20:05:29,437 ADAM: Layer 2 -> dw_min:9.9846e-01  dw_max:1.0015e+00 lr:1.0000e-03
2023-03-31 20:05:29,437 ADAM: Layer 3 -> dw_min:9.9915e-01  dw_max:1.0013e+00 lr:1.0000e-03
2023-03-31 20:05:29,478 			Learning rate: weights:   1.000e-03    
2023-03-31 20:05:29,478 			Last test performance: 99.46%
2023-03-31 20:05:29,478 ----------------
2023-03-31 20:05:32,638   23  =>  53   		Training 486 pattern with 100.00% 	Forward time: 	 3.06 sec
2023-03-31 20:05:32,638 			Loss:    2.379e-03    			Backward time: 	 0.09 sec 
2023-03-31 20:05:32,638 ADAM: Layer 0 -> dw_min:9.9963e-01  dw_max:1.0003e+00 lr:1.0000e-03
2023-03-31 20:05:32,638 ADAM: Layer 1 -> dw_min:9.9917e-01  dw_max:1.0010e+00 lr:1.0000e-03
2023-03-31 20:05:32,638 ADAM: Layer 2 -> dw_min:9.9862e-01  dw_max:1.0013e+00 lr:1.0000e-03
2023-03-31 20:05:32,638 ADAM: Layer 3 -> dw_min:9.9924e-01  dw_max:1.0012e+00 lr:1.0000e-03
2023-03-31 20:05:32,676 			Learning rate: weights:   1.000e-03    
2023-03-31 20:05:32,676 			Last test performance: 99.46%
2023-03-31 20:05:32,676 ----------------
2023-03-31 20:05:35,835   23  =>  54   		Training 486 pattern with 99.79% 	Forward time: 	 3.06 sec
2023-03-31 20:05:35,835 			Loss:    5.249e-03    			Backward time: 	 0.09 sec 
2023-03-31 20:05:35,835 ADAM: Layer 0 -> dw_min:9.9960e-01  dw_max:1.0004e+00 lr:1.0000e-03
2023-03-31 20:05:35,835 ADAM: Layer 1 -> dw_min:9.9898e-01  dw_max:1.0009e+00 lr:1.0000e-03
2023-03-31 20:05:35,836 ADAM: Layer 2 -> dw_min:9.9847e-01  dw_max:1.0018e+00 lr:1.0000e-03
2023-03-31 20:05:35,836 ADAM: Layer 3 -> dw_min:9.9931e-01  dw_max:1.0011e+00 lr:1.0000e-03
2023-03-31 20:05:35,876 			Learning rate: weights:   1.000e-03    
2023-03-31 20:05:35,876 			Last test performance: 99.46%
2023-03-31 20:05:35,876 ----------------
2023-03-31 20:05:39,035   23  =>  55   		Training 486 pattern with 99.58% 	Forward time: 	 3.06 sec
2023-03-31 20:05:39,035 			Loss:    1.036e-02    			Backward time: 	 0.09 sec 
2023-03-31 20:05:39,035 ADAM: Layer 0 -> dw_min:9.9962e-01  dw_max:1.0004e+00 lr:1.0000e-03
2023-03-31 20:05:39,035 ADAM: Layer 1 -> dw_min:9.9910e-01  dw_max:1.0013e+00 lr:1.0000e-03
2023-03-31 20:05:39,035 ADAM: Layer 2 -> dw_min:9.9853e-01  dw_max:1.0016e+00 lr:1.0000e-03
2023-03-31 20:05:39,036 ADAM: Layer 3 -> dw_min:9.9939e-01  dw_max:1.0010e+00 lr:1.0000e-03
2023-03-31 20:05:39,111 			Learning rate: weights:   1.000e-03    
2023-03-31 20:05:39,111 			Last test performance: 99.46%
2023-03-31 20:05:39,111 ----------------
2023-03-31 20:05:42,270   23  =>  56   		Training 486 pattern with 100.00% 	Forward time: 	 3.06 sec
2023-03-31 20:05:42,270 			Loss:    2.083e-03    			Backward time: 	 0.09 sec 
2023-03-31 20:05:42,270 ADAM: Layer 0 -> dw_min:9.9962e-01  dw_max:1.0003e+00 lr:1.0000e-03
2023-03-31 20:05:42,270 ADAM: Layer 1 -> dw_min:9.9919e-01  dw_max:1.0012e+00 lr:1.0000e-03
2023-03-31 20:05:42,270 ADAM: Layer 2 -> dw_min:9.9868e-01  dw_max:1.0015e+00 lr:1.0000e-03
2023-03-31 20:05:42,270 ADAM: Layer 3 -> dw_min:9.9945e-01  dw_max:1.0009e+00 lr:1.0000e-03
2023-03-31 20:05:42,309 			Learning rate: weights:   1.000e-03    
2023-03-31 20:05:42,309 			Last test performance: 99.46%
2023-03-31 20:05:42,309 ----------------
2023-03-31 20:05:45,468   23  =>  57   		Training 486 pattern with 99.38% 	Forward time: 	 3.06 sec
2023-03-31 20:05:45,468 			Loss:    1.038e-02    			Backward time: 	 0.09 sec 
2023-03-31 20:05:45,468 ADAM: Layer 0 -> dw_min:9.9956e-01  dw_max:1.0004e+00 lr:1.0000e-03
2023-03-31 20:05:45,468 ADAM: Layer 1 -> dw_min:9.9889e-01  dw_max:1.0012e+00 lr:1.0000e-03
2023-03-31 20:05:45,468 ADAM: Layer 2 -> dw_min:9.9851e-01  dw_max:1.0015e+00 lr:1.0000e-03
2023-03-31 20:05:45,468 ADAM: Layer 3 -> dw_min:9.9936e-01  dw_max:1.0008e+00 lr:1.0000e-03
2023-03-31 20:05:45,509 			Learning rate: weights:   1.000e-03    
2023-03-31 20:05:45,509 			Last test performance: 99.46%
2023-03-31 20:05:45,509 ----------------
2023-03-31 20:05:48,668   23  =>  58   		Training 486 pattern with 99.79% 	Forward time: 	 3.06 sec
2023-03-31 20:05:48,668 			Loss:    8.350e-03    			Backward time: 	 0.09 sec 
2023-03-31 20:05:48,668 ADAM: Layer 0 -> dw_min:9.9963e-01  dw_max:1.0003e+00 lr:1.0000e-03
2023-03-31 20:05:48,668 ADAM: Layer 1 -> dw_min:9.9905e-01  dw_max:1.0011e+00 lr:1.0000e-03
2023-03-31 20:05:48,668 ADAM: Layer 2 -> dw_min:9.9866e-01  dw_max:1.0014e+00 lr:1.0000e-03
2023-03-31 20:05:48,668 ADAM: Layer 3 -> dw_min:9.9942e-01  dw_max:1.0008e+00 lr:1.0000e-03
2023-03-31 20:05:48,684 			Learning rate: weights:   1.000e-03    
2023-03-31 20:05:48,684 			Last test performance: 99.46%
2023-03-31 20:05:48,684 ----------------
2023-03-31 20:05:51,844   23  =>  59   		Training 486 pattern with 100.00% 	Forward time: 	 3.06 sec
2023-03-31 20:05:51,844 			Loss:    7.783e-04    			Backward time: 	 0.09 sec 
2023-03-31 20:05:51,844 ADAM: Layer 0 -> dw_min:9.9966e-01  dw_max:1.0003e+00 lr:1.0000e-03
2023-03-31 20:05:51,844 ADAM: Layer 1 -> dw_min:9.9914e-01  dw_max:1.0010e+00 lr:1.0000e-03
2023-03-31 20:05:51,844 ADAM: Layer 2 -> dw_min:9.9879e-01  dw_max:1.0012e+00 lr:1.0000e-03
2023-03-31 20:05:51,844 ADAM: Layer 3 -> dw_min:9.9949e-01  dw_max:1.0007e+00 lr:1.0000e-03
2023-03-31 20:05:51,859 			Learning rate: weights:   1.000e-03    
2023-03-31 20:05:51,859 			Last test performance: 99.46%
2023-03-31 20:05:51,859 ----------------
2023-03-31 20:05:55,019   23  =>  60   		Training 486 pattern with 100.00% 	Forward time: 	 3.06 sec
2023-03-31 20:05:55,019 			Loss:    2.597e-03    			Backward time: 	 0.09 sec 
2023-03-31 20:05:55,019 ADAM: Layer 0 -> dw_min:9.9968e-01  dw_max:1.0003e+00 lr:1.0000e-03
2023-03-31 20:05:55,019 ADAM: Layer 1 -> dw_min:9.9922e-01  dw_max:1.0009e+00 lr:1.0000e-03
2023-03-31 20:05:55,019 ADAM: Layer 2 -> dw_min:9.9876e-01  dw_max:1.0013e+00 lr:1.0000e-03
2023-03-31 20:05:55,020 ADAM: Layer 3 -> dw_min:9.9954e-01  dw_max:1.0006e+00 lr:1.0000e-03
2023-03-31 20:05:55,078 			Learning rate: weights:   1.000e-03    
2023-03-31 20:05:55,078 			Last test performance: 99.46%
2023-03-31 20:05:55,078 ----------------
2023-03-31 20:05:58,238   23  =>  61   		Training 486 pattern with 99.58% 	Forward time: 	 3.06 sec
2023-03-31 20:05:58,238 			Loss:    7.544e-03    			Backward time: 	 0.09 sec 
2023-03-31 20:05:58,238 ADAM: Layer 0 -> dw_min:9.9971e-01  dw_max:1.0002e+00 lr:1.0000e-03
2023-03-31 20:05:58,238 ADAM: Layer 1 -> dw_min:9.9901e-01  dw_max:1.0008e+00 lr:1.0000e-03
2023-03-31 20:05:58,238 ADAM: Layer 2 -> dw_min:9.9851e-01  dw_max:1.0012e+00 lr:1.0000e-03
2023-03-31 20:05:58,238 ADAM: Layer 3 -> dw_min:9.9958e-01  dw_max:1.0006e+00 lr:1.0000e-03
2023-03-31 20:05:58,278 			Learning rate: weights:   1.000e-03    
2023-03-31 20:05:58,278 			Last test performance: 99.46%
2023-03-31 20:05:58,278 ----------------
2023-03-31 20:06:01,438   23  =>  62   		Training 486 pattern with 100.00% 	Forward time: 	 3.06 sec
2023-03-31 20:06:01,438 			Loss:    2.551e-03    			Backward time: 	 0.09 sec 
2023-03-31 20:06:01,438 ADAM: Layer 0 -> dw_min:9.9972e-01  dw_max:1.0002e+00 lr:1.0000e-03
2023-03-31 20:06:01,438 ADAM: Layer 1 -> dw_min:9.9906e-01  dw_max:1.0007e+00 lr:1.0000e-03
2023-03-31 20:06:01,438 ADAM: Layer 2 -> dw_min:9.9859e-01  dw_max:1.0013e+00 lr:1.0000e-03
2023-03-31 20:06:01,438 ADAM: Layer 3 -> dw_min:9.9963e-01  dw_max:1.0005e+00 lr:1.0000e-03
2023-03-31 20:06:01,475 			Learning rate: weights:   1.000e-03    
2023-03-31 20:06:01,475 			Last test performance: 99.46%
2023-03-31 20:06:01,475 ----------------
2023-03-31 20:06:04,638   23  =>  63   		Training 486 pattern with 99.58% 	Forward time: 	 3.06 sec
2023-03-31 20:06:04,638 			Loss:    7.413e-03    			Backward time: 	 0.09 sec 
2023-03-31 20:06:04,638 ADAM: Layer 0 -> dw_min:9.9967e-01  dw_max:1.0003e+00 lr:1.0000e-03
2023-03-31 20:06:04,638 ADAM: Layer 1 -> dw_min:9.9899e-01  dw_max:1.0013e+00 lr:1.0000e-03
2023-03-31 20:06:04,638 ADAM: Layer 2 -> dw_min:9.9866e-01  dw_max:1.0015e+00 lr:1.0000e-03
2023-03-31 20:06:04,638 ADAM: Layer 3 -> dw_min:9.9956e-01  dw_max:1.0006e+00 lr:1.0000e-03
2023-03-31 20:06:04,675 			Learning rate: weights:   1.000e-03    
2023-03-31 20:06:04,675 			Last test performance: 99.46%
2023-03-31 20:06:04,675 ----------------
2023-03-31 20:06:07,838   23  =>  64   		Training 486 pattern with 100.00% 	Forward time: 	 3.06 sec
2023-03-31 20:06:07,838 			Loss:    2.873e-03    			Backward time: 	 0.09 sec 
2023-03-31 20:06:07,838 ADAM: Layer 0 -> dw_min:9.9965e-01  dw_max:1.0003e+00 lr:1.0000e-03
2023-03-31 20:06:07,838 ADAM: Layer 1 -> dw_min:9.9874e-01  dw_max:1.0012e+00 lr:1.0000e-03
2023-03-31 20:06:07,838 ADAM: Layer 2 -> dw_min:9.9880e-01  dw_max:1.0014e+00 lr:1.0000e-03
2023-03-31 20:06:07,838 ADAM: Layer 3 -> dw_min:9.9961e-01  dw_max:1.0005e+00 lr:1.0000e-03
2023-03-31 20:06:07,878 			Learning rate: weights:   1.000e-03    
2023-03-31 20:06:07,878 			Last test performance: 99.46%
2023-03-31 20:06:07,878 ----------------
2023-03-31 20:06:11,039   23  =>  65   		Training 486 pattern with 100.00% 	Forward time: 	 3.06 sec
2023-03-31 20:06:11,039 			Loss:    1.645e-03    			Backward time: 	 0.09 sec 
2023-03-31 20:06:11,039 ADAM: Layer 0 -> dw_min:9.9973e-01  dw_max:1.0003e+00 lr:1.0000e-03
2023-03-31 20:06:11,039 ADAM: Layer 1 -> dw_min:9.9888e-01  dw_max:1.0011e+00 lr:1.0000e-03
2023-03-31 20:06:11,039 ADAM: Layer 2 -> dw_min:9.9892e-01  dw_max:1.0012e+00 lr:1.0000e-03
2023-03-31 20:06:11,039 ADAM: Layer 3 -> dw_min:9.9965e-01  dw_max:1.0005e+00 lr:1.0000e-03
2023-03-31 20:06:11,146 			Learning rate: weights:   1.000e-03    
2023-03-31 20:06:11,146 			Last test performance: 99.46%
2023-03-31 20:06:11,146 ----------------
2023-03-31 20:06:14,308   23  =>  66   		Training 486 pattern with 100.00% 	Forward time: 	 3.06 sec
2023-03-31 20:06:14,308 			Loss:    1.450e-03    			Backward time: 	 0.09 sec 
2023-03-31 20:06:14,308 ADAM: Layer 0 -> dw_min:9.9974e-01  dw_max:1.0003e+00 lr:1.0000e-03
2023-03-31 20:06:14,308 ADAM: Layer 1 -> dw_min:9.9868e-01  dw_max:1.0010e+00 lr:1.0000e-03
2023-03-31 20:06:14,308 ADAM: Layer 2 -> dw_min:9.9866e-01  dw_max:1.0013e+00 lr:1.0000e-03
2023-03-31 20:06:14,308 ADAM: Layer 3 -> dw_min:9.9963e-01  dw_max:1.0006e+00 lr:1.0000e-03
2023-03-31 20:06:14,324 			Learning rate: weights:   1.000e-03    
2023-03-31 20:06:14,324 			Last test performance: 99.46%
2023-03-31 20:06:14,324 ----------------
2023-03-31 20:06:17,484   23  =>  67   		Training 486 pattern with 100.00% 	Forward time: 	 3.06 sec
2023-03-31 20:06:17,485 			Loss:    2.054e-03    			Backward time: 	 0.09 sec 
2023-03-31 20:06:17,485 ADAM: Layer 0 -> dw_min:9.9972e-01  dw_max:1.0003e+00 lr:1.0000e-03
2023-03-31 20:06:17,485 ADAM: Layer 1 -> dw_min:9.9881e-01  dw_max:1.0009e+00 lr:1.0000e-03
2023-03-31 20:06:17,485 ADAM: Layer 2 -> dw_min:9.9879e-01  dw_max:1.0015e+00 lr:1.0000e-03
2023-03-31 20:06:17,485 ADAM: Layer 3 -> dw_min:9.9967e-01  dw_max:1.0005e+00 lr:1.0000e-03
2023-03-31 20:06:17,545 			Learning rate: weights:   1.000e-03    
2023-03-31 20:06:17,545 			Last test performance: 99.46%
2023-03-31 20:06:17,545 ----------------
2023-03-31 20:06:20,706   23  =>  68   		Training 486 pattern with 99.79% 	Forward time: 	 3.06 sec
2023-03-31 20:06:20,706 			Loss:    7.271e-03    			Backward time: 	 0.09 sec 
2023-03-31 20:06:20,706 ADAM: Layer 0 -> dw_min:9.9977e-01  dw_max:1.0004e+00 lr:1.0000e-03
2023-03-31 20:06:20,706 ADAM: Layer 1 -> dw_min:9.9888e-01  dw_max:1.0008e+00 lr:1.0000e-03
2023-03-31 20:06:20,706 ADAM: Layer 2 -> dw_min:9.9863e-01  dw_max:1.0014e+00 lr:1.0000e-03
2023-03-31 20:06:20,706 ADAM: Layer 3 -> dw_min:9.9955e-01  dw_max:1.0005e+00 lr:1.0000e-03
2023-03-31 20:06:20,777 			Learning rate: weights:   1.000e-03    
2023-03-31 20:06:20,777 			Last test performance: 99.46%
2023-03-31 20:06:20,777 ----------------
2023-03-31 20:06:23,938   23  =>  69   		Training 486 pattern with 99.79% 	Forward time: 	 3.06 sec
2023-03-31 20:06:23,938 			Loss:    4.570e-03    			Backward time: 	 0.09 sec 
2023-03-31 20:06:23,938 ADAM: Layer 0 -> dw_min:9.9973e-01  dw_max:1.0003e+00 lr:1.0000e-03
2023-03-31 20:06:23,938 ADAM: Layer 1 -> dw_min:9.9883e-01  dw_max:1.0013e+00 lr:1.0000e-03
2023-03-31 20:06:23,939 ADAM: Layer 2 -> dw_min:9.9852e-01  dw_max:1.0013e+00 lr:1.0000e-03
2023-03-31 20:06:23,939 ADAM: Layer 3 -> dw_min:9.9959e-01  dw_max:1.0005e+00 lr:1.0000e-03
2023-03-31 20:06:23,954 			Learning rate: weights:   1.000e-03    
2023-03-31 20:06:23,954 			Last test performance: 99.46%
2023-03-31 20:06:23,955 ----------------
2023-03-31 20:06:27,115   23  =>  70   		Training 486 pattern with 100.00% 	Forward time: 	 3.06 sec
2023-03-31 20:06:27,115 			Loss:    8.593e-04    			Backward time: 	 0.09 sec 
2023-03-31 20:06:27,115 ADAM: Layer 0 -> dw_min:9.9976e-01  dw_max:1.0003e+00 lr:1.0000e-03
2023-03-31 20:06:27,115 ADAM: Layer 1 -> dw_min:9.9895e-01  dw_max:1.0011e+00 lr:1.0000e-03
2023-03-31 20:06:27,116 ADAM: Layer 2 -> dw_min:9.9867e-01  dw_max:1.0012e+00 lr:1.0000e-03
2023-03-31 20:06:27,116 ADAM: Layer 3 -> dw_min:9.9963e-01  dw_max:1.0004e+00 lr:1.0000e-03
2023-03-31 20:06:27,179 			Learning rate: weights:   1.000e-03    
2023-03-31 20:06:27,179 			Last test performance: 99.46%
2023-03-31 20:06:27,179 ----------------
2023-03-31 20:06:30,339   23  =>  71   		Training 486 pattern with 99.38% 	Forward time: 	 3.06 sec
2023-03-31 20:06:30,339 			Loss:    1.034e-02    			Backward time: 	 0.09 sec 
2023-03-31 20:06:30,339 ADAM: Layer 0 -> dw_min:9.9964e-01  dw_max:1.0003e+00 lr:1.0000e-03
2023-03-31 20:06:30,339 ADAM: Layer 1 -> dw_min:9.9906e-01  dw_max:1.0010e+00 lr:1.0000e-03
2023-03-31 20:06:30,339 ADAM: Layer 2 -> dw_min:9.9854e-01  dw_max:1.0013e+00 lr:1.0000e-03
2023-03-31 20:06:30,340 ADAM: Layer 3 -> dw_min:9.9952e-01  dw_max:1.0007e+00 lr:1.0000e-03
2023-03-31 20:06:30,354 			Learning rate: weights:   1.000e-03    
2023-03-31 20:06:30,354 			Last test performance: 99.46%
2023-03-31 20:06:30,354 ----------------
2023-03-31 20:06:33,514   23  =>  72   		Training 486 pattern with 100.00% 	Forward time: 	 3.06 sec
2023-03-31 20:06:33,514 			Loss:    5.784e-04    			Backward time: 	 0.09 sec 
2023-03-31 20:06:33,514 ADAM: Layer 0 -> dw_min:9.9968e-01  dw_max:1.0003e+00 lr:1.0000e-03
2023-03-31 20:06:33,514 ADAM: Layer 1 -> dw_min:9.9916e-01  dw_max:1.0009e+00 lr:1.0000e-03
2023-03-31 20:06:33,514 ADAM: Layer 2 -> dw_min:9.9869e-01  dw_max:1.0012e+00 lr:1.0000e-03
2023-03-31 20:06:33,514 ADAM: Layer 3 -> dw_min:9.9957e-01  dw_max:1.0007e+00 lr:1.0000e-03
2023-03-31 20:06:33,530 			Learning rate: weights:   1.000e-03    
2023-03-31 20:06:33,530 			Last test performance: 99.46%
2023-03-31 20:06:33,530 ----------------
2023-03-31 20:06:36,690   23  =>  73   		Training 486 pattern with 99.79% 	Forward time: 	 3.06 sec
2023-03-31 20:06:36,690 			Loss:    4.194e-03    			Backward time: 	 0.09 sec 
2023-03-31 20:06:36,690 ADAM: Layer 0 -> dw_min:9.9968e-01  dw_max:1.0003e+00 lr:1.0000e-03
2023-03-31 20:06:36,690 ADAM: Layer 1 -> dw_min:9.9924e-01  dw_max:1.0010e+00 lr:1.0000e-03
2023-03-31 20:06:36,690 ADAM: Layer 2 -> dw_min:9.9875e-01  dw_max:1.0010e+00 lr:1.0000e-03
2023-03-31 20:06:36,690 ADAM: Layer 3 -> dw_min:9.9961e-01  dw_max:1.0006e+00 lr:1.0000e-03
2023-03-31 20:06:36,731 			Learning rate: weights:   1.000e-03    
2023-03-31 20:06:36,731 			Last test performance: 99.46%
2023-03-31 20:06:36,731 ----------------
2023-03-31 20:06:39,894   23  =>  74   		Training 486 pattern with 99.58% 	Forward time: 	 3.06 sec
2023-03-31 20:06:39,894 			Loss:    1.165e-02    			Backward time: 	 0.09 sec 
2023-03-31 20:06:39,894 ADAM: Layer 0 -> dw_min:9.9957e-01  dw_max:1.0003e+00 lr:1.0000e-03
2023-03-31 20:06:39,894 ADAM: Layer 1 -> dw_min:9.9895e-01  dw_max:1.0010e+00 lr:1.0000e-03
2023-03-31 20:06:39,894 ADAM: Layer 2 -> dw_min:9.9879e-01  dw_max:1.0012e+00 lr:1.0000e-03
2023-03-31 20:06:39,894 ADAM: Layer 3 -> dw_min:9.9963e-01  dw_max:1.0007e+00 lr:1.0000e-03
2023-03-31 20:06:39,910 			Learning rate: weights:   1.000e-03    
2023-03-31 20:06:39,910 			Last test performance: 99.46%
2023-03-31 20:06:39,910 ----------------
2023-03-31 20:06:43,070   23  =>  75   		Training 486 pattern with 100.00% 	Forward time: 	 3.06 sec
2023-03-31 20:06:43,070 			Loss:    3.663e-03    			Backward time: 	 0.09 sec 
2023-03-31 20:06:43,070 ADAM: Layer 0 -> dw_min:9.9965e-01  dw_max:1.0003e+00 lr:1.0000e-03
2023-03-31 20:06:43,070 ADAM: Layer 1 -> dw_min:9.9906e-01  dw_max:1.0009e+00 lr:1.0000e-03
2023-03-31 20:06:43,070 ADAM: Layer 2 -> dw_min:9.9891e-01  dw_max:1.0010e+00 lr:1.0000e-03
2023-03-31 20:06:43,070 ADAM: Layer 3 -> dw_min:9.9966e-01  dw_max:1.0006e+00 lr:1.0000e-03
2023-03-31 20:06:43,125 			Learning rate: weights:   1.000e-03    
2023-03-31 20:06:43,126 			Last test performance: 99.46%
2023-03-31 20:06:43,126 ----------------
2023-03-31 20:06:46,286   23  =>  76   		Training 486 pattern with 99.79% 	Forward time: 	 3.06 sec
2023-03-31 20:06:46,286 			Loss:    2.237e-03    			Backward time: 	 0.09 sec 
2023-03-31 20:06:46,286 ADAM: Layer 0 -> dw_min:9.9969e-01  dw_max:1.0003e+00 lr:1.0000e-03
2023-03-31 20:06:46,286 ADAM: Layer 1 -> dw_min:9.9916e-01  dw_max:1.0008e+00 lr:1.0000e-03
2023-03-31 20:06:46,286 ADAM: Layer 2 -> dw_min:9.9884e-01  dw_max:1.0009e+00 lr:1.0000e-03
2023-03-31 20:06:46,286 ADAM: Layer 3 -> dw_min:9.9970e-01  dw_max:1.0005e+00 lr:1.0000e-03
2023-03-31 20:06:46,346 			Learning rate: weights:   1.000e-03    
2023-03-31 20:06:46,346 			Last test performance: 99.46%
2023-03-31 20:06:46,346 ----------------
2023-03-31 20:06:49,505   23  =>  77   		Training 486 pattern with 100.00% 	Forward time: 	 3.06 sec
2023-03-31 20:06:49,505 			Loss:    1.653e-03    			Backward time: 	 0.09 sec 
2023-03-31 20:06:49,505 ADAM: Layer 0 -> dw_min:9.9966e-01  dw_max:1.0003e+00 lr:1.0000e-03
2023-03-31 20:06:49,505 ADAM: Layer 1 -> dw_min:9.9920e-01  dw_max:1.0007e+00 lr:1.0000e-03
2023-03-31 20:06:49,505 ADAM: Layer 2 -> dw_min:9.9895e-01  dw_max:1.0013e+00 lr:1.0000e-03
2023-03-31 20:06:49,506 ADAM: Layer 3 -> dw_min:9.9972e-01  dw_max:1.0005e+00 lr:1.0000e-03
2023-03-31 20:06:49,521 			Learning rate: weights:   1.000e-03    
2023-03-31 20:06:49,521 			Last test performance: 99.46%
2023-03-31 20:06:49,521 ----------------
2023-03-31 20:06:52,681   23  =>  78   		Training 486 pattern with 99.79% 	Forward time: 	 3.06 sec
2023-03-31 20:06:52,682 			Loss:    3.608e-03    			Backward time: 	 0.09 sec 
2023-03-31 20:06:52,682 ADAM: Layer 0 -> dw_min:9.9971e-01  dw_max:1.0003e+00 lr:1.0000e-03
2023-03-31 20:06:52,682 ADAM: Layer 1 -> dw_min:9.9928e-01  dw_max:1.0006e+00 lr:1.0000e-03
2023-03-31 20:06:52,682 ADAM: Layer 2 -> dw_min:9.9859e-01  dw_max:1.0013e+00 lr:1.0000e-03
2023-03-31 20:06:52,682 ADAM: Layer 3 -> dw_min:9.9943e-01  dw_max:1.0005e+00 lr:1.0000e-03
2023-03-31 20:06:52,742 			Learning rate: weights:   1.000e-03    
2023-03-31 20:06:52,742 			Last test performance: 99.46%
2023-03-31 20:06:52,742 ----------------
2023-03-31 20:06:55,903   23  =>  79   		Training 486 pattern with 99.58% 	Forward time: 	 3.06 sec
2023-03-31 20:06:55,903 			Loss:    9.741e-03    			Backward time: 	 0.09 sec 
2023-03-31 20:06:55,903 ADAM: Layer 0 -> dw_min:9.9970e-01  dw_max:1.0003e+00 lr:1.0000e-03
2023-03-31 20:06:55,903 ADAM: Layer 1 -> dw_min:9.9878e-01  dw_max:1.0008e+00 lr:1.0000e-03
2023-03-31 20:06:55,904 ADAM: Layer 2 -> dw_min:9.9853e-01  dw_max:1.0015e+00 lr:1.0000e-03
2023-03-31 20:06:55,904 ADAM: Layer 3 -> dw_min:9.9949e-01  dw_max:1.0005e+00 lr:1.0000e-03
2023-03-31 20:06:55,942 			Learning rate: weights:   1.000e-03    
2023-03-31 20:06:55,942 			Last test performance: 99.46%
2023-03-31 20:06:55,942 ----------------
2023-03-31 20:06:59,102   23  =>  80   		Training 486 pattern with 99.79% 	Forward time: 	 3.06 sec
2023-03-31 20:06:59,102 			Loss:    2.223e-03    			Backward time: 	 0.09 sec 
2023-03-31 20:06:59,102 ADAM: Layer 0 -> dw_min:9.9965e-01  dw_max:1.0004e+00 lr:1.0000e-03
2023-03-31 20:06:59,103 ADAM: Layer 1 -> dw_min:9.9888e-01  dw_max:1.0008e+00 lr:1.0000e-03
2023-03-31 20:06:59,103 ADAM: Layer 2 -> dw_min:9.9867e-01  dw_max:1.0013e+00 lr:1.0000e-03
2023-03-31 20:06:59,103 ADAM: Layer 3 -> dw_min:9.9954e-01  dw_max:1.0004e+00 lr:1.0000e-03
2023-03-31 20:06:59,143 			Learning rate: weights:   1.000e-03    
2023-03-31 20:06:59,143 			Last test performance: 99.46%
2023-03-31 20:06:59,143 ----------------
2023-03-31 20:07:02,305   23  =>  81   		Training 486 pattern with 100.00% 	Forward time: 	 3.06 sec
2023-03-31 20:07:02,306 			Loss:    1.405e-03    			Backward time: 	 0.09 sec 
2023-03-31 20:07:02,306 ADAM: Layer 0 -> dw_min:9.9969e-01  dw_max:1.0004e+00 lr:1.0000e-03
2023-03-31 20:07:02,306 ADAM: Layer 1 -> dw_min:9.9899e-01  dw_max:1.0007e+00 lr:1.0000e-03
2023-03-31 20:07:02,306 ADAM: Layer 2 -> dw_min:9.9880e-01  dw_max:1.0012e+00 lr:1.0000e-03
2023-03-31 20:07:02,306 ADAM: Layer 3 -> dw_min:9.9959e-01  dw_max:1.0004e+00 lr:1.0000e-03
2023-03-31 20:07:02,362 			Learning rate: weights:   1.000e-03    
2023-03-31 20:07:02,362 			Last test performance: 99.46%
2023-03-31 20:07:02,362 ----------------
2023-03-31 20:07:05,523   23  =>  82   		Training 486 pattern with 99.58% 	Forward time: 	 3.06 sec
2023-03-31 20:07:05,523 			Loss:    6.923e-03    			Backward time: 	 0.09 sec 
2023-03-31 20:07:05,523 ADAM: Layer 0 -> dw_min:9.9951e-01  dw_max:1.0004e+00 lr:1.0000e-03
2023-03-31 20:07:05,523 ADAM: Layer 1 -> dw_min:9.9902e-01  dw_max:1.0013e+00 lr:1.0000e-03
2023-03-31 20:07:05,524 ADAM: Layer 2 -> dw_min:9.9871e-01  dw_max:1.0011e+00 lr:1.0000e-03
2023-03-31 20:07:05,524 ADAM: Layer 3 -> dw_min:9.9950e-01  dw_max:1.0005e+00 lr:1.0000e-03
2023-03-31 20:07:05,637 			Learning rate: weights:   1.000e-03    
2023-03-31 20:07:05,638 			Last test performance: 99.46%
2023-03-31 20:07:05,638 ----------------
2023-03-31 20:07:08,803   23  =>  83   		Training 486 pattern with 99.79% 	Forward time: 	 3.07 sec
2023-03-31 20:07:08,803 			Loss:    1.276e-02    			Backward time: 	 0.09 sec 
2023-03-31 20:07:08,804 ADAM: Layer 0 -> dw_min:9.9952e-01  dw_max:1.0003e+00 lr:1.0000e-03
2023-03-31 20:07:08,804 ADAM: Layer 1 -> dw_min:9.9912e-01  dw_max:1.0012e+00 lr:1.0000e-03
2023-03-31 20:07:08,804 ADAM: Layer 2 -> dw_min:9.9884e-01  dw_max:1.0012e+00 lr:1.0000e-03
2023-03-31 20:07:08,804 ADAM: Layer 3 -> dw_min:9.9955e-01  dw_max:1.0005e+00 lr:1.0000e-03
2023-03-31 20:07:08,820 			Learning rate: weights:   1.000e-03    
2023-03-31 20:07:08,820 			Last test performance: 99.46%
2023-03-31 20:07:08,820 ----------------
2023-03-31 20:07:11,981   23  =>  84   		Training 486 pattern with 99.79% 	Forward time: 	 3.06 sec
2023-03-31 20:07:11,981 			Loss:    5.642e-03    			Backward time: 	 0.09 sec 
2023-03-31 20:07:11,981 ADAM: Layer 0 -> dw_min:9.9956e-01  dw_max:1.0003e+00 lr:1.0000e-03
2023-03-31 20:07:11,981 ADAM: Layer 1 -> dw_min:9.9921e-01  dw_max:1.0010e+00 lr:1.0000e-03
2023-03-31 20:07:11,981 ADAM: Layer 2 -> dw_min:9.9896e-01  dw_max:1.0013e+00 lr:1.0000e-03
2023-03-31 20:07:11,981 ADAM: Layer 3 -> dw_min:9.9959e-01  dw_max:1.0004e+00 lr:1.0000e-03
2023-03-31 20:07:12,015 			Learning rate: weights:   1.000e-03    
2023-03-31 20:07:12,015 			Last test performance: 99.46%
2023-03-31 20:07:12,015 ----------------
2023-03-31 20:07:15,176   23  =>  85   		Training 486 pattern with 100.00% 	Forward time: 	 3.06 sec
2023-03-31 20:07:15,176 			Loss:    1.274e-03    			Backward time: 	 0.09 sec 
2023-03-31 20:07:15,176 ADAM: Layer 0 -> dw_min:9.9960e-01  dw_max:1.0003e+00 lr:1.0000e-03
2023-03-31 20:07:15,177 ADAM: Layer 1 -> dw_min:9.9928e-01  dw_max:1.0009e+00 lr:1.0000e-03
2023-03-31 20:07:15,177 ADAM: Layer 2 -> dw_min:9.9879e-01  dw_max:1.0010e+00 lr:1.0000e-03
2023-03-31 20:07:15,177 ADAM: Layer 3 -> dw_min:9.9963e-01  dw_max:1.0004e+00 lr:1.0000e-03
2023-03-31 20:07:15,218 			Learning rate: weights:   1.000e-03    
2023-03-31 20:07:15,218 			Last test performance: 99.46%
2023-03-31 20:07:15,218 ----------------
2023-03-31 20:07:18,378   23  =>  86   		Training 486 pattern with 100.00% 	Forward time: 	 3.06 sec
2023-03-31 20:07:18,378 			Loss:    5.947e-04    			Backward time: 	 0.09 sec 
2023-03-31 20:07:18,379 ADAM: Layer 0 -> dw_min:9.9963e-01  dw_max:1.0002e+00 lr:1.0000e-03
2023-03-31 20:07:18,379 ADAM: Layer 1 -> dw_min:9.9935e-01  dw_max:1.0009e+00 lr:1.0000e-03
2023-03-31 20:07:18,379 ADAM: Layer 2 -> dw_min:9.9891e-01  dw_max:1.0009e+00 lr:1.0000e-03
2023-03-31 20:07:18,379 ADAM: Layer 3 -> dw_min:9.9967e-01  dw_max:1.0003e+00 lr:1.0000e-03
2023-03-31 20:07:18,421 			Learning rate: weights:   1.000e-03    
2023-03-31 20:07:18,421 			Last test performance: 99.46%
2023-03-31 20:07:18,421 ----------------
2023-03-31 20:07:21,581   23  =>  87   		Training 486 pattern with 99.79% 	Forward time: 	 3.06 sec
2023-03-31 20:07:21,581 			Loss:    7.694e-03    			Backward time: 	 0.09 sec 
2023-03-31 20:07:21,582 ADAM: Layer 0 -> dw_min:9.9966e-01  dw_max:1.0002e+00 lr:1.0000e-03
2023-03-31 20:07:21,582 ADAM: Layer 1 -> dw_min:9.9938e-01  dw_max:1.0008e+00 lr:1.0000e-03
2023-03-31 20:07:21,582 ADAM: Layer 2 -> dw_min:9.9856e-01  dw_max:1.0014e+00 lr:1.0000e-03
2023-03-31 20:07:21,582 ADAM: Layer 3 -> dw_min:9.9969e-01  dw_max:1.0003e+00 lr:1.0000e-03
2023-03-31 20:07:21,674 			Learning rate: weights:   1.000e-03    
2023-03-31 20:07:21,674 			Last test performance: 99.46%
2023-03-31 20:07:21,674 ----------------
2023-03-31 20:07:24,839   23  =>  88   		Training 486 pattern with 99.79% 	Forward time: 	 3.07 sec
2023-03-31 20:07:24,839 			Loss:    2.767e-03    			Backward time: 	 0.09 sec 
2023-03-31 20:07:24,839 ADAM: Layer 0 -> dw_min:9.9967e-01  dw_max:1.0003e+00 lr:1.0000e-03
2023-03-31 20:07:24,839 ADAM: Layer 1 -> dw_min:9.9944e-01  dw_max:1.0007e+00 lr:1.0000e-03
2023-03-31 20:07:24,840 ADAM: Layer 2 -> dw_min:9.9870e-01  dw_max:1.0013e+00 lr:1.0000e-03
2023-03-31 20:07:24,840 ADAM: Layer 3 -> dw_min:9.9969e-01  dw_max:1.0003e+00 lr:1.0000e-03
2023-03-31 20:07:24,898 			Learning rate: weights:   1.000e-03    
2023-03-31 20:07:24,898 			Last test performance: 99.46%
2023-03-31 20:07:24,898 ----------------
2023-03-31 20:07:28,059   23  =>  89   		Training 486 pattern with 99.79% 	Forward time: 	 3.06 sec
2023-03-31 20:07:28,059 			Loss:    4.301e-03    			Backward time: 	 0.09 sec 
2023-03-31 20:07:28,059 ADAM: Layer 0 -> dw_min:9.9966e-01  dw_max:1.0003e+00 lr:1.0000e-03
2023-03-31 20:07:28,059 ADAM: Layer 1 -> dw_min:9.9951e-01  dw_max:1.0007e+00 lr:1.0000e-03
2023-03-31 20:07:28,059 ADAM: Layer 2 -> dw_min:9.9865e-01  dw_max:1.0011e+00 lr:1.0000e-03
2023-03-31 20:07:28,059 ADAM: Layer 3 -> dw_min:9.9953e-01  dw_max:1.0003e+00 lr:1.0000e-03
2023-03-31 20:07:28,132 			Learning rate: weights:   1.000e-03    
2023-03-31 20:07:28,132 			Last test performance: 99.46%
2023-03-31 20:07:28,132 ----------------
2023-03-31 20:07:31,292   23  =>  90   		Training 486 pattern with 100.00% 	Forward time: 	 3.06 sec
2023-03-31 20:07:31,292 			Loss:    3.894e-04    			Backward time: 	 0.09 sec 
2023-03-31 20:07:31,292 ADAM: Layer 0 -> dw_min:9.9969e-01  dw_max:1.0002e+00 lr:1.0000e-03
2023-03-31 20:07:31,292 ADAM: Layer 1 -> dw_min:9.9956e-01  dw_max:1.0007e+00 lr:1.0000e-03
2023-03-31 20:07:31,292 ADAM: Layer 2 -> dw_min:9.9879e-01  dw_max:1.0010e+00 lr:1.0000e-03
2023-03-31 20:07:31,293 ADAM: Layer 3 -> dw_min:9.9958e-01  dw_max:1.0003e+00 lr:1.0000e-03
2023-03-31 20:07:31,400 			Learning rate: weights:   1.000e-03    
2023-03-31 20:07:31,400 			Last test performance: 99.46%
2023-03-31 20:07:31,400 ----------------
2023-03-31 20:07:34,561   23  =>  91   		Training 486 pattern with 99.58% 	Forward time: 	 3.06 sec
2023-03-31 20:07:34,561 			Loss:    1.496e-02    			Backward time: 	 0.09 sec 
2023-03-31 20:07:34,561 ADAM: Layer 0 -> dw_min:9.9975e-01  dw_max:1.0003e+00 lr:1.0000e-03
2023-03-31 20:07:34,561 ADAM: Layer 1 -> dw_min:9.9916e-01  dw_max:1.0008e+00 lr:1.0000e-03
2023-03-31 20:07:34,561 ADAM: Layer 2 -> dw_min:9.9891e-01  dw_max:1.0010e+00 lr:1.0000e-03
2023-03-31 20:07:34,561 ADAM: Layer 3 -> dw_min:9.9962e-01  dw_max:1.0003e+00 lr:1.0000e-03
2023-03-31 20:07:34,744 			Learning rate: weights:   1.000e-03    
2023-03-31 20:07:34,744 			Last test performance: 99.46%
2023-03-31 20:07:34,744 ----------------
2023-03-31 20:07:37,905   23  =>  92   		Training 486 pattern with 99.79% 	Forward time: 	 3.06 sec
2023-03-31 20:07:37,905 			Loss:    3.776e-03    			Backward time: 	 0.09 sec 
2023-03-31 20:07:37,905 ADAM: Layer 0 -> dw_min:9.9979e-01  dw_max:1.0003e+00 lr:1.0000e-03
2023-03-31 20:07:37,905 ADAM: Layer 1 -> dw_min:9.9924e-01  dw_max:1.0007e+00 lr:1.0000e-03
2023-03-31 20:07:37,905 ADAM: Layer 2 -> dw_min:9.9887e-01  dw_max:1.0011e+00 lr:1.0000e-03
2023-03-31 20:07:37,905 ADAM: Layer 3 -> dw_min:9.9928e-01  dw_max:1.0007e+00 lr:1.0000e-03
2023-03-31 20:07:37,973 			Learning rate: weights:   1.000e-03    
2023-03-31 20:07:37,973 			Last test performance: 99.46%
2023-03-31 20:07:37,973 ----------------
2023-03-31 20:07:41,134   23  =>  93   		Training 486 pattern with 99.79% 	Forward time: 	 3.06 sec
2023-03-31 20:07:41,134 			Loss:    7.864e-03    			Backward time: 	 0.09 sec 
2023-03-31 20:07:41,134 ADAM: Layer 0 -> dw_min:9.9978e-01  dw_max:1.0002e+00 lr:1.0000e-03
2023-03-31 20:07:41,134 ADAM: Layer 1 -> dw_min:9.9908e-01  dw_max:1.0011e+00 lr:1.0000e-03
2023-03-31 20:07:41,134 ADAM: Layer 2 -> dw_min:9.9879e-01  dw_max:1.0009e+00 lr:1.0000e-03
2023-03-31 20:07:41,134 ADAM: Layer 3 -> dw_min:9.9936e-01  dw_max:1.0007e+00 lr:1.0000e-03
2023-03-31 20:07:41,242 			Learning rate: weights:   1.000e-03    
2023-03-31 20:07:41,242 			Last test performance: 99.46%
2023-03-31 20:07:41,242 ----------------
2023-03-31 20:07:44,403   23  =>  94   		Training 486 pattern with 99.79% 	Forward time: 	 3.06 sec
2023-03-31 20:07:44,403 			Loss:    2.010e-03    			Backward time: 	 0.09 sec 
2023-03-31 20:07:44,403 ADAM: Layer 0 -> dw_min:9.9960e-01  dw_max:1.0002e+00 lr:1.0000e-03
2023-03-31 20:07:44,403 ADAM: Layer 1 -> dw_min:9.9915e-01  dw_max:1.0011e+00 lr:1.0000e-03
2023-03-31 20:07:44,403 ADAM: Layer 2 -> dw_min:9.9884e-01  dw_max:1.0009e+00 lr:1.0000e-03
2023-03-31 20:07:44,403 ADAM: Layer 3 -> dw_min:9.9943e-01  dw_max:1.0007e+00 lr:1.0000e-03
2023-03-31 20:07:44,419 			Learning rate: weights:   1.000e-03    
2023-03-31 20:07:44,419 			Last test performance: 99.46%
2023-03-31 20:07:44,419 ----------------
2023-03-31 20:07:47,580   23  =>  95   		Training 486 pattern with 100.00% 	Forward time: 	 3.06 sec
2023-03-31 20:07:47,580 			Loss:    9.330e-04    			Backward time: 	 0.09 sec 
2023-03-31 20:07:47,580 ADAM: Layer 0 -> dw_min:9.9961e-01  dw_max:1.0002e+00 lr:1.0000e-03
2023-03-31 20:07:47,580 ADAM: Layer 1 -> dw_min:9.9924e-01  dw_max:1.0010e+00 lr:1.0000e-03
2023-03-31 20:07:47,580 ADAM: Layer 2 -> dw_min:9.9868e-01  dw_max:1.0013e+00 lr:1.0000e-03
2023-03-31 20:07:47,580 ADAM: Layer 3 -> dw_min:9.9948e-01  dw_max:1.0006e+00 lr:1.0000e-03
2023-03-31 20:07:47,660 			Learning rate: weights:   1.000e-03    
2023-03-31 20:07:47,660 			Last test performance: 99.46%
2023-03-31 20:07:47,660 ----------------
2023-03-31 20:07:50,822   23  =>  96   		Training 486 pattern with 99.79% 	Forward time: 	 3.06 sec
2023-03-31 20:07:50,822 			Loss:    4.318e-03    			Backward time: 	 0.09 sec 
2023-03-31 20:07:50,822 ADAM: Layer 0 -> dw_min:9.9966e-01  dw_max:1.0002e+00 lr:1.0000e-03
2023-03-31 20:07:50,822 ADAM: Layer 1 -> dw_min:9.9931e-01  dw_max:1.0008e+00 lr:1.0000e-03
2023-03-31 20:07:50,822 ADAM: Layer 2 -> dw_min:9.9881e-01  dw_max:1.0012e+00 lr:1.0000e-03
2023-03-31 20:07:50,822 ADAM: Layer 3 -> dw_min:9.9954e-01  dw_max:1.0006e+00 lr:1.0000e-03
2023-03-31 20:07:50,863 			Learning rate: weights:   1.000e-03    
2023-03-31 20:07:50,863 			Last test performance: 99.46%
2023-03-31 20:07:50,863 ----------------
2023-03-31 20:07:54,023   23  =>  97   		Training 486 pattern with 100.00% 	Forward time: 	 3.06 sec
2023-03-31 20:07:54,023 			Loss:    3.262e-03    			Backward time: 	 0.09 sec 
2023-03-31 20:07:54,024 ADAM: Layer 0 -> dw_min:9.9960e-01  dw_max:1.0002e+00 lr:1.0000e-03
2023-03-31 20:07:54,024 ADAM: Layer 1 -> dw_min:9.9938e-01  dw_max:1.0008e+00 lr:1.0000e-03
2023-03-31 20:07:54,024 ADAM: Layer 2 -> dw_min:9.9860e-01  dw_max:1.0011e+00 lr:1.0000e-03
2023-03-31 20:07:54,024 ADAM: Layer 3 -> dw_min:9.9950e-01  dw_max:1.0005e+00 lr:1.0000e-03
2023-03-31 20:07:54,132 			Learning rate: weights:   1.000e-03    
2023-03-31 20:07:54,132 			Last test performance: 99.46%
2023-03-31 20:07:54,132 ----------------
2023-03-31 20:07:57,390   23  =>  98   		Training 486 pattern with 100.00% 	Forward time: 	 3.16 sec
2023-03-31 20:07:57,390 			Loss:    3.993e-04    			Backward time: 	 0.09 sec 
2023-03-31 20:07:57,391 ADAM: Layer 0 -> dw_min:9.9964e-01  dw_max:1.0002e+00 lr:1.0000e-03
2023-03-31 20:07:57,391 ADAM: Layer 1 -> dw_min:9.9944e-01  dw_max:1.0007e+00 lr:1.0000e-03
2023-03-31 20:07:57,391 ADAM: Layer 2 -> dw_min:9.9874e-01  dw_max:1.0010e+00 lr:1.0000e-03
2023-03-31 20:07:57,391 ADAM: Layer 3 -> dw_min:9.9955e-01  dw_max:1.0005e+00 lr:1.0000e-03
2023-03-31 20:07:57,514 			Learning rate: weights:   1.000e-03    
2023-03-31 20:07:57,514 			Last test performance: 99.46%
2023-03-31 20:07:57,514 ----------------
2023-03-31 20:08:00,676   23  =>  99   		Training 486 pattern with 100.00% 	Forward time: 	 3.06 sec
2023-03-31 20:08:00,676 			Loss:    3.907e-03    			Backward time: 	 0.09 sec 
2023-03-31 20:08:00,676 ADAM: Layer 0 -> dw_min:9.9968e-01  dw_max:1.0002e+00 lr:1.0000e-03
2023-03-31 20:08:00,676 ADAM: Layer 1 -> dw_min:9.9891e-01  dw_max:1.0006e+00 lr:1.0000e-03
2023-03-31 20:08:00,676 ADAM: Layer 2 -> dw_min:9.9866e-01  dw_max:1.0009e+00 lr:1.0000e-03
2023-03-31 20:08:00,677 ADAM: Layer 3 -> dw_min:9.9959e-01  dw_max:1.0007e+00 lr:1.0000e-03
2023-03-31 20:08:00,763 			Learning rate: weights:   1.000e-03    
2023-03-31 20:08:00,763 			Last test performance: 99.46%
2023-03-31 20:08:00,763 ----------------
2023-03-31 20:08:03,926   23  => 100   		Training 486 pattern with 100.00% 	Forward time: 	 3.06 sec
2023-03-31 20:08:03,926 			Loss:    3.394e-03    			Backward time: 	 0.09 sec 
2023-03-31 20:08:03,926 ADAM: Layer 0 -> dw_min:9.9968e-01  dw_max:1.0002e+00 lr:1.0000e-03
2023-03-31 20:08:03,926 ADAM: Layer 1 -> dw_min:9.9899e-01  dw_max:1.0006e+00 lr:1.0000e-03
2023-03-31 20:08:03,927 ADAM: Layer 2 -> dw_min:9.9879e-01  dw_max:1.0015e+00 lr:1.0000e-03
2023-03-31 20:08:03,927 ADAM: Layer 3 -> dw_min:9.9963e-01  dw_max:1.0007e+00 lr:1.0000e-03
2023-03-31 20:08:03,987 			Learning rate: weights:   1.000e-03    
2023-03-31 20:08:03,987 			Last test performance: 99.46%
2023-03-31 20:08:03,987 ----------------
2023-03-31 20:08:07,149   23  => 101   		Training 486 pattern with 99.79% 	Forward time: 	 3.06 sec
2023-03-31 20:08:07,150 			Loss:    3.261e-03    			Backward time: 	 0.09 sec 
2023-03-31 20:08:07,150 ADAM: Layer 0 -> dw_min:9.9955e-01  dw_max:1.0003e+00 lr:1.0000e-03
2023-03-31 20:08:07,150 ADAM: Layer 1 -> dw_min:9.9908e-01  dw_max:1.0006e+00 lr:1.0000e-03
2023-03-31 20:08:07,150 ADAM: Layer 2 -> dw_min:9.9869e-01  dw_max:1.0014e+00 lr:1.0000e-03
2023-03-31 20:08:07,150 ADAM: Layer 3 -> dw_min:9.9952e-01  dw_max:1.0006e+00 lr:1.0000e-03
2023-03-31 20:08:07,231 			Learning rate: weights:   1.000e-03    
2023-03-31 20:08:07,231 			Last test performance: 99.46%
2023-03-31 20:08:07,231 ----------------
2023-03-31 20:08:10,391   23  => 102   		Training 486 pattern with 100.00% 	Forward time: 	 3.06 sec
2023-03-31 20:08:10,391 			Loss:    1.126e-03    			Backward time: 	 0.09 sec 
2023-03-31 20:08:10,391 ADAM: Layer 0 -> dw_min:9.9963e-01  dw_max:1.0002e+00 lr:1.0000e-03
2023-03-31 20:08:10,391 ADAM: Layer 1 -> dw_min:9.9917e-01  dw_max:1.0006e+00 lr:1.0000e-03
2023-03-31 20:08:10,391 ADAM: Layer 2 -> dw_min:9.9855e-01  dw_max:1.0015e+00 lr:1.0000e-03
2023-03-31 20:08:10,391 ADAM: Layer 3 -> dw_min:9.9942e-01  dw_max:1.0005e+00 lr:1.0000e-03
2023-03-31 20:08:10,518 			Learning rate: weights:   1.000e-03    
2023-03-31 20:08:10,518 			Last test performance: 99.46%
2023-03-31 20:08:10,518 ----------------
2023-03-31 20:08:13,679   23  => 103   		Training 486 pattern with 100.00% 	Forward time: 	 3.06 sec
2023-03-31 20:08:13,679 			Loss:    1.905e-03    			Backward time: 	 0.09 sec 
2023-03-31 20:08:13,680 ADAM: Layer 0 -> dw_min:9.9963e-01  dw_max:1.0002e+00 lr:1.0000e-03
2023-03-31 20:08:13,680 ADAM: Layer 1 -> dw_min:9.9912e-01  dw_max:1.0005e+00 lr:1.0000e-03
2023-03-31 20:08:13,680 ADAM: Layer 2 -> dw_min:9.9869e-01  dw_max:1.0013e+00 lr:1.0000e-03
2023-03-31 20:08:13,680 ADAM: Layer 3 -> dw_min:9.9947e-01  dw_max:1.0005e+00 lr:1.0000e-03
2023-03-31 20:08:13,749 			Learning rate: weights:   1.000e-03    
2023-03-31 20:08:13,749 			Last test performance: 99.46%
2023-03-31 20:08:13,749 ----------------
2023-03-31 20:08:16,909   23  => 104   		Training 486 pattern with 100.00% 	Forward time: 	 3.06 sec
2023-03-31 20:08:16,909 			Loss:    2.729e-03    			Backward time: 	 0.09 sec 
2023-03-31 20:08:16,909 ADAM: Layer 0 -> dw_min:9.9964e-01  dw_max:1.0002e+00 lr:1.0000e-03
2023-03-31 20:08:16,909 ADAM: Layer 1 -> dw_min:9.9921e-01  dw_max:1.0005e+00 lr:1.0000e-03
2023-03-31 20:08:16,909 ADAM: Layer 2 -> dw_min:9.9884e-01  dw_max:1.0012e+00 lr:1.0000e-03
2023-03-31 20:08:16,909 ADAM: Layer 3 -> dw_min:9.9953e-01  dw_max:1.0004e+00 lr:1.0000e-03
2023-03-31 20:08:16,969 			Learning rate: weights:   1.000e-03    
2023-03-31 20:08:16,969 			Last test performance: 99.46%
2023-03-31 20:08:16,969 ----------------
2023-03-31 20:08:20,129   23  => 105   		Training 486 pattern with 99.79% 	Forward time: 	 3.06 sec
2023-03-31 20:08:20,129 			Loss:    1.934e-03    			Backward time: 	 0.09 sec 
2023-03-31 20:08:20,130 ADAM: Layer 0 -> dw_min:9.9969e-01  dw_max:1.0002e+00 lr:1.0000e-03
2023-03-31 20:08:20,130 ADAM: Layer 1 -> dw_min:9.9929e-01  dw_max:1.0008e+00 lr:1.0000e-03
2023-03-31 20:08:20,130 ADAM: Layer 2 -> dw_min:9.9895e-01  dw_max:1.0011e+00 lr:1.0000e-03
2023-03-31 20:08:20,130 ADAM: Layer 3 -> dw_min:9.9958e-01  dw_max:1.0004e+00 lr:1.0000e-03
2023-03-31 20:08:20,174 			Learning rate: weights:   1.000e-03    
2023-03-31 20:08:20,174 			Last test performance: 99.46%
2023-03-31 20:08:20,174 ----------------
2023-03-31 20:08:23,334   23  => 106   		Training 486 pattern with 100.00% 	Forward time: 	 3.06 sec
2023-03-31 20:08:23,334 			Loss:    7.716e-04    			Backward time: 	 0.09 sec 
2023-03-31 20:08:23,334 ADAM: Layer 0 -> dw_min:9.9972e-01  dw_max:1.0002e+00 lr:1.0000e-03
2023-03-31 20:08:23,334 ADAM: Layer 1 -> dw_min:9.9936e-01  dw_max:1.0007e+00 lr:1.0000e-03
2023-03-31 20:08:23,335 ADAM: Layer 2 -> dw_min:9.9905e-01  dw_max:1.0010e+00 lr:1.0000e-03
2023-03-31 20:08:23,335 ADAM: Layer 3 -> dw_min:9.9962e-01  dw_max:1.0004e+00 lr:1.0000e-03
2023-03-31 20:08:23,471 			Learning rate: weights:   1.000e-03    
2023-03-31 20:08:23,471 			Last test performance: 99.46%
2023-03-31 20:08:23,471 ----------------
2023-03-31 20:08:26,633   23  => 107   		Training 486 pattern with 100.00% 	Forward time: 	 3.06 sec
2023-03-31 20:08:26,633 			Loss:    4.325e-04    			Backward time: 	 0.09 sec 
2023-03-31 20:08:26,633 ADAM: Layer 0 -> dw_min:9.9975e-01  dw_max:1.0002e+00 lr:1.0000e-03
2023-03-31 20:08:26,633 ADAM: Layer 1 -> dw_min:9.9942e-01  dw_max:1.0006e+00 lr:1.0000e-03
2023-03-31 20:08:26,633 ADAM: Layer 2 -> dw_min:9.9915e-01  dw_max:1.0009e+00 lr:1.0000e-03
2023-03-31 20:08:26,633 ADAM: Layer 3 -> dw_min:9.9966e-01  dw_max:1.0003e+00 lr:1.0000e-03
2023-03-31 20:08:26,689 			Learning rate: weights:   1.000e-03    
2023-03-31 20:08:26,690 			Last test performance: 99.46%
2023-03-31 20:08:26,690 ----------------
2023-03-31 20:08:29,850   23  => 108   		Training 486 pattern with 99.79% 	Forward time: 	 3.06 sec
2023-03-31 20:08:29,850 			Loss:    1.568e-02    			Backward time: 	 0.09 sec 
2023-03-31 20:08:29,850 ADAM: Layer 0 -> dw_min:9.9974e-01  dw_max:1.0003e+00 lr:1.0000e-03
2023-03-31 20:08:29,850 ADAM: Layer 1 -> dw_min:9.9909e-01  dw_max:1.0007e+00 lr:1.0000e-03
2023-03-31 20:08:29,851 ADAM: Layer 2 -> dw_min:9.9885e-01  dw_max:1.0015e+00 lr:1.0000e-03
2023-03-31 20:08:29,851 ADAM: Layer 3 -> dw_min:9.9954e-01  dw_max:1.0005e+00 lr:1.0000e-03
2023-03-31 20:08:29,906 			Learning rate: weights:   1.000e-03    
2023-03-31 20:08:29,906 			Last test performance: 99.46%
2023-03-31 20:08:29,906 ----------------
2023-03-31 20:08:33,066   23  => 109   		Training 486 pattern with 99.79% 	Forward time: 	 3.06 sec
2023-03-31 20:08:33,066 			Loss:    6.065e-03    			Backward time: 	 0.09 sec 
2023-03-31 20:08:33,066 ADAM: Layer 0 -> dw_min:9.9974e-01  dw_max:1.0004e+00 lr:1.0000e-03
2023-03-31 20:08:33,066 ADAM: Layer 1 -> dw_min:9.9905e-01  dw_max:1.0010e+00 lr:1.0000e-03
2023-03-31 20:08:33,067 ADAM: Layer 2 -> dw_min:9.9870e-01  dw_max:1.0015e+00 lr:1.0000e-03
2023-03-31 20:08:33,067 ADAM: Layer 3 -> dw_min:9.9947e-01  dw_max:1.0004e+00 lr:1.0000e-03
2023-03-31 20:08:33,082 			Learning rate: weights:   1.000e-03    
2023-03-31 20:08:33,082 			Last test performance: 99.46%
2023-03-31 20:08:33,082 ----------------
2023-03-31 20:08:36,242   23  => 110   		Training 486 pattern with 100.00% 	Forward time: 	 3.06 sec
2023-03-31 20:08:36,242 			Loss:    1.000e-03    			Backward time: 	 0.09 sec 
2023-03-31 20:08:36,242 ADAM: Layer 0 -> dw_min:9.9976e-01  dw_max:1.0004e+00 lr:1.0000e-03
2023-03-31 20:08:36,242 ADAM: Layer 1 -> dw_min:9.9914e-01  dw_max:1.0009e+00 lr:1.0000e-03
2023-03-31 20:08:36,242 ADAM: Layer 2 -> dw_min:9.9854e-01  dw_max:1.0014e+00 lr:1.0000e-03
2023-03-31 20:08:36,242 ADAM: Layer 3 -> dw_min:9.9953e-01  dw_max:1.0005e+00 lr:1.0000e-03
2023-03-31 20:08:36,301 			Learning rate: weights:   1.000e-03    
2023-03-31 20:08:36,301 			Last test performance: 99.46%
2023-03-31 20:08:36,301 ----------------
2023-03-31 20:08:39,461   23  => 111   		Training 486 pattern with 99.79% 	Forward time: 	 3.06 sec
2023-03-31 20:08:39,461 			Loss:    7.167e-03    			Backward time: 	 0.09 sec 
2023-03-31 20:08:39,461 ADAM: Layer 0 -> dw_min:9.9977e-01  dw_max:1.0004e+00 lr:1.0000e-03
2023-03-31 20:08:39,462 ADAM: Layer 1 -> dw_min:9.9881e-01  dw_max:1.0009e+00 lr:1.0000e-03
2023-03-31 20:08:39,462 ADAM: Layer 2 -> dw_min:9.9863e-01  dw_max:1.0014e+00 lr:1.0000e-03
2023-03-31 20:08:39,462 ADAM: Layer 3 -> dw_min:9.9957e-01  dw_max:1.0005e+00 lr:1.0000e-03
2023-03-31 20:08:39,535 			Learning rate: weights:   1.000e-03    
2023-03-31 20:08:39,535 			Last test performance: 99.46%
2023-03-31 20:08:39,535 ----------------
2023-03-31 20:08:42,695   23  => 112   		Training 486 pattern with 99.79% 	Forward time: 	 3.06 sec
2023-03-31 20:08:42,695 			Loss:    3.684e-03    			Backward time: 	 0.09 sec 
2023-03-31 20:08:42,695 ADAM: Layer 0 -> dw_min:9.9980e-01  dw_max:1.0004e+00 lr:1.0000e-03
2023-03-31 20:08:42,695 ADAM: Layer 1 -> dw_min:9.9893e-01  dw_max:1.0008e+00 lr:1.0000e-03
2023-03-31 20:08:42,695 ADAM: Layer 2 -> dw_min:9.9877e-01  dw_max:1.0013e+00 lr:1.0000e-03
2023-03-31 20:08:42,696 ADAM: Layer 3 -> dw_min:9.9947e-01  dw_max:1.0006e+00 lr:1.0000e-03
2023-03-31 20:08:42,839 			Learning rate: weights:   1.000e-03    
2023-03-31 20:08:42,839 			Last test performance: 99.46%
2023-03-31 20:08:42,839 ----------------
2023-03-31 20:08:45,999   23  => 113   		Training 486 pattern with 99.17% 	Forward time: 	 3.06 sec
2023-03-31 20:08:45,999 			Loss:    1.802e-02    			Backward time: 	 0.09 sec 
2023-03-31 20:08:45,999 ADAM: Layer 0 -> dw_min:9.9978e-01  dw_max:1.0004e+00 lr:1.0000e-03
2023-03-31 20:08:45,999 ADAM: Layer 1 -> dw_min:9.9892e-01  dw_max:1.0010e+00 lr:1.0000e-03
2023-03-31 20:08:46,000 ADAM: Layer 2 -> dw_min:9.9847e-01  dw_max:1.0014e+00 lr:1.0000e-03
2023-03-31 20:08:46,000 ADAM: Layer 3 -> dw_min:9.9941e-01  dw_max:1.0009e+00 lr:1.0000e-03
2023-03-31 20:08:46,102 			Learning rate: weights:   1.000e-03    
2023-03-31 20:08:46,102 			Last test performance: 99.46%
2023-03-31 20:08:46,102 ----------------
2023-03-31 20:08:49,264   23  => 114   		Training 486 pattern with 100.00% 	Forward time: 	 3.06 sec
2023-03-31 20:08:49,264 			Loss:    1.227e-03    			Backward time: 	 0.09 sec 
2023-03-31 20:08:49,264 ADAM: Layer 0 -> dw_min:9.9979e-01  dw_max:1.0004e+00 lr:1.0000e-03
2023-03-31 20:08:49,264 ADAM: Layer 1 -> dw_min:9.9902e-01  dw_max:1.0009e+00 lr:1.0000e-03
2023-03-31 20:08:49,264 ADAM: Layer 2 -> dw_min:9.9862e-01  dw_max:1.0013e+00 lr:1.0000e-03
2023-03-31 20:08:49,264 ADAM: Layer 3 -> dw_min:9.9946e-01  dw_max:1.0008e+00 lr:1.0000e-03
2023-03-31 20:08:49,305 			Learning rate: weights:   1.000e-03    
2023-03-31 20:08:49,305 			Last test performance: 99.46%
2023-03-31 20:08:49,305 ----------------
2023-03-31 20:08:52,465   23  => 115   		Training 486 pattern with 100.00% 	Forward time: 	 3.06 sec
2023-03-31 20:08:52,465 			Loss:    2.173e-03    			Backward time: 	 0.09 sec 
2023-03-31 20:08:52,465 ADAM: Layer 0 -> dw_min:9.9980e-01  dw_max:1.0003e+00 lr:1.0000e-03
2023-03-31 20:08:52,465 ADAM: Layer 1 -> dw_min:9.9912e-01  dw_max:1.0008e+00 lr:1.0000e-03
2023-03-31 20:08:52,465 ADAM: Layer 2 -> dw_min:9.9853e-01  dw_max:1.0012e+00 lr:1.0000e-03
2023-03-31 20:08:52,465 ADAM: Layer 3 -> dw_min:9.9952e-01  dw_max:1.0007e+00 lr:1.0000e-03
2023-03-31 20:08:52,481 			Learning rate: weights:   1.000e-03    
2023-03-31 20:08:52,481 			Last test performance: 99.46%
2023-03-31 20:08:52,481 ----------------
2023-03-31 20:08:55,641   23  => 116   		Training 486 pattern with 99.79% 	Forward time: 	 3.06 sec
2023-03-31 20:08:55,641 			Loss:    4.031e-03    			Backward time: 	 0.09 sec 
2023-03-31 20:08:55,641 ADAM: Layer 0 -> dw_min:9.9977e-01  dw_max:1.0003e+00 lr:1.0000e-03
2023-03-31 20:08:55,641 ADAM: Layer 1 -> dw_min:9.9890e-01  dw_max:1.0007e+00 lr:1.0000e-03
2023-03-31 20:08:55,642 ADAM: Layer 2 -> dw_min:9.9868e-01  dw_max:1.0014e+00 lr:1.0000e-03
2023-03-31 20:08:55,642 ADAM: Layer 3 -> dw_min:9.9957e-01  dw_max:1.0007e+00 lr:1.0000e-03
2023-03-31 20:08:55,702 			Learning rate: weights:   1.000e-03    
2023-03-31 20:08:55,702 			Last test performance: 99.46%
2023-03-31 20:08:55,702 ----------------
2023-03-31 20:08:58,863   23  => 117   		Training 486 pattern with 99.79% 	Forward time: 	 3.06 sec
2023-03-31 20:08:58,863 			Loss:    2.708e-03    			Backward time: 	 0.09 sec 
2023-03-31 20:08:58,863 ADAM: Layer 0 -> dw_min:9.9979e-01  dw_max:1.0003e+00 lr:1.0000e-03
2023-03-31 20:08:58,863 ADAM: Layer 1 -> dw_min:9.9847e-01  dw_max:1.0009e+00 lr:1.0000e-03
2023-03-31 20:08:58,863 ADAM: Layer 2 -> dw_min:9.9853e-01  dw_max:1.0013e+00 lr:1.0000e-03
2023-03-31 20:08:58,863 ADAM: Layer 3 -> dw_min:9.9961e-01  dw_max:1.0006e+00 lr:1.0000e-03
2023-03-31 20:08:58,922 			Learning rate: weights:   1.000e-03    
2023-03-31 20:08:58,922 			Last test performance: 99.46%
2023-03-31 20:08:58,922 ----------------
2023-03-31 20:09:02,084   23  => 118   		Training 486 pattern with 99.58% 	Forward time: 	 3.06 sec
2023-03-31 20:09:02,084 			Loss:    9.821e-03    			Backward time: 	 0.09 sec 
2023-03-31 20:09:02,084 ADAM: Layer 0 -> dw_min:9.9980e-01  dw_max:1.0003e+00 lr:1.0000e-03
2023-03-31 20:09:02,084 ADAM: Layer 1 -> dw_min:9.9862e-01  dw_max:1.0009e+00 lr:1.0000e-03
2023-03-31 20:09:02,085 ADAM: Layer 2 -> dw_min:9.9867e-01  dw_max:1.0015e+00 lr:1.0000e-03
2023-03-31 20:09:02,085 ADAM: Layer 3 -> dw_min:9.9933e-01  dw_max:1.0006e+00 lr:1.0000e-03
2023-03-31 20:09:02,163 			Learning rate: weights:   1.000e-03    
2023-03-31 20:09:02,163 			Last test performance: 99.46%
2023-03-31 20:09:02,163 ----------------
2023-03-31 20:09:05,324   23  => 119   		Training 486 pattern with 100.00% 	Forward time: 	 3.06 sec
2023-03-31 20:09:05,324 			Loss:    2.717e-03    			Backward time: 	 0.09 sec 
2023-03-31 20:09:05,324 ADAM: Layer 0 -> dw_min:9.9976e-01  dw_max:1.0003e+00 lr:1.0000e-03
2023-03-31 20:09:05,324 ADAM: Layer 1 -> dw_min:9.9879e-01  dw_max:1.0008e+00 lr:1.0000e-03
2023-03-31 20:09:05,324 ADAM: Layer 2 -> dw_min:9.9877e-01  dw_max:1.0013e+00 lr:1.0000e-03
2023-03-31 20:09:05,324 ADAM: Layer 3 -> dw_min:9.9940e-01  dw_max:1.0007e+00 lr:1.0000e-03
2023-03-31 20:09:05,475 			Learning rate: weights:   1.000e-03    
2023-03-31 20:09:05,475 			Last test performance: 99.46%
2023-03-31 20:09:05,475 ----------------
2023-03-31 20:09:08,638   23  => 120   		Training 486 pattern with 99.38% 	Forward time: 	 3.06 sec
2023-03-31 20:09:08,638 			Loss:    1.479e-02    			Backward time: 	 0.09 sec 
2023-03-31 20:09:08,638 ADAM: Layer 0 -> dw_min:9.9954e-01  dw_max:1.0004e+00 lr:1.0000e-03
2023-03-31 20:09:08,638 ADAM: Layer 1 -> dw_min:9.9892e-01  dw_max:1.0010e+00 lr:1.0000e-03
2023-03-31 20:09:08,638 ADAM: Layer 2 -> dw_min:9.9872e-01  dw_max:1.0014e+00 lr:1.0000e-03
2023-03-31 20:09:08,638 ADAM: Layer 3 -> dw_min:9.9946e-01  dw_max:1.0007e+00 lr:1.0000e-03
2023-03-31 20:09:08,706 			Learning rate: weights:   1.000e-03    
2023-03-31 20:09:08,706 			Last test performance: 99.46%
2023-03-31 20:09:08,706 ----------------
2023-03-31 20:09:11,869   23  => 121   		Training 486 pattern with 100.00% 	Forward time: 	 3.06 sec
2023-03-31 20:09:11,869 			Loss:    1.625e-03    			Backward time: 	 0.09 sec 
2023-03-31 20:09:11,869 ADAM: Layer 0 -> dw_min:9.9952e-01  dw_max:1.0004e+00 lr:1.0000e-03
2023-03-31 20:09:11,869 ADAM: Layer 1 -> dw_min:9.9902e-01  dw_max:1.0009e+00 lr:1.0000e-03
2023-03-31 20:09:11,869 ADAM: Layer 2 -> dw_min:9.9884e-01  dw_max:1.0013e+00 lr:1.0000e-03
2023-03-31 20:09:11,869 ADAM: Layer 3 -> dw_min:9.9951e-01  dw_max:1.0006e+00 lr:1.0000e-03
2023-03-31 20:09:11,959 			Learning rate: weights:   1.000e-03    
2023-03-31 20:09:11,959 			Last test performance: 99.46%
2023-03-31 20:09:11,959 ----------------
2023-03-31 20:09:15,120   23  => 122   		Training 486 pattern with 99.79% 	Forward time: 	 3.06 sec
2023-03-31 20:09:15,120 			Loss:    6.154e-03    			Backward time: 	 0.09 sec 
2023-03-31 20:09:15,120 ADAM: Layer 0 -> dw_min:9.9954e-01  dw_max:1.0004e+00 lr:1.0000e-03
2023-03-31 20:09:15,120 ADAM: Layer 1 -> dw_min:9.9915e-01  dw_max:1.0011e+00 lr:1.0000e-03
2023-03-31 20:09:15,120 ADAM: Layer 2 -> dw_min:9.9877e-01  dw_max:1.0013e+00 lr:1.0000e-03
2023-03-31 20:09:15,120 ADAM: Layer 3 -> dw_min:9.9956e-01  dw_max:1.0005e+00 lr:1.0000e-03
2023-03-31 20:09:15,193 			Learning rate: weights:   1.000e-03    
2023-03-31 20:09:15,193 			Last test performance: 99.46%
2023-03-31 20:09:15,194 ----------------
2023-03-31 20:09:18,354   23  => 123   		Training 486 pattern with 99.79% 	Forward time: 	 3.06 sec
2023-03-31 20:09:18,354 			Loss:    3.770e-03    			Backward time: 	 0.09 sec 
2023-03-31 20:09:18,354 ADAM: Layer 0 -> dw_min:9.9956e-01  dw_max:1.0003e+00 lr:1.0000e-03
2023-03-31 20:09:18,354 ADAM: Layer 1 -> dw_min:9.9898e-01  dw_max:1.0009e+00 lr:1.0000e-03
2023-03-31 20:09:18,354 ADAM: Layer 2 -> dw_min:9.9889e-01  dw_max:1.0015e+00 lr:1.0000e-03
2023-03-31 20:09:18,354 ADAM: Layer 3 -> dw_min:9.9941e-01  dw_max:1.0005e+00 lr:1.0000e-03
2023-03-31 20:09:18,394 			Learning rate: weights:   1.000e-03    
2023-03-31 20:09:18,394 			Last test performance: 99.46%
2023-03-31 20:09:18,394 ----------------
2023-03-31 20:09:21,555   23  => 124   		Training 486 pattern with 99.79% 	Forward time: 	 3.06 sec
2023-03-31 20:09:21,555 			Loss:    1.669e-02    			Backward time: 	 0.09 sec 
2023-03-31 20:09:21,555 ADAM: Layer 0 -> dw_min:9.9964e-01  dw_max:1.0003e+00 lr:1.0000e-03
2023-03-31 20:09:21,555 ADAM: Layer 1 -> dw_min:9.9907e-01  dw_max:1.0011e+00 lr:1.0000e-03
2023-03-31 20:09:21,555 ADAM: Layer 2 -> dw_min:9.9852e-01  dw_max:1.0015e+00 lr:1.0000e-03
2023-03-31 20:09:21,555 ADAM: Layer 3 -> dw_min:9.9946e-01  dw_max:1.0005e+00 lr:1.0000e-03
2023-03-31 20:09:21,616 
2023-03-31 20:09:21,616 Testing:
2023-03-31 20:09:21,770 		24 of 10000 with 100.00% 	 Time used:  0.15 sec
2023-03-31 20:09:21,923 		48 of 10000 with 100.00% 	 Time used:  0.15 sec
2023-03-31 20:09:22,075 		72 of 10000 with 100.00% 	 Time used:  0.15 sec
2023-03-31 20:09:22,228 		96 of 10000 with 100.00% 	 Time used:  0.15 sec
2023-03-31 20:09:22,381 		120 of 10000 with 100.00% 	 Time used:  0.15 sec
2023-03-31 20:09:22,534 		144 of 10000 with 100.00% 	 Time used:  0.15 sec
2023-03-31 20:09:22,686 		168 of 10000 with 100.00% 	 Time used:  0.15 sec
2023-03-31 20:09:22,839 		192 of 10000 with 100.00% 	 Time used:  0.15 sec
2023-03-31 20:09:22,992 		216 of 10000 with 100.00% 	 Time used:  0.15 sec
2023-03-31 20:09:23,144 		240 of 10000 with 100.00% 	 Time used:  0.15 sec
2023-03-31 20:09:23,297 		264 of 10000 with 100.00% 	 Time used:  0.15 sec
2023-03-31 20:09:23,450 		288 of 10000 with 100.00% 	 Time used:  0.15 sec
2023-03-31 20:09:23,602 		312 of 10000 with 100.00% 	 Time used:  0.15 sec
2023-03-31 20:09:23,755 		336 of 10000 with 100.00% 	 Time used:  0.15 sec
2023-03-31 20:09:23,908 		360 of 10000 with 100.00% 	 Time used:  0.15 sec
2023-03-31 20:09:24,060 		384 of 10000 with 100.00% 	 Time used:  0.15 sec
2023-03-31 20:09:24,213 		408 of 10000 with 100.00% 	 Time used:  0.15 sec
2023-03-31 20:09:24,366 		432 of 10000 with 100.00% 	 Time used:  0.15 sec
2023-03-31 20:09:24,518 		456 of 10000 with 100.00% 	 Time used:  0.15 sec
2023-03-31 20:09:24,671 		480 of 10000 with 100.00% 	 Time used:  0.15 sec
2023-03-31 20:09:24,824 		504 of 10000 with 100.00% 	 Time used:  0.15 sec
2023-03-31 20:09:24,976 		528 of 10000 with 100.00% 	 Time used:  0.15 sec
2023-03-31 20:09:25,129 		552 of 10000 with 100.00% 	 Time used:  0.15 sec
2023-03-31 20:09:25,282 		576 of 10000 with 100.00% 	 Time used:  0.15 sec
2023-03-31 20:09:25,435 		600 of 10000 with 99.83% 	 Time used:  0.15 sec
2023-03-31 20:09:25,587 		624 of 10000 with 99.84% 	 Time used:  0.15 sec
2023-03-31 20:09:25,740 		648 of 10000 with 99.85% 	 Time used:  0.15 sec
2023-03-31 20:09:25,893 		672 of 10000 with 99.70% 	 Time used:  0.15 sec
2023-03-31 20:09:26,045 		696 of 10000 with 99.43% 	 Time used:  0.15 sec
2023-03-31 20:09:26,198 		720 of 10000 with 99.44% 	 Time used:  0.15 sec
2023-03-31 20:09:26,351 		744 of 10000 with 99.33% 	 Time used:  0.15 sec
2023-03-31 20:09:26,503 		768 of 10000 with 99.35% 	 Time used:  0.15 sec
2023-03-31 20:09:26,656 		792 of 10000 with 99.37% 	 Time used:  0.15 sec
2023-03-31 20:09:26,809 		816 of 10000 with 99.39% 	 Time used:  0.15 sec
2023-03-31 20:09:26,961 		840 of 10000 with 99.40% 	 Time used:  0.15 sec
2023-03-31 20:09:27,114 		864 of 10000 with 99.42% 	 Time used:  0.15 sec
2023-03-31 20:09:27,267 		888 of 10000 with 99.44% 	 Time used:  0.15 sec
2023-03-31 20:09:27,419 		912 of 10000 with 99.45% 	 Time used:  0.15 sec
2023-03-31 20:09:27,572 		936 of 10000 with 99.47% 	 Time used:  0.15 sec
2023-03-31 20:09:27,725 		960 of 10000 with 99.38% 	 Time used:  0.15 sec
2023-03-31 20:09:27,878 		984 of 10000 with 99.39% 	 Time used:  0.15 sec
2023-03-31 20:09:28,030 		1008 of 10000 with 99.40% 	 Time used:  0.15 sec
2023-03-31 20:09:28,183 		1032 of 10000 with 99.32% 	 Time used:  0.15 sec
2023-03-31 20:09:28,336 		1056 of 10000 with 99.24% 	 Time used:  0.15 sec
2023-03-31 20:09:28,488 		1080 of 10000 with 99.26% 	 Time used:  0.15 sec
2023-03-31 20:09:28,641 		1104 of 10000 with 99.28% 	 Time used:  0.15 sec
2023-03-31 20:09:28,794 		1128 of 10000 with 99.20% 	 Time used:  0.15 sec
2023-03-31 20:09:28,946 		1152 of 10000 with 99.22% 	 Time used:  0.15 sec
2023-03-31 20:09:29,099 		1176 of 10000 with 99.23% 	 Time used:  0.15 sec
2023-03-31 20:09:29,252 		1200 of 10000 with 99.25% 	 Time used:  0.15 sec
2023-03-31 20:09:29,404 		1224 of 10000 with 99.26% 	 Time used:  0.15 sec
2023-03-31 20:09:29,557 		1248 of 10000 with 99.04% 	 Time used:  0.15 sec
2023-03-31 20:09:29,710 		1272 of 10000 with 98.98% 	 Time used:  0.15 sec
2023-03-31 20:09:29,862 		1296 of 10000 with 99.00% 	 Time used:  0.15 sec
2023-03-31 20:09:30,015 		1320 of 10000 with 99.02% 	 Time used:  0.15 sec
2023-03-31 20:09:30,168 		1344 of 10000 with 99.03% 	 Time used:  0.15 sec
2023-03-31 20:09:30,321 		1368 of 10000 with 99.05% 	 Time used:  0.15 sec
2023-03-31 20:09:30,473 		1392 of 10000 with 99.07% 	 Time used:  0.15 sec
2023-03-31 20:09:30,626 		1416 of 10000 with 99.08% 	 Time used:  0.15 sec
2023-03-31 20:09:30,779 		1440 of 10000 with 99.10% 	 Time used:  0.15 sec
2023-03-31 20:09:30,931 		1464 of 10000 with 99.11% 	 Time used:  0.15 sec
2023-03-31 20:09:31,084 		1488 of 10000 with 99.13% 	 Time used:  0.15 sec
2023-03-31 20:09:31,237 		1512 of 10000 with 99.14% 	 Time used:  0.15 sec
2023-03-31 20:09:31,389 		1536 of 10000 with 99.15% 	 Time used:  0.15 sec
2023-03-31 20:09:31,542 		1560 of 10000 with 99.17% 	 Time used:  0.15 sec
2023-03-31 20:09:31,695 		1584 of 10000 with 99.18% 	 Time used:  0.15 sec
2023-03-31 20:09:31,847 		1608 of 10000 with 99.19% 	 Time used:  0.15 sec
2023-03-31 20:09:32,000 		1632 of 10000 with 99.14% 	 Time used:  0.15 sec
2023-03-31 20:09:32,153 		1656 of 10000 with 99.15% 	 Time used:  0.15 sec
2023-03-31 20:09:32,305 		1680 of 10000 with 99.17% 	 Time used:  0.15 sec
2023-03-31 20:09:32,458 		1704 of 10000 with 99.18% 	 Time used:  0.15 sec
2023-03-31 20:09:32,611 		1728 of 10000 with 99.19% 	 Time used:  0.15 sec
2023-03-31 20:09:32,763 		1752 of 10000 with 99.14% 	 Time used:  0.15 sec
2023-03-31 20:09:32,916 		1776 of 10000 with 99.16% 	 Time used:  0.15 sec
2023-03-31 20:09:33,069 		1800 of 10000 with 99.17% 	 Time used:  0.15 sec
2023-03-31 20:09:33,221 		1824 of 10000 with 99.18% 	 Time used:  0.15 sec
2023-03-31 20:09:33,374 		1848 of 10000 with 99.19% 	 Time used:  0.15 sec
2023-03-31 20:09:33,527 		1872 of 10000 with 99.20% 	 Time used:  0.15 sec
2023-03-31 20:09:33,679 		1896 of 10000 with 99.21% 	 Time used:  0.15 sec
2023-03-31 20:09:33,832 		1920 of 10000 with 99.17% 	 Time used:  0.15 sec
2023-03-31 20:09:33,985 		1944 of 10000 with 99.18% 	 Time used:  0.15 sec
2023-03-31 20:09:34,137 		1968 of 10000 with 99.19% 	 Time used:  0.15 sec
2023-03-31 20:09:34,290 		1992 of 10000 with 99.20% 	 Time used:  0.15 sec
2023-03-31 20:09:34,443 		2016 of 10000 with 99.21% 	 Time used:  0.15 sec
2023-03-31 20:09:34,595 		2040 of 10000 with 99.17% 	 Time used:  0.15 sec
2023-03-31 20:09:34,748 		2064 of 10000 with 99.13% 	 Time used:  0.15 sec
2023-03-31 20:09:34,901 		2088 of 10000 with 99.09% 	 Time used:  0.15 sec
2023-03-31 20:09:35,054 		2112 of 10000 with 99.10% 	 Time used:  0.15 sec
2023-03-31 20:09:35,206 		2136 of 10000 with 99.02% 	 Time used:  0.15 sec
2023-03-31 20:09:35,359 		2160 of 10000 with 99.03% 	 Time used:  0.15 sec
2023-03-31 20:09:35,512 		2184 of 10000 with 98.99% 	 Time used:  0.15 sec
2023-03-31 20:09:35,664 		2208 of 10000 with 99.00% 	 Time used:  0.15 sec
2023-03-31 20:09:35,817 		2232 of 10000 with 99.01% 	 Time used:  0.15 sec
2023-03-31 20:09:35,970 		2256 of 10000 with 99.02% 	 Time used:  0.15 sec
2023-03-31 20:09:36,122 		2280 of 10000 with 99.04% 	 Time used:  0.15 sec
2023-03-31 20:09:36,275 		2304 of 10000 with 99.05% 	 Time used:  0.15 sec
2023-03-31 20:09:36,428 		2328 of 10000 with 99.05% 	 Time used:  0.15 sec
2023-03-31 20:09:36,580 		2352 of 10000 with 99.06% 	 Time used:  0.15 sec
2023-03-31 20:09:36,733 		2376 of 10000 with 99.07% 	 Time used:  0.15 sec
2023-03-31 20:09:36,886 		2400 of 10000 with 99.08% 	 Time used:  0.15 sec
2023-03-31 20:09:37,038 		2424 of 10000 with 99.09% 	 Time used:  0.15 sec
2023-03-31 20:09:37,191 		2448 of 10000 with 99.10% 	 Time used:  0.15 sec
2023-03-31 20:09:37,344 		2472 of 10000 with 99.11% 	 Time used:  0.15 sec
2023-03-31 20:09:37,497 		2496 of 10000 with 99.12% 	 Time used:  0.15 sec
2023-03-31 20:09:37,649 		2520 of 10000 with 99.13% 	 Time used:  0.15 sec
2023-03-31 20:09:37,802 		2544 of 10000 with 99.14% 	 Time used:  0.15 sec
2023-03-31 20:09:37,955 		2568 of 10000 with 99.14% 	 Time used:  0.15 sec
2023-03-31 20:09:38,107 		2592 of 10000 with 99.15% 	 Time used:  0.15 sec
2023-03-31 20:09:38,260 		2616 of 10000 with 99.12% 	 Time used:  0.15 sec
2023-03-31 20:09:38,413 		2640 of 10000 with 99.13% 	 Time used:  0.15 sec
2023-03-31 20:09:38,565 		2664 of 10000 with 99.10% 	 Time used:  0.15 sec
2023-03-31 20:09:38,718 		2688 of 10000 with 99.11% 	 Time used:  0.15 sec
2023-03-31 20:09:38,871 		2712 of 10000 with 99.12% 	 Time used:  0.15 sec
2023-03-31 20:09:39,023 		2736 of 10000 with 99.12% 	 Time used:  0.15 sec
2023-03-31 20:09:39,176 		2760 of 10000 with 99.13% 	 Time used:  0.15 sec
2023-03-31 20:09:39,329 		2784 of 10000 with 99.14% 	 Time used:  0.15 sec
2023-03-31 20:09:39,481 		2808 of 10000 with 99.15% 	 Time used:  0.15 sec
2023-03-31 20:09:39,634 		2832 of 10000 with 99.15% 	 Time used:  0.15 sec
2023-03-31 20:09:39,787 		2856 of 10000 with 99.16% 	 Time used:  0.15 sec
2023-03-31 20:09:39,939 		2880 of 10000 with 99.17% 	 Time used:  0.15 sec
2023-03-31 20:09:40,092 		2904 of 10000 with 99.17% 	 Time used:  0.15 sec
2023-03-31 20:09:40,245 		2928 of 10000 with 99.18% 	 Time used:  0.15 sec
2023-03-31 20:09:40,397 		2952 of 10000 with 99.15% 	 Time used:  0.15 sec
2023-03-31 20:09:40,550 		2976 of 10000 with 99.16% 	 Time used:  0.15 sec
2023-03-31 20:09:40,703 		3000 of 10000 with 99.17% 	 Time used:  0.15 sec
2023-03-31 20:09:40,855 		3024 of 10000 with 99.14% 	 Time used:  0.15 sec
2023-03-31 20:09:41,008 		3048 of 10000 with 99.15% 	 Time used:  0.15 sec
2023-03-31 20:09:41,161 		3072 of 10000 with 99.15% 	 Time used:  0.15 sec
2023-03-31 20:09:41,313 		3096 of 10000 with 99.16% 	 Time used:  0.15 sec
2023-03-31 20:09:41,466 		3120 of 10000 with 99.17% 	 Time used:  0.15 sec
2023-03-31 20:09:41,619 		3144 of 10000 with 99.17% 	 Time used:  0.15 sec
2023-03-31 20:09:41,772 		3168 of 10000 with 99.18% 	 Time used:  0.15 sec
2023-03-31 20:09:41,924 		3192 of 10000 with 99.19% 	 Time used:  0.15 sec
2023-03-31 20:09:42,077 		3216 of 10000 with 99.19% 	 Time used:  0.15 sec
2023-03-31 20:09:42,230 		3240 of 10000 with 99.17% 	 Time used:  0.15 sec
2023-03-31 20:09:42,382 		3264 of 10000 with 99.17% 	 Time used:  0.15 sec
2023-03-31 20:09:42,535 		3288 of 10000 with 99.18% 	 Time used:  0.15 sec
2023-03-31 20:09:42,688 		3312 of 10000 with 99.18% 	 Time used:  0.15 sec
2023-03-31 20:09:42,840 		3336 of 10000 with 99.19% 	 Time used:  0.15 sec
2023-03-31 20:09:42,993 		3360 of 10000 with 99.20% 	 Time used:  0.15 sec
2023-03-31 20:09:43,146 		3384 of 10000 with 99.20% 	 Time used:  0.15 sec
2023-03-31 20:09:43,298 		3408 of 10000 with 99.21% 	 Time used:  0.15 sec
2023-03-31 20:09:43,451 		3432 of 10000 with 99.18% 	 Time used:  0.15 sec
2023-03-31 20:09:43,604 		3456 of 10000 with 99.19% 	 Time used:  0.15 sec
2023-03-31 20:09:43,756 		3480 of 10000 with 99.20% 	 Time used:  0.15 sec
2023-03-31 20:09:43,909 		3504 of 10000 with 99.20% 	 Time used:  0.15 sec
2023-03-31 20:09:44,062 		3528 of 10000 with 99.21% 	 Time used:  0.15 sec
2023-03-31 20:09:44,214 		3552 of 10000 with 99.21% 	 Time used:  0.15 sec
2023-03-31 20:09:44,367 		3576 of 10000 with 99.22% 	 Time used:  0.15 sec
2023-03-31 20:09:44,520 		3600 of 10000 with 99.22% 	 Time used:  0.15 sec
2023-03-31 20:09:44,672 		3624 of 10000 with 99.23% 	 Time used:  0.15 sec
2023-03-31 20:09:44,825 		3648 of 10000 with 99.23% 	 Time used:  0.15 sec
2023-03-31 20:09:44,978 		3672 of 10000 with 99.24% 	 Time used:  0.15 sec
2023-03-31 20:09:45,130 		3696 of 10000 with 99.24% 	 Time used:  0.15 sec
2023-03-31 20:09:45,283 		3720 of 10000 with 99.25% 	 Time used:  0.15 sec
2023-03-31 20:09:45,436 		3744 of 10000 with 99.23% 	 Time used:  0.15 sec
2023-03-31 20:09:45,588 		3768 of 10000 with 99.20% 	 Time used:  0.15 sec
2023-03-31 20:09:45,741 		3792 of 10000 with 99.21% 	 Time used:  0.15 sec
2023-03-31 20:09:45,894 		3816 of 10000 with 99.21% 	 Time used:  0.15 sec
2023-03-31 20:09:46,046 		3840 of 10000 with 99.22% 	 Time used:  0.15 sec
2023-03-31 20:09:46,199 		3864 of 10000 with 99.22% 	 Time used:  0.15 sec
2023-03-31 20:09:46,352 		3888 of 10000 with 99.23% 	 Time used:  0.15 sec
2023-03-31 20:09:46,504 		3912 of 10000 with 99.23% 	 Time used:  0.15 sec
2023-03-31 20:09:46,657 		3936 of 10000 with 99.24% 	 Time used:  0.15 sec
2023-03-31 20:09:46,810 		3960 of 10000 with 99.24% 	 Time used:  0.15 sec
2023-03-31 20:09:46,962 		3984 of 10000 with 99.25% 	 Time used:  0.15 sec
2023-03-31 20:09:47,115 		4008 of 10000 with 99.25% 	 Time used:  0.15 sec
2023-03-31 20:09:47,268 		4032 of 10000 with 99.26% 	 Time used:  0.15 sec
2023-03-31 20:09:47,421 		4056 of 10000 with 99.26% 	 Time used:  0.15 sec
2023-03-31 20:09:47,573 		4080 of 10000 with 99.26% 	 Time used:  0.15 sec
2023-03-31 20:09:47,726 		4104 of 10000 with 99.27% 	 Time used:  0.15 sec
2023-03-31 20:09:47,879 		4128 of 10000 with 99.27% 	 Time used:  0.15 sec
2023-03-31 20:09:48,031 		4152 of 10000 with 99.28% 	 Time used:  0.15 sec
2023-03-31 20:09:48,184 		4176 of 10000 with 99.28% 	 Time used:  0.15 sec
2023-03-31 20:09:48,337 		4200 of 10000 with 99.26% 	 Time used:  0.15 sec
2023-03-31 20:09:48,489 		4224 of 10000 with 99.27% 	 Time used:  0.15 sec
2023-03-31 20:09:48,642 		4248 of 10000 with 99.27% 	 Time used:  0.15 sec
2023-03-31 20:09:48,795 		4272 of 10000 with 99.25% 	 Time used:  0.15 sec
2023-03-31 20:09:48,947 		4296 of 10000 with 99.26% 	 Time used:  0.15 sec
2023-03-31 20:09:49,100 		4320 of 10000 with 99.26% 	 Time used:  0.15 sec
2023-03-31 20:09:49,253 		4344 of 10000 with 99.26% 	 Time used:  0.15 sec
2023-03-31 20:09:49,405 		4368 of 10000 with 99.27% 	 Time used:  0.15 sec
2023-03-31 20:09:49,558 		4392 of 10000 with 99.27% 	 Time used:  0.15 sec
2023-03-31 20:09:49,711 		4416 of 10000 with 99.28% 	 Time used:  0.15 sec
2023-03-31 20:09:49,863 		4440 of 10000 with 99.28% 	 Time used:  0.15 sec
2023-03-31 20:09:50,016 		4464 of 10000 with 99.26% 	 Time used:  0.15 sec
2023-03-31 20:09:50,169 		4488 of 10000 with 99.26% 	 Time used:  0.15 sec
2023-03-31 20:09:50,321 		4512 of 10000 with 99.27% 	 Time used:  0.15 sec
2023-03-31 20:09:50,474 		4536 of 10000 with 99.27% 	 Time used:  0.15 sec
2023-03-31 20:09:50,627 		4560 of 10000 with 99.28% 	 Time used:  0.15 sec
2023-03-31 20:09:50,779 		4584 of 10000 with 99.28% 	 Time used:  0.15 sec
2023-03-31 20:09:50,932 		4608 of 10000 with 99.28% 	 Time used:  0.15 sec
2023-03-31 20:09:51,085 		4632 of 10000 with 99.27% 	 Time used:  0.15 sec
2023-03-31 20:09:51,237 		4656 of 10000 with 99.27% 	 Time used:  0.15 sec
2023-03-31 20:09:51,390 		4680 of 10000 with 99.27% 	 Time used:  0.15 sec
2023-03-31 20:09:51,543 		4704 of 10000 with 99.28% 	 Time used:  0.15 sec
2023-03-31 20:09:51,695 		4728 of 10000 with 99.28% 	 Time used:  0.15 sec
2023-03-31 20:09:51,848 		4752 of 10000 with 99.28% 	 Time used:  0.15 sec
2023-03-31 20:09:52,001 		4776 of 10000 with 99.29% 	 Time used:  0.15 sec
2023-03-31 20:09:52,153 		4800 of 10000 with 99.29% 	 Time used:  0.15 sec
2023-03-31 20:09:52,306 		4824 of 10000 with 99.27% 	 Time used:  0.15 sec
2023-03-31 20:09:52,459 		4848 of 10000 with 99.28% 	 Time used:  0.15 sec
2023-03-31 20:09:52,611 		4872 of 10000 with 99.28% 	 Time used:  0.15 sec
2023-03-31 20:09:52,764 		4896 of 10000 with 99.29% 	 Time used:  0.15 sec
2023-03-31 20:09:52,917 		4920 of 10000 with 99.29% 	 Time used:  0.15 sec
2023-03-31 20:09:53,070 		4944 of 10000 with 99.29% 	 Time used:  0.15 sec
2023-03-31 20:09:53,222 		4968 of 10000 with 99.30% 	 Time used:  0.15 sec
2023-03-31 20:09:53,375 		4992 of 10000 with 99.30% 	 Time used:  0.15 sec
2023-03-31 20:09:53,528 		5016 of 10000 with 99.30% 	 Time used:  0.15 sec
2023-03-31 20:09:53,680 		5040 of 10000 with 99.31% 	 Time used:  0.15 sec
2023-03-31 20:09:53,833 		5064 of 10000 with 99.31% 	 Time used:  0.15 sec
2023-03-31 20:09:53,986 		5088 of 10000 with 99.31% 	 Time used:  0.15 sec
2023-03-31 20:09:54,138 		5112 of 10000 with 99.32% 	 Time used:  0.15 sec
2023-03-31 20:09:54,291 		5136 of 10000 with 99.32% 	 Time used:  0.15 sec
2023-03-31 20:09:54,444 		5160 of 10000 with 99.32% 	 Time used:  0.15 sec
2023-03-31 20:09:54,596 		5184 of 10000 with 99.32% 	 Time used:  0.15 sec
2023-03-31 20:09:54,749 		5208 of 10000 with 99.33% 	 Time used:  0.15 sec
2023-03-31 20:09:54,902 		5232 of 10000 with 99.33% 	 Time used:  0.15 sec
2023-03-31 20:09:55,054 		5256 of 10000 with 99.33% 	 Time used:  0.15 sec
2023-03-31 20:09:55,207 		5280 of 10000 with 99.34% 	 Time used:  0.15 sec
2023-03-31 20:09:55,360 		5304 of 10000 with 99.34% 	 Time used:  0.15 sec
2023-03-31 20:09:55,513 		5328 of 10000 with 99.34% 	 Time used:  0.15 sec
2023-03-31 20:09:55,665 		5352 of 10000 with 99.35% 	 Time used:  0.15 sec
2023-03-31 20:09:55,818 		5376 of 10000 with 99.35% 	 Time used:  0.15 sec
2023-03-31 20:09:55,971 		5400 of 10000 with 99.35% 	 Time used:  0.15 sec
2023-03-31 20:09:56,123 		5424 of 10000 with 99.35% 	 Time used:  0.15 sec
2023-03-31 20:09:56,276 		5448 of 10000 with 99.36% 	 Time used:  0.15 sec
2023-03-31 20:09:56,429 		5472 of 10000 with 99.36% 	 Time used:  0.15 sec
2023-03-31 20:09:56,581 		5496 of 10000 with 99.36% 	 Time used:  0.15 sec
2023-03-31 20:09:56,734 		5520 of 10000 with 99.37% 	 Time used:  0.15 sec
2023-03-31 20:09:56,887 		5544 of 10000 with 99.37% 	 Time used:  0.15 sec
2023-03-31 20:09:57,039 		5568 of 10000 with 99.37% 	 Time used:  0.15 sec
2023-03-31 20:09:57,192 		5592 of 10000 with 99.37% 	 Time used:  0.15 sec
2023-03-31 20:09:57,345 		5616 of 10000 with 99.38% 	 Time used:  0.15 sec
2023-03-31 20:09:57,497 		5640 of 10000 with 99.38% 	 Time used:  0.15 sec
2023-03-31 20:09:57,650 		5664 of 10000 with 99.36% 	 Time used:  0.15 sec
2023-03-31 20:09:57,803 		5688 of 10000 with 99.37% 	 Time used:  0.15 sec
2023-03-31 20:09:57,956 		5712 of 10000 with 99.37% 	 Time used:  0.15 sec
2023-03-31 20:09:58,108 		5736 of 10000 with 99.37% 	 Time used:  0.15 sec
2023-03-31 20:09:58,261 		5760 of 10000 with 99.38% 	 Time used:  0.15 sec
2023-03-31 20:09:58,414 		5784 of 10000 with 99.38% 	 Time used:  0.15 sec
2023-03-31 20:09:58,566 		5808 of 10000 with 99.38% 	 Time used:  0.15 sec
2023-03-31 20:09:58,719 		5832 of 10000 with 99.38% 	 Time used:  0.15 sec
2023-03-31 20:09:58,872 		5856 of 10000 with 99.39% 	 Time used:  0.15 sec
2023-03-31 20:09:59,024 		5880 of 10000 with 99.39% 	 Time used:  0.15 sec
2023-03-31 20:09:59,177 		5904 of 10000 with 99.39% 	 Time used:  0.15 sec
2023-03-31 20:09:59,330 		5928 of 10000 with 99.39% 	 Time used:  0.15 sec
2023-03-31 20:09:59,482 		5952 of 10000 with 99.38% 	 Time used:  0.15 sec
2023-03-31 20:09:59,635 		5976 of 10000 with 99.38% 	 Time used:  0.15 sec
2023-03-31 20:09:59,788 		6000 of 10000 with 99.37% 	 Time used:  0.15 sec
2023-03-31 20:09:59,940 		6024 of 10000 with 99.37% 	 Time used:  0.15 sec
2023-03-31 20:10:00,093 		6048 of 10000 with 99.37% 	 Time used:  0.15 sec
2023-03-31 20:10:00,246 		6072 of 10000 with 99.37% 	 Time used:  0.15 sec
2023-03-31 20:10:00,398 		6096 of 10000 with 99.38% 	 Time used:  0.15 sec
2023-03-31 20:10:00,551 		6120 of 10000 with 99.38% 	 Time used:  0.15 sec
2023-03-31 20:10:00,704 		6144 of 10000 with 99.38% 	 Time used:  0.15 sec
2023-03-31 20:10:00,856 		6168 of 10000 with 99.38% 	 Time used:  0.15 sec
2023-03-31 20:10:01,009 		6192 of 10000 with 99.37% 	 Time used:  0.15 sec
2023-03-31 20:10:01,162 		6216 of 10000 with 99.37% 	 Time used:  0.15 sec
2023-03-31 20:10:01,315 		6240 of 10000 with 99.38% 	 Time used:  0.15 sec
2023-03-31 20:10:01,468 		6264 of 10000 with 99.38% 	 Time used:  0.15 sec
2023-03-31 20:10:01,621 		6288 of 10000 with 99.38% 	 Time used:  0.15 sec
2023-03-31 20:10:01,774 		6312 of 10000 with 99.38% 	 Time used:  0.15 sec
2023-03-31 20:10:01,927 		6336 of 10000 with 99.38% 	 Time used:  0.15 sec
2023-03-31 20:10:02,079 		6360 of 10000 with 99.39% 	 Time used:  0.15 sec
2023-03-31 20:10:02,232 		6384 of 10000 with 99.39% 	 Time used:  0.15 sec
2023-03-31 20:10:02,385 		6408 of 10000 with 99.39% 	 Time used:  0.15 sec
2023-03-31 20:10:02,538 		6432 of 10000 with 99.39% 	 Time used:  0.15 sec
2023-03-31 20:10:02,690 		6456 of 10000 with 99.40% 	 Time used:  0.15 sec
2023-03-31 20:10:02,843 		6480 of 10000 with 99.40% 	 Time used:  0.15 sec
2023-03-31 20:10:02,996 		6504 of 10000 with 99.40% 	 Time used:  0.15 sec
2023-03-31 20:10:03,149 		6528 of 10000 with 99.40% 	 Time used:  0.15 sec
2023-03-31 20:10:03,301 		6552 of 10000 with 99.40% 	 Time used:  0.15 sec
2023-03-31 20:10:03,454 		6576 of 10000 with 99.39% 	 Time used:  0.15 sec
2023-03-31 20:10:03,607 		6600 of 10000 with 99.36% 	 Time used:  0.15 sec
2023-03-31 20:10:03,760 		6624 of 10000 with 99.37% 	 Time used:  0.15 sec
2023-03-31 20:10:03,913 		6648 of 10000 with 99.37% 	 Time used:  0.15 sec
2023-03-31 20:10:04,066 		6672 of 10000 with 99.37% 	 Time used:  0.15 sec
2023-03-31 20:10:04,218 		6696 of 10000 with 99.37% 	 Time used:  0.15 sec
2023-03-31 20:10:04,371 		6720 of 10000 with 99.38% 	 Time used:  0.15 sec
2023-03-31 20:10:04,524 		6744 of 10000 with 99.38% 	 Time used:  0.15 sec
2023-03-31 20:10:04,677 		6768 of 10000 with 99.38% 	 Time used:  0.15 sec
2023-03-31 20:10:04,829 		6792 of 10000 with 99.38% 	 Time used:  0.15 sec
2023-03-31 20:10:04,982 		6816 of 10000 with 99.38% 	 Time used:  0.15 sec
2023-03-31 20:10:05,135 		6840 of 10000 with 99.39% 	 Time used:  0.15 sec
2023-03-31 20:10:05,288 		6864 of 10000 with 99.39% 	 Time used:  0.15 sec
2023-03-31 20:10:05,440 		6888 of 10000 with 99.39% 	 Time used:  0.15 sec
2023-03-31 20:10:05,593 		6912 of 10000 with 99.39% 	 Time used:  0.15 sec
2023-03-31 20:10:05,746 		6936 of 10000 with 99.39% 	 Time used:  0.15 sec
2023-03-31 20:10:05,899 		6960 of 10000 with 99.40% 	 Time used:  0.15 sec
2023-03-31 20:10:06,051 		6984 of 10000 with 99.40% 	 Time used:  0.15 sec
2023-03-31 20:10:06,204 		7008 of 10000 with 99.40% 	 Time used:  0.15 sec
2023-03-31 20:10:06,357 		7032 of 10000 with 99.40% 	 Time used:  0.15 sec
2023-03-31 20:10:06,511 		7056 of 10000 with 99.40% 	 Time used:  0.15 sec
2023-03-31 20:10:06,665 		7080 of 10000 with 99.41% 	 Time used:  0.15 sec
2023-03-31 20:10:06,818 		7104 of 10000 with 99.41% 	 Time used:  0.15 sec
2023-03-31 20:10:06,970 		7128 of 10000 with 99.41% 	 Time used:  0.15 sec
2023-03-31 20:10:07,123 		7152 of 10000 with 99.41% 	 Time used:  0.15 sec
2023-03-31 20:10:07,276 		7176 of 10000 with 99.41% 	 Time used:  0.15 sec
2023-03-31 20:10:07,429 		7200 of 10000 with 99.42% 	 Time used:  0.15 sec
2023-03-31 20:10:07,581 		7224 of 10000 with 99.40% 	 Time used:  0.15 sec
2023-03-31 20:10:07,734 		7248 of 10000 with 99.41% 	 Time used:  0.15 sec
2023-03-31 20:10:07,887 		7272 of 10000 with 99.41% 	 Time used:  0.15 sec
2023-03-31 20:10:08,040 		7296 of 10000 with 99.41% 	 Time used:  0.15 sec
2023-03-31 20:10:08,192 		7320 of 10000 with 99.41% 	 Time used:  0.15 sec
2023-03-31 20:10:08,345 		7344 of 10000 with 99.41% 	 Time used:  0.15 sec
2023-03-31 20:10:08,498 		7368 of 10000 with 99.42% 	 Time used:  0.15 sec
2023-03-31 20:10:08,651 		7392 of 10000 with 99.42% 	 Time used:  0.15 sec
2023-03-31 20:10:08,803 		7416 of 10000 with 99.42% 	 Time used:  0.15 sec
2023-03-31 20:10:08,956 		7440 of 10000 with 99.42% 	 Time used:  0.15 sec
2023-03-31 20:10:09,109 		7464 of 10000 with 99.42% 	 Time used:  0.15 sec
2023-03-31 20:10:09,262 		7488 of 10000 with 99.43% 	 Time used:  0.15 sec
2023-03-31 20:10:09,414 		7512 of 10000 with 99.43% 	 Time used:  0.15 sec
2023-03-31 20:10:09,567 		7536 of 10000 with 99.43% 	 Time used:  0.15 sec
2023-03-31 20:10:09,720 		7560 of 10000 with 99.43% 	 Time used:  0.15 sec
2023-03-31 20:10:09,872 		7584 of 10000 with 99.43% 	 Time used:  0.15 sec
2023-03-31 20:10:10,025 		7608 of 10000 with 99.43% 	 Time used:  0.15 sec
2023-03-31 20:10:10,178 		7632 of 10000 with 99.44% 	 Time used:  0.15 sec
2023-03-31 20:10:10,330 		7656 of 10000 with 99.44% 	 Time used:  0.15 sec
2023-03-31 20:10:10,483 		7680 of 10000 with 99.44% 	 Time used:  0.15 sec
2023-03-31 20:10:10,636 		7704 of 10000 with 99.44% 	 Time used:  0.15 sec
2023-03-31 20:10:10,789 		7728 of 10000 with 99.44% 	 Time used:  0.15 sec
2023-03-31 20:10:10,942 		7752 of 10000 with 99.45% 	 Time used:  0.15 sec
2023-03-31 20:10:11,095 		7776 of 10000 with 99.45% 	 Time used:  0.15 sec
2023-03-31 20:10:11,247 		7800 of 10000 with 99.45% 	 Time used:  0.15 sec
2023-03-31 20:10:11,400 		7824 of 10000 with 99.45% 	 Time used:  0.15 sec
2023-03-31 20:10:11,553 		7848 of 10000 with 99.45% 	 Time used:  0.15 sec
2023-03-31 20:10:11,706 		7872 of 10000 with 99.45% 	 Time used:  0.15 sec
2023-03-31 20:10:11,859 		7896 of 10000 with 99.46% 	 Time used:  0.15 sec
2023-03-31 20:10:12,012 		7920 of 10000 with 99.46% 	 Time used:  0.15 sec
2023-03-31 20:10:12,164 		7944 of 10000 with 99.46% 	 Time used:  0.15 sec
2023-03-31 20:10:12,317 		7968 of 10000 with 99.46% 	 Time used:  0.15 sec
2023-03-31 20:10:12,470 		7992 of 10000 with 99.46% 	 Time used:  0.15 sec
2023-03-31 20:10:12,623 		8016 of 10000 with 99.46% 	 Time used:  0.15 sec
2023-03-31 20:10:12,776 		8040 of 10000 with 99.47% 	 Time used:  0.15 sec
2023-03-31 20:10:12,929 		8064 of 10000 with 99.47% 	 Time used:  0.15 sec
2023-03-31 20:10:13,081 		8088 of 10000 with 99.47% 	 Time used:  0.15 sec
2023-03-31 20:10:13,234 		8112 of 10000 with 99.47% 	 Time used:  0.15 sec
2023-03-31 20:10:13,387 		8136 of 10000 with 99.47% 	 Time used:  0.15 sec
2023-03-31 20:10:13,540 		8160 of 10000 with 99.47% 	 Time used:  0.15 sec
2023-03-31 20:10:13,693 		8184 of 10000 with 99.47% 	 Time used:  0.15 sec
2023-03-31 20:10:13,845 		8208 of 10000 with 99.48% 	 Time used:  0.15 sec
2023-03-31 20:10:13,998 		8232 of 10000 with 99.48% 	 Time used:  0.15 sec
2023-03-31 20:10:14,151 		8256 of 10000 with 99.48% 	 Time used:  0.15 sec
2023-03-31 20:10:14,304 		8280 of 10000 with 99.48% 	 Time used:  0.15 sec
2023-03-31 20:10:14,457 		8304 of 10000 with 99.48% 	 Time used:  0.15 sec
2023-03-31 20:10:14,609 		8328 of 10000 with 99.46% 	 Time used:  0.15 sec
2023-03-31 20:10:14,762 		8352 of 10000 with 99.46% 	 Time used:  0.15 sec
2023-03-31 20:10:14,915 		8376 of 10000 with 99.46% 	 Time used:  0.15 sec
2023-03-31 20:10:15,068 		8400 of 10000 with 99.46% 	 Time used:  0.15 sec
2023-03-31 20:10:15,221 		8424 of 10000 with 99.45% 	 Time used:  0.15 sec
2023-03-31 20:10:15,374 		8448 of 10000 with 99.46% 	 Time used:  0.15 sec
2023-03-31 20:10:15,526 		8472 of 10000 with 99.46% 	 Time used:  0.15 sec
2023-03-31 20:10:15,679 		8496 of 10000 with 99.46% 	 Time used:  0.15 sec
2023-03-31 20:10:15,832 		8520 of 10000 with 99.46% 	 Time used:  0.15 sec
2023-03-31 20:10:15,985 		8544 of 10000 with 99.46% 	 Time used:  0.15 sec
2023-03-31 20:10:16,137 		8568 of 10000 with 99.46% 	 Time used:  0.15 sec
2023-03-31 20:10:16,290 		8592 of 10000 with 99.46% 	 Time used:  0.15 sec
2023-03-31 20:10:16,443 		8616 of 10000 with 99.47% 	 Time used:  0.15 sec
2023-03-31 20:10:16,595 		8640 of 10000 with 99.47% 	 Time used:  0.15 sec
2023-03-31 20:10:16,748 		8664 of 10000 with 99.47% 	 Time used:  0.15 sec
2023-03-31 20:10:16,901 		8688 of 10000 with 99.47% 	 Time used:  0.15 sec
2023-03-31 20:10:17,054 		8712 of 10000 with 99.47% 	 Time used:  0.15 sec
2023-03-31 20:10:17,206 		8736 of 10000 with 99.47% 	 Time used:  0.15 sec
2023-03-31 20:10:17,359 		8760 of 10000 with 99.47% 	 Time used:  0.15 sec
2023-03-31 20:10:17,512 		8784 of 10000 with 99.48% 	 Time used:  0.15 sec
2023-03-31 20:10:17,665 		8808 of 10000 with 99.48% 	 Time used:  0.15 sec
2023-03-31 20:10:17,817 		8832 of 10000 with 99.48% 	 Time used:  0.15 sec
2023-03-31 20:10:17,970 		8856 of 10000 with 99.48% 	 Time used:  0.15 sec
2023-03-31 20:10:18,123 		8880 of 10000 with 99.48% 	 Time used:  0.15 sec
2023-03-31 20:10:18,276 		8904 of 10000 with 99.48% 	 Time used:  0.15 sec
2023-03-31 20:10:18,428 		8928 of 10000 with 99.48% 	 Time used:  0.15 sec
2023-03-31 20:10:18,581 		8952 of 10000 with 99.49% 	 Time used:  0.15 sec
2023-03-31 20:10:18,734 		8976 of 10000 with 99.49% 	 Time used:  0.15 sec
2023-03-31 20:10:18,886 		9000 of 10000 with 99.49% 	 Time used:  0.15 sec
2023-03-31 20:10:19,039 		9024 of 10000 with 99.49% 	 Time used:  0.15 sec
2023-03-31 20:10:19,192 		9048 of 10000 with 99.49% 	 Time used:  0.15 sec
2023-03-31 20:10:19,345 		9072 of 10000 with 99.49% 	 Time used:  0.15 sec
2023-03-31 20:10:19,497 		9096 of 10000 with 99.49% 	 Time used:  0.15 sec
2023-03-31 20:10:19,650 		9120 of 10000 with 99.50% 	 Time used:  0.15 sec
2023-03-31 20:10:19,803 		9144 of 10000 with 99.50% 	 Time used:  0.15 sec
2023-03-31 20:10:19,956 		9168 of 10000 with 99.50% 	 Time used:  0.15 sec
2023-03-31 20:10:20,108 		9192 of 10000 with 99.50% 	 Time used:  0.15 sec
2023-03-31 20:10:20,261 		9216 of 10000 with 99.50% 	 Time used:  0.15 sec
2023-03-31 20:10:20,414 		9240 of 10000 with 99.50% 	 Time used:  0.15 sec
2023-03-31 20:10:20,567 		9264 of 10000 with 99.50% 	 Time used:  0.15 sec
2023-03-31 20:10:20,719 		9288 of 10000 with 99.50% 	 Time used:  0.15 sec
2023-03-31 20:10:20,872 		9312 of 10000 with 99.51% 	 Time used:  0.15 sec
2023-03-31 20:10:21,025 		9336 of 10000 with 99.51% 	 Time used:  0.15 sec
2023-03-31 20:10:21,177 		9360 of 10000 with 99.51% 	 Time used:  0.15 sec
2023-03-31 20:10:21,330 		9384 of 10000 with 99.51% 	 Time used:  0.15 sec
2023-03-31 20:10:21,483 		9408 of 10000 with 99.51% 	 Time used:  0.15 sec
2023-03-31 20:10:21,636 		9432 of 10000 with 99.51% 	 Time used:  0.15 sec
2023-03-31 20:10:21,788 		9456 of 10000 with 99.51% 	 Time used:  0.15 sec
2023-03-31 20:10:21,941 		9480 of 10000 with 99.51% 	 Time used:  0.15 sec
2023-03-31 20:10:22,094 		9504 of 10000 with 99.52% 	 Time used:  0.15 sec
2023-03-31 20:10:22,247 		9528 of 10000 with 99.52% 	 Time used:  0.15 sec
2023-03-31 20:10:22,399 		9552 of 10000 with 99.52% 	 Time used:  0.15 sec
2023-03-31 20:10:22,552 		9576 of 10000 with 99.52% 	 Time used:  0.15 sec
2023-03-31 20:10:22,705 		9600 of 10000 with 99.52% 	 Time used:  0.15 sec
2023-03-31 20:10:22,857 		9624 of 10000 with 99.52% 	 Time used:  0.15 sec
2023-03-31 20:10:23,010 		9648 of 10000 with 99.52% 	 Time used:  0.15 sec
2023-03-31 20:10:23,163 		9672 of 10000 with 99.52% 	 Time used:  0.15 sec
2023-03-31 20:10:23,315 		9696 of 10000 with 99.52% 	 Time used:  0.15 sec
2023-03-31 20:10:23,468 		9720 of 10000 with 99.52% 	 Time used:  0.15 sec
2023-03-31 20:10:23,621 		9744 of 10000 with 99.51% 	 Time used:  0.15 sec
2023-03-31 20:10:23,774 		9768 of 10000 with 99.51% 	 Time used:  0.15 sec
2023-03-31 20:10:23,926 		9792 of 10000 with 99.51% 	 Time used:  0.15 sec
2023-03-31 20:10:24,079 		9816 of 10000 with 99.51% 	 Time used:  0.15 sec
2023-03-31 20:10:24,232 		9840 of 10000 with 99.51% 	 Time used:  0.15 sec
2023-03-31 20:10:24,384 		9864 of 10000 with 99.50% 	 Time used:  0.15 sec
2023-03-31 20:10:24,537 		9888 of 10000 with 99.50% 	 Time used:  0.15 sec
2023-03-31 20:10:24,690 		9912 of 10000 with 99.51% 	 Time used:  0.15 sec
2023-03-31 20:10:24,843 		9936 of 10000 with 99.51% 	 Time used:  0.15 sec
2023-03-31 20:10:24,995 		9960 of 10000 with 99.51% 	 Time used:  0.15 sec
2023-03-31 20:10:25,148 		9984 of 10000 with 99.51% 	 Time used:  0.15 sec
2023-03-31 20:10:25,248 		10000 of 10000 with 99.51% 	 Time used:  0.10 sec
2023-03-31 20:10:25,249 
2023-03-31 20:10:25,250 			Learning rate: weights:   1.000e-03    
2023-03-31 20:10:25,250 			Last test performance: 99.51%
2023-03-31 20:10:25,250 ----------------
2023-03-31 20:10:28,410   24  =>  0    		Training 486 pattern with 100.00% 	Forward time: 	 3.06 sec
2023-03-31 20:10:28,410 			Loss:    4.863e-04    			Backward time: 	 0.09 sec 
2023-03-31 20:10:28,410 ADAM: Layer 0 -> dw_min:9.9967e-01  dw_max:1.0003e+00 lr:1.0000e-03
2023-03-31 20:10:28,410 ADAM: Layer 1 -> dw_min:9.9917e-01  dw_max:1.0009e+00 lr:1.0000e-03
2023-03-31 20:10:28,410 ADAM: Layer 2 -> dw_min:9.9867e-01  dw_max:1.0014e+00 lr:1.0000e-03
2023-03-31 20:10:28,410 ADAM: Layer 3 -> dw_min:9.9952e-01  dw_max:1.0004e+00 lr:1.0000e-03
2023-03-31 20:10:28,426 			Learning rate: weights:   1.000e-03    
2023-03-31 20:10:28,426 			Last test performance: 99.51%
2023-03-31 20:10:28,426 ----------------
2023-03-31 20:10:31,588   24  =>  1    		Training 486 pattern with 99.79% 	Forward time: 	 3.06 sec
2023-03-31 20:10:31,588 			Loss:    4.464e-03    			Backward time: 	 0.09 sec 
2023-03-31 20:10:31,588 ADAM: Layer 0 -> dw_min:9.9965e-01  dw_max:1.0003e+00 lr:1.0000e-03
2023-03-31 20:10:31,588 ADAM: Layer 1 -> dw_min:9.9927e-01  dw_max:1.0010e+00 lr:1.0000e-03
2023-03-31 20:10:31,588 ADAM: Layer 2 -> dw_min:9.9860e-01  dw_max:1.0013e+00 lr:1.0000e-03
2023-03-31 20:10:31,588 ADAM: Layer 3 -> dw_min:9.9927e-01  dw_max:1.0004e+00 lr:1.0000e-03
2023-03-31 20:10:31,659 			Learning rate: weights:   1.000e-03    
2023-03-31 20:10:31,659 			Last test performance: 99.51%
2023-03-31 20:10:31,659 ----------------
2023-03-31 20:10:34,820   24  =>  2    		Training 486 pattern with 99.79% 	Forward time: 	 3.06 sec
2023-03-31 20:10:34,820 			Loss:    5.900e-03    			Backward time: 	 0.09 sec 
2023-03-31 20:10:34,820 ADAM: Layer 0 -> dw_min:9.9969e-01  dw_max:1.0003e+00 lr:1.0000e-03
2023-03-31 20:10:34,820 ADAM: Layer 1 -> dw_min:9.9931e-01  dw_max:1.0009e+00 lr:1.0000e-03
2023-03-31 20:10:34,821 ADAM: Layer 2 -> dw_min:9.9854e-01  dw_max:1.0015e+00 lr:1.0000e-03
2023-03-31 20:10:34,821 ADAM: Layer 3 -> dw_min:9.9935e-01  dw_max:1.0004e+00 lr:1.0000e-03
2023-03-31 20:10:34,880 			Learning rate: weights:   1.000e-03    
2023-03-31 20:10:34,880 			Last test performance: 99.51%
2023-03-31 20:10:34,880 ----------------
2023-03-31 20:10:38,041   24  =>  3    		Training 486 pattern with 99.79% 	Forward time: 	 3.06 sec
2023-03-31 20:10:38,041 			Loss:    3.868e-03    			Backward time: 	 0.09 sec 
2023-03-31 20:10:38,041 ADAM: Layer 0 -> dw_min:9.9971e-01  dw_max:1.0002e+00 lr:1.0000e-03
2023-03-31 20:10:38,041 ADAM: Layer 1 -> dw_min:9.9937e-01  dw_max:1.0008e+00 lr:1.0000e-03
2023-03-31 20:10:38,041 ADAM: Layer 2 -> dw_min:9.9856e-01  dw_max:1.0014e+00 lr:1.0000e-03
2023-03-31 20:10:38,041 ADAM: Layer 3 -> dw_min:9.9941e-01  dw_max:1.0007e+00 lr:1.0000e-03
2023-03-31 20:10:38,109 			Learning rate: weights:   1.000e-03    
2023-03-31 20:10:38,109 			Last test performance: 99.51%
2023-03-31 20:10:38,109 ----------------
2023-03-31 20:10:41,269   24  =>  4    		Training 486 pattern with 100.00% 	Forward time: 	 3.06 sec
2023-03-31 20:10:41,269 			Loss:    1.548e-03    			Backward time: 	 0.09 sec 
2023-03-31 20:10:41,269 ADAM: Layer 0 -> dw_min:9.9975e-01  dw_max:1.0002e+00 lr:1.0000e-03
2023-03-31 20:10:41,270 ADAM: Layer 1 -> dw_min:9.9921e-01  dw_max:1.0007e+00 lr:1.0000e-03
2023-03-31 20:10:41,270 ADAM: Layer 2 -> dw_min:9.9871e-01  dw_max:1.0013e+00 lr:1.0000e-03
2023-03-31 20:10:41,270 ADAM: Layer 3 -> dw_min:9.9947e-01  dw_max:1.0006e+00 lr:1.0000e-03
2023-03-31 20:10:41,328 			Learning rate: weights:   1.000e-03    
2023-03-31 20:10:41,328 			Last test performance: 99.51%
2023-03-31 20:10:41,328 ----------------
2023-03-31 20:10:44,489   24  =>  5    		Training 486 pattern with 99.58% 	Forward time: 	 3.06 sec
2023-03-31 20:10:44,489 			Loss:    2.169e-02    			Backward time: 	 0.09 sec 
2023-03-31 20:10:44,489 ADAM: Layer 0 -> dw_min:9.9972e-01  dw_max:1.0003e+00 lr:1.0000e-03
2023-03-31 20:10:44,489 ADAM: Layer 1 -> dw_min:9.9902e-01  dw_max:1.0010e+00 lr:1.0000e-03
2023-03-31 20:10:44,489 ADAM: Layer 2 -> dw_min:9.9868e-01  dw_max:1.0011e+00 lr:1.0000e-03
2023-03-31 20:10:44,489 ADAM: Layer 3 -> dw_min:9.9951e-01  dw_max:1.0007e+00 lr:1.0000e-03
2023-03-31 20:10:44,514 			Learning rate: weights:   1.000e-03    
2023-03-31 20:10:44,514 			Last test performance: 99.51%
2023-03-31 20:10:44,514 ----------------
2023-03-31 20:10:47,674   24  =>  6    		Training 486 pattern with 99.79% 	Forward time: 	 3.06 sec
2023-03-31 20:10:47,674 			Loss:    4.277e-03    			Backward time: 	 0.09 sec 
2023-03-31 20:10:47,674 ADAM: Layer 0 -> dw_min:9.9977e-01  dw_max:1.0002e+00 lr:1.0000e-03
2023-03-31 20:10:47,674 ADAM: Layer 1 -> dw_min:9.9911e-01  dw_max:1.0010e+00 lr:1.0000e-03
2023-03-31 20:10:47,674 ADAM: Layer 2 -> dw_min:9.9881e-01  dw_max:1.0014e+00 lr:1.0000e-03
2023-03-31 20:10:47,674 ADAM: Layer 3 -> dw_min:9.9956e-01  dw_max:1.0006e+00 lr:1.0000e-03
2023-03-31 20:10:47,732 			Learning rate: weights:   1.000e-03    
2023-03-31 20:10:47,732 			Last test performance: 99.51%
2023-03-31 20:10:47,732 ----------------
2023-03-31 20:10:50,892   24  =>  7    		Training 486 pattern with 99.79% 	Forward time: 	 3.06 sec
2023-03-31 20:10:50,893 			Loss:    1.699e-03    			Backward time: 	 0.09 sec 
2023-03-31 20:10:50,893 ADAM: Layer 0 -> dw_min:9.9974e-01  dw_max:1.0003e+00 lr:1.0000e-03
2023-03-31 20:10:50,893 ADAM: Layer 1 -> dw_min:9.9920e-01  dw_max:1.0010e+00 lr:1.0000e-03
2023-03-31 20:10:50,893 ADAM: Layer 2 -> dw_min:9.9893e-01  dw_max:1.0013e+00 lr:1.0000e-03
2023-03-31 20:10:50,893 ADAM: Layer 3 -> dw_min:9.9960e-01  dw_max:1.0005e+00 lr:1.0000e-03
2023-03-31 20:10:50,969 			Learning rate: weights:   1.000e-03    
2023-03-31 20:10:50,969 			Last test performance: 99.51%
2023-03-31 20:10:50,969 ----------------
2023-03-31 20:10:54,130   24  =>  8    		Training 486 pattern with 100.00% 	Forward time: 	 3.06 sec
2023-03-31 20:10:54,130 			Loss:    1.221e-03    			Backward time: 	 0.09 sec 
2023-03-31 20:10:54,130 ADAM: Layer 0 -> dw_min:9.9977e-01  dw_max:1.0002e+00 lr:1.0000e-03
2023-03-31 20:10:54,130 ADAM: Layer 1 -> dw_min:9.9928e-01  dw_max:1.0009e+00 lr:1.0000e-03
2023-03-31 20:10:54,131 ADAM: Layer 2 -> dw_min:9.9864e-01  dw_max:1.0012e+00 lr:1.0000e-03
2023-03-31 20:10:54,131 ADAM: Layer 3 -> dw_min:9.9964e-01  dw_max:1.0005e+00 lr:1.0000e-03
2023-03-31 20:10:54,203 			Learning rate: weights:   1.000e-03    
2023-03-31 20:10:54,203 			Last test performance: 99.51%
2023-03-31 20:10:54,203 ----------------
2023-03-31 20:10:57,363   24  =>  9    		Training 486 pattern with 100.00% 	Forward time: 	 3.06 sec
2023-03-31 20:10:57,363 			Loss:    1.006e-03    			Backward time: 	 0.09 sec 
2023-03-31 20:10:57,363 ADAM: Layer 0 -> dw_min:9.9978e-01  dw_max:1.0002e+00 lr:1.0000e-03
2023-03-31 20:10:57,363 ADAM: Layer 1 -> dw_min:9.9935e-01  dw_max:1.0008e+00 lr:1.0000e-03
2023-03-31 20:10:57,363 ADAM: Layer 2 -> dw_min:9.9877e-01  dw_max:1.0010e+00 lr:1.0000e-03
2023-03-31 20:10:57,364 ADAM: Layer 3 -> dw_min:9.9968e-01  dw_max:1.0004e+00 lr:1.0000e-03
2023-03-31 20:10:57,423 			Learning rate: weights:   1.000e-03    
2023-03-31 20:10:57,423 			Last test performance: 99.51%
2023-03-31 20:10:57,423 ----------------
2023-03-31 20:11:00,584   24  =>  10   		Training 486 pattern with 99.79% 	Forward time: 	 3.06 sec
2023-03-31 20:11:00,584 			Loss:    6.084e-03    			Backward time: 	 0.09 sec 
2023-03-31 20:11:00,584 ADAM: Layer 0 -> dw_min:9.9976e-01  dw_max:1.0003e+00 lr:1.0000e-03
2023-03-31 20:11:00,584 ADAM: Layer 1 -> dw_min:9.9892e-01  dw_max:1.0011e+00 lr:1.0000e-03
2023-03-31 20:11:00,584 ADAM: Layer 2 -> dw_min:9.9851e-01  dw_max:1.0013e+00 lr:1.0000e-03
2023-03-31 20:11:00,584 ADAM: Layer 3 -> dw_min:9.9951e-01  dw_max:1.0004e+00 lr:1.0000e-03
2023-03-31 20:11:00,643 			Learning rate: weights:   1.000e-03    
2023-03-31 20:11:00,643 			Last test performance: 99.51%
2023-03-31 20:11:00,643 ----------------
2023-03-31 20:11:03,805   24  =>  11   		Training 486 pattern with 100.00% 	Forward time: 	 3.06 sec
2023-03-31 20:11:03,805 			Loss:    4.461e-04    			Backward time: 	 0.09 sec 
2023-03-31 20:11:03,806 ADAM: Layer 0 -> dw_min:9.9979e-01  dw_max:1.0002e+00 lr:1.0000e-03
2023-03-31 20:11:03,806 ADAM: Layer 1 -> dw_min:9.9903e-01  dw_max:1.0010e+00 lr:1.0000e-03
2023-03-31 20:11:03,806 ADAM: Layer 2 -> dw_min:9.9866e-01  dw_max:1.0012e+00 lr:1.0000e-03
2023-03-31 20:11:03,806 ADAM: Layer 3 -> dw_min:9.9956e-01  dw_max:1.0004e+00 lr:1.0000e-03
2023-03-31 20:11:03,862 			Learning rate: weights:   1.000e-03    
2023-03-31 20:11:03,862 			Last test performance: 99.51%
2023-03-31 20:11:03,862 ----------------
2023-03-31 20:11:07,025   24  =>  12   		Training 486 pattern with 99.79% 	Forward time: 	 3.06 sec
2023-03-31 20:11:07,025 			Loss:    7.789e-03    			Backward time: 	 0.09 sec 
2023-03-31 20:11:07,025 ADAM: Layer 0 -> dw_min:9.9979e-01  dw_max:1.0002e+00 lr:1.0000e-03
2023-03-31 20:11:07,025 ADAM: Layer 1 -> dw_min:9.9905e-01  dw_max:1.0009e+00 lr:1.0000e-03
2023-03-31 20:11:07,025 ADAM: Layer 2 -> dw_min:9.9878e-01  dw_max:1.0009e+00 lr:1.0000e-03
2023-03-31 20:11:07,025 ADAM: Layer 3 -> dw_min:9.9958e-01  dw_max:1.0003e+00 lr:1.0000e-03
2023-03-31 20:11:07,057 			Learning rate: weights:   1.000e-03    
2023-03-31 20:11:07,057 			Last test performance: 99.51%
2023-03-31 20:11:07,057 ----------------
2023-03-31 20:11:10,217   24  =>  13   		Training 486 pattern with 99.79% 	Forward time: 	 3.06 sec
2023-03-31 20:11:10,217 			Loss:    9.301e-03    			Backward time: 	 0.09 sec 
2023-03-31 20:11:10,217 ADAM: Layer 0 -> dw_min:9.9972e-01  dw_max:1.0002e+00 lr:1.0000e-03
2023-03-31 20:11:10,217 ADAM: Layer 1 -> dw_min:9.9890e-01  dw_max:1.0008e+00 lr:1.0000e-03
2023-03-31 20:11:10,217 ADAM: Layer 2 -> dw_min:9.9866e-01  dw_max:1.0012e+00 lr:1.0000e-03
2023-03-31 20:11:10,218 ADAM: Layer 3 -> dw_min:9.9962e-01  dw_max:1.0009e+00 lr:1.0000e-03
2023-03-31 20:11:10,285 			Learning rate: weights:   1.000e-03    
2023-03-31 20:11:10,285 			Last test performance: 99.51%
2023-03-31 20:11:10,285 ----------------
2023-03-31 20:11:13,446   24  =>  14   		Training 486 pattern with 99.79% 	Forward time: 	 3.06 sec
2023-03-31 20:11:13,446 			Loss:    3.787e-03    			Backward time: 	 0.09 sec 
2023-03-31 20:11:13,447 ADAM: Layer 0 -> dw_min:9.9966e-01  dw_max:1.0004e+00 lr:1.0000e-03
2023-03-31 20:11:13,447 ADAM: Layer 1 -> dw_min:9.9901e-01  dw_max:1.0008e+00 lr:1.0000e-03
2023-03-31 20:11:13,447 ADAM: Layer 2 -> dw_min:9.9880e-01  dw_max:1.0011e+00 lr:1.0000e-03
2023-03-31 20:11:13,447 ADAM: Layer 3 -> dw_min:9.9968e-01  dw_max:1.0008e+00 lr:1.0000e-03
2023-03-31 20:11:13,531 			Learning rate: weights:   1.000e-03    
2023-03-31 20:11:13,531 			Last test performance: 99.51%
2023-03-31 20:11:13,531 ----------------
2023-03-31 20:11:16,692   24  =>  15   		Training 486 pattern with 99.38% 	Forward time: 	 3.06 sec
2023-03-31 20:11:16,692 			Loss:    1.139e-02    			Backward time: 	 0.09 sec 
2023-03-31 20:11:16,692 ADAM: Layer 0 -> dw_min:9.9969e-01  dw_max:1.0005e+00 lr:1.0000e-03
2023-03-31 20:11:16,692 ADAM: Layer 1 -> dw_min:9.9904e-01  dw_max:1.0008e+00 lr:1.0000e-03
2023-03-31 20:11:16,692 ADAM: Layer 2 -> dw_min:9.9892e-01  dw_max:1.0011e+00 lr:1.0000e-03
2023-03-31 20:11:16,692 ADAM: Layer 3 -> dw_min:9.9969e-01  dw_max:1.0008e+00 lr:1.0000e-03
2023-03-31 20:11:16,798 			Learning rate: weights:   1.000e-03    
2023-03-31 20:11:16,799 			Last test performance: 99.51%
2023-03-31 20:11:16,799 ----------------
2023-03-31 20:11:19,963   24  =>  16   		Training 486 pattern with 100.00% 	Forward time: 	 3.07 sec
2023-03-31 20:11:19,963 			Loss:    2.029e-03    			Backward time: 	 0.09 sec 
2023-03-31 20:11:19,963 ADAM: Layer 0 -> dw_min:9.9970e-01  dw_max:1.0005e+00 lr:1.0000e-03
2023-03-31 20:11:19,963 ADAM: Layer 1 -> dw_min:9.9914e-01  dw_max:1.0007e+00 lr:1.0000e-03
2023-03-31 20:11:19,964 ADAM: Layer 2 -> dw_min:9.9854e-01  dw_max:1.0015e+00 lr:1.0000e-03
2023-03-31 20:11:19,964 ADAM: Layer 3 -> dw_min:9.9938e-01  dw_max:1.0010e+00 lr:1.0000e-03
2023-03-31 20:11:20,008 			Learning rate: weights:   1.000e-03    
2023-03-31 20:11:20,008 			Last test performance: 99.51%
2023-03-31 20:11:20,008 ----------------
2023-03-31 20:11:23,171   24  =>  17   		Training 486 pattern with 100.00% 	Forward time: 	 3.07 sec
2023-03-31 20:11:23,172 			Loss:    5.623e-04    			Backward time: 	 0.09 sec 
2023-03-31 20:11:23,172 ADAM: Layer 0 -> dw_min:9.9973e-01  dw_max:1.0004e+00 lr:1.0000e-03
2023-03-31 20:11:23,172 ADAM: Layer 1 -> dw_min:9.9923e-01  dw_max:1.0006e+00 lr:1.0000e-03
2023-03-31 20:11:23,172 ADAM: Layer 2 -> dw_min:9.9868e-01  dw_max:1.0014e+00 lr:1.0000e-03
2023-03-31 20:11:23,172 ADAM: Layer 3 -> dw_min:9.9944e-01  dw_max:1.0009e+00 lr:1.0000e-03
2023-03-31 20:11:23,270 			Learning rate: weights:   1.000e-03    
2023-03-31 20:11:23,270 			Last test performance: 99.51%
2023-03-31 20:11:23,270 ----------------
2023-03-31 20:11:26,433   24  =>  18   		Training 486 pattern with 100.00% 	Forward time: 	 3.07 sec
2023-03-31 20:11:26,433 			Loss:    4.363e-04    			Backward time: 	 0.09 sec 
2023-03-31 20:11:26,434 ADAM: Layer 0 -> dw_min:9.9976e-01  dw_max:1.0004e+00 lr:1.0000e-03
2023-03-31 20:11:26,434 ADAM: Layer 1 -> dw_min:9.9930e-01  dw_max:1.0006e+00 lr:1.0000e-03
2023-03-31 20:11:26,434 ADAM: Layer 2 -> dw_min:9.9881e-01  dw_max:1.0012e+00 lr:1.0000e-03
2023-03-31 20:11:26,434 ADAM: Layer 3 -> dw_min:9.9950e-01  dw_max:1.0008e+00 lr:1.0000e-03
2023-03-31 20:11:26,500 			Learning rate: weights:   1.000e-03    
2023-03-31 20:11:26,500 			Last test performance: 99.51%
2023-03-31 20:11:26,500 ----------------
2023-03-31 20:11:29,663   24  =>  19   		Training 486 pattern with 99.79% 	Forward time: 	 3.07 sec
2023-03-31 20:11:29,663 			Loss:    3.727e-03    			Backward time: 	 0.09 sec 
2023-03-31 20:11:29,663 ADAM: Layer 0 -> dw_min:9.9975e-01  dw_max:1.0004e+00 lr:1.0000e-03
2023-03-31 20:11:29,664 ADAM: Layer 1 -> dw_min:9.9938e-01  dw_max:1.0005e+00 lr:1.0000e-03
2023-03-31 20:11:29,664 ADAM: Layer 2 -> dw_min:9.9893e-01  dw_max:1.0012e+00 lr:1.0000e-03
2023-03-31 20:11:29,664 ADAM: Layer 3 -> dw_min:9.9952e-01  dw_max:1.0008e+00 lr:1.0000e-03
2023-03-31 20:11:29,705 			Learning rate: weights:   1.000e-03    
2023-03-31 20:11:29,705 			Last test performance: 99.51%
2023-03-31 20:11:29,705 ----------------
2023-03-31 20:11:32,867   24  =>  20   		Training 486 pattern with 99.79% 	Forward time: 	 3.06 sec
2023-03-31 20:11:32,867 			Loss:    3.067e-03    			Backward time: 	 0.09 sec 
2023-03-31 20:11:32,867 ADAM: Layer 0 -> dw_min:9.9979e-01  dw_max:1.0003e+00 lr:1.0000e-03
2023-03-31 20:11:32,867 ADAM: Layer 1 -> dw_min:9.9944e-01  dw_max:1.0005e+00 lr:1.0000e-03
2023-03-31 20:11:32,867 ADAM: Layer 2 -> dw_min:9.9854e-01  dw_max:1.0014e+00 lr:1.0000e-03
2023-03-31 20:11:32,867 ADAM: Layer 3 -> dw_min:9.9958e-01  dw_max:1.0007e+00 lr:1.0000e-03
2023-03-31 20:11:32,934 			Learning rate: weights:   1.000e-03    
2023-03-31 20:11:32,934 			Last test performance: 99.51%
2023-03-31 20:11:32,934 ----------------
2023-03-31 20:11:36,096   24  =>  21   		Training 486 pattern with 99.58% 	Forward time: 	 3.06 sec
2023-03-31 20:11:36,096 			Loss:    6.561e-03    			Backward time: 	 0.09 sec 
2023-03-31 20:11:36,096 ADAM: Layer 0 -> dw_min:9.9972e-01  dw_max:1.0004e+00 lr:1.0000e-03
2023-03-31 20:11:36,096 ADAM: Layer 1 -> dw_min:9.9893e-01  dw_max:1.0011e+00 lr:1.0000e-03
2023-03-31 20:11:36,096 ADAM: Layer 2 -> dw_min:9.9860e-01  dw_max:1.0016e+00 lr:1.0000e-03
2023-03-31 20:11:36,097 ADAM: Layer 3 -> dw_min:9.9963e-01  dw_max:1.0006e+00 lr:1.0000e-03
2023-03-31 20:11:36,157 			Learning rate: weights:   1.000e-03    
2023-03-31 20:11:36,157 			Last test performance: 99.51%
2023-03-31 20:11:36,157 ----------------
2023-03-31 20:11:39,316   24  =>  22   		Training 486 pattern with 99.58% 	Forward time: 	 3.06 sec
2023-03-31 20:11:39,316 			Loss:    1.184e-02    			Backward time: 	 0.09 sec 
2023-03-31 20:11:39,316 ADAM: Layer 0 -> dw_min:9.9978e-01  dw_max:1.0004e+00 lr:1.0000e-03
2023-03-31 20:11:39,316 ADAM: Layer 1 -> dw_min:9.9918e-01  dw_max:1.0010e+00 lr:1.0000e-03
2023-03-31 20:11:39,316 ADAM: Layer 2 -> dw_min:9.9874e-01  dw_max:1.0014e+00 lr:1.0000e-03
2023-03-31 20:11:39,316 ADAM: Layer 3 -> dw_min:9.9944e-01  dw_max:1.0006e+00 lr:1.0000e-03
2023-03-31 20:11:39,332 			Learning rate: weights:   1.000e-03    
2023-03-31 20:11:39,332 			Last test performance: 99.51%
2023-03-31 20:11:39,332 ----------------
2023-03-31 20:11:42,493   24  =>  23   		Training 486 pattern with 100.00% 	Forward time: 	 3.06 sec
2023-03-31 20:11:42,493 			Loss:    2.917e-04    			Backward time: 	 0.09 sec 
2023-03-31 20:11:42,493 ADAM: Layer 0 -> dw_min:9.9980e-01  dw_max:1.0003e+00 lr:1.0000e-03
2023-03-31 20:11:42,493 ADAM: Layer 1 -> dw_min:9.9926e-01  dw_max:1.0009e+00 lr:1.0000e-03
2023-03-31 20:11:42,493 ADAM: Layer 2 -> dw_min:9.9887e-01  dw_max:1.0013e+00 lr:1.0000e-03
2023-03-31 20:11:42,493 ADAM: Layer 3 -> dw_min:9.9950e-01  dw_max:1.0006e+00 lr:1.0000e-03
2023-03-31 20:11:42,512 			Learning rate: weights:   1.000e-03    
2023-03-31 20:11:42,512 			Last test performance: 99.51%
2023-03-31 20:11:42,512 ----------------
2023-03-31 20:11:45,673   24  =>  24   		Training 486 pattern with 99.38% 	Forward time: 	 3.06 sec
2023-03-31 20:11:45,673 			Loss:    1.570e-02    			Backward time: 	 0.09 sec 
2023-03-31 20:11:45,674 ADAM: Layer 0 -> dw_min:9.9972e-01  dw_max:1.0004e+00 lr:1.0000e-03
2023-03-31 20:11:45,674 ADAM: Layer 1 -> dw_min:9.9906e-01  dw_max:1.0010e+00 lr:1.0000e-03
2023-03-31 20:11:45,674 ADAM: Layer 2 -> dw_min:9.9853e-01  dw_max:1.0011e+00 lr:1.0000e-03
2023-03-31 20:11:45,674 ADAM: Layer 3 -> dw_min:9.9932e-01  dw_max:1.0008e+00 lr:1.0000e-03
2023-03-31 20:11:45,767 			Learning rate: weights:   1.000e-03    
2023-03-31 20:11:45,768 			Last test performance: 99.51%
2023-03-31 20:11:45,768 ----------------
2023-03-31 20:11:48,930   24  =>  25   		Training 486 pattern with 99.58% 	Forward time: 	 3.06 sec
2023-03-31 20:11:48,930 			Loss:    5.441e-03    			Backward time: 	 0.09 sec 
2023-03-31 20:11:48,930 ADAM: Layer 0 -> dw_min:9.9967e-01  dw_max:1.0004e+00 lr:1.0000e-03
2023-03-31 20:11:48,930 ADAM: Layer 1 -> dw_min:9.9855e-01  dw_max:1.0008e+00 lr:1.0000e-03
2023-03-31 20:11:48,930 ADAM: Layer 2 -> dw_min:9.9852e-01  dw_max:1.0016e+00 lr:1.0000e-03
2023-03-31 20:11:48,931 ADAM: Layer 3 -> dw_min:9.9915e-01  dw_max:1.0007e+00 lr:1.0000e-03
2023-03-31 20:11:49,034 			Learning rate: weights:   1.000e-03    
2023-03-31 20:11:49,034 			Last test performance: 99.51%
2023-03-31 20:11:49,034 ----------------
2023-03-31 20:11:52,196   24  =>  26   		Training 486 pattern with 99.58% 	Forward time: 	 3.06 sec
2023-03-31 20:11:52,196 			Loss:    1.233e-02    			Backward time: 	 0.09 sec 
2023-03-31 20:11:52,196 ADAM: Layer 0 -> dw_min:9.9944e-01  dw_max:1.0005e+00 lr:1.0000e-03
2023-03-31 20:11:52,196 ADAM: Layer 1 -> dw_min:9.9867e-01  dw_max:1.0009e+00 lr:1.0000e-03
2023-03-31 20:11:52,196 ADAM: Layer 2 -> dw_min:9.9867e-01  dw_max:1.0014e+00 lr:1.0000e-03
2023-03-31 20:11:52,196 ADAM: Layer 3 -> dw_min:9.9923e-01  dw_max:1.0006e+00 lr:1.0000e-03
2023-03-31 20:11:52,211 			Learning rate: weights:   1.000e-03    
2023-03-31 20:11:52,211 			Last test performance: 99.51%
2023-03-31 20:11:52,211 ----------------
2023-03-31 20:11:55,371   24  =>  27   		Training 486 pattern with 100.00% 	Forward time: 	 3.06 sec
2023-03-31 20:11:55,371 			Loss:    4.519e-04    			Backward time: 	 0.09 sec 
2023-03-31 20:11:55,371 ADAM: Layer 0 -> dw_min:9.9949e-01  dw_max:1.0004e+00 lr:1.0000e-03
2023-03-31 20:11:55,371 ADAM: Layer 1 -> dw_min:9.9881e-01  dw_max:1.0008e+00 lr:1.0000e-03
2023-03-31 20:11:55,371 ADAM: Layer 2 -> dw_min:9.9880e-01  dw_max:1.0013e+00 lr:1.0000e-03
2023-03-31 20:11:55,371 ADAM: Layer 3 -> dw_min:9.9931e-01  dw_max:1.0005e+00 lr:1.0000e-03
2023-03-31 20:11:55,437 			Learning rate: weights:   1.000e-03    
2023-03-31 20:11:55,437 			Last test performance: 99.51%
2023-03-31 20:11:55,437 ----------------
2023-03-31 20:11:58,597   24  =>  28   		Training 486 pattern with 99.79% 	Forward time: 	 3.06 sec
2023-03-31 20:11:58,597 			Loss:    4.046e-03    			Backward time: 	 0.09 sec 
2023-03-31 20:11:58,597 ADAM: Layer 0 -> dw_min:9.9958e-01  dw_max:1.0004e+00 lr:1.0000e-03
2023-03-31 20:11:58,598 ADAM: Layer 1 -> dw_min:9.9893e-01  dw_max:1.0007e+00 lr:1.0000e-03
2023-03-31 20:11:58,598 ADAM: Layer 2 -> dw_min:9.9877e-01  dw_max:1.0011e+00 lr:1.0000e-03
2023-03-31 20:11:58,598 ADAM: Layer 3 -> dw_min:9.9938e-01  dw_max:1.0006e+00 lr:1.0000e-03
2023-03-31 20:11:58,671 			Learning rate: weights:   1.000e-03    
2023-03-31 20:11:58,671 			Last test performance: 99.51%
2023-03-31 20:11:58,671 ----------------
2023-03-31 20:12:01,832   24  =>  29   		Training 486 pattern with 99.79% 	Forward time: 	 3.06 sec
2023-03-31 20:12:01,832 			Loss:    3.052e-03    			Backward time: 	 0.09 sec 
2023-03-31 20:12:01,832 ADAM: Layer 0 -> dw_min:9.9961e-01  dw_max:1.0003e+00 lr:1.0000e-03
2023-03-31 20:12:01,832 ADAM: Layer 1 -> dw_min:9.9904e-01  dw_max:1.0007e+00 lr:1.0000e-03
2023-03-31 20:12:01,832 ADAM: Layer 2 -> dw_min:9.9890e-01  dw_max:1.0010e+00 lr:1.0000e-03
2023-03-31 20:12:01,833 ADAM: Layer 3 -> dw_min:9.9944e-01  dw_max:1.0006e+00 lr:1.0000e-03
2023-03-31 20:12:01,891 			Learning rate: weights:   1.000e-03    
2023-03-31 20:12:01,891 			Last test performance: 99.51%
2023-03-31 20:12:01,891 ----------------
2023-03-31 20:12:05,052   24  =>  30   		Training 486 pattern with 100.00% 	Forward time: 	 3.06 sec
2023-03-31 20:12:05,052 			Loss:    1.718e-03    			Backward time: 	 0.09 sec 
2023-03-31 20:12:05,052 ADAM: Layer 0 -> dw_min:9.9965e-01  dw_max:1.0003e+00 lr:1.0000e-03
2023-03-31 20:12:05,052 ADAM: Layer 1 -> dw_min:9.9913e-01  dw_max:1.0006e+00 lr:1.0000e-03
2023-03-31 20:12:05,052 ADAM: Layer 2 -> dw_min:9.9900e-01  dw_max:1.0009e+00 lr:1.0000e-03
2023-03-31 20:12:05,052 ADAM: Layer 3 -> dw_min:9.9949e-01  dw_max:1.0005e+00 lr:1.0000e-03
2023-03-31 20:12:05,112 			Learning rate: weights:   1.000e-03    
2023-03-31 20:12:05,112 			Last test performance: 99.51%
2023-03-31 20:12:05,112 ----------------
2023-03-31 20:12:08,274   24  =>  31   		Training 486 pattern with 99.79% 	Forward time: 	 3.06 sec
2023-03-31 20:12:08,274 			Loss:    7.260e-03    			Backward time: 	 0.09 sec 
2023-03-31 20:12:08,274 ADAM: Layer 0 -> dw_min:9.9970e-01  dw_max:1.0003e+00 lr:1.0000e-03
2023-03-31 20:12:08,274 ADAM: Layer 1 -> dw_min:9.9921e-01  dw_max:1.0006e+00 lr:1.0000e-03
2023-03-31 20:12:08,274 ADAM: Layer 2 -> dw_min:9.9909e-01  dw_max:1.0008e+00 lr:1.0000e-03
2023-03-31 20:12:08,275 ADAM: Layer 3 -> dw_min:9.9945e-01  dw_max:1.0006e+00 lr:1.0000e-03
2023-03-31 20:12:08,290 			Learning rate: weights:   1.000e-03    
2023-03-31 20:12:08,290 			Last test performance: 99.51%
2023-03-31 20:12:08,290 ----------------
2023-03-31 20:12:11,450   24  =>  32   		Training 486 pattern with 100.00% 	Forward time: 	 3.06 sec
2023-03-31 20:12:11,450 			Loss:    1.455e-03    			Backward time: 	 0.09 sec 
2023-03-31 20:12:11,450 ADAM: Layer 0 -> dw_min:9.9971e-01  dw_max:1.0002e+00 lr:1.0000e-03
2023-03-31 20:12:11,450 ADAM: Layer 1 -> dw_min:9.9924e-01  dw_max:1.0005e+00 lr:1.0000e-03
2023-03-31 20:12:11,450 ADAM: Layer 2 -> dw_min:9.9884e-01  dw_max:1.0012e+00 lr:1.0000e-03
2023-03-31 20:12:11,450 ADAM: Layer 3 -> dw_min:9.9950e-01  dw_max:1.0006e+00 lr:1.0000e-03
2023-03-31 20:12:11,526 			Learning rate: weights:   1.000e-03    
2023-03-31 20:12:11,526 			Last test performance: 99.51%
2023-03-31 20:12:11,526 ----------------
2023-03-31 20:12:14,687   24  =>  33   		Training 486 pattern with 99.79% 	Forward time: 	 3.06 sec
2023-03-31 20:12:14,687 			Loss:    5.299e-03    			Backward time: 	 0.09 sec 
2023-03-31 20:12:14,687 ADAM: Layer 0 -> dw_min:9.9961e-01  dw_max:1.0003e+00 lr:1.0000e-03
2023-03-31 20:12:14,687 ADAM: Layer 1 -> dw_min:9.9930e-01  dw_max:1.0006e+00 lr:1.0000e-03
2023-03-31 20:12:14,687 ADAM: Layer 2 -> dw_min:9.9895e-01  dw_max:1.0011e+00 lr:1.0000e-03
2023-03-31 20:12:14,687 ADAM: Layer 3 -> dw_min:9.9955e-01  dw_max:1.0005e+00 lr:1.0000e-03
2023-03-31 20:12:14,702 			Learning rate: weights:   1.000e-03    
2023-03-31 20:12:14,702 			Last test performance: 99.51%
2023-03-31 20:12:14,702 ----------------
2023-03-31 20:12:17,861   24  =>  34   		Training 486 pattern with 99.58% 	Forward time: 	 3.06 sec
2023-03-31 20:12:17,861 			Loss:    5.972e-03    			Backward time: 	 0.09 sec 
2023-03-31 20:12:17,861 ADAM: Layer 0 -> dw_min:9.9964e-01  dw_max:1.0003e+00 lr:1.0000e-03
2023-03-31 20:12:17,861 ADAM: Layer 1 -> dw_min:9.9907e-01  dw_max:1.0009e+00 lr:1.0000e-03
2023-03-31 20:12:17,861 ADAM: Layer 2 -> dw_min:9.9902e-01  dw_max:1.0015e+00 lr:1.0000e-03
2023-03-31 20:12:17,862 ADAM: Layer 3 -> dw_min:9.9860e-01  dw_max:1.0005e+00 lr:1.0000e-03
2023-03-31 20:12:17,876 			Learning rate: weights:   1.000e-03    
2023-03-31 20:12:17,876 			Last test performance: 99.51%
2023-03-31 20:12:17,876 ----------------
2023-03-31 20:12:21,035   24  =>  35   		Training 486 pattern with 100.00% 	Forward time: 	 3.06 sec
2023-03-31 20:12:21,035 			Loss:    1.423e-03    			Backward time: 	 0.09 sec 
2023-03-31 20:12:21,035 ADAM: Layer 0 -> dw_min:9.9967e-01  dw_max:1.0003e+00 lr:1.0000e-03
2023-03-31 20:12:21,035 ADAM: Layer 1 -> dw_min:9.9916e-01  dw_max:1.0008e+00 lr:1.0000e-03
2023-03-31 20:12:21,036 ADAM: Layer 2 -> dw_min:9.9857e-01  dw_max:1.0014e+00 lr:1.0000e-03
2023-03-31 20:12:21,036 ADAM: Layer 3 -> dw_min:9.9874e-01  dw_max:1.0006e+00 lr:1.0000e-03
2023-03-31 20:12:21,096 			Learning rate: weights:   1.000e-03    
2023-03-31 20:12:21,096 			Last test performance: 99.51%
2023-03-31 20:12:21,096 ----------------
2023-03-31 20:12:24,256   24  =>  36   		Training 486 pattern with 99.79% 	Forward time: 	 3.06 sec
2023-03-31 20:12:24,256 			Loss:    6.843e-03    			Backward time: 	 0.09 sec 
2023-03-31 20:12:24,257 ADAM: Layer 0 -> dw_min:9.9968e-01  dw_max:1.0002e+00 lr:1.0000e-03
2023-03-31 20:12:24,257 ADAM: Layer 1 -> dw_min:9.9875e-01  dw_max:1.0010e+00 lr:1.0000e-03
2023-03-31 20:12:24,257 ADAM: Layer 2 -> dw_min:9.9846e-01  dw_max:1.0015e+00 lr:1.0000e-03
2023-03-31 20:12:24,257 ADAM: Layer 3 -> dw_min:9.9886e-01  dw_max:1.0008e+00 lr:1.0000e-03
2023-03-31 20:12:24,318 			Learning rate: weights:   1.000e-03    
2023-03-31 20:12:24,318 			Last test performance: 99.51%
2023-03-31 20:12:24,318 ----------------
2023-03-31 20:12:27,478   24  =>  37   		Training 486 pattern with 100.00% 	Forward time: 	 3.06 sec
2023-03-31 20:12:27,478 			Loss:    2.224e-03    			Backward time: 	 0.09 sec 
2023-03-31 20:12:27,478 ADAM: Layer 0 -> dw_min:9.9968e-01  dw_max:1.0002e+00 lr:1.0000e-03
2023-03-31 20:12:27,478 ADAM: Layer 1 -> dw_min:9.9887e-01  dw_max:1.0009e+00 lr:1.0000e-03
2023-03-31 20:12:27,478 ADAM: Layer 2 -> dw_min:9.9861e-01  dw_max:1.0016e+00 lr:1.0000e-03
2023-03-31 20:12:27,478 ADAM: Layer 3 -> dw_min:9.9894e-01  dw_max:1.0007e+00 lr:1.0000e-03
2023-03-31 20:12:27,536 			Learning rate: weights:   1.000e-03    
2023-03-31 20:12:27,536 			Last test performance: 99.51%
2023-03-31 20:12:27,536 ----------------
2023-03-31 20:12:30,696   24  =>  38   		Training 486 pattern with 100.00% 	Forward time: 	 3.06 sec
2023-03-31 20:12:30,696 			Loss:    5.963e-04    			Backward time: 	 0.09 sec 
2023-03-31 20:12:30,696 ADAM: Layer 0 -> dw_min:9.9971e-01  dw_max:1.0002e+00 lr:1.0000e-03
2023-03-31 20:12:30,697 ADAM: Layer 1 -> dw_min:9.9898e-01  dw_max:1.0008e+00 lr:1.0000e-03
2023-03-31 20:12:30,697 ADAM: Layer 2 -> dw_min:9.9875e-01  dw_max:1.0015e+00 lr:1.0000e-03
2023-03-31 20:12:30,697 ADAM: Layer 3 -> dw_min:9.9905e-01  dw_max:1.0006e+00 lr:1.0000e-03
2023-03-31 20:12:30,760 			Learning rate: weights:   1.000e-03    
2023-03-31 20:12:30,760 			Last test performance: 99.51%
2023-03-31 20:12:30,760 ----------------
2023-03-31 20:12:33,921   24  =>  39   		Training 486 pattern with 100.00% 	Forward time: 	 3.06 sec
2023-03-31 20:12:33,922 			Loss:    1.772e-03    			Backward time: 	 0.09 sec 
2023-03-31 20:12:33,922 ADAM: Layer 0 -> dw_min:9.9978e-01  dw_max:1.0002e+00 lr:1.0000e-03
2023-03-31 20:12:33,922 ADAM: Layer 1 -> dw_min:9.9909e-01  dw_max:1.0007e+00 lr:1.0000e-03
2023-03-31 20:12:33,922 ADAM: Layer 2 -> dw_min:9.9887e-01  dw_max:1.0013e+00 lr:1.0000e-03
2023-03-31 20:12:33,922 ADAM: Layer 3 -> dw_min:9.9914e-01  dw_max:1.0006e+00 lr:1.0000e-03
2023-03-31 20:12:33,937 			Learning rate: weights:   1.000e-03    
2023-03-31 20:12:33,937 			Last test performance: 99.51%
2023-03-31 20:12:33,937 ----------------
2023-03-31 20:12:37,098   24  =>  40   		Training 486 pattern with 100.00% 	Forward time: 	 3.06 sec
2023-03-31 20:12:37,098 			Loss:    5.633e-04    			Backward time: 	 0.09 sec 
2023-03-31 20:12:37,098 ADAM: Layer 0 -> dw_min:9.9980e-01  dw_max:1.0002e+00 lr:1.0000e-03
2023-03-31 20:12:37,098 ADAM: Layer 1 -> dw_min:9.9918e-01  dw_max:1.0007e+00 lr:1.0000e-03
2023-03-31 20:12:37,098 ADAM: Layer 2 -> dw_min:9.9899e-01  dw_max:1.0012e+00 lr:1.0000e-03
2023-03-31 20:12:37,098 ADAM: Layer 3 -> dw_min:9.9923e-01  dw_max:1.0005e+00 lr:1.0000e-03
2023-03-31 20:12:37,158 			Learning rate: weights:   1.000e-03    
2023-03-31 20:12:37,158 			Last test performance: 99.51%
2023-03-31 20:12:37,158 ----------------
2023-03-31 20:12:40,321   24  =>  41   		Training 486 pattern with 99.79% 	Forward time: 	 3.06 sec
2023-03-31 20:12:40,321 			Loss:    3.868e-03    			Backward time: 	 0.09 sec 
2023-03-31 20:12:40,321 ADAM: Layer 0 -> dw_min:9.9964e-01  dw_max:1.0002e+00 lr:1.0000e-03
2023-03-31 20:12:40,321 ADAM: Layer 1 -> dw_min:9.9863e-01  dw_max:1.0011e+00 lr:1.0000e-03
2023-03-31 20:12:40,321 ADAM: Layer 2 -> dw_min:9.9909e-01  dw_max:1.0015e+00 lr:1.0000e-03
2023-03-31 20:12:40,321 ADAM: Layer 3 -> dw_min:9.9931e-01  dw_max:1.0005e+00 lr:1.0000e-03
2023-03-31 20:12:40,380 			Learning rate: weights:   1.000e-03    
2023-03-31 20:12:40,381 			Last test performance: 99.51%
2023-03-31 20:12:40,381 ----------------
2023-03-31 20:12:43,542   24  =>  42   		Training 486 pattern with 99.38% 	Forward time: 	 3.06 sec
2023-03-31 20:12:43,542 			Loss:    6.744e-03    			Backward time: 	 0.09 sec 
2023-03-31 20:12:43,542 ADAM: Layer 0 -> dw_min:9.9970e-01  dw_max:1.0003e+00 lr:1.0000e-03
2023-03-31 20:12:43,542 ADAM: Layer 1 -> dw_min:9.9875e-01  dw_max:1.0010e+00 lr:1.0000e-03
2023-03-31 20:12:43,542 ADAM: Layer 2 -> dw_min:9.9886e-01  dw_max:1.0014e+00 lr:1.0000e-03
2023-03-31 20:12:43,542 ADAM: Layer 3 -> dw_min:9.9938e-01  dw_max:1.0005e+00 lr:1.0000e-03
2023-03-31 20:12:43,557 			Learning rate: weights:   1.000e-03    
2023-03-31 20:12:43,557 			Last test performance: 99.51%
2023-03-31 20:12:43,557 ----------------
2023-03-31 20:12:46,718   24  =>  43   		Training 486 pattern with 100.00% 	Forward time: 	 3.06 sec
2023-03-31 20:12:46,719 			Loss:    9.095e-04    			Backward time: 	 0.09 sec 
2023-03-31 20:12:46,719 ADAM: Layer 0 -> dw_min:9.9973e-01  dw_max:1.0002e+00 lr:1.0000e-03
2023-03-31 20:12:46,719 ADAM: Layer 1 -> dw_min:9.9887e-01  dw_max:1.0008e+00 lr:1.0000e-03
2023-03-31 20:12:46,719 ADAM: Layer 2 -> dw_min:9.9897e-01  dw_max:1.0013e+00 lr:1.0000e-03
2023-03-31 20:12:46,719 ADAM: Layer 3 -> dw_min:9.9944e-01  dw_max:1.0004e+00 lr:1.0000e-03
2023-03-31 20:12:46,734 			Learning rate: weights:   1.000e-03    
2023-03-31 20:12:46,734 			Last test performance: 99.51%
2023-03-31 20:12:46,734 ----------------
2023-03-31 20:12:49,895   24  =>  44   		Training 486 pattern with 100.00% 	Forward time: 	 3.06 sec
2023-03-31 20:12:49,895 			Loss:    1.684e-03    			Backward time: 	 0.09 sec 
2023-03-31 20:12:49,896 ADAM: Layer 0 -> dw_min:9.9976e-01  dw_max:1.0002e+00 lr:1.0000e-03
2023-03-31 20:12:49,896 ADAM: Layer 1 -> dw_min:9.9899e-01  dw_max:1.0008e+00 lr:1.0000e-03
2023-03-31 20:12:49,896 ADAM: Layer 2 -> dw_min:9.9901e-01  dw_max:1.0015e+00 lr:1.0000e-03
2023-03-31 20:12:49,896 ADAM: Layer 3 -> dw_min:9.9949e-01  dw_max:1.0004e+00 lr:1.0000e-03
2023-03-31 20:12:49,993 			Learning rate: weights:   1.000e-03    
2023-03-31 20:12:49,993 			Last test performance: 99.51%
2023-03-31 20:12:49,993 ----------------
2023-03-31 20:12:53,154   24  =>  45   		Training 486 pattern with 99.79% 	Forward time: 	 3.06 sec
2023-03-31 20:12:53,154 			Loss:    3.664e-03    			Backward time: 	 0.09 sec 
2023-03-31 20:12:53,154 ADAM: Layer 0 -> dw_min:9.9975e-01  dw_max:1.0002e+00 lr:1.0000e-03
2023-03-31 20:12:53,154 ADAM: Layer 1 -> dw_min:9.9908e-01  dw_max:1.0007e+00 lr:1.0000e-03
2023-03-31 20:12:53,154 ADAM: Layer 2 -> dw_min:9.9856e-01  dw_max:1.0014e+00 lr:1.0000e-03
2023-03-31 20:12:53,154 ADAM: Layer 3 -> dw_min:9.9952e-01  dw_max:1.0005e+00 lr:1.0000e-03
2023-03-31 20:12:53,213 			Learning rate: weights:   1.000e-03    
2023-03-31 20:12:53,213 			Last test performance: 99.51%
2023-03-31 20:12:53,213 ----------------
2023-03-31 20:12:56,375   24  =>  46   		Training 486 pattern with 100.00% 	Forward time: 	 3.06 sec
2023-03-31 20:12:56,375 			Loss:    2.461e-04    			Backward time: 	 0.09 sec 
2023-03-31 20:12:56,376 ADAM: Layer 0 -> dw_min:9.9977e-01  dw_max:1.0002e+00 lr:1.0000e-03
2023-03-31 20:12:56,376 ADAM: Layer 1 -> dw_min:9.9917e-01  dw_max:1.0006e+00 lr:1.0000e-03
2023-03-31 20:12:56,376 ADAM: Layer 2 -> dw_min:9.9871e-01  dw_max:1.0012e+00 lr:1.0000e-03
2023-03-31 20:12:56,376 ADAM: Layer 3 -> dw_min:9.9957e-01  dw_max:1.0005e+00 lr:1.0000e-03
2023-03-31 20:12:56,434 			Learning rate: weights:   1.000e-03    
2023-03-31 20:12:56,434 			Last test performance: 99.51%
2023-03-31 20:12:56,434 ----------------
2023-03-31 20:12:59,593   24  =>  47   		Training 486 pattern with 99.79% 	Forward time: 	 3.06 sec
2023-03-31 20:12:59,593 			Loss:    3.759e-03    			Backward time: 	 0.09 sec 
2023-03-31 20:12:59,594 ADAM: Layer 0 -> dw_min:9.9972e-01  dw_max:1.0002e+00 lr:1.0000e-03
2023-03-31 20:12:59,594 ADAM: Layer 1 -> dw_min:9.9924e-01  dw_max:1.0007e+00 lr:1.0000e-03
2023-03-31 20:12:59,594 ADAM: Layer 2 -> dw_min:9.9883e-01  dw_max:1.0014e+00 lr:1.0000e-03
2023-03-31 20:12:59,594 ADAM: Layer 3 -> dw_min:9.9960e-01  dw_max:1.0004e+00 lr:1.0000e-03
2023-03-31 20:12:59,652 			Learning rate: weights:   1.000e-03    
2023-03-31 20:12:59,652 			Last test performance: 99.51%
2023-03-31 20:12:59,652 ----------------
2023-03-31 20:13:02,816   24  =>  48   		Training 486 pattern with 100.00% 	Forward time: 	 3.06 sec
2023-03-31 20:13:02,816 			Loss:    1.308e-03    			Backward time: 	 0.09 sec 
2023-03-31 20:13:02,816 ADAM: Layer 0 -> dw_min:9.9975e-01  dw_max:1.0002e+00 lr:1.0000e-03
2023-03-31 20:13:02,816 ADAM: Layer 1 -> dw_min:9.9930e-01  dw_max:1.0006e+00 lr:1.0000e-03
2023-03-31 20:13:02,816 ADAM: Layer 2 -> dw_min:9.9895e-01  dw_max:1.0012e+00 lr:1.0000e-03
2023-03-31 20:13:02,816 ADAM: Layer 3 -> dw_min:9.9962e-01  dw_max:1.0004e+00 lr:1.0000e-03
2023-03-31 20:13:02,833 			Learning rate: weights:   1.000e-03    
2023-03-31 20:13:02,833 			Last test performance: 99.51%
2023-03-31 20:13:02,833 ----------------
2023-03-31 20:13:05,992   24  =>  49   		Training 486 pattern with 100.00% 	Forward time: 	 3.06 sec
2023-03-31 20:13:05,992 			Loss:    1.144e-03    			Backward time: 	 0.09 sec 
2023-03-31 20:13:05,993 ADAM: Layer 0 -> dw_min:9.9980e-01  dw_max:1.0001e+00 lr:1.0000e-03
2023-03-31 20:13:05,993 ADAM: Layer 1 -> dw_min:9.9937e-01  dw_max:1.0006e+00 lr:1.0000e-03
2023-03-31 20:13:05,993 ADAM: Layer 2 -> dw_min:9.9905e-01  dw_max:1.0011e+00 lr:1.0000e-03
2023-03-31 20:13:05,993 ADAM: Layer 3 -> dw_min:9.9965e-01  dw_max:1.0004e+00 lr:1.0000e-03
2023-03-31 20:13:06,053 			Learning rate: weights:   1.000e-03    
2023-03-31 20:13:06,053 			Last test performance: 99.51%
2023-03-31 20:13:06,053 ----------------
2023-03-31 20:13:09,215   24  =>  50   		Training 486 pattern with 99.79% 	Forward time: 	 3.06 sec
2023-03-31 20:13:09,215 			Loss:    1.039e-02    			Backward time: 	 0.09 sec 
2023-03-31 20:13:09,215 ADAM: Layer 0 -> dw_min:9.9984e-01  dw_max:1.0001e+00 lr:1.0000e-03
2023-03-31 20:13:09,216 ADAM: Layer 1 -> dw_min:9.9943e-01  dw_max:1.0005e+00 lr:1.0000e-03
2023-03-31 20:13:09,216 ADAM: Layer 2 -> dw_min:9.9884e-01  dw_max:1.0011e+00 lr:1.0000e-03
2023-03-31 20:13:09,216 ADAM: Layer 3 -> dw_min:9.9969e-01  dw_max:1.0004e+00 lr:1.0000e-03
2023-03-31 20:13:09,284 			Learning rate: weights:   1.000e-03    
2023-03-31 20:13:09,284 			Last test performance: 99.51%
2023-03-31 20:13:09,284 ----------------
2023-03-31 20:13:12,446   24  =>  51   		Training 486 pattern with 99.58% 	Forward time: 	 3.06 sec
2023-03-31 20:13:12,446 			Loss:    1.273e-02    			Backward time: 	 0.09 sec 
2023-03-31 20:13:12,446 ADAM: Layer 0 -> dw_min:9.9981e-01  dw_max:1.0002e+00 lr:1.0000e-03
2023-03-31 20:13:12,446 ADAM: Layer 1 -> dw_min:9.9935e-01  dw_max:1.0005e+00 lr:1.0000e-03
2023-03-31 20:13:12,446 ADAM: Layer 2 -> dw_min:9.9873e-01  dw_max:1.0012e+00 lr:1.0000e-03
2023-03-31 20:13:12,446 ADAM: Layer 3 -> dw_min:9.9967e-01  dw_max:1.0003e+00 lr:1.0000e-03
2023-03-31 20:13:12,515 			Learning rate: weights:   1.000e-03    
2023-03-31 20:13:12,515 			Last test performance: 99.51%
2023-03-31 20:13:12,515 ----------------
2023-03-31 20:13:15,676   24  =>  52   		Training 486 pattern with 99.79% 	Forward time: 	 3.06 sec
2023-03-31 20:13:15,676 			Loss:    9.540e-03    			Backward time: 	 0.09 sec 
2023-03-31 20:13:15,676 ADAM: Layer 0 -> dw_min:9.9982e-01  dw_max:1.0002e+00 lr:1.0000e-03
2023-03-31 20:13:15,676 ADAM: Layer 1 -> dw_min:9.9937e-01  dw_max:1.0013e+00 lr:1.0000e-03
2023-03-31 20:13:15,676 ADAM: Layer 2 -> dw_min:9.9861e-01  dw_max:1.0012e+00 lr:1.0000e-03
2023-03-31 20:13:15,676 ADAM: Layer 3 -> dw_min:9.9963e-01  dw_max:1.0005e+00 lr:1.0000e-03
2023-03-31 20:13:15,717 			Learning rate: weights:   1.000e-03    
2023-03-31 20:13:15,717 			Last test performance: 99.51%
2023-03-31 20:13:15,717 ----------------
2023-03-31 20:13:18,877   24  =>  53   		Training 486 pattern with 99.58% 	Forward time: 	 3.06 sec
2023-03-31 20:13:18,878 			Loss:    6.454e-03    			Backward time: 	 0.09 sec 
2023-03-31 20:13:18,878 ADAM: Layer 0 -> dw_min:9.9981e-01  dw_max:1.0003e+00 lr:1.0000e-03
2023-03-31 20:13:18,878 ADAM: Layer 1 -> dw_min:9.9929e-01  dw_max:1.0012e+00 lr:1.0000e-03
2023-03-31 20:13:18,878 ADAM: Layer 2 -> dw_min:9.9861e-01  dw_max:1.0011e+00 lr:1.0000e-03
2023-03-31 20:13:18,878 ADAM: Layer 3 -> dw_min:9.9967e-01  dw_max:1.0004e+00 lr:1.0000e-03
2023-03-31 20:13:18,936 			Learning rate: weights:   1.000e-03    
2023-03-31 20:13:18,936 			Last test performance: 99.51%
2023-03-31 20:13:18,936 ----------------
2023-03-31 20:13:22,097   24  =>  54   		Training 486 pattern with 99.58% 	Forward time: 	 3.06 sec
2023-03-31 20:13:22,097 			Loss:    1.442e-02    			Backward time: 	 0.09 sec 
2023-03-31 20:13:22,097 ADAM: Layer 0 -> dw_min:9.9970e-01  dw_max:1.0004e+00 lr:1.0000e-03
2023-03-31 20:13:22,097 ADAM: Layer 1 -> dw_min:9.9865e-01  dw_max:1.0010e+00 lr:1.0000e-03
2023-03-31 20:13:22,097 ADAM: Layer 2 -> dw_min:9.9852e-01  dw_max:1.0015e+00 lr:1.0000e-03
2023-03-31 20:13:22,097 ADAM: Layer 3 -> dw_min:9.9884e-01  dw_max:1.0009e+00 lr:1.0000e-03
2023-03-31 20:13:22,141 			Learning rate: weights:   1.000e-03    
2023-03-31 20:13:22,141 			Last test performance: 99.51%
2023-03-31 20:13:22,141 ----------------
2023-03-31 20:13:25,301   24  =>  55   		Training 486 pattern with 99.58% 	Forward time: 	 3.06 sec
2023-03-31 20:13:25,301 			Loss:    2.050e-02    			Backward time: 	 0.09 sec 
2023-03-31 20:13:25,301 ADAM: Layer 0 -> dw_min:9.9974e-01  dw_max:1.0004e+00 lr:1.0000e-03
2023-03-31 20:13:25,301 ADAM: Layer 1 -> dw_min:9.9879e-01  dw_max:1.0009e+00 lr:1.0000e-03
2023-03-31 20:13:25,301 ADAM: Layer 2 -> dw_min:9.9867e-01  dw_max:1.0014e+00 lr:1.0000e-03
2023-03-31 20:13:25,301 ADAM: Layer 3 -> dw_min:9.9896e-01  dw_max:1.0008e+00 lr:1.0000e-03
2023-03-31 20:13:25,331 			Learning rate: weights:   1.000e-03    
2023-03-31 20:13:25,331 			Last test performance: 99.51%
2023-03-31 20:13:25,331 ----------------
2023-03-31 20:13:28,491   24  =>  56   		Training 486 pattern with 99.58% 	Forward time: 	 3.06 sec
2023-03-31 20:13:28,491 			Loss:    7.390e-03    			Backward time: 	 0.09 sec 
2023-03-31 20:13:28,491 ADAM: Layer 0 -> dw_min:9.9970e-01  dw_max:1.0004e+00 lr:1.0000e-03
2023-03-31 20:13:28,491 ADAM: Layer 1 -> dw_min:9.9863e-01  dw_max:1.0008e+00 lr:1.0000e-03
2023-03-31 20:13:28,491 ADAM: Layer 2 -> dw_min:9.9858e-01  dw_max:1.0014e+00 lr:1.0000e-03
2023-03-31 20:13:28,491 ADAM: Layer 3 -> dw_min:9.9906e-01  dw_max:1.0007e+00 lr:1.0000e-03
2023-03-31 20:13:28,506 			Learning rate: weights:   1.000e-03    
2023-03-31 20:13:28,506 			Last test performance: 99.51%
2023-03-31 20:13:28,506 ----------------
2023-03-31 20:13:31,666   24  =>  57   		Training 486 pattern with 99.58% 	Forward time: 	 3.06 sec
2023-03-31 20:13:31,666 			Loss:    1.101e-02    			Backward time: 	 0.09 sec 
2023-03-31 20:13:31,666 ADAM: Layer 0 -> dw_min:9.9962e-01  dw_max:1.0003e+00 lr:1.0000e-03
2023-03-31 20:13:31,666 ADAM: Layer 1 -> dw_min:9.9873e-01  dw_max:1.0009e+00 lr:1.0000e-03
2023-03-31 20:13:31,666 ADAM: Layer 2 -> dw_min:9.9864e-01  dw_max:1.0012e+00 lr:1.0000e-03
2023-03-31 20:13:31,666 ADAM: Layer 3 -> dw_min:9.9916e-01  dw_max:1.0006e+00 lr:1.0000e-03
2023-03-31 20:13:31,700 			Learning rate: weights:   1.000e-03    
2023-03-31 20:13:31,700 			Last test performance: 99.51%
2023-03-31 20:13:31,700 ----------------
2023-03-31 20:13:34,860   24  =>  58   		Training 486 pattern with 99.79% 	Forward time: 	 3.06 sec
2023-03-31 20:13:34,860 			Loss:    2.886e-03    			Backward time: 	 0.09 sec 
2023-03-31 20:13:34,860 ADAM: Layer 0 -> dw_min:9.9970e-01  dw_max:1.0003e+00 lr:1.0000e-03
2023-03-31 20:13:34,860 ADAM: Layer 1 -> dw_min:9.9885e-01  dw_max:1.0009e+00 lr:1.0000e-03
2023-03-31 20:13:34,860 ADAM: Layer 2 -> dw_min:9.9877e-01  dw_max:1.0011e+00 lr:1.0000e-03
2023-03-31 20:13:34,860 ADAM: Layer 3 -> dw_min:9.9924e-01  dw_max:1.0006e+00 lr:1.0000e-03
2023-03-31 20:13:34,875 			Learning rate: weights:   1.000e-03    
2023-03-31 20:13:34,875 			Last test performance: 99.51%
2023-03-31 20:13:34,875 ----------------
2023-03-31 20:13:38,035   24  =>  59   		Training 486 pattern with 99.79% 	Forward time: 	 3.06 sec
2023-03-31 20:13:38,035 			Loss:    2.502e-02    			Backward time: 	 0.09 sec 
2023-03-31 20:13:38,035 ADAM: Layer 0 -> dw_min:9.9968e-01  dw_max:1.0003e+00 lr:1.0000e-03
2023-03-31 20:13:38,035 ADAM: Layer 1 -> dw_min:9.9897e-01  dw_max:1.0008e+00 lr:1.0000e-03
2023-03-31 20:13:38,035 ADAM: Layer 2 -> dw_min:9.9890e-01  dw_max:1.0010e+00 lr:1.0000e-03
2023-03-31 20:13:38,035 ADAM: Layer 3 -> dw_min:9.9932e-01  dw_max:1.0005e+00 lr:1.0000e-03
2023-03-31 20:13:38,095 			Learning rate: weights:   1.000e-03    
2023-03-31 20:13:38,095 			Last test performance: 99.51%
2023-03-31 20:13:38,095 ----------------
2023-03-31 20:13:41,255   24  =>  60   		Training 486 pattern with 99.58% 	Forward time: 	 3.06 sec
2023-03-31 20:13:41,255 			Loss:    5.527e-03    			Backward time: 	 0.09 sec 
2023-03-31 20:13:41,255 ADAM: Layer 0 -> dw_min:9.9961e-01  dw_max:1.0003e+00 lr:1.0000e-03
2023-03-31 20:13:41,255 ADAM: Layer 1 -> dw_min:9.9914e-01  dw_max:1.0009e+00 lr:1.0000e-03
2023-03-31 20:13:41,255 ADAM: Layer 2 -> dw_min:9.9885e-01  dw_max:1.0015e+00 lr:1.0000e-03
2023-03-31 20:13:41,255 ADAM: Layer 3 -> dw_min:9.9917e-01  dw_max:1.0005e+00 lr:1.0000e-03
2023-03-31 20:13:41,270 			Learning rate: weights:   1.000e-03    
2023-03-31 20:13:41,270 			Last test performance: 99.51%
2023-03-31 20:13:41,270 ----------------
2023-03-31 20:13:44,430   24  =>  61   		Training 486 pattern with 99.79% 	Forward time: 	 3.06 sec
2023-03-31 20:13:44,430 			Loss:    1.972e-02    			Backward time: 	 0.09 sec 
2023-03-31 20:13:44,430 ADAM: Layer 0 -> dw_min:9.9964e-01  dw_max:1.0002e+00 lr:1.0000e-03
2023-03-31 20:13:44,430 ADAM: Layer 1 -> dw_min:9.9923e-01  dw_max:1.0008e+00 lr:1.0000e-03
2023-03-31 20:13:44,430 ADAM: Layer 2 -> dw_min:9.9896e-01  dw_max:1.0013e+00 lr:1.0000e-03
2023-03-31 20:13:44,430 ADAM: Layer 3 -> dw_min:9.9926e-01  dw_max:1.0005e+00 lr:1.0000e-03
2023-03-31 20:13:44,445 			Learning rate: weights:   1.000e-03    
2023-03-31 20:13:44,445 			Last test performance: 99.51%
2023-03-31 20:13:44,445 ----------------
2023-03-31 20:13:47,605   24  =>  62   		Training 486 pattern with 100.00% 	Forward time: 	 3.06 sec
2023-03-31 20:13:47,605 			Loss:    4.050e-04    			Backward time: 	 0.09 sec 
2023-03-31 20:13:47,605 ADAM: Layer 0 -> dw_min:9.9966e-01  dw_max:1.0002e+00 lr:1.0000e-03
2023-03-31 20:13:47,605 ADAM: Layer 1 -> dw_min:9.9931e-01  dw_max:1.0007e+00 lr:1.0000e-03
2023-03-31 20:13:47,605 ADAM: Layer 2 -> dw_min:9.9907e-01  dw_max:1.0012e+00 lr:1.0000e-03
2023-03-31 20:13:47,605 ADAM: Layer 3 -> dw_min:9.9933e-01  dw_max:1.0004e+00 lr:1.0000e-03
2023-03-31 20:13:47,661 			Learning rate: weights:   1.000e-03    
2023-03-31 20:13:47,661 			Last test performance: 99.51%
2023-03-31 20:13:47,661 ----------------
2023-03-31 20:13:50,821   24  =>  63   		Training 486 pattern with 100.00% 	Forward time: 	 3.06 sec
2023-03-31 20:13:50,821 			Loss:    1.364e-03    			Backward time: 	 0.09 sec 
2023-03-31 20:13:50,821 ADAM: Layer 0 -> dw_min:9.9973e-01  dw_max:1.0002e+00 lr:1.0000e-03
2023-03-31 20:13:50,821 ADAM: Layer 1 -> dw_min:9.9925e-01  dw_max:1.0007e+00 lr:1.0000e-03
2023-03-31 20:13:50,821 ADAM: Layer 2 -> dw_min:9.9888e-01  dw_max:1.0011e+00 lr:1.0000e-03
2023-03-31 20:13:50,821 ADAM: Layer 3 -> dw_min:9.9940e-01  dw_max:1.0004e+00 lr:1.0000e-03
2023-03-31 20:13:50,836 			Learning rate: weights:   1.000e-03    
2023-03-31 20:13:50,836 			Last test performance: 99.51%
2023-03-31 20:13:50,836 ----------------
2023-03-31 20:13:53,996   24  =>  64   		Training 486 pattern with 100.00% 	Forward time: 	 3.06 sec
2023-03-31 20:13:53,996 			Loss:    2.505e-03    			Backward time: 	 0.09 sec 
2023-03-31 20:13:53,996 ADAM: Layer 0 -> dw_min:9.9978e-01  dw_max:1.0003e+00 lr:1.0000e-03
2023-03-31 20:13:53,996 ADAM: Layer 1 -> dw_min:9.9933e-01  dw_max:1.0006e+00 lr:1.0000e-03
2023-03-31 20:13:53,996 ADAM: Layer 2 -> dw_min:9.9899e-01  dw_max:1.0010e+00 lr:1.0000e-03
2023-03-31 20:13:53,997 ADAM: Layer 3 -> dw_min:9.9946e-01  dw_max:1.0004e+00 lr:1.0000e-03
2023-03-31 20:13:54,032 			Learning rate: weights:   1.000e-03    
2023-03-31 20:13:54,032 			Last test performance: 99.51%
2023-03-31 20:13:54,032 ----------------
2023-03-31 20:13:57,192   24  =>  65   		Training 486 pattern with 99.79% 	Forward time: 	 3.06 sec
2023-03-31 20:13:57,192 			Loss:    4.111e-03    			Backward time: 	 0.09 sec 
2023-03-31 20:13:57,192 ADAM: Layer 0 -> dw_min:9.9979e-01  dw_max:1.0003e+00 lr:1.0000e-03
2023-03-31 20:13:57,192 ADAM: Layer 1 -> dw_min:9.9937e-01  dw_max:1.0007e+00 lr:1.0000e-03
2023-03-31 20:13:57,192 ADAM: Layer 2 -> dw_min:9.9870e-01  dw_max:1.0014e+00 lr:1.0000e-03
2023-03-31 20:13:57,192 ADAM: Layer 3 -> dw_min:9.9951e-01  dw_max:1.0004e+00 lr:1.0000e-03
2023-03-31 20:13:57,247 			Learning rate: weights:   1.000e-03    
2023-03-31 20:13:57,247 			Last test performance: 99.51%
2023-03-31 20:13:57,247 ----------------
2023-03-31 20:14:00,407   24  =>  66   		Training 486 pattern with 100.00% 	Forward time: 	 3.06 sec
2023-03-31 20:14:00,407 			Loss:    3.866e-03    			Backward time: 	 0.09 sec 
2023-03-31 20:14:00,408 ADAM: Layer 0 -> dw_min:9.9977e-01  dw_max:1.0003e+00 lr:1.0000e-03
2023-03-31 20:14:00,408 ADAM: Layer 1 -> dw_min:9.9927e-01  dw_max:1.0012e+00 lr:1.0000e-03
2023-03-31 20:14:00,408 ADAM: Layer 2 -> dw_min:9.9883e-01  dw_max:1.0012e+00 lr:1.0000e-03
2023-03-31 20:14:00,408 ADAM: Layer 3 -> dw_min:9.9955e-01  dw_max:1.0003e+00 lr:1.0000e-03
2023-03-31 20:14:00,467 			Learning rate: weights:   1.000e-03    
2023-03-31 20:14:00,467 			Last test performance: 99.51%
2023-03-31 20:14:00,467 ----------------
2023-03-31 20:14:03,629   24  =>  67   		Training 486 pattern with 100.00% 	Forward time: 	 3.06 sec
2023-03-31 20:14:03,629 			Loss:    7.922e-04    			Backward time: 	 0.09 sec 
2023-03-31 20:14:03,629 ADAM: Layer 0 -> dw_min:9.9979e-01  dw_max:1.0002e+00 lr:1.0000e-03
2023-03-31 20:14:03,629 ADAM: Layer 1 -> dw_min:9.9933e-01  dw_max:1.0010e+00 lr:1.0000e-03
2023-03-31 20:14:03,629 ADAM: Layer 2 -> dw_min:9.9894e-01  dw_max:1.0011e+00 lr:1.0000e-03
2023-03-31 20:14:03,629 ADAM: Layer 3 -> dw_min:9.9960e-01  dw_max:1.0003e+00 lr:1.0000e-03
2023-03-31 20:14:03,688 			Learning rate: weights:   1.000e-03    
2023-03-31 20:14:03,688 			Last test performance: 99.51%
2023-03-31 20:14:03,688 ----------------
2023-03-31 20:14:06,850   24  =>  68   		Training 486 pattern with 99.58% 	Forward time: 	 3.06 sec
2023-03-31 20:14:06,850 			Loss:    7.901e-03    			Backward time: 	 0.09 sec 
2023-03-31 20:14:06,850 ADAM: Layer 0 -> dw_min:9.9976e-01  dw_max:1.0003e+00 lr:1.0000e-03
2023-03-31 20:14:06,850 ADAM: Layer 1 -> dw_min:9.9868e-01  dw_max:1.0009e+00 lr:1.0000e-03
2023-03-31 20:14:06,850 ADAM: Layer 2 -> dw_min:9.9848e-01  dw_max:1.0015e+00 lr:1.0000e-03
2023-03-31 20:14:06,850 ADAM: Layer 3 -> dw_min:9.9956e-01  dw_max:1.0004e+00 lr:1.0000e-03
2023-03-31 20:14:06,866 			Learning rate: weights:   1.000e-03    
2023-03-31 20:14:06,866 			Last test performance: 99.51%
2023-03-31 20:14:06,866 ----------------
2023-03-31 20:14:10,027   24  =>  69   		Training 486 pattern with 100.00% 	Forward time: 	 3.06 sec
2023-03-31 20:14:10,027 			Loss:    1.788e-03    			Backward time: 	 0.09 sec 
2023-03-31 20:14:10,027 ADAM: Layer 0 -> dw_min:9.9968e-01  dw_max:1.0003e+00 lr:1.0000e-03
2023-03-31 20:14:10,027 ADAM: Layer 1 -> dw_min:9.9880e-01  dw_max:1.0008e+00 lr:1.0000e-03
2023-03-31 20:14:10,028 ADAM: Layer 2 -> dw_min:9.9860e-01  dw_max:1.0015e+00 lr:1.0000e-03
2023-03-31 20:14:10,028 ADAM: Layer 3 -> dw_min:9.9933e-01  dw_max:1.0003e+00 lr:1.0000e-03
2023-03-31 20:14:10,093 			Learning rate: weights:   1.000e-03    
2023-03-31 20:14:10,093 			Last test performance: 99.51%
2023-03-31 20:14:10,093 ----------------
2023-03-31 20:14:13,254   24  =>  70   		Training 486 pattern with 99.79% 	Forward time: 	 3.06 sec
2023-03-31 20:14:13,254 			Loss:    1.102e-02    			Backward time: 	 0.09 sec 
2023-03-31 20:14:13,255 ADAM: Layer 0 -> dw_min:9.9972e-01  dw_max:1.0003e+00 lr:1.0000e-03
2023-03-31 20:14:13,255 ADAM: Layer 1 -> dw_min:9.9875e-01  dw_max:1.0007e+00 lr:1.0000e-03
2023-03-31 20:14:13,255 ADAM: Layer 2 -> dw_min:9.9873e-01  dw_max:1.0014e+00 lr:1.0000e-03
2023-03-31 20:14:13,255 ADAM: Layer 3 -> dw_min:9.9939e-01  dw_max:1.0006e+00 lr:1.0000e-03
2023-03-31 20:14:13,312 			Learning rate: weights:   1.000e-03    
2023-03-31 20:14:13,312 			Last test performance: 99.51%
2023-03-31 20:14:13,312 ----------------
2023-03-31 20:14:16,472   24  =>  71   		Training 486 pattern with 100.00% 	Forward time: 	 3.06 sec
2023-03-31 20:14:16,472 			Loss:    7.938e-04    			Backward time: 	 0.09 sec 
2023-03-31 20:14:16,473 ADAM: Layer 0 -> dw_min:9.9974e-01  dw_max:1.0003e+00 lr:1.0000e-03
2023-03-31 20:14:16,473 ADAM: Layer 1 -> dw_min:9.9887e-01  dw_max:1.0007e+00 lr:1.0000e-03
2023-03-31 20:14:16,473 ADAM: Layer 2 -> dw_min:9.9886e-01  dw_max:1.0013e+00 lr:1.0000e-03
2023-03-31 20:14:16,473 ADAM: Layer 3 -> dw_min:9.9945e-01  dw_max:1.0005e+00 lr:1.0000e-03
2023-03-31 20:14:16,534 			Learning rate: weights:   1.000e-03    
2023-03-31 20:14:16,534 			Last test performance: 99.51%
2023-03-31 20:14:16,534 ----------------
2023-03-31 20:14:19,694   24  =>  72   		Training 486 pattern with 100.00% 	Forward time: 	 3.06 sec
2023-03-31 20:14:19,694 			Loss:    2.977e-03    			Backward time: 	 0.09 sec 
2023-03-31 20:14:19,694 ADAM: Layer 0 -> dw_min:9.9972e-01  dw_max:1.0003e+00 lr:1.0000e-03
2023-03-31 20:14:19,695 ADAM: Layer 1 -> dw_min:9.9899e-01  dw_max:1.0006e+00 lr:1.0000e-03
2023-03-31 20:14:19,695 ADAM: Layer 2 -> dw_min:9.9894e-01  dw_max:1.0011e+00 lr:1.0000e-03
2023-03-31 20:14:19,695 ADAM: Layer 3 -> dw_min:9.9950e-01  dw_max:1.0004e+00 lr:1.0000e-03
2023-03-31 20:14:19,770 			Learning rate: weights:   1.000e-03    
2023-03-31 20:14:19,770 			Last test performance: 99.51%
2023-03-31 20:14:19,770 ----------------
2023-03-31 20:14:22,930   24  =>  73   		Training 486 pattern with 99.58% 	Forward time: 	 3.06 sec
2023-03-31 20:14:22,930 			Loss:    8.731e-03    			Backward time: 	 0.09 sec 
2023-03-31 20:14:22,931 ADAM: Layer 0 -> dw_min:9.9973e-01  dw_max:1.0003e+00 lr:1.0000e-03
2023-03-31 20:14:22,931 ADAM: Layer 1 -> dw_min:9.9900e-01  dw_max:1.0006e+00 lr:1.0000e-03
2023-03-31 20:14:22,931 ADAM: Layer 2 -> dw_min:9.9905e-01  dw_max:1.0013e+00 lr:1.0000e-03
2023-03-31 20:14:22,931 ADAM: Layer 3 -> dw_min:9.9955e-01  dw_max:1.0004e+00 lr:1.0000e-03
2023-03-31 20:14:22,988 			Learning rate: weights:   1.000e-03    
2023-03-31 20:14:22,988 			Last test performance: 99.51%
2023-03-31 20:14:22,988 ----------------
2023-03-31 20:14:26,149   24  =>  74   		Training 486 pattern with 100.00% 	Forward time: 	 3.06 sec
2023-03-31 20:14:26,149 			Loss:    5.178e-04    			Backward time: 	 0.09 sec 
2023-03-31 20:14:26,149 ADAM: Layer 0 -> dw_min:9.9976e-01  dw_max:1.0003e+00 lr:1.0000e-03
2023-03-31 20:14:26,149 ADAM: Layer 1 -> dw_min:9.9909e-01  dw_max:1.0005e+00 lr:1.0000e-03
2023-03-31 20:14:26,149 ADAM: Layer 2 -> dw_min:9.9914e-01  dw_max:1.0011e+00 lr:1.0000e-03
2023-03-31 20:14:26,149 ADAM: Layer 3 -> dw_min:9.9960e-01  dw_max:1.0004e+00 lr:1.0000e-03
2023-03-31 20:14:26,165 			Learning rate: weights:   1.000e-03    
2023-03-31 20:14:26,165 			Last test performance: 99.51%
2023-03-31 20:14:26,165 ----------------
2023-03-31 20:14:29,325   24  =>  75   		Training 486 pattern with 99.58% 	Forward time: 	 3.06 sec
2023-03-31 20:14:29,325 			Loss:    5.033e-03    			Backward time: 	 0.09 sec 
2023-03-31 20:14:29,325 ADAM: Layer 0 -> dw_min:9.9970e-01  dw_max:1.0002e+00 lr:1.0000e-03
2023-03-31 20:14:29,325 ADAM: Layer 1 -> dw_min:9.9880e-01  dw_max:1.0009e+00 lr:1.0000e-03
2023-03-31 20:14:29,325 ADAM: Layer 2 -> dw_min:9.9854e-01  dw_max:1.0015e+00 lr:1.0000e-03
2023-03-31 20:14:29,326 ADAM: Layer 3 -> dw_min:9.9925e-01  dw_max:1.0005e+00 lr:1.0000e-03
2023-03-31 20:14:29,402 			Learning rate: weights:   1.000e-03    
2023-03-31 20:14:29,402 			Last test performance: 99.51%
2023-03-31 20:14:29,402 ----------------
2023-03-31 20:14:32,562   24  =>  76   		Training 486 pattern with 100.00% 	Forward time: 	 3.06 sec
2023-03-31 20:14:32,562 			Loss:    1.647e-03    			Backward time: 	 0.09 sec 
2023-03-31 20:14:32,562 ADAM: Layer 0 -> dw_min:9.9974e-01  dw_max:1.0002e+00 lr:1.0000e-03
2023-03-31 20:14:32,562 ADAM: Layer 1 -> dw_min:9.9892e-01  dw_max:1.0008e+00 lr:1.0000e-03
2023-03-31 20:14:32,562 ADAM: Layer 2 -> dw_min:9.9869e-01  dw_max:1.0013e+00 lr:1.0000e-03
2023-03-31 20:14:32,562 ADAM: Layer 3 -> dw_min:9.9933e-01  dw_max:1.0004e+00 lr:1.0000e-03
2023-03-31 20:14:32,604 			Learning rate: weights:   1.000e-03    
2023-03-31 20:14:32,604 			Last test performance: 99.51%
2023-03-31 20:14:32,604 ----------------
2023-03-31 20:14:35,764   24  =>  77   		Training 486 pattern with 99.38% 	Forward time: 	 3.06 sec
2023-03-31 20:14:35,764 			Loss:    1.371e-02    			Backward time: 	 0.09 sec 
2023-03-31 20:14:35,764 ADAM: Layer 0 -> dw_min:9.9966e-01  dw_max:1.0003e+00 lr:1.0000e-03
2023-03-31 20:14:35,764 ADAM: Layer 1 -> dw_min:9.9903e-01  dw_max:1.0007e+00 lr:1.0000e-03
2023-03-31 20:14:35,765 ADAM: Layer 2 -> dw_min:9.9862e-01  dw_max:1.0012e+00 lr:1.0000e-03
2023-03-31 20:14:35,765 ADAM: Layer 3 -> dw_min:9.9939e-01  dw_max:1.0010e+00 lr:1.0000e-03
2023-03-31 20:14:35,831 			Learning rate: weights:   1.000e-03    
2023-03-31 20:14:35,831 			Last test performance: 99.51%
2023-03-31 20:14:35,831 ----------------
2023-03-31 20:14:38,991   24  =>  78   		Training 486 pattern with 99.58% 	Forward time: 	 3.06 sec
2023-03-31 20:14:38,991 			Loss:    5.660e-03    			Backward time: 	 0.09 sec 
2023-03-31 20:14:38,991 ADAM: Layer 0 -> dw_min:9.9967e-01  dw_max:1.0003e+00 lr:1.0000e-03
2023-03-31 20:14:38,991 ADAM: Layer 1 -> dw_min:9.9917e-01  dw_max:1.0007e+00 lr:1.0000e-03
2023-03-31 20:14:38,991 ADAM: Layer 2 -> dw_min:9.9851e-01  dw_max:1.0014e+00 lr:1.0000e-03
2023-03-31 20:14:38,991 ADAM: Layer 3 -> dw_min:9.9907e-01  dw_max:1.0009e+00 lr:1.0000e-03
2023-03-31 20:14:39,034 			Learning rate: weights:   1.000e-03    
2023-03-31 20:14:39,034 			Last test performance: 99.51%
2023-03-31 20:14:39,034 ----------------
2023-03-31 20:14:42,194   24  =>  79   		Training 486 pattern with 100.00% 	Forward time: 	 3.06 sec
2023-03-31 20:14:42,194 			Loss:    5.851e-03    			Backward time: 	 0.09 sec 
2023-03-31 20:14:42,194 ADAM: Layer 0 -> dw_min:9.9964e-01  dw_max:1.0003e+00 lr:1.0000e-03
2023-03-31 20:14:42,194 ADAM: Layer 1 -> dw_min:9.9924e-01  dw_max:1.0007e+00 lr:1.0000e-03
2023-03-31 20:14:42,194 ADAM: Layer 2 -> dw_min:9.9859e-01  dw_max:1.0012e+00 lr:1.0000e-03
2023-03-31 20:14:42,194 ADAM: Layer 3 -> dw_min:9.9926e-01  dw_max:1.0008e+00 lr:1.0000e-03
2023-03-31 20:14:42,209 			Learning rate: weights:   1.000e-03    
2023-03-31 20:14:42,209 			Last test performance: 99.51%
2023-03-31 20:14:42,209 ----------------
2023-03-31 20:14:45,369   24  =>  80   		Training 486 pattern with 99.58% 	Forward time: 	 3.06 sec
2023-03-31 20:14:45,369 			Loss:    6.586e-03    			Backward time: 	 0.09 sec 
2023-03-31 20:14:45,369 ADAM: Layer 0 -> dw_min:9.9967e-01  dw_max:1.0003e+00 lr:1.0000e-03
2023-03-31 20:14:45,369 ADAM: Layer 1 -> dw_min:9.9921e-01  dw_max:1.0006e+00 lr:1.0000e-03
2023-03-31 20:14:45,369 ADAM: Layer 2 -> dw_min:9.9867e-01  dw_max:1.0012e+00 lr:1.0000e-03
2023-03-31 20:14:45,369 ADAM: Layer 3 -> dw_min:9.9933e-01  dw_max:1.0008e+00 lr:1.0000e-03
2023-03-31 20:14:45,430 			Learning rate: weights:   1.000e-03    
2023-03-31 20:14:45,430 			Last test performance: 99.51%
2023-03-31 20:14:45,430 ----------------
2023-03-31 20:14:48,591   24  =>  81   		Training 486 pattern with 100.00% 	Forward time: 	 3.06 sec
2023-03-31 20:14:48,591 			Loss:    8.977e-04    			Backward time: 	 0.09 sec 
2023-03-31 20:14:48,591 ADAM: Layer 0 -> dw_min:9.9967e-01  dw_max:1.0003e+00 lr:1.0000e-03
2023-03-31 20:14:48,591 ADAM: Layer 1 -> dw_min:9.9929e-01  dw_max:1.0005e+00 lr:1.0000e-03
2023-03-31 20:14:48,592 ADAM: Layer 2 -> dw_min:9.9881e-01  dw_max:1.0011e+00 lr:1.0000e-03
2023-03-31 20:14:48,592 ADAM: Layer 3 -> dw_min:9.9940e-01  dw_max:1.0007e+00 lr:1.0000e-03
2023-03-31 20:14:48,670 			Learning rate: weights:   1.000e-03    
2023-03-31 20:14:48,670 			Last test performance: 99.51%
2023-03-31 20:14:48,670 ----------------
2023-03-31 20:14:51,830   24  =>  82   		Training 486 pattern with 100.00% 	Forward time: 	 3.06 sec
2023-03-31 20:14:51,830 			Loss:    1.960e-03    			Backward time: 	 0.09 sec 
2023-03-31 20:14:51,831 ADAM: Layer 0 -> dw_min:9.9970e-01  dw_max:1.0002e+00 lr:1.0000e-03
2023-03-31 20:14:51,831 ADAM: Layer 1 -> dw_min:9.9929e-01  dw_max:1.0005e+00 lr:1.0000e-03
2023-03-31 20:14:51,831 ADAM: Layer 2 -> dw_min:9.9891e-01  dw_max:1.0010e+00 lr:1.0000e-03
2023-03-31 20:14:51,831 ADAM: Layer 3 -> dw_min:9.9946e-01  dw_max:1.0006e+00 lr:1.0000e-03
2023-03-31 20:14:51,909 			Learning rate: weights:   1.000e-03    
2023-03-31 20:14:51,909 			Last test performance: 99.51%
2023-03-31 20:14:51,909 ----------------
2023-03-31 20:14:55,070   24  =>  83   		Training 486 pattern with 99.58% 	Forward time: 	 3.06 sec
2023-03-31 20:14:55,070 			Loss:    6.433e-03    			Backward time: 	 0.09 sec 
2023-03-31 20:14:55,070 ADAM: Layer 0 -> dw_min:9.9962e-01  dw_max:1.0002e+00 lr:1.0000e-03
2023-03-31 20:14:55,070 ADAM: Layer 1 -> dw_min:9.9908e-01  dw_max:1.0006e+00 lr:1.0000e-03
2023-03-31 20:14:55,070 ADAM: Layer 2 -> dw_min:9.9874e-01  dw_max:1.0013e+00 lr:1.0000e-03
2023-03-31 20:14:55,070 ADAM: Layer 3 -> dw_min:9.9945e-01  dw_max:1.0005e+00 lr:1.0000e-03
2023-03-31 20:14:55,126 			Learning rate: weights:   1.000e-03    
2023-03-31 20:14:55,126 			Last test performance: 99.51%
2023-03-31 20:14:55,126 ----------------
2023-03-31 20:14:58,286   24  =>  84   		Training 486 pattern with 100.00% 	Forward time: 	 3.06 sec
2023-03-31 20:14:58,286 			Loss:    1.528e-03    			Backward time: 	 0.09 sec 
2023-03-31 20:14:58,287 ADAM: Layer 0 -> dw_min:9.9964e-01  dw_max:1.0002e+00 lr:1.0000e-03
2023-03-31 20:14:58,287 ADAM: Layer 1 -> dw_min:9.9917e-01  dw_max:1.0005e+00 lr:1.0000e-03
2023-03-31 20:14:58,287 ADAM: Layer 2 -> dw_min:9.9887e-01  dw_max:1.0012e+00 lr:1.0000e-03
2023-03-31 20:14:58,287 ADAM: Layer 3 -> dw_min:9.9951e-01  dw_max:1.0005e+00 lr:1.0000e-03
2023-03-31 20:14:58,301 			Learning rate: weights:   1.000e-03    
2023-03-31 20:14:58,302 			Last test performance: 99.51%
2023-03-31 20:14:58,302 ----------------
2023-03-31 20:15:01,462   24  =>  85   		Training 486 pattern with 100.00% 	Forward time: 	 3.06 sec
2023-03-31 20:15:01,462 			Loss:    2.375e-03    			Backward time: 	 0.09 sec 
2023-03-31 20:15:01,462 ADAM: Layer 0 -> dw_min:9.9967e-01  dw_max:1.0002e+00 lr:1.0000e-03
2023-03-31 20:15:01,462 ADAM: Layer 1 -> dw_min:9.9876e-01  dw_max:1.0012e+00 lr:1.0000e-03
2023-03-31 20:15:01,462 ADAM: Layer 2 -> dw_min:9.9898e-01  dw_max:1.0011e+00 lr:1.0000e-03
2023-03-31 20:15:01,462 ADAM: Layer 3 -> dw_min:9.9956e-01  dw_max:1.0004e+00 lr:1.0000e-03
2023-03-31 20:15:01,521 			Learning rate: weights:   1.000e-03    
2023-03-31 20:15:01,521 			Last test performance: 99.51%
2023-03-31 20:15:01,521 ----------------
2023-03-31 20:15:04,683   24  =>  86   		Training 486 pattern with 99.79% 	Forward time: 	 3.06 sec
2023-03-31 20:15:04,683 			Loss:    4.593e-03    			Backward time: 	 0.09 sec 
2023-03-31 20:15:04,683 ADAM: Layer 0 -> dw_min:9.9974e-01  dw_max:1.0002e+00 lr:1.0000e-03
2023-03-31 20:15:04,683 ADAM: Layer 1 -> dw_min:9.9888e-01  dw_max:1.0011e+00 lr:1.0000e-03
2023-03-31 20:15:04,684 ADAM: Layer 2 -> dw_min:9.9874e-01  dw_max:1.0013e+00 lr:1.0000e-03
2023-03-31 20:15:04,684 ADAM: Layer 3 -> dw_min:9.9965e-01  dw_max:1.0004e+00 lr:1.0000e-03
2023-03-31 20:15:04,742 			Learning rate: weights:   1.000e-03    
2023-03-31 20:15:04,742 			Last test performance: 99.51%
2023-03-31 20:15:04,742 ----------------
2023-03-31 20:15:07,905   24  =>  87   		Training 486 pattern with 99.79% 	Forward time: 	 3.06 sec
2023-03-31 20:15:07,905 			Loss:    4.049e-03    			Backward time: 	 0.09 sec 
2023-03-31 20:15:07,905 ADAM: Layer 0 -> dw_min:9.9977e-01  dw_max:1.0002e+00 lr:1.0000e-03
2023-03-31 20:15:07,905 ADAM: Layer 1 -> dw_min:9.9896e-01  dw_max:1.0010e+00 lr:1.0000e-03
2023-03-31 20:15:07,905 ADAM: Layer 2 -> dw_min:9.9853e-01  dw_max:1.0013e+00 lr:1.0000e-03
2023-03-31 20:15:07,905 ADAM: Layer 3 -> dw_min:9.9969e-01  dw_max:1.0004e+00 lr:1.0000e-03
2023-03-31 20:15:07,920 			Learning rate: weights:   1.000e-03    
2023-03-31 20:15:07,921 			Last test performance: 99.51%
2023-03-31 20:15:07,921 ----------------
2023-03-31 20:15:11,080   24  =>  88   		Training 486 pattern with 99.79% 	Forward time: 	 3.06 sec
2023-03-31 20:15:11,080 			Loss:    3.968e-03    			Backward time: 	 0.09 sec 
2023-03-31 20:15:11,081 ADAM: Layer 0 -> dw_min:9.9973e-01  dw_max:1.0003e+00 lr:1.0000e-03
2023-03-31 20:15:11,081 ADAM: Layer 1 -> dw_min:9.9900e-01  dw_max:1.0009e+00 lr:1.0000e-03
2023-03-31 20:15:11,081 ADAM: Layer 2 -> dw_min:9.9856e-01  dw_max:1.0015e+00 lr:1.0000e-03
2023-03-31 20:15:11,081 ADAM: Layer 3 -> dw_min:9.9939e-01  dw_max:1.0007e+00 lr:1.0000e-03
2023-03-31 20:15:11,160 			Learning rate: weights:   1.000e-03    
2023-03-31 20:15:11,160 			Last test performance: 99.51%
2023-03-31 20:15:11,160 ----------------
2023-03-31 20:15:14,321   24  =>  89   		Training 486 pattern with 99.38% 	Forward time: 	 3.06 sec
2023-03-31 20:15:14,321 			Loss:    9.890e-03    			Backward time: 	 0.09 sec 
2023-03-31 20:15:14,322 ADAM: Layer 0 -> dw_min:9.9972e-01  dw_max:1.0003e+00 lr:1.0000e-03
2023-03-31 20:15:14,322 ADAM: Layer 1 -> dw_min:9.9905e-01  dw_max:1.0013e+00 lr:1.0000e-03
2023-03-31 20:15:14,322 ADAM: Layer 2 -> dw_min:9.9871e-01  dw_max:1.0016e+00 lr:1.0000e-03
2023-03-31 20:15:14,322 ADAM: Layer 3 -> dw_min:9.9945e-01  dw_max:1.0006e+00 lr:1.0000e-03
2023-03-31 20:15:14,337 			Learning rate: weights:   1.000e-03    
2023-03-31 20:15:14,337 			Last test performance: 99.51%
2023-03-31 20:15:14,337 ----------------
2023-03-31 20:15:17,498   24  =>  90   		Training 486 pattern with 100.00% 	Forward time: 	 3.06 sec
2023-03-31 20:15:17,498 			Loss:    9.573e-04    			Backward time: 	 0.09 sec 
2023-03-31 20:15:17,498 ADAM: Layer 0 -> dw_min:9.9974e-01  dw_max:1.0003e+00 lr:1.0000e-03
2023-03-31 20:15:17,498 ADAM: Layer 1 -> dw_min:9.9915e-01  dw_max:1.0012e+00 lr:1.0000e-03
2023-03-31 20:15:17,498 ADAM: Layer 2 -> dw_min:9.9884e-01  dw_max:1.0014e+00 lr:1.0000e-03
2023-03-31 20:15:17,498 ADAM: Layer 3 -> dw_min:9.9950e-01  dw_max:1.0006e+00 lr:1.0000e-03
2023-03-31 20:15:17,554 			Learning rate: weights:   1.000e-03    
2023-03-31 20:15:17,554 			Last test performance: 99.51%
2023-03-31 20:15:17,554 ----------------
2023-03-31 20:15:20,714   24  =>  91   		Training 486 pattern with 99.79% 	Forward time: 	 3.06 sec
2023-03-31 20:15:20,714 			Loss:    5.543e-03    			Backward time: 	 0.09 sec 
2023-03-31 20:15:20,714 ADAM: Layer 0 -> dw_min:9.9975e-01  dw_max:1.0002e+00 lr:1.0000e-03
2023-03-31 20:15:20,715 ADAM: Layer 1 -> dw_min:9.9923e-01  dw_max:1.0011e+00 lr:1.0000e-03
2023-03-31 20:15:20,715 ADAM: Layer 2 -> dw_min:9.9881e-01  dw_max:1.0013e+00 lr:1.0000e-03
2023-03-31 20:15:20,715 ADAM: Layer 3 -> dw_min:9.9955e-01  dw_max:1.0005e+00 lr:1.0000e-03
2023-03-31 20:15:20,773 			Learning rate: weights:   1.000e-03    
2023-03-31 20:15:20,773 			Last test performance: 99.51%
2023-03-31 20:15:20,773 ----------------
2023-03-31 20:15:23,933   24  =>  92   		Training 486 pattern with 100.00% 	Forward time: 	 3.06 sec
2023-03-31 20:15:23,933 			Loss:    2.269e-03    			Backward time: 	 0.09 sec 
2023-03-31 20:15:23,933 ADAM: Layer 0 -> dw_min:9.9981e-01  dw_max:1.0003e+00 lr:1.0000e-03
2023-03-31 20:15:23,933 ADAM: Layer 1 -> dw_min:9.9930e-01  dw_max:1.0010e+00 lr:1.0000e-03
2023-03-31 20:15:23,934 ADAM: Layer 2 -> dw_min:9.9885e-01  dw_max:1.0013e+00 lr:1.0000e-03
2023-03-31 20:15:23,934 ADAM: Layer 3 -> dw_min:9.9959e-01  dw_max:1.0006e+00 lr:1.0000e-03
2023-03-31 20:15:23,999 			Learning rate: weights:   1.000e-03    
2023-03-31 20:15:23,999 			Last test performance: 99.51%
2023-03-31 20:15:23,999 ----------------
2023-03-31 20:15:27,160   24  =>  93   		Training 486 pattern with 100.00% 	Forward time: 	 3.06 sec
2023-03-31 20:15:27,160 			Loss:    2.314e-03    			Backward time: 	 0.09 sec 
2023-03-31 20:15:27,160 ADAM: Layer 0 -> dw_min:9.9982e-01  dw_max:1.0002e+00 lr:1.0000e-03
2023-03-31 20:15:27,160 ADAM: Layer 1 -> dw_min:9.9938e-01  dw_max:1.0009e+00 lr:1.0000e-03
2023-03-31 20:15:27,161 ADAM: Layer 2 -> dw_min:9.9896e-01  dw_max:1.0012e+00 lr:1.0000e-03
2023-03-31 20:15:27,161 ADAM: Layer 3 -> dw_min:9.9963e-01  dw_max:1.0005e+00 lr:1.0000e-03
2023-03-31 20:15:27,219 			Learning rate: weights:   1.000e-03    
2023-03-31 20:15:27,219 			Last test performance: 99.51%
2023-03-31 20:15:27,219 ----------------
2023-03-31 20:15:30,379   24  =>  94   		Training 486 pattern with 99.79% 	Forward time: 	 3.06 sec
2023-03-31 20:15:30,379 			Loss:    6.129e-03    			Backward time: 	 0.09 sec 
2023-03-31 20:15:30,379 ADAM: Layer 0 -> dw_min:9.9984e-01  dw_max:1.0002e+00 lr:1.0000e-03
2023-03-31 20:15:30,379 ADAM: Layer 1 -> dw_min:9.9943e-01  dw_max:1.0008e+00 lr:1.0000e-03
2023-03-31 20:15:30,379 ADAM: Layer 2 -> dw_min:9.9906e-01  dw_max:1.0011e+00 lr:1.0000e-03
2023-03-31 20:15:30,380 ADAM: Layer 3 -> dw_min:9.9969e-01  dw_max:1.0005e+00 lr:1.0000e-03
2023-03-31 20:15:30,439 			Learning rate: weights:   1.000e-03    
2023-03-31 20:15:30,439 			Last test performance: 99.51%
2023-03-31 20:15:30,439 ----------------
2023-03-31 20:15:33,600   24  =>  95   		Training 486 pattern with 100.00% 	Forward time: 	 3.06 sec
2023-03-31 20:15:33,600 			Loss:    1.497e-03    			Backward time: 	 0.09 sec 
2023-03-31 20:15:33,600 ADAM: Layer 0 -> dw_min:9.9985e-01  dw_max:1.0002e+00 lr:1.0000e-03
2023-03-31 20:15:33,600 ADAM: Layer 1 -> dw_min:9.9928e-01  dw_max:1.0007e+00 lr:1.0000e-03
2023-03-31 20:15:33,600 ADAM: Layer 2 -> dw_min:9.9914e-01  dw_max:1.0011e+00 lr:1.0000e-03
2023-03-31 20:15:33,600 ADAM: Layer 3 -> dw_min:9.9972e-01  dw_max:1.0004e+00 lr:1.0000e-03
2023-03-31 20:15:33,616 			Learning rate: weights:   1.000e-03    
2023-03-31 20:15:33,616 			Last test performance: 99.51%
2023-03-31 20:15:33,616 ----------------
2023-03-31 20:15:36,776   24  =>  96   		Training 486 pattern with 99.79% 	Forward time: 	 3.06 sec
2023-03-31 20:15:36,776 			Loss:    2.357e-03    			Backward time: 	 0.09 sec 
2023-03-31 20:15:36,776 ADAM: Layer 0 -> dw_min:9.9984e-01  dw_max:1.0002e+00 lr:1.0000e-03
2023-03-31 20:15:36,776 ADAM: Layer 1 -> dw_min:9.9935e-01  dw_max:1.0006e+00 lr:1.0000e-03
2023-03-31 20:15:36,776 ADAM: Layer 2 -> dw_min:9.9902e-01  dw_max:1.0010e+00 lr:1.0000e-03
2023-03-31 20:15:36,776 ADAM: Layer 3 -> dw_min:9.9973e-01  dw_max:1.0004e+00 lr:1.0000e-03
2023-03-31 20:15:36,891 			Learning rate: weights:   1.000e-03    
2023-03-31 20:15:36,892 			Last test performance: 99.51%
2023-03-31 20:15:36,892 ----------------
2023-03-31 20:15:40,052   24  =>  97   		Training 486 pattern with 100.00% 	Forward time: 	 3.06 sec
2023-03-31 20:15:40,052 			Loss:    1.483e-03    			Backward time: 	 0.09 sec 
2023-03-31 20:15:40,052 ADAM: Layer 0 -> dw_min:9.9986e-01  dw_max:1.0002e+00 lr:1.0000e-03
2023-03-31 20:15:40,052 ADAM: Layer 1 -> dw_min:9.9941e-01  dw_max:1.0006e+00 lr:1.0000e-03
2023-03-31 20:15:40,052 ADAM: Layer 2 -> dw_min:9.9912e-01  dw_max:1.0009e+00 lr:1.0000e-03
2023-03-31 20:15:40,053 ADAM: Layer 3 -> dw_min:9.9962e-01  dw_max:1.0004e+00 lr:1.0000e-03
2023-03-31 20:15:40,114 			Learning rate: weights:   1.000e-03    
2023-03-31 20:15:40,114 			Last test performance: 99.51%
2023-03-31 20:15:40,114 ----------------
2023-03-31 20:15:43,275   24  =>  98   		Training 486 pattern with 100.00% 	Forward time: 	 3.06 sec
2023-03-31 20:15:43,275 			Loss:    1.657e-03    			Backward time: 	 0.09 sec 
2023-03-31 20:15:43,275 ADAM: Layer 0 -> dw_min:9.9987e-01  dw_max:1.0002e+00 lr:1.0000e-03
2023-03-31 20:15:43,275 ADAM: Layer 1 -> dw_min:9.9947e-01  dw_max:1.0005e+00 lr:1.0000e-03
2023-03-31 20:15:43,275 ADAM: Layer 2 -> dw_min:9.9921e-01  dw_max:1.0008e+00 lr:1.0000e-03
2023-03-31 20:15:43,275 ADAM: Layer 3 -> dw_min:9.9966e-01  dw_max:1.0003e+00 lr:1.0000e-03
2023-03-31 20:15:43,317 			Learning rate: weights:   1.000e-03    
2023-03-31 20:15:43,317 			Last test performance: 99.51%
2023-03-31 20:15:43,317 ----------------
2023-03-31 20:15:46,477   24  =>  99   		Training 486 pattern with 100.00% 	Forward time: 	 3.06 sec
2023-03-31 20:15:46,477 			Loss:    1.719e-03    			Backward time: 	 0.09 sec 
2023-03-31 20:15:46,477 ADAM: Layer 0 -> dw_min:9.9986e-01  dw_max:1.0001e+00 lr:1.0000e-03
2023-03-31 20:15:46,477 ADAM: Layer 1 -> dw_min:9.9946e-01  dw_max:1.0005e+00 lr:1.0000e-03
2023-03-31 20:15:46,477 ADAM: Layer 2 -> dw_min:9.9928e-01  dw_max:1.0010e+00 lr:1.0000e-03
2023-03-31 20:15:46,477 ADAM: Layer 3 -> dw_min:9.9969e-01  dw_max:1.0003e+00 lr:1.0000e-03
2023-03-31 20:15:46,575 			Learning rate: weights:   1.000e-03    
2023-03-31 20:15:46,575 			Last test performance: 99.51%
2023-03-31 20:15:46,575 ----------------
2023-03-31 20:15:49,736   24  => 100   		Training 486 pattern with 100.00% 	Forward time: 	 3.06 sec
2023-03-31 20:15:49,736 			Loss:    2.257e-03    			Backward time: 	 0.09 sec 
2023-03-31 20:15:49,736 ADAM: Layer 0 -> dw_min:9.9988e-01  dw_max:1.0001e+00 lr:1.0000e-03
2023-03-31 20:15:49,736 ADAM: Layer 1 -> dw_min:9.9952e-01  dw_max:1.0005e+00 lr:1.0000e-03
2023-03-31 20:15:49,736 ADAM: Layer 2 -> dw_min:9.9873e-01  dw_max:1.0010e+00 lr:1.0000e-03
2023-03-31 20:15:49,736 ADAM: Layer 3 -> dw_min:9.9972e-01  dw_max:1.0002e+00 lr:1.0000e-03
2023-03-31 20:15:49,889 			Learning rate: weights:   1.000e-03    
2023-03-31 20:15:49,889 			Last test performance: 99.51%
2023-03-31 20:15:49,889 ----------------
2023-03-31 20:15:53,050   24  => 101   		Training 486 pattern with 100.00% 	Forward time: 	 3.06 sec
2023-03-31 20:15:53,050 			Loss:    5.615e-04    			Backward time: 	 0.09 sec 
2023-03-31 20:15:53,051 ADAM: Layer 0 -> dw_min:9.9990e-01  dw_max:1.0001e+00 lr:1.0000e-03
2023-03-31 20:15:53,051 ADAM: Layer 1 -> dw_min:9.9957e-01  dw_max:1.0004e+00 lr:1.0000e-03
2023-03-31 20:15:53,051 ADAM: Layer 2 -> dw_min:9.9885e-01  dw_max:1.0009e+00 lr:1.0000e-03
2023-03-31 20:15:53,051 ADAM: Layer 3 -> dw_min:9.9975e-01  dw_max:1.0002e+00 lr:1.0000e-03
2023-03-31 20:15:53,111 			Learning rate: weights:   1.000e-03    
2023-03-31 20:15:53,111 			Last test performance: 99.51%
2023-03-31 20:15:53,111 ----------------
2023-03-31 20:15:56,271   24  => 102   		Training 486 pattern with 100.00% 	Forward time: 	 3.06 sec
2023-03-31 20:15:56,271 			Loss:    8.870e-04    			Backward time: 	 0.09 sec 
2023-03-31 20:15:56,271 ADAM: Layer 0 -> dw_min:9.9990e-01  dw_max:1.0001e+00 lr:1.0000e-03
2023-03-31 20:15:56,271 ADAM: Layer 1 -> dw_min:9.9960e-01  dw_max:1.0004e+00 lr:1.0000e-03
2023-03-31 20:15:56,271 ADAM: Layer 2 -> dw_min:9.9897e-01  dw_max:1.0008e+00 lr:1.0000e-03
2023-03-31 20:15:56,271 ADAM: Layer 3 -> dw_min:9.9977e-01  dw_max:1.0002e+00 lr:1.0000e-03
2023-03-31 20:15:56,286 			Learning rate: weights:   1.000e-03    
2023-03-31 20:15:56,286 			Last test performance: 99.51%
2023-03-31 20:15:56,286 ----------------
2023-03-31 20:15:59,446   24  => 103   		Training 486 pattern with 100.00% 	Forward time: 	 3.06 sec
2023-03-31 20:15:59,446 			Loss:    1.377e-03    			Backward time: 	 0.09 sec 
2023-03-31 20:15:59,446 ADAM: Layer 0 -> dw_min:9.9990e-01  dw_max:1.0001e+00 lr:1.0000e-03
2023-03-31 20:15:59,447 ADAM: Layer 1 -> dw_min:9.9964e-01  dw_max:1.0003e+00 lr:1.0000e-03
2023-03-31 20:15:59,447 ADAM: Layer 2 -> dw_min:9.9907e-01  dw_max:1.0010e+00 lr:1.0000e-03
2023-03-31 20:15:59,447 ADAM: Layer 3 -> dw_min:9.9980e-01  dw_max:1.0002e+00 lr:1.0000e-03
2023-03-31 20:15:59,505 			Learning rate: weights:   1.000e-03    
2023-03-31 20:15:59,505 			Last test performance: 99.51%
2023-03-31 20:15:59,505 ----------------
2023-03-31 20:16:02,667   24  => 104   		Training 486 pattern with 100.00% 	Forward time: 	 3.06 sec
2023-03-31 20:16:02,667 			Loss:    1.129e-03    			Backward time: 	 0.09 sec 
2023-03-31 20:16:02,667 ADAM: Layer 0 -> dw_min:9.9981e-01  dw_max:1.0001e+00 lr:1.0000e-03
2023-03-31 20:16:02,667 ADAM: Layer 1 -> dw_min:9.9957e-01  dw_max:1.0004e+00 lr:1.0000e-03
2023-03-31 20:16:02,668 ADAM: Layer 2 -> dw_min:9.9867e-01  dw_max:1.0011e+00 lr:1.0000e-03
2023-03-31 20:16:02,668 ADAM: Layer 3 -> dw_min:9.9977e-01  dw_max:1.0004e+00 lr:1.0000e-03
2023-03-31 20:16:02,683 			Learning rate: weights:   1.000e-03    
2023-03-31 20:16:02,683 			Last test performance: 99.51%
2023-03-31 20:16:02,683 ----------------
2023-03-31 20:16:05,844   24  => 105   		Training 486 pattern with 100.00% 	Forward time: 	 3.06 sec
2023-03-31 20:16:05,844 			Loss:    3.688e-03    			Backward time: 	 0.09 sec 
2023-03-31 20:16:05,844 ADAM: Layer 0 -> dw_min:9.9980e-01  dw_max:1.0002e+00 lr:1.0000e-03
2023-03-31 20:16:05,844 ADAM: Layer 1 -> dw_min:9.9957e-01  dw_max:1.0004e+00 lr:1.0000e-03
2023-03-31 20:16:05,844 ADAM: Layer 2 -> dw_min:9.9857e-01  dw_max:1.0013e+00 lr:1.0000e-03
2023-03-31 20:16:05,844 ADAM: Layer 3 -> dw_min:9.9956e-01  dw_max:1.0003e+00 lr:1.0000e-03
2023-03-31 20:16:05,915 			Learning rate: weights:   1.000e-03    
2023-03-31 20:16:05,916 			Last test performance: 99.51%
2023-03-31 20:16:05,916 ----------------
2023-03-31 20:16:09,078   24  => 106   		Training 486 pattern with 99.79% 	Forward time: 	 3.06 sec
2023-03-31 20:16:09,078 			Loss:    2.482e-03    			Backward time: 	 0.09 sec 
2023-03-31 20:16:09,078 ADAM: Layer 0 -> dw_min:9.9979e-01  dw_max:1.0002e+00 lr:1.0000e-03
2023-03-31 20:16:09,078 ADAM: Layer 1 -> dw_min:9.9955e-01  dw_max:1.0005e+00 lr:1.0000e-03
2023-03-31 20:16:09,078 ADAM: Layer 2 -> dw_min:9.9871e-01  dw_max:1.0014e+00 lr:1.0000e-03
2023-03-31 20:16:09,079 ADAM: Layer 3 -> dw_min:9.9959e-01  dw_max:1.0003e+00 lr:1.0000e-03
2023-03-31 20:16:09,146 			Learning rate: weights:   1.000e-03    
2023-03-31 20:16:09,146 			Last test performance: 99.51%
2023-03-31 20:16:09,146 ----------------
2023-03-31 20:16:12,307   24  => 107   		Training 486 pattern with 99.79% 	Forward time: 	 3.06 sec
2023-03-31 20:16:12,307 			Loss:    5.282e-03    			Backward time: 	 0.09 sec 
2023-03-31 20:16:12,307 ADAM: Layer 0 -> dw_min:9.9972e-01  dw_max:1.0002e+00 lr:1.0000e-03
2023-03-31 20:16:12,308 ADAM: Layer 1 -> dw_min:9.9875e-01  dw_max:1.0010e+00 lr:1.0000e-03
2023-03-31 20:16:12,308 ADAM: Layer 2 -> dw_min:9.9851e-01  dw_max:1.0013e+00 lr:1.0000e-03
2023-03-31 20:16:12,308 ADAM: Layer 3 -> dw_min:9.9963e-01  dw_max:1.0007e+00 lr:1.0000e-03
2023-03-31 20:16:12,367 			Learning rate: weights:   1.000e-03    
2023-03-31 20:16:12,367 			Last test performance: 99.51%
2023-03-31 20:16:12,367 ----------------
2023-03-31 20:16:15,527   24  => 108   		Training 486 pattern with 100.00% 	Forward time: 	 3.06 sec
2023-03-31 20:16:15,527 			Loss:    1.015e-03    			Backward time: 	 0.09 sec 
2023-03-31 20:16:15,527 ADAM: Layer 0 -> dw_min:9.9974e-01  dw_max:1.0002e+00 lr:1.0000e-03
2023-03-31 20:16:15,527 ADAM: Layer 1 -> dw_min:9.9888e-01  dw_max:1.0009e+00 lr:1.0000e-03
2023-03-31 20:16:15,527 ADAM: Layer 2 -> dw_min:9.9866e-01  dw_max:1.0011e+00 lr:1.0000e-03
2023-03-31 20:16:15,528 ADAM: Layer 3 -> dw_min:9.9966e-01  dw_max:1.0006e+00 lr:1.0000e-03
2023-03-31 20:16:15,585 			Learning rate: weights:   1.000e-03    
2023-03-31 20:16:15,585 			Last test performance: 99.51%
2023-03-31 20:16:15,585 ----------------
2023-03-31 20:16:18,745   24  => 109   		Training 486 pattern with 100.00% 	Forward time: 	 3.06 sec
2023-03-31 20:16:18,745 			Loss:    3.293e-03    			Backward time: 	 0.09 sec 
2023-03-31 20:16:18,745 ADAM: Layer 0 -> dw_min:9.9969e-01  dw_max:1.0002e+00 lr:1.0000e-03
2023-03-31 20:16:18,746 ADAM: Layer 1 -> dw_min:9.9898e-01  dw_max:1.0008e+00 lr:1.0000e-03
2023-03-31 20:16:18,746 ADAM: Layer 2 -> dw_min:9.9870e-01  dw_max:1.0010e+00 lr:1.0000e-03
2023-03-31 20:16:18,746 ADAM: Layer 3 -> dw_min:9.9939e-01  dw_max:1.0005e+00 lr:1.0000e-03
2023-03-31 20:16:18,862 			Learning rate: weights:   1.000e-03    
2023-03-31 20:16:18,862 			Last test performance: 99.51%
2023-03-31 20:16:18,862 ----------------
2023-03-31 20:16:22,022   24  => 110   		Training 486 pattern with 100.00% 	Forward time: 	 3.06 sec
2023-03-31 20:16:22,022 			Loss:    8.717e-04    			Backward time: 	 0.09 sec 
2023-03-31 20:16:22,023 ADAM: Layer 0 -> dw_min:9.9974e-01  dw_max:1.0002e+00 lr:1.0000e-03
2023-03-31 20:16:22,023 ADAM: Layer 1 -> dw_min:9.9908e-01  dw_max:1.0007e+00 lr:1.0000e-03
2023-03-31 20:16:22,023 ADAM: Layer 2 -> dw_min:9.9883e-01  dw_max:1.0009e+00 lr:1.0000e-03
2023-03-31 20:16:22,023 ADAM: Layer 3 -> dw_min:9.9945e-01  dw_max:1.0005e+00 lr:1.0000e-03
2023-03-31 20:16:22,097 			Learning rate: weights:   1.000e-03    
2023-03-31 20:16:22,097 			Last test performance: 99.51%
2023-03-31 20:16:22,097 ----------------
2023-03-31 20:16:25,257   24  => 111   		Training 486 pattern with 99.58% 	Forward time: 	 3.06 sec
2023-03-31 20:16:25,257 			Loss:    8.985e-03    			Backward time: 	 0.09 sec 
2023-03-31 20:16:25,257 ADAM: Layer 0 -> dw_min:9.9972e-01  dw_max:1.0002e+00 lr:1.0000e-03
2023-03-31 20:16:25,257 ADAM: Layer 1 -> dw_min:9.9919e-01  dw_max:1.0007e+00 lr:1.0000e-03
2023-03-31 20:16:25,258 ADAM: Layer 2 -> dw_min:9.9867e-01  dw_max:1.0012e+00 lr:1.0000e-03
2023-03-31 20:16:25,258 ADAM: Layer 3 -> dw_min:9.9950e-01  dw_max:1.0006e+00 lr:1.0000e-03
2023-03-31 20:16:25,319 			Learning rate: weights:   1.000e-03    
2023-03-31 20:16:25,319 			Last test performance: 99.51%
2023-03-31 20:16:25,319 ----------------
2023-03-31 20:16:28,479   24  => 112   		Training 486 pattern with 100.00% 	Forward time: 	 3.06 sec
2023-03-31 20:16:28,479 			Loss:    3.907e-03    			Backward time: 	 0.09 sec 
2023-03-31 20:16:28,479 ADAM: Layer 0 -> dw_min:9.9973e-01  dw_max:1.0002e+00 lr:1.0000e-03
2023-03-31 20:16:28,479 ADAM: Layer 1 -> dw_min:9.9911e-01  dw_max:1.0007e+00 lr:1.0000e-03
2023-03-31 20:16:28,479 ADAM: Layer 2 -> dw_min:9.9880e-01  dw_max:1.0010e+00 lr:1.0000e-03
2023-03-31 20:16:28,479 ADAM: Layer 3 -> dw_min:9.9955e-01  dw_max:1.0005e+00 lr:1.0000e-03
2023-03-31 20:16:28,602 			Learning rate: weights:   1.000e-03    
2023-03-31 20:16:28,602 			Last test performance: 99.51%
2023-03-31 20:16:28,602 ----------------
2023-03-31 20:16:31,763   24  => 113   		Training 486 pattern with 100.00% 	Forward time: 	 3.06 sec
2023-03-31 20:16:31,763 			Loss:    5.504e-04    			Backward time: 	 0.09 sec 
2023-03-31 20:16:31,763 ADAM: Layer 0 -> dw_min:9.9975e-01  dw_max:1.0002e+00 lr:1.0000e-03
2023-03-31 20:16:31,763 ADAM: Layer 1 -> dw_min:9.9920e-01  dw_max:1.0006e+00 lr:1.0000e-03
2023-03-31 20:16:31,763 ADAM: Layer 2 -> dw_min:9.9892e-01  dw_max:1.0009e+00 lr:1.0000e-03
2023-03-31 20:16:31,763 ADAM: Layer 3 -> dw_min:9.9960e-01  dw_max:1.0004e+00 lr:1.0000e-03
2023-03-31 20:16:31,806 			Learning rate: weights:   1.000e-03    
2023-03-31 20:16:31,806 			Last test performance: 99.51%
2023-03-31 20:16:31,806 ----------------
2023-03-31 20:16:34,966   24  => 114   		Training 486 pattern with 99.79% 	Forward time: 	 3.06 sec
2023-03-31 20:16:34,966 			Loss:    6.679e-03    			Backward time: 	 0.09 sec 
2023-03-31 20:16:34,966 ADAM: Layer 0 -> dw_min:9.9967e-01  dw_max:1.0002e+00 lr:1.0000e-03
2023-03-31 20:16:34,966 ADAM: Layer 1 -> dw_min:9.9925e-01  dw_max:1.0005e+00 lr:1.0000e-03
2023-03-31 20:16:34,966 ADAM: Layer 2 -> dw_min:9.9875e-01  dw_max:1.0010e+00 lr:1.0000e-03
2023-03-31 20:16:34,966 ADAM: Layer 3 -> dw_min:9.9964e-01  dw_max:1.0004e+00 lr:1.0000e-03
2023-03-31 20:16:35,031 			Learning rate: weights:   1.000e-03    
2023-03-31 20:16:35,031 			Last test performance: 99.51%
2023-03-31 20:16:35,031 ----------------
2023-03-31 20:16:38,191   24  => 115   		Training 486 pattern with 100.00% 	Forward time: 	 3.06 sec
2023-03-31 20:16:38,191 			Loss:    4.642e-04    			Backward time: 	 0.09 sec 
2023-03-31 20:16:38,191 ADAM: Layer 0 -> dw_min:9.9970e-01  dw_max:1.0002e+00 lr:1.0000e-03
2023-03-31 20:16:38,192 ADAM: Layer 1 -> dw_min:9.9931e-01  dw_max:1.0005e+00 lr:1.0000e-03
2023-03-31 20:16:38,192 ADAM: Layer 2 -> dw_min:9.9887e-01  dw_max:1.0009e+00 lr:1.0000e-03
2023-03-31 20:16:38,192 ADAM: Layer 3 -> dw_min:9.9967e-01  dw_max:1.0004e+00 lr:1.0000e-03
2023-03-31 20:16:38,266 			Learning rate: weights:   1.000e-03    
2023-03-31 20:16:38,267 			Last test performance: 99.51%
2023-03-31 20:16:38,267 ----------------
2023-03-31 20:16:41,428   24  => 116   		Training 486 pattern with 99.79% 	Forward time: 	 3.06 sec
2023-03-31 20:16:41,428 			Loss:    9.468e-03    			Backward time: 	 0.09 sec 
2023-03-31 20:16:41,428 ADAM: Layer 0 -> dw_min:9.9975e-01  dw_max:1.0002e+00 lr:1.0000e-03
2023-03-31 20:16:41,428 ADAM: Layer 1 -> dw_min:9.9938e-01  dw_max:1.0004e+00 lr:1.0000e-03
2023-03-31 20:16:41,428 ADAM: Layer 2 -> dw_min:9.9899e-01  dw_max:1.0008e+00 lr:1.0000e-03
2023-03-31 20:16:41,428 ADAM: Layer 3 -> dw_min:9.9962e-01  dw_max:1.0004e+00 lr:1.0000e-03
2023-03-31 20:16:41,497 			Learning rate: weights:   1.000e-03    
2023-03-31 20:16:41,497 			Last test performance: 99.51%
2023-03-31 20:16:41,497 ----------------
2023-03-31 20:16:44,658   24  => 117   		Training 486 pattern with 100.00% 	Forward time: 	 3.06 sec
2023-03-31 20:16:44,658 			Loss:    1.878e-03    			Backward time: 	 0.09 sec 
2023-03-31 20:16:44,658 ADAM: Layer 0 -> dw_min:9.9978e-01  dw_max:1.0001e+00 lr:1.0000e-03
2023-03-31 20:16:44,658 ADAM: Layer 1 -> dw_min:9.9944e-01  dw_max:1.0004e+00 lr:1.0000e-03
2023-03-31 20:16:44,658 ADAM: Layer 2 -> dw_min:9.9909e-01  dw_max:1.0010e+00 lr:1.0000e-03
2023-03-31 20:16:44,658 ADAM: Layer 3 -> dw_min:9.9968e-01  dw_max:1.0003e+00 lr:1.0000e-03
2023-03-31 20:16:44,699 			Learning rate: weights:   1.000e-03    
2023-03-31 20:16:44,699 			Last test performance: 99.51%
2023-03-31 20:16:44,699 ----------------
2023-03-31 20:16:47,859   24  => 118   		Training 486 pattern with 100.00% 	Forward time: 	 3.06 sec
2023-03-31 20:16:47,859 			Loss:    1.577e-03    			Backward time: 	 0.09 sec 
2023-03-31 20:16:47,859 ADAM: Layer 0 -> dw_min:9.9980e-01  dw_max:1.0001e+00 lr:1.0000e-03
2023-03-31 20:16:47,859 ADAM: Layer 1 -> dw_min:9.9948e-01  dw_max:1.0005e+00 lr:1.0000e-03
2023-03-31 20:16:47,859 ADAM: Layer 2 -> dw_min:9.9919e-01  dw_max:1.0009e+00 lr:1.0000e-03
2023-03-31 20:16:47,859 ADAM: Layer 3 -> dw_min:9.9971e-01  dw_max:1.0003e+00 lr:1.0000e-03
2023-03-31 20:16:47,987 			Learning rate: weights:   1.000e-03    
2023-03-31 20:16:47,987 			Last test performance: 99.51%
2023-03-31 20:16:47,987 ----------------
2023-03-31 20:16:51,147   24  => 119   		Training 486 pattern with 99.79% 	Forward time: 	 3.06 sec
2023-03-31 20:16:51,147 			Loss:    6.023e-03    			Backward time: 	 0.09 sec 
2023-03-31 20:16:51,147 ADAM: Layer 0 -> dw_min:9.9981e-01  dw_max:1.0001e+00 lr:1.0000e-03
2023-03-31 20:16:51,148 ADAM: Layer 1 -> dw_min:9.9954e-01  dw_max:1.0010e+00 lr:1.0000e-03
2023-03-31 20:16:51,148 ADAM: Layer 2 -> dw_min:9.9927e-01  dw_max:1.0008e+00 lr:1.0000e-03
2023-03-31 20:16:51,148 ADAM: Layer 3 -> dw_min:9.9975e-01  dw_max:1.0003e+00 lr:1.0000e-03
2023-03-31 20:16:51,216 			Learning rate: weights:   1.000e-03    
2023-03-31 20:16:51,216 			Last test performance: 99.51%
2023-03-31 20:16:51,216 ----------------
2023-03-31 20:16:54,377   24  => 120   		Training 486 pattern with 99.79% 	Forward time: 	 3.06 sec
2023-03-31 20:16:54,377 			Loss:    3.507e-03    			Backward time: 	 0.09 sec 
2023-03-31 20:16:54,377 ADAM: Layer 0 -> dw_min:9.9982e-01  dw_max:1.0001e+00 lr:1.0000e-03
2023-03-31 20:16:54,377 ADAM: Layer 1 -> dw_min:9.9860e-01  dw_max:1.0009e+00 lr:1.0000e-03
2023-03-31 20:16:54,377 ADAM: Layer 2 -> dw_min:9.9845e-01  dw_max:1.0013e+00 lr:1.0000e-03
2023-03-31 20:16:54,377 ADAM: Layer 3 -> dw_min:9.9942e-01  dw_max:1.0009e+00 lr:1.0000e-03
2023-03-31 20:16:54,436 			Learning rate: weights:   1.000e-03    
2023-03-31 20:16:54,436 			Last test performance: 99.51%
2023-03-31 20:16:54,436 ----------------
2023-03-31 20:16:57,597   24  => 121   		Training 486 pattern with 100.00% 	Forward time: 	 3.06 sec
2023-03-31 20:16:57,597 			Loss:    7.934e-04    			Backward time: 	 0.09 sec 
2023-03-31 20:16:57,597 ADAM: Layer 0 -> dw_min:9.9983e-01  dw_max:1.0001e+00 lr:1.0000e-03
2023-03-31 20:16:57,597 ADAM: Layer 1 -> dw_min:9.9874e-01  dw_max:1.0008e+00 lr:1.0000e-03
2023-03-31 20:16:57,597 ADAM: Layer 2 -> dw_min:9.9861e-01  dw_max:1.0012e+00 lr:1.0000e-03
2023-03-31 20:16:57,597 ADAM: Layer 3 -> dw_min:9.9947e-01  dw_max:1.0008e+00 lr:1.0000e-03
2023-03-31 20:16:57,663 			Learning rate: weights:   1.000e-03    
2023-03-31 20:16:57,663 			Last test performance: 99.51%
2023-03-31 20:16:57,663 ----------------
2023-03-31 20:17:00,823   24  => 122   		Training 486 pattern with 100.00% 	Forward time: 	 3.06 sec
2023-03-31 20:17:00,823 			Loss:    1.922e-03    			Backward time: 	 0.09 sec 
2023-03-31 20:17:00,823 ADAM: Layer 0 -> dw_min:9.9989e-01  dw_max:1.0002e+00 lr:1.0000e-03
2023-03-31 20:17:00,823 ADAM: Layer 1 -> dw_min:9.9886e-01  dw_max:1.0007e+00 lr:1.0000e-03
2023-03-31 20:17:00,823 ADAM: Layer 2 -> dw_min:9.9875e-01  dw_max:1.0011e+00 lr:1.0000e-03
2023-03-31 20:17:00,823 ADAM: Layer 3 -> dw_min:9.9953e-01  dw_max:1.0007e+00 lr:1.0000e-03
2023-03-31 20:17:00,884 			Learning rate: weights:   1.000e-03    
2023-03-31 20:17:00,884 			Last test performance: 99.51%
2023-03-31 20:17:00,884 ----------------
2023-03-31 20:17:04,046   24  => 123   		Training 486 pattern with 100.00% 	Forward time: 	 3.06 sec
2023-03-31 20:17:04,046 			Loss:    1.218e-03    			Backward time: 	 0.09 sec 
2023-03-31 20:17:04,046 ADAM: Layer 0 -> dw_min:9.9988e-01  dw_max:1.0001e+00 lr:1.0000e-03
2023-03-31 20:17:04,046 ADAM: Layer 1 -> dw_min:9.9898e-01  dw_max:1.0007e+00 lr:1.0000e-03
2023-03-31 20:17:04,046 ADAM: Layer 2 -> dw_min:9.9869e-01  dw_max:1.0010e+00 lr:1.0000e-03
2023-03-31 20:17:04,046 ADAM: Layer 3 -> dw_min:9.9957e-01  dw_max:1.0006e+00 lr:1.0000e-03
2023-03-31 20:17:04,085 			Learning rate: weights:   1.000e-03    
2023-03-31 20:17:04,085 			Last test performance: 99.51%
2023-03-31 20:17:04,085 ----------------
2023-03-31 20:17:07,249   24  => 124   		Training 486 pattern with 100.00% 	Forward time: 	 3.07 sec
2023-03-31 20:17:07,249 			Loss:    2.540e-03    			Backward time: 	 0.09 sec 
2023-03-31 20:17:07,249 ADAM: Layer 0 -> dw_min:9.9989e-01  dw_max:1.0001e+00 lr:1.0000e-03
2023-03-31 20:17:07,249 ADAM: Layer 1 -> dw_min:9.9907e-01  dw_max:1.0006e+00 lr:1.0000e-03
2023-03-31 20:17:07,249 ADAM: Layer 2 -> dw_min:9.9882e-01  dw_max:1.0009e+00 lr:1.0000e-03
2023-03-31 20:17:07,249 ADAM: Layer 3 -> dw_min:9.9962e-01  dw_max:1.0006e+00 lr:1.0000e-03
2023-03-31 20:17:07,320 
2023-03-31 20:17:07,321 Testing:
2023-03-31 20:17:07,473 		24 of 10000 with 100.00% 	 Time used:  0.15 sec
2023-03-31 20:17:07,626 		48 of 10000 with 100.00% 	 Time used:  0.15 sec
2023-03-31 20:17:07,779 		72 of 10000 with 100.00% 	 Time used:  0.15 sec
2023-03-31 20:17:07,931 		96 of 10000 with 100.00% 	 Time used:  0.15 sec
2023-03-31 20:17:08,084 		120 of 10000 with 100.00% 	 Time used:  0.15 sec
2023-03-31 20:17:08,237 		144 of 10000 with 100.00% 	 Time used:  0.15 sec
2023-03-31 20:17:08,390 		168 of 10000 with 100.00% 	 Time used:  0.15 sec
2023-03-31 20:17:08,542 		192 of 10000 with 100.00% 	 Time used:  0.15 sec
2023-03-31 20:17:08,695 		216 of 10000 with 100.00% 	 Time used:  0.15 sec
2023-03-31 20:17:08,848 		240 of 10000 with 100.00% 	 Time used:  0.15 sec
2023-03-31 20:17:09,000 		264 of 10000 with 100.00% 	 Time used:  0.15 sec
2023-03-31 20:17:09,153 		288 of 10000 with 100.00% 	 Time used:  0.15 sec
2023-03-31 20:17:09,306 		312 of 10000 with 100.00% 	 Time used:  0.15 sec
2023-03-31 20:17:09,459 		336 of 10000 with 100.00% 	 Time used:  0.15 sec
2023-03-31 20:17:09,611 		360 of 10000 with 100.00% 	 Time used:  0.15 sec
2023-03-31 20:17:09,764 		384 of 10000 with 100.00% 	 Time used:  0.15 sec
2023-03-31 20:17:09,917 		408 of 10000 with 100.00% 	 Time used:  0.15 sec
2023-03-31 20:17:10,070 		432 of 10000 with 100.00% 	 Time used:  0.15 sec
2023-03-31 20:17:10,222 		456 of 10000 with 100.00% 	 Time used:  0.15 sec
2023-03-31 20:17:10,375 		480 of 10000 with 100.00% 	 Time used:  0.15 sec
2023-03-31 20:17:10,528 		504 of 10000 with 100.00% 	 Time used:  0.15 sec
2023-03-31 20:17:10,680 		528 of 10000 with 100.00% 	 Time used:  0.15 sec
2023-03-31 20:17:10,833 		552 of 10000 with 100.00% 	 Time used:  0.15 sec
2023-03-31 20:17:10,986 		576 of 10000 with 100.00% 	 Time used:  0.15 sec
2023-03-31 20:17:11,138 		600 of 10000 with 99.83% 	 Time used:  0.15 sec
2023-03-31 20:17:11,291 		624 of 10000 with 99.84% 	 Time used:  0.15 sec
2023-03-31 20:17:11,444 		648 of 10000 with 99.85% 	 Time used:  0.15 sec
2023-03-31 20:17:11,597 		672 of 10000 with 99.70% 	 Time used:  0.15 sec
2023-03-31 20:17:11,750 		696 of 10000 with 99.43% 	 Time used:  0.15 sec
2023-03-31 20:17:11,902 		720 of 10000 with 99.44% 	 Time used:  0.15 sec
2023-03-31 20:17:12,055 		744 of 10000 with 99.33% 	 Time used:  0.15 sec
2023-03-31 20:17:12,207 		768 of 10000 with 99.35% 	 Time used:  0.15 sec
2023-03-31 20:17:12,360 		792 of 10000 with 99.37% 	 Time used:  0.15 sec
2023-03-31 20:17:12,513 		816 of 10000 with 99.39% 	 Time used:  0.15 sec
2023-03-31 20:17:12,666 		840 of 10000 with 99.40% 	 Time used:  0.15 sec
2023-03-31 20:17:12,818 		864 of 10000 with 99.42% 	 Time used:  0.15 sec
2023-03-31 20:17:12,971 		888 of 10000 with 99.44% 	 Time used:  0.15 sec
2023-03-31 20:17:13,124 		912 of 10000 with 99.45% 	 Time used:  0.15 sec
2023-03-31 20:17:13,277 		936 of 10000 with 99.47% 	 Time used:  0.15 sec
2023-03-31 20:17:13,429 		960 of 10000 with 99.38% 	 Time used:  0.15 sec
2023-03-31 20:17:13,582 		984 of 10000 with 99.39% 	 Time used:  0.15 sec
2023-03-31 20:17:13,735 		1008 of 10000 with 99.40% 	 Time used:  0.15 sec
2023-03-31 20:17:13,887 		1032 of 10000 with 99.32% 	 Time used:  0.15 sec
2023-03-31 20:17:14,040 		1056 of 10000 with 99.24% 	 Time used:  0.15 sec
2023-03-31 20:17:14,193 		1080 of 10000 with 99.26% 	 Time used:  0.15 sec
2023-03-31 20:17:14,345 		1104 of 10000 with 99.28% 	 Time used:  0.15 sec
2023-03-31 20:17:14,498 		1128 of 10000 with 99.20% 	 Time used:  0.15 sec
2023-03-31 20:17:14,650 		1152 of 10000 with 99.22% 	 Time used:  0.15 sec
2023-03-31 20:17:14,803 		1176 of 10000 with 99.23% 	 Time used:  0.15 sec
2023-03-31 20:17:14,956 		1200 of 10000 with 99.25% 	 Time used:  0.15 sec
2023-03-31 20:17:15,108 		1224 of 10000 with 99.26% 	 Time used:  0.15 sec
2023-03-31 20:17:15,261 		1248 of 10000 with 99.04% 	 Time used:  0.15 sec
2023-03-31 20:17:15,414 		1272 of 10000 with 98.98% 	 Time used:  0.15 sec
2023-03-31 20:17:15,566 		1296 of 10000 with 99.00% 	 Time used:  0.15 sec
2023-03-31 20:17:15,719 		1320 of 10000 with 99.02% 	 Time used:  0.15 sec
2023-03-31 20:17:15,872 		1344 of 10000 with 99.03% 	 Time used:  0.15 sec
2023-03-31 20:17:16,024 		1368 of 10000 with 99.05% 	 Time used:  0.15 sec
2023-03-31 20:17:16,177 		1392 of 10000 with 99.07% 	 Time used:  0.15 sec
2023-03-31 20:17:16,330 		1416 of 10000 with 99.08% 	 Time used:  0.15 sec
2023-03-31 20:17:16,482 		1440 of 10000 with 99.10% 	 Time used:  0.15 sec
2023-03-31 20:17:16,635 		1464 of 10000 with 99.11% 	 Time used:  0.15 sec
2023-03-31 20:17:16,788 		1488 of 10000 with 99.13% 	 Time used:  0.15 sec
2023-03-31 20:17:16,941 		1512 of 10000 with 99.14% 	 Time used:  0.15 sec
2023-03-31 20:17:17,093 		1536 of 10000 with 99.15% 	 Time used:  0.15 sec
2023-03-31 20:17:17,246 		1560 of 10000 with 99.17% 	 Time used:  0.15 sec
2023-03-31 20:17:17,399 		1584 of 10000 with 99.18% 	 Time used:  0.15 sec
2023-03-31 20:17:17,551 		1608 of 10000 with 99.19% 	 Time used:  0.15 sec
2023-03-31 20:17:17,704 		1632 of 10000 with 99.14% 	 Time used:  0.15 sec
2023-03-31 20:17:17,857 		1656 of 10000 with 99.15% 	 Time used:  0.15 sec
2023-03-31 20:17:18,009 		1680 of 10000 with 99.17% 	 Time used:  0.15 sec
2023-03-31 20:17:18,162 		1704 of 10000 with 99.18% 	 Time used:  0.15 sec
2023-03-31 20:17:18,315 		1728 of 10000 with 99.19% 	 Time used:  0.15 sec
2023-03-31 20:17:18,467 		1752 of 10000 with 99.14% 	 Time used:  0.15 sec
2023-03-31 20:17:18,620 		1776 of 10000 with 99.16% 	 Time used:  0.15 sec
2023-03-31 20:17:18,773 		1800 of 10000 with 99.17% 	 Time used:  0.15 sec
2023-03-31 20:17:18,925 		1824 of 10000 with 99.18% 	 Time used:  0.15 sec
2023-03-31 20:17:19,078 		1848 of 10000 with 99.19% 	 Time used:  0.15 sec
2023-03-31 20:17:19,231 		1872 of 10000 with 99.20% 	 Time used:  0.15 sec
2023-03-31 20:17:19,383 		1896 of 10000 with 99.21% 	 Time used:  0.15 sec
2023-03-31 20:17:19,536 		1920 of 10000 with 99.22% 	 Time used:  0.15 sec
2023-03-31 20:17:19,689 		1944 of 10000 with 99.23% 	 Time used:  0.15 sec
2023-03-31 20:17:19,841 		1968 of 10000 with 99.24% 	 Time used:  0.15 sec
2023-03-31 20:17:19,994 		1992 of 10000 with 99.25% 	 Time used:  0.15 sec
2023-03-31 20:17:20,147 		2016 of 10000 with 99.26% 	 Time used:  0.15 sec
2023-03-31 20:17:20,299 		2040 of 10000 with 99.22% 	 Time used:  0.15 sec
2023-03-31 20:17:20,452 		2064 of 10000 with 99.18% 	 Time used:  0.15 sec
2023-03-31 20:17:20,605 		2088 of 10000 with 99.14% 	 Time used:  0.15 sec
2023-03-31 20:17:20,757 		2112 of 10000 with 99.15% 	 Time used:  0.15 sec
2023-03-31 20:17:20,910 		2136 of 10000 with 99.06% 	 Time used:  0.15 sec
2023-03-31 20:17:21,063 		2160 of 10000 with 99.07% 	 Time used:  0.15 sec
2023-03-31 20:17:21,215 		2184 of 10000 with 99.08% 	 Time used:  0.15 sec
2023-03-31 20:17:21,368 		2208 of 10000 with 99.05% 	 Time used:  0.15 sec
2023-03-31 20:17:21,521 		2232 of 10000 with 99.06% 	 Time used:  0.15 sec
2023-03-31 20:17:21,673 		2256 of 10000 with 99.07% 	 Time used:  0.15 sec
2023-03-31 20:17:21,826 		2280 of 10000 with 99.08% 	 Time used:  0.15 sec
2023-03-31 20:17:21,979 		2304 of 10000 with 99.09% 	 Time used:  0.15 sec
2023-03-31 20:17:22,131 		2328 of 10000 with 99.10% 	 Time used:  0.15 sec
2023-03-31 20:17:22,284 		2352 of 10000 with 99.11% 	 Time used:  0.15 sec
2023-03-31 20:17:22,437 		2376 of 10000 with 99.12% 	 Time used:  0.15 sec
2023-03-31 20:17:22,589 		2400 of 10000 with 99.12% 	 Time used:  0.15 sec
2023-03-31 20:17:22,742 		2424 of 10000 with 99.13% 	 Time used:  0.15 sec
2023-03-31 20:17:22,895 		2448 of 10000 with 99.14% 	 Time used:  0.15 sec
2023-03-31 20:17:23,047 		2472 of 10000 with 99.15% 	 Time used:  0.15 sec
2023-03-31 20:17:23,200 		2496 of 10000 with 99.16% 	 Time used:  0.15 sec
2023-03-31 20:17:23,353 		2520 of 10000 with 99.17% 	 Time used:  0.15 sec
2023-03-31 20:17:23,505 		2544 of 10000 with 99.17% 	 Time used:  0.15 sec
2023-03-31 20:17:23,658 		2568 of 10000 with 99.18% 	 Time used:  0.15 sec
2023-03-31 20:17:23,811 		2592 of 10000 with 99.19% 	 Time used:  0.15 sec
2023-03-31 20:17:23,963 		2616 of 10000 with 99.16% 	 Time used:  0.15 sec
2023-03-31 20:17:24,116 		2640 of 10000 with 99.17% 	 Time used:  0.15 sec
2023-03-31 20:17:24,269 		2664 of 10000 with 99.17% 	 Time used:  0.15 sec
2023-03-31 20:17:24,421 		2688 of 10000 with 99.18% 	 Time used:  0.15 sec
2023-03-31 20:17:24,574 		2712 of 10000 with 99.19% 	 Time used:  0.15 sec
2023-03-31 20:17:24,727 		2736 of 10000 with 99.20% 	 Time used:  0.15 sec
2023-03-31 20:17:24,879 		2760 of 10000 with 99.20% 	 Time used:  0.15 sec
2023-03-31 20:17:25,032 		2784 of 10000 with 99.21% 	 Time used:  0.15 sec
2023-03-31 20:17:25,185 		2808 of 10000 with 99.22% 	 Time used:  0.15 sec
2023-03-31 20:17:25,337 		2832 of 10000 with 99.22% 	 Time used:  0.15 sec
2023-03-31 20:17:25,490 		2856 of 10000 with 99.23% 	 Time used:  0.15 sec
2023-03-31 20:17:25,643 		2880 of 10000 with 99.24% 	 Time used:  0.15 sec
2023-03-31 20:17:25,795 		2904 of 10000 with 99.24% 	 Time used:  0.15 sec
2023-03-31 20:17:25,948 		2928 of 10000 with 99.25% 	 Time used:  0.15 sec
2023-03-31 20:17:26,101 		2952 of 10000 with 99.22% 	 Time used:  0.15 sec
2023-03-31 20:17:26,253 		2976 of 10000 with 99.23% 	 Time used:  0.15 sec
2023-03-31 20:17:26,406 		3000 of 10000 with 99.23% 	 Time used:  0.15 sec
2023-03-31 20:17:26,559 		3024 of 10000 with 99.24% 	 Time used:  0.15 sec
2023-03-31 20:17:26,711 		3048 of 10000 with 99.25% 	 Time used:  0.15 sec
2023-03-31 20:17:26,864 		3072 of 10000 with 99.25% 	 Time used:  0.15 sec
2023-03-31 20:17:27,017 		3096 of 10000 with 99.26% 	 Time used:  0.15 sec
2023-03-31 20:17:27,169 		3120 of 10000 with 99.26% 	 Time used:  0.15 sec
2023-03-31 20:17:27,322 		3144 of 10000 with 99.27% 	 Time used:  0.15 sec
2023-03-31 20:17:27,475 		3168 of 10000 with 99.27% 	 Time used:  0.15 sec
2023-03-31 20:17:27,627 		3192 of 10000 with 99.28% 	 Time used:  0.15 sec
2023-03-31 20:17:27,780 		3216 of 10000 with 99.28% 	 Time used:  0.15 sec
2023-03-31 20:17:27,933 		3240 of 10000 with 99.26% 	 Time used:  0.15 sec
2023-03-31 20:17:28,085 		3264 of 10000 with 99.26% 	 Time used:  0.15 sec
2023-03-31 20:17:28,238 		3288 of 10000 with 99.27% 	 Time used:  0.15 sec
2023-03-31 20:17:28,391 		3312 of 10000 with 99.28% 	 Time used:  0.15 sec
2023-03-31 20:17:28,543 		3336 of 10000 with 99.28% 	 Time used:  0.15 sec
2023-03-31 20:17:28,696 		3360 of 10000 with 99.29% 	 Time used:  0.15 sec
2023-03-31 20:17:28,849 		3384 of 10000 with 99.29% 	 Time used:  0.15 sec
2023-03-31 20:17:29,001 		3408 of 10000 with 99.30% 	 Time used:  0.15 sec
2023-03-31 20:17:29,154 		3432 of 10000 with 99.27% 	 Time used:  0.15 sec
2023-03-31 20:17:29,307 		3456 of 10000 with 99.28% 	 Time used:  0.15 sec
2023-03-31 20:17:29,459 		3480 of 10000 with 99.28% 	 Time used:  0.15 sec
2023-03-31 20:17:29,612 		3504 of 10000 with 99.29% 	 Time used:  0.15 sec
2023-03-31 20:17:29,765 		3528 of 10000 with 99.29% 	 Time used:  0.15 sec
2023-03-31 20:17:29,917 		3552 of 10000 with 99.30% 	 Time used:  0.15 sec
2023-03-31 20:17:30,070 		3576 of 10000 with 99.30% 	 Time used:  0.15 sec
2023-03-31 20:17:30,223 		3600 of 10000 with 99.31% 	 Time used:  0.15 sec
2023-03-31 20:17:30,375 		3624 of 10000 with 99.31% 	 Time used:  0.15 sec
2023-03-31 20:17:30,528 		3648 of 10000 with 99.31% 	 Time used:  0.15 sec
2023-03-31 20:17:30,681 		3672 of 10000 with 99.32% 	 Time used:  0.15 sec
2023-03-31 20:17:30,833 		3696 of 10000 with 99.32% 	 Time used:  0.15 sec
2023-03-31 20:17:30,986 		3720 of 10000 with 99.33% 	 Time used:  0.15 sec
2023-03-31 20:17:31,139 		3744 of 10000 with 99.31% 	 Time used:  0.15 sec
2023-03-31 20:17:31,291 		3768 of 10000 with 99.28% 	 Time used:  0.15 sec
2023-03-31 20:17:31,444 		3792 of 10000 with 99.29% 	 Time used:  0.15 sec
2023-03-31 20:17:31,597 		3816 of 10000 with 99.29% 	 Time used:  0.15 sec
2023-03-31 20:17:31,749 		3840 of 10000 with 99.30% 	 Time used:  0.15 sec
2023-03-31 20:17:31,902 		3864 of 10000 with 99.30% 	 Time used:  0.15 sec
2023-03-31 20:17:32,054 		3888 of 10000 with 99.31% 	 Time used:  0.15 sec
2023-03-31 20:17:32,207 		3912 of 10000 with 99.31% 	 Time used:  0.15 sec
2023-03-31 20:17:32,360 		3936 of 10000 with 99.31% 	 Time used:  0.15 sec
2023-03-31 20:17:32,513 		3960 of 10000 with 99.32% 	 Time used:  0.15 sec
2023-03-31 20:17:32,665 		3984 of 10000 with 99.32% 	 Time used:  0.15 sec
2023-03-31 20:17:32,818 		4008 of 10000 with 99.33% 	 Time used:  0.15 sec
2023-03-31 20:17:32,971 		4032 of 10000 with 99.33% 	 Time used:  0.15 sec
2023-03-31 20:17:33,123 		4056 of 10000 with 99.33% 	 Time used:  0.15 sec
2023-03-31 20:17:33,276 		4080 of 10000 with 99.34% 	 Time used:  0.15 sec
2023-03-31 20:17:33,429 		4104 of 10000 with 99.34% 	 Time used:  0.15 sec
2023-03-31 20:17:33,581 		4128 of 10000 with 99.35% 	 Time used:  0.15 sec
2023-03-31 20:17:33,734 		4152 of 10000 with 99.35% 	 Time used:  0.15 sec
2023-03-31 20:17:33,886 		4176 of 10000 with 99.35% 	 Time used:  0.15 sec
2023-03-31 20:17:34,039 		4200 of 10000 with 99.33% 	 Time used:  0.15 sec
2023-03-31 20:17:34,192 		4224 of 10000 with 99.34% 	 Time used:  0.15 sec
2023-03-31 20:17:34,344 		4248 of 10000 with 99.34% 	 Time used:  0.15 sec
2023-03-31 20:17:34,497 		4272 of 10000 with 99.32% 	 Time used:  0.15 sec
2023-03-31 20:17:34,650 		4296 of 10000 with 99.32% 	 Time used:  0.15 sec
2023-03-31 20:17:34,802 		4320 of 10000 with 99.33% 	 Time used:  0.15 sec
2023-03-31 20:17:34,955 		4344 of 10000 with 99.33% 	 Time used:  0.15 sec
2023-03-31 20:17:35,108 		4368 of 10000 with 99.34% 	 Time used:  0.15 sec
2023-03-31 20:17:35,261 		4392 of 10000 with 99.34% 	 Time used:  0.15 sec
2023-03-31 20:17:35,413 		4416 of 10000 with 99.34% 	 Time used:  0.15 sec
2023-03-31 20:17:35,566 		4440 of 10000 with 99.35% 	 Time used:  0.15 sec
2023-03-31 20:17:35,718 		4464 of 10000 with 99.35% 	 Time used:  0.15 sec
2023-03-31 20:17:35,871 		4488 of 10000 with 99.35% 	 Time used:  0.15 sec
2023-03-31 20:17:36,024 		4512 of 10000 with 99.36% 	 Time used:  0.15 sec
2023-03-31 20:17:36,177 		4536 of 10000 with 99.36% 	 Time used:  0.15 sec
2023-03-31 20:17:36,329 		4560 of 10000 with 99.36% 	 Time used:  0.15 sec
2023-03-31 20:17:36,482 		4584 of 10000 with 99.37% 	 Time used:  0.15 sec
2023-03-31 20:17:36,635 		4608 of 10000 with 99.37% 	 Time used:  0.15 sec
2023-03-31 20:17:36,787 		4632 of 10000 with 99.35% 	 Time used:  0.15 sec
2023-03-31 20:17:36,940 		4656 of 10000 with 99.36% 	 Time used:  0.15 sec
2023-03-31 20:17:37,093 		4680 of 10000 with 99.36% 	 Time used:  0.15 sec
2023-03-31 20:17:37,245 		4704 of 10000 with 99.36% 	 Time used:  0.15 sec
2023-03-31 20:17:37,398 		4728 of 10000 with 99.37% 	 Time used:  0.15 sec
2023-03-31 20:17:37,551 		4752 of 10000 with 99.37% 	 Time used:  0.15 sec
2023-03-31 20:17:37,703 		4776 of 10000 with 99.37% 	 Time used:  0.15 sec
2023-03-31 20:17:37,856 		4800 of 10000 with 99.38% 	 Time used:  0.15 sec
2023-03-31 20:17:38,009 		4824 of 10000 with 99.36% 	 Time used:  0.15 sec
2023-03-31 20:17:38,161 		4848 of 10000 with 99.36% 	 Time used:  0.15 sec
2023-03-31 20:17:38,314 		4872 of 10000 with 99.36% 	 Time used:  0.15 sec
2023-03-31 20:17:38,467 		4896 of 10000 with 99.37% 	 Time used:  0.15 sec
2023-03-31 20:17:38,619 		4920 of 10000 with 99.37% 	 Time used:  0.15 sec
2023-03-31 20:17:38,772 		4944 of 10000 with 99.37% 	 Time used:  0.15 sec
2023-03-31 20:17:38,925 		4968 of 10000 with 99.38% 	 Time used:  0.15 sec
2023-03-31 20:17:39,077 		4992 of 10000 with 99.38% 	 Time used:  0.15 sec
2023-03-31 20:17:39,230 		5016 of 10000 with 99.38% 	 Time used:  0.15 sec
2023-03-31 20:17:39,383 		5040 of 10000 with 99.38% 	 Time used:  0.15 sec
2023-03-31 20:17:39,535 		5064 of 10000 with 99.39% 	 Time used:  0.15 sec
2023-03-31 20:17:39,688 		5088 of 10000 with 99.39% 	 Time used:  0.15 sec
2023-03-31 20:17:39,841 		5112 of 10000 with 99.39% 	 Time used:  0.15 sec
2023-03-31 20:17:39,993 		5136 of 10000 with 99.40% 	 Time used:  0.15 sec
2023-03-31 20:17:40,146 		5160 of 10000 with 99.40% 	 Time used:  0.15 sec
2023-03-31 20:17:40,299 		5184 of 10000 with 99.40% 	 Time used:  0.15 sec
2023-03-31 20:17:40,451 		5208 of 10000 with 99.40% 	 Time used:  0.15 sec
2023-03-31 20:17:40,604 		5232 of 10000 with 99.41% 	 Time used:  0.15 sec
2023-03-31 20:17:40,757 		5256 of 10000 with 99.41% 	 Time used:  0.15 sec
2023-03-31 20:17:40,909 		5280 of 10000 with 99.41% 	 Time used:  0.15 sec
2023-03-31 20:17:41,062 		5304 of 10000 with 99.42% 	 Time used:  0.15 sec
2023-03-31 20:17:41,215 		5328 of 10000 with 99.42% 	 Time used:  0.15 sec
2023-03-31 20:17:41,367 		5352 of 10000 with 99.42% 	 Time used:  0.15 sec
2023-03-31 20:17:41,520 		5376 of 10000 with 99.42% 	 Time used:  0.15 sec
2023-03-31 20:17:41,673 		5400 of 10000 with 99.43% 	 Time used:  0.15 sec
2023-03-31 20:17:41,825 		5424 of 10000 with 99.43% 	 Time used:  0.15 sec
2023-03-31 20:17:41,978 		5448 of 10000 with 99.43% 	 Time used:  0.15 sec
2023-03-31 20:17:42,131 		5472 of 10000 with 99.43% 	 Time used:  0.15 sec
2023-03-31 20:17:42,283 		5496 of 10000 with 99.44% 	 Time used:  0.15 sec
2023-03-31 20:17:42,436 		5520 of 10000 with 99.44% 	 Time used:  0.15 sec
2023-03-31 20:17:42,589 		5544 of 10000 with 99.44% 	 Time used:  0.15 sec
2023-03-31 20:17:42,741 		5568 of 10000 with 99.44% 	 Time used:  0.15 sec
2023-03-31 20:17:42,894 		5592 of 10000 with 99.45% 	 Time used:  0.15 sec
2023-03-31 20:17:43,047 		5616 of 10000 with 99.45% 	 Time used:  0.15 sec
2023-03-31 20:17:43,199 		5640 of 10000 with 99.45% 	 Time used:  0.15 sec
2023-03-31 20:17:43,352 		5664 of 10000 with 99.44% 	 Time used:  0.15 sec
2023-03-31 20:17:43,505 		5688 of 10000 with 99.44% 	 Time used:  0.15 sec
2023-03-31 20:17:43,657 		5712 of 10000 with 99.44% 	 Time used:  0.15 sec
2023-03-31 20:17:43,810 		5736 of 10000 with 99.44% 	 Time used:  0.15 sec
2023-03-31 20:17:43,963 		5760 of 10000 with 99.44% 	 Time used:  0.15 sec
2023-03-31 20:17:44,115 		5784 of 10000 with 99.45% 	 Time used:  0.15 sec
2023-03-31 20:17:44,268 		5808 of 10000 with 99.45% 	 Time used:  0.15 sec
2023-03-31 20:17:44,421 		5832 of 10000 with 99.45% 	 Time used:  0.15 sec
2023-03-31 20:17:44,573 		5856 of 10000 with 99.45% 	 Time used:  0.15 sec
2023-03-31 20:17:44,726 		5880 of 10000 with 99.46% 	 Time used:  0.15 sec
2023-03-31 20:17:44,879 		5904 of 10000 with 99.46% 	 Time used:  0.15 sec
2023-03-31 20:17:45,031 		5928 of 10000 with 99.46% 	 Time used:  0.15 sec
2023-03-31 20:17:45,184 		5952 of 10000 with 99.45% 	 Time used:  0.15 sec
2023-03-31 20:17:45,337 		5976 of 10000 with 99.45% 	 Time used:  0.15 sec
2023-03-31 20:17:45,489 		6000 of 10000 with 99.43% 	 Time used:  0.15 sec
2023-03-31 20:17:45,642 		6024 of 10000 with 99.44% 	 Time used:  0.15 sec
2023-03-31 20:17:45,795 		6048 of 10000 with 99.44% 	 Time used:  0.15 sec
2023-03-31 20:17:45,947 		6072 of 10000 with 99.44% 	 Time used:  0.15 sec
2023-03-31 20:17:46,100 		6096 of 10000 with 99.44% 	 Time used:  0.15 sec
2023-03-31 20:17:46,253 		6120 of 10000 with 99.44% 	 Time used:  0.15 sec
2023-03-31 20:17:46,405 		6144 of 10000 with 99.45% 	 Time used:  0.15 sec
2023-03-31 20:17:46,558 		6168 of 10000 with 99.45% 	 Time used:  0.15 sec
2023-03-31 20:17:46,711 		6192 of 10000 with 99.43% 	 Time used:  0.15 sec
2023-03-31 20:17:46,863 		6216 of 10000 with 99.44% 	 Time used:  0.15 sec
2023-03-31 20:17:47,016 		6240 of 10000 with 99.44% 	 Time used:  0.15 sec
2023-03-31 20:17:47,169 		6264 of 10000 with 99.44% 	 Time used:  0.15 sec
2023-03-31 20:17:47,321 		6288 of 10000 with 99.44% 	 Time used:  0.15 sec
2023-03-31 20:17:47,474 		6312 of 10000 with 99.45% 	 Time used:  0.15 sec
2023-03-31 20:17:47,627 		6336 of 10000 with 99.45% 	 Time used:  0.15 sec
2023-03-31 20:17:47,779 		6360 of 10000 with 99.45% 	 Time used:  0.15 sec
2023-03-31 20:17:47,932 		6384 of 10000 with 99.45% 	 Time used:  0.15 sec
2023-03-31 20:17:48,085 		6408 of 10000 with 99.45% 	 Time used:  0.15 sec
2023-03-31 20:17:48,237 		6432 of 10000 with 99.46% 	 Time used:  0.15 sec
2023-03-31 20:17:48,390 		6456 of 10000 with 99.46% 	 Time used:  0.15 sec
2023-03-31 20:17:48,543 		6480 of 10000 with 99.46% 	 Time used:  0.15 sec
2023-03-31 20:17:48,695 		6504 of 10000 with 99.46% 	 Time used:  0.15 sec
2023-03-31 20:17:48,848 		6528 of 10000 with 99.46% 	 Time used:  0.15 sec
2023-03-31 20:17:49,001 		6552 of 10000 with 99.47% 	 Time used:  0.15 sec
2023-03-31 20:17:49,153 		6576 of 10000 with 99.45% 	 Time used:  0.15 sec
2023-03-31 20:17:49,306 		6600 of 10000 with 99.42% 	 Time used:  0.15 sec
2023-03-31 20:17:49,459 		6624 of 10000 with 99.43% 	 Time used:  0.15 sec
2023-03-31 20:17:49,611 		6648 of 10000 with 99.43% 	 Time used:  0.15 sec
2023-03-31 20:17:49,764 		6672 of 10000 with 99.43% 	 Time used:  0.15 sec
2023-03-31 20:17:49,917 		6696 of 10000 with 99.43% 	 Time used:  0.15 sec
2023-03-31 20:17:50,069 		6720 of 10000 with 99.43% 	 Time used:  0.15 sec
```
