## Supplementary material for "Competitive performance and superior noise robustness of a non-negative deep convolutional spiking network": Source Code: log_2023_03_30_09_43_32_100.0.txt (part 1 of 13)

```
2023-03-30 09:43:32,574 Config(network_structure=Network(layer_type=['OnOff', 'BP SBS NNMF', 'Average POOLING', 'BP SBS NNMF', 'Average POOLING', 'BP SBS NNMF', 'BP SBS NNMF'], forward_neuron_numbers=[[], [2, 32], [32, 32], [32, 64], [64, 64], [64, 96], [96, 10]], forward_kernel_size=[[], [5, 5], [2, 2], [5, 5], [2, 2], [3, 3], [1, 1]], strides=[[], [1, 1], [2, 2], [1, 1], [2, 2], [1, 1], [1, 1]], dilation=[], padding=[], number_of_output_neurons=10), learning_parameters=LearningParameters(learning_active=True, loss_mode=0, loss_coeffs_mse=0.5, loss_coeffs_kldiv=1.0, optimizer_name='Adam', learning_rate_gamma_w=0.01, learning_rate_threshold_w=0.001, lr_schedule_name='ReduceLROnPlateau', lr_scheduler_use_performance=False, lr_scheduler_factor_w=0.75, lr_scheduler_patience_w=-1, lr_scheduler_tau_w=10, number_of_batches_for_one_update=20, overload_path='Previous', weight_noise_range=[], eps_xy_intitial=1.0, disable_scale_grade=False, kepp_last_grad_scale=True, sbs_skip_gradient_calculation=[], adapt_learning_rate_after_minibatch=False, w_trainable=[True, True, True, True, True, True, True], supervised_cluster=False), augmentation=Augmentation(crop_width_in_pixel=2, flip_p=0.5, jitter_brightness=0.5, jitter_contrast=0.1, jitter_saturation=0.1, jitter_hue=0.15), image_statistics=ImageStatistics(mean=[], the_size=[]), approximation_setting=ApproximationSetting(approximation_enable=[], number_of_trunc_bits=[], number_of_frac_bits=[]), extract_noisy_pictures=False, simulation_id=0, stage_id=0, batch_size=24, data_mode='MNIST', data_path='./DATA_MNIST/', epoch_id=0, epoch_id_max=100, number_of_cpu_processes=24, enable_cpu_thread_balacing=True, weight_path='Parameters', log_path='Log', number_of_spikes=[0, 100, 0, 100, 0, 100, 100], cooldown_after_number_of_spikes=-1, reduction_cooldown=25.0, epsilon_0=1.0, forgetting_offset=0.0, force_forward_h_dynamic_on_cpu=True, spike_full_layer_input_distribution=[True])
2023-03-30 09:43:32,574 Number of spikes: [0, 100, 0, 100, 0, 100, 100]
2023-03-30 09:43:32,574 Cooldown after spikes: -1
2023-03-30 09:43:32,574 Reduction cooldown: 25.0
2023-03-30 09:43:32,574 
2023-03-30 09:43:32,574 Epsilon 0: 1.0
2023-03-30 09:43:32,575 Batch size: 24
2023-03-30 09:43:32,575 Data mode: MNIST
2023-03-30 09:43:32,575 
2023-03-30 09:43:32,575 *** Config loaded.
2023-03-30 09:43:32,575 
2023-03-30 09:43:33,049 Using cuda:0 device
2023-03-30 09:43:33,151 *** Data loaded.
2023-03-30 09:43:33,151 
2023-03-30 09:43:33,151 Layer ID: 0
2023-03-30 09:43:33,151 Layer type: OnOff
2023-03-30 09:43:33,151 Input channels: -1
2023-03-30 09:43:33,151 Output channels: -1
2023-03-30 09:43:33,151 Kernel size: []
2023-03-30 09:43:33,151 Stride: [1, 1]
2023-03-30 09:43:33,151 Dilation: [1, 1]
2023-03-30 09:43:33,151 Padding: [0, 0]
2023-03-30 09:43:33,151 W trainable?: True
2023-03-30 09:43:33,151 Layer: 0 -> Split On Off Layer
2023-03-30 09:43:33,151 
2023-03-30 09:43:33,151 Layer ID: 1
2023-03-30 09:43:33,151 Layer type: BP SBS NNMF
2023-03-30 09:43:33,151 Input channels: 2
2023-03-30 09:43:33,151 Output channels: 32
2023-03-30 09:43:33,151 Kernel size: [5, 5]
2023-03-30 09:43:33,151 Stride: [1, 1]
2023-03-30 09:43:33,151 Dilation: [1, 1]
2023-03-30 09:43:33,151 Padding: [0, 0]
2023-03-30 09:43:33,151 W trainable?: True
2023-03-30 09:43:33,151 Layer: 1 -> NNMF Layer (SbS BP) with 100 iterations 
2023-03-30 09:43:33,912 
2023-03-30 09:43:33,912 Layer ID: 2
2023-03-30 09:43:33,912 Layer type: Average POOLING
2023-03-30 09:43:33,912 Input channels: 32
2023-03-30 09:43:33,912 Output channels: 32
2023-03-30 09:43:33,912 Kernel size: [2, 2]
2023-03-30 09:43:33,912 Stride: [2, 2]
2023-03-30 09:43:33,912 Dilation: [1, 1]
2023-03-30 09:43:33,912 Padding: [0, 0]
2023-03-30 09:43:33,912 W trainable?: True
2023-03-30 09:43:33,912 Layer: 2 -> AVERAGE POOLING Layer
2023-03-30 09:43:33,913 
2023-03-30 09:43:33,913 Layer ID: 3
2023-03-30 09:43:33,913 Layer type: BP SBS NNMF
2023-03-30 09:43:33,913 Input channels: 32
2023-03-30 09:43:33,913 Output channels: 64
2023-03-30 09:43:33,913 Kernel size: [5, 5]
2023-03-30 09:43:33,913 Stride: [1, 1]
2023-03-30 09:43:33,913 Dilation: [1, 1]
2023-03-30 09:43:33,913 Padding: [0, 0]
2023-03-30 09:43:33,913 W trainable?: True
2023-03-30 09:43:33,913 Layer: 3 -> NNMF Layer (SbS BP) with 100 iterations 
2023-03-30 09:43:33,913 
2023-03-30 09:43:33,913 Layer ID: 4
2023-03-30 09:43:33,913 Layer type: Average POOLING
2023-03-30 09:43:33,913 Input channels: 64
2023-03-30 09:43:33,913 Output channels: 64
2023-03-30 09:43:33,913 Kernel size: [2, 2]
2023-03-30 09:43:33,913 Stride: [2, 2]
2023-03-30 09:43:33,913 Dilation: [1, 1]
2023-03-30 09:43:33,913 Padding: [0, 0]
2023-03-30 09:43:33,913 W trainable?: True
2023-03-30 09:43:33,913 Layer: 4 -> AVERAGE POOLING Layer
2023-03-30 09:43:33,913 
2023-03-30 09:43:33,913 Layer ID: 5
2023-03-30 09:43:33,913 Layer type: BP SBS NNMF
2023-03-30 09:43:33,914 Input channels: 64
2023-03-30 09:43:33,914 Output channels: 96
2023-03-30 09:43:33,914 Kernel size: [3, 3]
2023-03-30 09:43:33,914 Stride: [1, 1]
2023-03-30 09:43:33,914 Dilation: [1, 1]
2023-03-30 09:43:33,914 Padding: [0, 0]
2023-03-30 09:43:33,914 W trainable?: True
2023-03-30 09:43:33,914 Layer: 5 -> NNMF Layer (SbS BP) with 100 iterations 
2023-03-30 09:43:33,914 
2023-03-30 09:43:33,914 Layer ID: 6
2023-03-30 09:43:33,914 Layer type: BP SBS NNMF
2023-03-30 09:43:33,914 Input channels: 96
2023-03-30 09:43:33,914 Output channels: 10
2023-03-30 09:43:33,914 Kernel size: [1, 1]
2023-03-30 09:43:33,914 Stride: [1, 1]
2023-03-30 09:43:33,914 Dilation: [1, 1]
2023-03-30 09:43:33,914 Padding: [0, 0]
2023-03-30 09:43:33,914 W trainable?: True
2023-03-30 09:43:33,914 Layer: 6 -> NNMF Layer (SbS BP) with 100 iterations 
2023-03-30 09:43:33,914 
2023-03-30 09:43:33,914 Number of parameters found to optimize: 4
2023-03-30 09:43:33,914 Using optimizer: Adam
2023-03-30 09:43:33,914 Using lr scheduler for optimizer 0: ReduceLROnPlateau
2023-03-30 09:43:33,914 *** Network generated.
2023-03-30 09:43:33,915 
2023-03-30 09:43:33,917 			Learning rate: weights:   1.000e-02    
2023-03-30 09:43:33,917 
2023-03-30 09:43:33,917 ----------------
2023-03-30 09:43:45,291   0   =>  0    		Training 486 pattern with 4.79%  	Forward time: 	11.06 sec
2023-03-30 09:43:45,291 			Loss:    1.835e+00    			Backward time: 	 0.31 sec 
2023-03-30 09:43:45,291 ADAM: Layer 0 -> dw_min:9.9500e-01  dw_max:1.0050e+00 lr:1.0000e-02
2023-03-30 09:43:45,291 ADAM: Layer 1 -> dw_min:9.9500e-01  dw_max:1.0050e+00 lr:1.0000e-02
2023-03-30 09:43:45,291 ADAM: Layer 2 -> dw_min:9.9500e-01  dw_max:1.0050e+00 lr:1.0000e-02
2023-03-30 09:43:45,291 ADAM: Layer 3 -> dw_min:9.9500e-01  dw_max:1.0050e+00 lr:1.0000e-02
2023-03-30 09:43:45,310 			Learning rate: weights:   1.000e-02    
2023-03-30 09:43:45,311 
2023-03-30 09:43:45,311 ----------------
2023-03-30 09:43:56,545   0   =>  1    		Training 486 pattern with 15.83% 	Forward time: 	10.93 sec
2023-03-30 09:43:56,545 			Loss:    1.835e+00    			Backward time: 	 0.30 sec 
2023-03-30 09:43:56,545 ADAM: Layer 0 -> dw_min:9.9499e-01  dw_max:1.0050e+00 lr:1.0000e-02
2023-03-30 09:43:56,545 ADAM: Layer 1 -> dw_min:9.9499e-01  dw_max:1.0050e+00 lr:1.0000e-02
2023-03-30 09:43:56,546 ADAM: Layer 2 -> dw_min:9.9499e-01  dw_max:1.0050e+00 lr:1.0000e-02
2023-03-30 09:43:56,546 ADAM: Layer 3 -> dw_min:9.9509e-01  dw_max:1.0046e+00 lr:1.0000e-02
2023-03-30 09:43:56,563 			Learning rate: weights:   1.000e-02    
2023-03-30 09:43:56,563 
2023-03-30 09:43:56,563 ----------------
2023-03-30 09:44:07,824   0   =>  2    		Training 486 pattern with 16.25% 	Forward time: 	10.95 sec
2023-03-30 09:44:07,824 			Loss:    1.835e+00    			Backward time: 	 0.30 sec 
2023-03-30 09:44:07,824 ADAM: Layer 0 -> dw_min:9.9498e-01  dw_max:1.0050e+00 lr:1.0000e-02
2023-03-30 09:44:07,824 ADAM: Layer 1 -> dw_min:9.9498e-01  dw_max:1.0050e+00 lr:1.0000e-02
2023-03-30 09:44:07,824 ADAM: Layer 2 -> dw_min:9.9500e-01  dw_max:1.0050e+00 lr:1.0000e-02
2023-03-30 09:44:07,824 ADAM: Layer 3 -> dw_min:9.9515e-01  dw_max:1.0036e+00 lr:1.0000e-02
2023-03-30 09:44:07,885 			Learning rate: weights:   1.000e-02    
2023-03-30 09:44:07,885 
2023-03-30 09:44:07,885 ----------------
2023-03-30 09:44:19,125   0   =>  3    		Training 486 pattern with 19.79% 	Forward time: 	10.93 sec
2023-03-30 09:44:19,125 			Loss:    1.835e+00    			Backward time: 	 0.30 sec 
2023-03-30 09:44:19,125 ADAM: Layer 0 -> dw_min:9.9497e-01  dw_max:1.0050e+00 lr:1.0000e-02
2023-03-30 09:44:19,125 ADAM: Layer 1 -> dw_min:9.9497e-01  dw_max:1.0050e+00 lr:1.0000e-02
2023-03-30 09:44:19,126 ADAM: Layer 2 -> dw_min:9.9521e-01  dw_max:1.0046e+00 lr:1.0000e-02
2023-03-30 09:44:19,126 ADAM: Layer 3 -> dw_min:9.9619e-01  dw_max:1.0034e+00 lr:1.0000e-02
2023-03-30 09:44:19,144 			Learning rate: weights:   1.000e-02    
2023-03-30 09:44:19,144 
2023-03-30 09:44:19,144 ----------------
2023-03-30 09:44:30,385   0   =>  4    		Training 486 pattern with 33.54% 	Forward time: 	10.93 sec
2023-03-30 09:44:30,385 			Loss:    1.834e+00    			Backward time: 	 0.30 sec 
2023-03-30 09:44:30,386 ADAM: Layer 0 -> dw_min:9.9496e-01  dw_max:1.0050e+00 lr:1.0000e-02
2023-03-30 09:44:30,386 ADAM: Layer 1 -> dw_min:9.9496e-01  dw_max:1.0050e+00 lr:1.0000e-02
2023-03-30 09:44:30,386 ADAM: Layer 2 -> dw_min:9.9515e-01  dw_max:1.0047e+00 lr:1.0000e-02
2023-03-30 09:44:30,386 ADAM: Layer 3 -> dw_min:9.9671e-01  dw_max:1.0039e+00 lr:1.0000e-02
2023-03-30 09:44:30,405 			Learning rate: weights:   1.000e-02    
2023-03-30 09:44:30,405 
2023-03-30 09:44:30,405 ----------------
2023-03-30 09:44:41,646   0   =>  5    		Training 486 pattern with 30.83% 	Forward time: 	10.93 sec
2023-03-30 09:44:41,646 			Loss:    1.834e+00    			Backward time: 	 0.30 sec 
2023-03-30 09:44:41,647 ADAM: Layer 0 -> dw_min:9.9495e-01  dw_max:1.0050e+00 lr:1.0000e-02
2023-03-30 09:44:41,647 ADAM: Layer 1 -> dw_min:9.9494e-01  dw_max:1.0050e+00 lr:1.0000e-02
2023-03-30 09:44:41,647 ADAM: Layer 2 -> dw_min:9.9508e-01  dw_max:1.0046e+00 lr:1.0000e-02
2023-03-30 09:44:41,647 ADAM: Layer 3 -> dw_min:9.9666e-01  dw_max:1.0040e+00 lr:1.0000e-02
2023-03-30 09:44:41,748 			Learning rate: weights:   1.000e-02    
2023-03-30 09:44:41,749 
2023-03-30 09:44:41,749 ----------------
2023-03-30 09:44:52,996   0   =>  6    		Training 486 pattern with 27.92% 	Forward time: 	10.94 sec
2023-03-30 09:44:52,997 			Loss:    1.833e+00    			Backward time: 	 0.30 sec 
2023-03-30 09:44:52,997 ADAM: Layer 0 -> dw_min:9.9492e-01  dw_max:1.0050e+00 lr:1.0000e-02
2023-03-30 09:44:52,997 ADAM: Layer 1 -> dw_min:9.9493e-01  dw_max:1.0050e+00 lr:1.0000e-02
2023-03-30 09:44:52,997 ADAM: Layer 2 -> dw_min:9.9501e-01  dw_max:1.0047e+00 lr:1.0000e-02
2023-03-30 09:44:52,997 ADAM: Layer 3 -> dw_min:9.9659e-01  dw_max:1.0040e+00 lr:1.0000e-02
2023-03-30 09:44:53,129 			Learning rate: weights:   1.000e-02    
2023-03-30 09:44:53,129 
2023-03-30 09:44:53,129 ----------------
2023-03-30 09:45:04,376   0   =>  7    		Training 486 pattern with 26.88% 	Forward time: 	10.94 sec
2023-03-30 09:45:04,376 			Loss:    1.832e+00    			Backward time: 	 0.30 sec 
2023-03-30 09:45:04,376 ADAM: Layer 0 -> dw_min:9.9496e-01  dw_max:1.0049e+00 lr:1.0000e-02
2023-03-30 09:45:04,376 ADAM: Layer 1 -> dw_min:9.9489e-01  dw_max:1.0051e+00 lr:1.0000e-02
2023-03-30 09:45:04,377 ADAM: Layer 2 -> dw_min:9.9500e-01  dw_max:1.0048e+00 lr:1.0000e-02
2023-03-30 09:45:04,377 ADAM: Layer 3 -> dw_min:9.9645e-01  dw_max:1.0036e+00 lr:1.0000e-02
2023-03-30 09:45:04,402 			Learning rate: weights:   1.000e-02    
2023-03-30 09:45:04,402 
2023-03-30 09:45:04,402 ----------------
2023-03-30 09:45:15,649   0   =>  8    		Training 486 pattern with 21.88% 	Forward time: 	10.94 sec
2023-03-30 09:45:15,649 			Loss:    1.829e+00    			Backward time: 	 0.30 sec 
2023-03-30 09:45:15,650 ADAM: Layer 0 -> dw_min:9.9493e-01  dw_max:1.0049e+00 lr:1.0000e-02
2023-03-30 09:45:15,650 ADAM: Layer 1 -> dw_min:9.9489e-01  dw_max:1.0051e+00 lr:1.0000e-02
2023-03-30 09:45:15,650 ADAM: Layer 2 -> dw_min:9.9525e-01  dw_max:1.0047e+00 lr:1.0000e-02
2023-03-30 09:45:15,650 ADAM: Layer 3 -> dw_min:9.9636e-01  dw_max:1.0040e+00 lr:1.0000e-02
2023-03-30 09:45:15,709 			Learning rate: weights:   1.000e-02    
2023-03-30 09:45:15,709 
2023-03-30 09:45:15,709 ----------------
2023-03-30 09:45:26,963   0   =>  9    		Training 486 pattern with 23.96% 	Forward time: 	10.94 sec
2023-03-30 09:45:26,963 			Loss:    1.826e+00    			Backward time: 	 0.30 sec 
2023-03-30 09:45:26,963 ADAM: Layer 0 -> dw_min:9.9490e-01  dw_max:1.0050e+00 lr:1.0000e-02
2023-03-30 09:45:26,963 ADAM: Layer 1 -> dw_min:9.9484e-01  dw_max:1.0052e+00 lr:1.0000e-02
2023-03-30 09:45:26,963 ADAM: Layer 2 -> dw_min:9.9516e-01  dw_max:1.0048e+00 lr:1.0000e-02
2023-03-30 09:45:26,963 ADAM: Layer 3 -> dw_min:9.9597e-01  dw_max:1.0042e+00 lr:1.0000e-02
2023-03-30 09:45:27,020 			Learning rate: weights:   1.000e-02    
2023-03-30 09:45:27,020 
2023-03-30 09:45:27,020 ----------------
2023-03-30 09:45:38,273   0   =>  10   		Training 486 pattern with 22.92% 	Forward time: 	10.94 sec
2023-03-30 09:45:38,273 			Loss:    1.821e+00    			Backward time: 	 0.30 sec 
2023-03-30 09:45:38,273 ADAM: Layer 0 -> dw_min:9.9489e-01  dw_max:1.0050e+00 lr:1.0000e-02
2023-03-30 09:45:38,273 ADAM: Layer 1 -> dw_min:9.9480e-01  dw_max:1.0052e+00 lr:1.0000e-02
2023-03-30 09:45:38,273 ADAM: Layer 2 -> dw_min:9.9504e-01  dw_max:1.0049e+00 lr:1.0000e-02
2023-03-30 09:45:38,274 ADAM: Layer 3 -> dw_min:9.9585e-01  dw_max:1.0045e+00 lr:1.0000e-02
2023-03-30 09:45:38,350 			Learning rate: weights:   1.000e-02    
2023-03-30 09:45:38,350 
2023-03-30 09:45:38,350 ----------------
2023-03-30 09:45:49,608   0   =>  11   		Training 486 pattern with 20.21% 	Forward time: 	10.95 sec
2023-03-30 09:45:49,608 			Loss:    1.818e+00    			Backward time: 	 0.30 sec 
2023-03-30 09:45:49,608 ADAM: Layer 0 -> dw_min:9.9486e-01  dw_max:1.0050e+00 lr:1.0000e-02
2023-03-30 09:45:49,608 ADAM: Layer 1 -> dw_min:9.9475e-01  dw_max:1.0052e+00 lr:1.0000e-02
2023-03-30 09:45:49,609 ADAM: Layer 2 -> dw_min:9.9501e-01  dw_max:1.0050e+00 lr:1.0000e-02
2023-03-30 09:45:49,609 ADAM: Layer 3 -> dw_min:9.9577e-01  dw_max:1.0046e+00 lr:1.0000e-02
2023-03-30 09:45:49,667 			Learning rate: weights:   1.000e-02    
2023-03-30 09:45:49,667 
2023-03-30 09:45:49,667 ----------------
2023-03-30 09:46:00,915   0   =>  12   		Training 486 pattern with 16.67% 	Forward time: 	10.94 sec
2023-03-30 09:46:00,915 			Loss:    1.812e+00    			Backward time: 	 0.30 sec 
2023-03-30 09:46:00,916 ADAM: Layer 0 -> dw_min:9.9485e-01  dw_max:1.0049e+00 lr:1.0000e-02
2023-03-30 09:46:00,916 ADAM: Layer 1 -> dw_min:9.9472e-01  dw_max:1.0052e+00 lr:1.0000e-02
2023-03-30 09:46:00,916 ADAM: Layer 2 -> dw_min:9.9490e-01  dw_max:1.0051e+00 lr:1.0000e-02
2023-03-30 09:46:00,916 ADAM: Layer 3 -> dw_min:9.9556e-01  dw_max:1.0045e+00 lr:1.0000e-02
2023-03-30 09:46:00,976 			Learning rate: weights:   1.000e-02    
2023-03-30 09:46:00,976 
2023-03-30 09:46:00,976 ----------------
2023-03-30 09:46:12,224   0   =>  13   		Training 486 pattern with 17.50% 	Forward time: 	10.94 sec
2023-03-30 09:46:12,224 			Loss:    1.804e+00    			Backward time: 	 0.30 sec 
2023-03-30 09:46:12,224 ADAM: Layer 0 -> dw_min:9.9480e-01  dw_max:1.0050e+00 lr:1.0000e-02
2023-03-30 09:46:12,225 ADAM: Layer 1 -> dw_min:9.9466e-01  dw_max:1.0053e+00 lr:1.0000e-02
2023-03-30 09:46:12,225 ADAM: Layer 2 -> dw_min:9.9484e-01  dw_max:1.0052e+00 lr:1.0000e-02
2023-03-30 09:46:12,225 ADAM: Layer 3 -> dw_min:9.9546e-01  dw_max:1.0045e+00 lr:1.0000e-02
2023-03-30 09:46:12,283 			Learning rate: weights:   1.000e-02    
2023-03-30 09:46:12,283 
2023-03-30 09:46:12,283 ----------------
2023-03-30 09:46:23,533   0   =>  14   		Training 486 pattern with 20.42% 	Forward time: 	10.94 sec
2023-03-30 09:46:23,533 			Loss:    1.791e+00    			Backward time: 	 0.30 sec 
2023-03-30 09:46:23,533 ADAM: Layer 0 -> dw_min:9.9470e-01  dw_max:1.0051e+00 lr:1.0000e-02
2023-03-30 09:46:23,534 ADAM: Layer 1 -> dw_min:9.9460e-01  dw_max:1.0054e+00 lr:1.0000e-02
2023-03-30 09:46:23,534 ADAM: Layer 2 -> dw_min:9.9475e-01  dw_max:1.0053e+00 lr:1.0000e-02
2023-03-30 09:46:23,534 ADAM: Layer 3 -> dw_min:9.9545e-01  dw_max:1.0047e+00 lr:1.0000e-02
2023-03-30 09:46:23,595 			Learning rate: weights:   1.000e-02    
2023-03-30 09:46:23,595 
2023-03-30 09:46:23,595 ----------------
2023-03-30 09:46:34,850   0   =>  15   		Training 486 pattern with 20.00% 	Forward time: 	10.94 sec
2023-03-30 09:46:34,850 			Loss:    1.777e+00    			Backward time: 	 0.30 sec 
2023-03-30 09:46:34,850 ADAM: Layer 0 -> dw_min:9.9468e-01  dw_max:1.0052e+00 lr:1.0000e-02
2023-03-30 09:46:34,850 ADAM: Layer 1 -> dw_min:9.9454e-01  dw_max:1.0054e+00 lr:1.0000e-02
2023-03-30 09:46:34,850 ADAM: Layer 2 -> dw_min:9.9466e-01  dw_max:1.0053e+00 lr:1.0000e-02
2023-03-30 09:46:34,850 ADAM: Layer 3 -> dw_min:9.9538e-01  dw_max:1.0049e+00 lr:1.0000e-02
2023-03-30 09:46:34,909 			Learning rate: weights:   1.000e-02    
2023-03-30 09:46:34,909 
2023-03-30 09:46:34,909 ----------------
2023-03-30 09:46:46,161   0   =>  16   		Training 486 pattern with 16.67% 	Forward time: 	10.94 sec
2023-03-30 09:46:46,161 			Loss:    1.768e+00    			Backward time: 	 0.30 sec 
2023-03-30 09:46:46,161 ADAM: Layer 0 -> dw_min:9.9459e-01  dw_max:1.0053e+00 lr:1.0000e-02
2023-03-30 09:46:46,162 ADAM: Layer 1 -> dw_min:9.9448e-01  dw_max:1.0055e+00 lr:1.0000e-02
2023-03-30 09:46:46,162 ADAM: Layer 2 -> dw_min:9.9459e-01  dw_max:1.0054e+00 lr:1.0000e-02
2023-03-30 09:46:46,162 ADAM: Layer 3 -> dw_min:9.9521e-01  dw_max:1.0044e+00 lr:1.0000e-02
2023-03-30 09:46:46,240 			Learning rate: weights:   1.000e-02    
2023-03-30 09:46:46,240 
2023-03-30 09:46:46,240 ----------------
2023-03-30 09:46:57,492   0   =>  17   		Training 486 pattern with 18.12% 	Forward time: 	10.94 sec
2023-03-30 09:46:57,492 			Loss:    1.760e+00    			Backward time: 	 0.30 sec 
2023-03-30 09:46:57,492 ADAM: Layer 0 -> dw_min:9.9451e-01  dw_max:1.0054e+00 lr:1.0000e-02
2023-03-30 09:46:57,493 ADAM: Layer 1 -> dw_min:9.9440e-01  dw_max:1.0056e+00 lr:1.0000e-02
2023-03-30 09:46:57,493 ADAM: Layer 2 -> dw_min:9.9456e-01  dw_max:1.0055e+00 lr:1.0000e-02
2023-03-30 09:46:57,493 ADAM: Layer 3 -> dw_min:9.9552e-01  dw_max:1.0040e+00 lr:1.0000e-02
2023-03-30 09:46:57,512 			Learning rate: weights:   1.000e-02    
2023-03-30 09:46:57,512 
2023-03-30 09:46:57,512 ----------------
2023-03-30 09:47:08,766   0   =>  18   		Training 486 pattern with 18.33% 	Forward time: 	10.94 sec
2023-03-30 09:47:08,766 			Loss:    1.747e+00    			Backward time: 	 0.30 sec 
2023-03-30 09:47:08,767 ADAM: Layer 0 -> dw_min:9.9445e-01  dw_max:1.0053e+00 lr:1.0000e-02
2023-03-30 09:47:08,767 ADAM: Layer 1 -> dw_min:9.9434e-01  dw_max:1.0056e+00 lr:1.0000e-02
2023-03-30 09:47:08,767 ADAM: Layer 2 -> dw_min:9.9448e-01  dw_max:1.0056e+00 lr:1.0000e-02
2023-03-30 09:47:08,767 ADAM: Layer 3 -> dw_min:9.9535e-01  dw_max:1.0044e+00 lr:1.0000e-02
2023-03-30 09:47:08,809 			Learning rate: weights:   1.000e-02    
2023-03-30 09:47:08,809 
2023-03-30 09:47:08,809 ----------------
2023-03-30 09:47:20,062   0   =>  19   		Training 486 pattern with 19.79% 	Forward time: 	10.94 sec
2023-03-30 09:47:20,062 			Loss:    1.712e+00    			Backward time: 	 0.30 sec 
2023-03-30 09:47:20,062 ADAM: Layer 0 -> dw_min:9.9436e-01  dw_max:1.0054e+00 lr:1.0000e-02
2023-03-30 09:47:20,062 ADAM: Layer 1 -> dw_min:9.9426e-01  dw_max:1.0057e+00 lr:1.0000e-02
2023-03-30 09:47:20,063 ADAM: Layer 2 -> dw_min:9.9439e-01  dw_max:1.0057e+00 lr:1.0000e-02
2023-03-30 09:47:20,063 ADAM: Layer 3 -> dw_min:9.9521e-01  dw_max:1.0047e+00 lr:1.0000e-02
2023-03-30 09:47:20,122 			Learning rate: weights:   1.000e-02    
2023-03-30 09:47:20,122 
2023-03-30 09:47:20,122 ----------------
2023-03-30 09:47:31,389   0   =>  20   		Training 486 pattern with 23.12% 	Forward time: 	10.96 sec
2023-03-30 09:47:31,389 			Loss:    1.693e+00    			Backward time: 	 0.30 sec 
2023-03-30 09:47:31,389 ADAM: Layer 0 -> dw_min:9.9427e-01  dw_max:1.0055e+00 lr:1.0000e-02
2023-03-30 09:47:31,389 ADAM: Layer 1 -> dw_min:9.9419e-01  dw_max:1.0058e+00 lr:1.0000e-02
2023-03-30 09:47:31,389 ADAM: Layer 2 -> dw_min:9.9429e-01  dw_max:1.0057e+00 lr:1.0000e-02
2023-03-30 09:47:31,389 ADAM: Layer 3 -> dw_min:9.9497e-01  dw_max:1.0049e+00 lr:1.0000e-02
2023-03-30 09:47:31,449 			Learning rate: weights:   1.000e-02    
2023-03-30 09:47:31,449 
2023-03-30 09:47:31,449 ----------------
2023-03-30 09:47:42,706   0   =>  21   		Training 486 pattern with 26.67% 	Forward time: 	10.95 sec
2023-03-30 09:47:42,706 			Loss:    1.666e+00    			Backward time: 	 0.30 sec 
2023-03-30 09:47:42,707 ADAM: Layer 0 -> dw_min:9.9418e-01  dw_max:1.0057e+00 lr:1.0000e-02
2023-03-30 09:47:42,707 ADAM: Layer 1 -> dw_min:9.9412e-01  dw_max:1.0058e+00 lr:1.0000e-02
2023-03-30 09:47:42,707 ADAM: Layer 2 -> dw_min:9.9419e-01  dw_max:1.0058e+00 lr:1.0000e-02
2023-03-30 09:47:42,707 ADAM: Layer 3 -> dw_min:9.9475e-01  dw_max:1.0050e+00 lr:1.0000e-02
2023-03-30 09:47:42,745 			Learning rate: weights:   1.000e-02    
2023-03-30 09:47:42,745 
2023-03-30 09:47:42,745 ----------------
2023-03-30 09:47:53,997   0   =>  22   		Training 486 pattern with 26.25% 	Forward time: 	10.94 sec
2023-03-30 09:47:53,997 			Loss:    1.645e+00    			Backward time: 	 0.30 sec 
2023-03-30 09:47:53,997 ADAM: Layer 0 -> dw_min:9.9409e-01  dw_max:1.0058e+00 lr:1.0000e-02
2023-03-30 09:47:53,997 ADAM: Layer 1 -> dw_min:9.9405e-01  dw_max:1.0059e+00 lr:1.0000e-02
2023-03-30 09:47:53,998 ADAM: Layer 2 -> dw_min:9.9412e-01  dw_max:1.0059e+00 lr:1.0000e-02
2023-03-30 09:47:53,998 ADAM: Layer 3 -> dw_min:9.9462e-01  dw_max:1.0052e+00 lr:1.0000e-02
2023-03-30 09:47:54,056 			Learning rate: weights:   1.000e-02    
2023-03-30 09:47:54,056 
2023-03-30 09:47:54,056 ----------------
2023-03-30 09:48:05,309   0   =>  23   		Training 486 pattern with 27.92% 	Forward time: 	10.94 sec
2023-03-30 09:48:05,310 			Loss:    1.623e+00    			Backward time: 	 0.30 sec 
2023-03-30 09:48:05,310 ADAM: Layer 0 -> dw_min:9.9401e-01  dw_max:1.0059e+00 lr:1.0000e-02
2023-03-30 09:48:05,310 ADAM: Layer 1 -> dw_min:9.9399e-01  dw_max:1.0060e+00 lr:1.0000e-02
2023-03-30 09:48:05,310 ADAM: Layer 2 -> dw_min:9.9405e-01  dw_max:1.0059e+00 lr:1.0000e-02
2023-03-30 09:48:05,310 ADAM: Layer 3 -> dw_min:9.9461e-01  dw_max:1.0054e+00 lr:1.0000e-02
2023-03-30 09:48:05,390 			Learning rate: weights:   1.000e-02    
2023-03-30 09:48:05,391 
2023-03-30 09:48:05,391 ----------------
2023-03-30 09:48:16,644   0   =>  24   		Training 486 pattern with 29.38% 	Forward time: 	10.94 sec
2023-03-30 09:48:16,644 			Loss:    1.601e+00    			Backward time: 	 0.30 sec 
2023-03-30 09:48:16,644 ADAM: Layer 0 -> dw_min:9.9393e-01  dw_max:1.0060e+00 lr:1.0000e-02
2023-03-30 09:48:16,645 ADAM: Layer 1 -> dw_min:9.9393e-01  dw_max:1.0061e+00 lr:1.0000e-02
2023-03-30 09:48:16,645 ADAM: Layer 2 -> dw_min:9.9396e-01  dw_max:1.0060e+00 lr:1.0000e-02
2023-03-30 09:48:16,645 ADAM: Layer 3 -> dw_min:9.9445e-01  dw_max:1.0055e+00 lr:1.0000e-02
2023-03-30 09:48:16,664 			Learning rate: weights:   1.000e-02    
2023-03-30 09:48:16,664 
2023-03-30 09:48:16,664 ----------------
2023-03-30 09:48:27,919   0   =>  25   		Training 486 pattern with 33.96% 	Forward time: 	10.95 sec
2023-03-30 09:48:27,919 			Loss:    1.577e+00    			Backward time: 	 0.30 sec 
2023-03-30 09:48:27,919 ADAM: Layer 0 -> dw_min:9.9385e-01  dw_max:1.0061e+00 lr:1.0000e-02
2023-03-30 09:48:27,919 ADAM: Layer 1 -> dw_min:9.9385e-01  dw_max:1.0061e+00 lr:1.0000e-02
2023-03-30 09:48:27,919 ADAM: Layer 2 -> dw_min:9.9389e-01  dw_max:1.0061e+00 lr:1.0000e-02
2023-03-30 09:48:27,919 ADAM: Layer 3 -> dw_min:9.9429e-01  dw_max:1.0057e+00 lr:1.0000e-02
2023-03-30 09:48:27,986 			Learning rate: weights:   1.000e-02    
2023-03-30 09:48:27,986 
2023-03-30 09:48:27,986 ----------------
2023-03-30 09:48:39,243   0   =>  26   		Training 486 pattern with 33.96% 	Forward time: 	10.95 sec
2023-03-30 09:48:39,243 			Loss:    1.523e+00    			Backward time: 	 0.30 sec 
2023-03-30 09:48:39,244 ADAM: Layer 0 -> dw_min:9.9378e-01  dw_max:1.0062e+00 lr:1.0000e-02
2023-03-30 09:48:39,244 ADAM: Layer 1 -> dw_min:9.9377e-01  dw_max:1.0062e+00 lr:1.0000e-02
2023-03-30 09:48:39,244 ADAM: Layer 2 -> dw_min:9.9381e-01  dw_max:1.0062e+00 lr:1.0000e-02
2023-03-30 09:48:39,244 ADAM: Layer 3 -> dw_min:9.9415e-01  dw_max:1.0059e+00 lr:1.0000e-02
2023-03-30 09:48:39,338 			Learning rate: weights:   1.000e-02    
2023-03-30 09:48:39,338 
2023-03-30 09:48:39,338 ----------------
2023-03-30 09:48:50,593   0   =>  27   		Training 486 pattern with 28.12% 	Forward time: 	10.95 sec
2023-03-30 09:48:50,593 			Loss:    1.544e+00    			Backward time: 	 0.30 sec 
2023-03-30 09:48:50,594 ADAM: Layer 0 -> dw_min:9.9371e-01  dw_max:1.0063e+00 lr:1.0000e-02
2023-03-30 09:48:50,594 ADAM: Layer 1 -> dw_min:9.9369e-01  dw_max:1.0063e+00 lr:1.0000e-02
2023-03-30 09:48:50,594 ADAM: Layer 2 -> dw_min:9.9376e-01  dw_max:1.0063e+00 lr:1.0000e-02
2023-03-30 09:48:50,594 ADAM: Layer 3 -> dw_min:9.9413e-01  dw_max:1.0060e+00 lr:1.0000e-02
2023-03-30 09:48:50,661 			Learning rate: weights:   1.000e-02    
2023-03-30 09:48:50,661 
2023-03-30 09:48:50,661 ----------------
2023-03-30 09:49:01,919   0   =>  28   		Training 486 pattern with 37.92% 	Forward time: 	10.95 sec
2023-03-30 09:49:01,919 			Loss:    1.431e+00    			Backward time: 	 0.30 sec 
2023-03-30 09:49:01,919 ADAM: Layer 0 -> dw_min:9.9365e-01  dw_max:1.0063e+00 lr:1.0000e-02
2023-03-30 09:49:01,919 ADAM: Layer 1 -> dw_min:9.9361e-01  dw_max:1.0064e+00 lr:1.0000e-02
2023-03-30 09:49:01,919 ADAM: Layer 2 -> dw_min:9.9370e-01  dw_max:1.0064e+00 lr:1.0000e-02
2023-03-30 09:49:01,919 ADAM: Layer 3 -> dw_min:9.9401e-01  dw_max:1.0061e+00 lr:1.0000e-02
2023-03-30 09:49:01,981 			Learning rate: weights:   1.000e-02    
2023-03-30 09:49:01,981 
2023-03-30 09:49:01,981 ----------------
2023-03-30 09:49:13,254   0   =>  29   		Training 486 pattern with 38.33% 	Forward time: 	10.96 sec
2023-03-30 09:49:13,254 			Loss:    1.451e+00    			Backward time: 	 0.31 sec 
2023-03-30 09:49:13,254 ADAM: Layer 0 -> dw_min:9.9356e-01  dw_max:1.0064e+00 lr:1.0000e-02
2023-03-30 09:49:13,255 ADAM: Layer 1 -> dw_min:9.9353e-01  dw_max:1.0065e+00 lr:1.0000e-02
2023-03-30 09:49:13,255 ADAM: Layer 2 -> dw_min:9.9361e-01  dw_max:1.0065e+00 lr:1.0000e-02
2023-03-30 09:49:13,255 ADAM: Layer 3 -> dw_min:9.9389e-01  dw_max:1.0062e+00 lr:1.0000e-02
2023-03-30 09:49:13,313 			Learning rate: weights:   1.000e-02    
2023-03-30 09:49:13,313 
2023-03-30 09:49:13,313 ----------------
2023-03-30 09:49:24,580   0   =>  30   		Training 486 pattern with 38.75% 	Forward time: 	10.96 sec
2023-03-30 09:49:24,581 			Loss:    1.419e+00    			Backward time: 	 0.31 sec 
2023-03-30 09:49:24,581 ADAM: Layer 0 -> dw_min:9.9353e-01  dw_max:1.0065e+00 lr:1.0000e-02
2023-03-30 09:49:24,581 ADAM: Layer 1 -> dw_min:9.9345e-01  dw_max:1.0065e+00 lr:1.0000e-02
2023-03-30 09:49:24,581 ADAM: Layer 2 -> dw_min:9.9351e-01  dw_max:1.0065e+00 lr:1.0000e-02
2023-03-30 09:49:24,581 ADAM: Layer 3 -> dw_min:9.9384e-01  dw_max:1.0064e+00 lr:1.0000e-02
2023-03-30 09:49:24,663 			Learning rate: weights:   1.000e-02    
2023-03-30 09:49:24,663 
2023-03-30 09:49:24,663 ----------------
2023-03-30 09:49:35,921   0   =>  31   		Training 486 pattern with 42.29% 	Forward time: 	10.95 sec
2023-03-30 09:49:35,921 			Loss:    1.328e+00    			Backward time: 	 0.30 sec 
2023-03-30 09:49:35,921 ADAM: Layer 0 -> dw_min:9.9343e-01  dw_max:1.0066e+00 lr:1.0000e-02
2023-03-30 09:49:35,921 ADAM: Layer 1 -> dw_min:9.9337e-01  dw_max:1.0066e+00 lr:1.0000e-02
2023-03-30 09:49:35,921 ADAM: Layer 2 -> dw_min:9.9341e-01  dw_max:1.0066e+00 lr:1.0000e-02
2023-03-30 09:49:35,921 ADAM: Layer 3 -> dw_min:9.9387e-01  dw_max:1.0064e+00 lr:1.0000e-02
2023-03-30 09:49:35,939 			Learning rate: weights:   1.000e-02    
2023-03-30 09:49:35,939 
2023-03-30 09:49:35,939 ----------------
2023-03-30 09:49:47,193   0   =>  32   		Training 486 pattern with 41.04% 	Forward time: 	10.94 sec
2023-03-30 09:49:47,193 			Loss:    1.315e+00    			Backward time: 	 0.30 sec 
2023-03-30 09:49:47,193 ADAM: Layer 0 -> dw_min:9.9339e-01  dw_max:1.0067e+00 lr:1.0000e-02
2023-03-30 09:49:47,193 ADAM: Layer 1 -> dw_min:9.9328e-01  dw_max:1.0067e+00 lr:1.0000e-02
2023-03-30 09:49:47,194 ADAM: Layer 2 -> dw_min:9.9336e-01  dw_max:1.0067e+00 lr:1.0000e-02
2023-03-30 09:49:47,194 ADAM: Layer 3 -> dw_min:9.9381e-01  dw_max:1.0065e+00 lr:1.0000e-02
2023-03-30 09:49:47,232 			Learning rate: weights:   1.000e-02    
2023-03-30 09:49:47,232 
2023-03-30 09:49:47,232 ----------------
2023-03-30 09:49:58,486   0   =>  33   		Training 486 pattern with 43.96% 	Forward time: 	10.94 sec
2023-03-30 09:49:58,486 			Loss:    1.327e+00    			Backward time: 	 0.30 sec 
2023-03-30 09:49:58,486 ADAM: Layer 0 -> dw_min:9.9332e-01  dw_max:1.0067e+00 lr:1.0000e-02
2023-03-30 09:49:58,486 ADAM: Layer 1 -> dw_min:9.9320e-01  dw_max:1.0068e+00 lr:1.0000e-02
2023-03-30 09:49:58,486 ADAM: Layer 2 -> dw_min:9.9327e-01  dw_max:1.0068e+00 lr:1.0000e-02
2023-03-30 09:49:58,486 ADAM: Layer 3 -> dw_min:9.9363e-01  dw_max:1.0064e+00 lr:1.0000e-02
2023-03-30 09:49:58,586 			Learning rate: weights:   1.000e-02    
2023-03-30 09:49:58,586 
2023-03-30 09:49:58,586 ----------------
2023-03-30 09:50:09,840   0   =>  34   		Training 486 pattern with 42.71% 	Forward time: 	10.94 sec
2023-03-30 09:50:09,840 			Loss:    1.313e+00    			Backward time: 	 0.30 sec 
2023-03-30 09:50:09,840 ADAM: Layer 0 -> dw_min:9.9323e-01  dw_max:1.0068e+00 lr:1.0000e-02
2023-03-30 09:50:09,840 ADAM: Layer 1 -> dw_min:9.9313e-01  dw_max:1.0069e+00 lr:1.0000e-02
2023-03-30 09:50:09,840 ADAM: Layer 2 -> dw_min:9.9319e-01  dw_max:1.0068e+00 lr:1.0000e-02
2023-03-30 09:50:09,841 ADAM: Layer 3 -> dw_min:9.9352e-01  dw_max:1.0065e+00 lr:1.0000e-02
2023-03-30 09:50:09,898 			Learning rate: weights:   1.000e-02    
2023-03-30 09:50:09,898 
2023-03-30 09:50:09,898 ----------------
2023-03-30 09:50:21,152   0   =>  35   		Training 486 pattern with 44.58% 	Forward time: 	10.94 sec
2023-03-30 09:50:21,153 			Loss:    1.280e+00    			Backward time: 	 0.30 sec 
2023-03-30 09:50:21,153 ADAM: Layer 0 -> dw_min:9.9317e-01  dw_max:1.0069e+00 lr:1.0000e-02
2023-03-30 09:50:21,153 ADAM: Layer 1 -> dw_min:9.9307e-01  dw_max:1.0069e+00 lr:1.0000e-02
2023-03-30 09:50:21,153 ADAM: Layer 2 -> dw_min:9.9312e-01  dw_max:1.0069e+00 lr:1.0000e-02
2023-03-30 09:50:21,153 ADAM: Layer 3 -> dw_min:9.9337e-01  dw_max:1.0066e+00 lr:1.0000e-02
2023-03-30 09:50:21,234 			Learning rate: weights:   1.000e-02    
2023-03-30 09:50:21,234 
2023-03-30 09:50:21,234 ----------------
2023-03-30 09:50:32,489   0   =>  36   		Training 486 pattern with 48.33% 	Forward time: 	10.95 sec
2023-03-30 09:50:32,489 			Loss:    1.218e+00    			Backward time: 	 0.30 sec 
2023-03-30 09:50:32,490 ADAM: Layer 0 -> dw_min:9.9317e-01  dw_max:1.0069e+00 lr:1.0000e-02
2023-03-30 09:50:32,490 ADAM: Layer 1 -> dw_min:9.9298e-01  dw_max:1.0070e+00 lr:1.0000e-02
2023-03-30 09:50:32,490 ADAM: Layer 2 -> dw_min:9.9306e-01  dw_max:1.0070e+00 lr:1.0000e-02
2023-03-30 09:50:32,490 ADAM: Layer 3 -> dw_min:9.9338e-01  dw_max:1.0067e+00 lr:1.0000e-02
2023-03-30 09:50:32,653 			Learning rate: weights:   1.000e-02    
2023-03-30 09:50:32,653 
2023-03-30 09:50:32,653 ----------------
2023-03-30 09:50:43,908   0   =>  37   		Training 486 pattern with 53.54% 	Forward time: 	10.95 sec
2023-03-30 09:50:43,908 			Loss:    1.140e+00    			Backward time: 	 0.30 sec 
2023-03-30 09:50:43,908 ADAM: Layer 0 -> dw_min:9.9313e-01  dw_max:1.0069e+00 lr:1.0000e-02
2023-03-30 09:50:43,908 ADAM: Layer 1 -> dw_min:9.9296e-01  dw_max:1.0071e+00 lr:1.0000e-02
2023-03-30 09:50:43,908 ADAM: Layer 2 -> dw_min:9.9301e-01  dw_max:1.0071e+00 lr:1.0000e-02
2023-03-30 09:50:43,908 ADAM: Layer 3 -> dw_min:9.9335e-01  dw_max:1.0067e+00 lr:1.0000e-02
2023-03-30 09:50:43,965 			Learning rate: weights:   1.000e-02    
2023-03-30 09:50:43,965 
2023-03-30 09:50:43,965 ----------------
2023-03-30 09:50:55,221   0   =>  38   		Training 486 pattern with 51.25% 	Forward time: 	10.95 sec
2023-03-30 09:50:55,221 			Loss:    1.097e+00    			Backward time: 	 0.30 sec 
2023-03-30 09:50:55,221 ADAM: Layer 0 -> dw_min:9.9304e-01  dw_max:1.0070e+00 lr:1.0000e-02
2023-03-30 09:50:55,221 ADAM: Layer 1 -> dw_min:9.9287e-01  dw_max:1.0072e+00 lr:1.0000e-02
2023-03-30 09:50:55,222 ADAM: Layer 2 -> dw_min:9.9291e-01  dw_max:1.0072e+00 lr:1.0000e-02
2023-03-30 09:50:55,222 ADAM: Layer 3 -> dw_min:9.9331e-01  dw_max:1.0068e+00 lr:1.0000e-02
2023-03-30 09:50:55,281 			Learning rate: weights:   1.000e-02    
2023-03-30 09:50:55,281 
2023-03-30 09:50:55,281 ----------------
2023-03-30 09:51:06,537   0   =>  39   		Training 486 pattern with 48.96% 	Forward time: 	10.95 sec
2023-03-30 09:51:06,537 			Loss:    1.217e+00    			Backward time: 	 0.30 sec 
2023-03-30 09:51:06,537 ADAM: Layer 0 -> dw_min:9.9296e-01  dw_max:1.0070e+00 lr:1.0000e-02
2023-03-30 09:51:06,537 ADAM: Layer 1 -> dw_min:9.9282e-01  dw_max:1.0073e+00 lr:1.0000e-02
2023-03-30 09:51:06,537 ADAM: Layer 2 -> dw_min:9.9282e-01  dw_max:1.0072e+00 lr:1.0000e-02
2023-03-30 09:51:06,537 ADAM: Layer 3 -> dw_min:9.9352e-01  dw_max:1.0069e+00 lr:1.0000e-02
2023-03-30 09:51:06,597 			Learning rate: weights:   1.000e-02    
2023-03-30 09:51:06,597 
2023-03-30 09:51:06,597 ----------------
2023-03-30 09:51:17,852   0   =>  40   		Training 486 pattern with 53.54% 	Forward time: 	10.95 sec
2023-03-30 09:51:17,852 			Loss:    1.102e+00    			Backward time: 	 0.30 sec 
2023-03-30 09:51:17,852 ADAM: Layer 0 -> dw_min:9.9284e-01  dw_max:1.0072e+00 lr:1.0000e-02
2023-03-30 09:51:17,852 ADAM: Layer 1 -> dw_min:9.9275e-01  dw_max:1.0073e+00 lr:1.0000e-02
2023-03-30 09:51:17,852 ADAM: Layer 2 -> dw_min:9.9273e-01  dw_max:1.0073e+00 lr:1.0000e-02
2023-03-30 09:51:17,853 ADAM: Layer 3 -> dw_min:9.9333e-01  dw_max:1.0070e+00 lr:1.0000e-02
2023-03-30 09:51:17,870 			Learning rate: weights:   1.000e-02    
2023-03-30 09:51:17,870 
2023-03-30 09:51:17,870 ----------------
2023-03-30 09:51:29,136   0   =>  41   		Training 486 pattern with 54.58% 	Forward time: 	10.96 sec
2023-03-30 09:51:29,136 			Loss:    1.072e+00    			Backward time: 	 0.30 sec 
2023-03-30 09:51:29,136 ADAM: Layer 0 -> dw_min:9.9275e-01  dw_max:1.0072e+00 lr:1.0000e-02
2023-03-30 09:51:29,136 ADAM: Layer 1 -> dw_min:9.9265e-01  dw_max:1.0074e+00 lr:1.0000e-02
2023-03-30 09:51:29,136 ADAM: Layer 2 -> dw_min:9.9268e-01  dw_max:1.0073e+00 lr:1.0000e-02
2023-03-30 09:51:29,136 ADAM: Layer 3 -> dw_min:9.9322e-01  dw_max:1.0071e+00 lr:1.0000e-02
2023-03-30 09:51:29,202 			Learning rate: weights:   1.000e-02    
2023-03-30 09:51:29,202 
2023-03-30 09:51:29,202 ----------------
2023-03-30 09:51:40,461   0   =>  42   		Training 486 pattern with 54.79% 	Forward time: 	10.95 sec
2023-03-30 09:51:40,461 			Loss:    1.041e+00    			Backward time: 	 0.30 sec 
2023-03-30 09:51:40,461 ADAM: Layer 0 -> dw_min:9.9266e-01  dw_max:1.0073e+00 lr:1.0000e-02
2023-03-30 09:51:40,461 ADAM: Layer 1 -> dw_min:9.9256e-01  dw_max:1.0075e+00 lr:1.0000e-02
2023-03-30 09:51:40,461 ADAM: Layer 2 -> dw_min:9.9258e-01  dw_max:1.0074e+00 lr:1.0000e-02
2023-03-30 09:51:40,461 ADAM: Layer 3 -> dw_min:9.9311e-01  dw_max:1.0070e+00 lr:1.0000e-02
2023-03-30 09:51:40,521 			Learning rate: weights:   1.000e-02    
2023-03-30 09:51:40,521 
2023-03-30 09:51:40,521 ----------------
2023-03-30 09:51:51,777   0   =>  43   		Training 486 pattern with 58.13% 	Forward time: 	10.95 sec
2023-03-30 09:51:51,777 			Loss:    1.023e+00    			Backward time: 	 0.30 sec 
2023-03-30 09:51:51,777 ADAM: Layer 0 -> dw_min:9.9255e-01  dw_max:1.0074e+00 lr:1.0000e-02
2023-03-30 09:51:51,777 ADAM: Layer 1 -> dw_min:9.9248e-01  dw_max:1.0075e+00 lr:1.0000e-02
2023-03-30 09:51:51,777 ADAM: Layer 2 -> dw_min:9.9254e-01  dw_max:1.0075e+00 lr:1.0000e-02
2023-03-30 09:51:51,777 ADAM: Layer 3 -> dw_min:9.9299e-01  dw_max:1.0072e+00 lr:1.0000e-02
2023-03-30 09:51:51,836 			Learning rate: weights:   1.000e-02    
2023-03-30 09:51:51,836 
2023-03-30 09:51:51,836 ----------------
2023-03-30 09:52:03,092   0   =>  44   		Training 486 pattern with 64.79% 	Forward time: 	10.95 sec
2023-03-30 09:52:03,092 			Loss:    9.173e-01    			Backward time: 	 0.30 sec 
2023-03-30 09:52:03,092 ADAM: Layer 0 -> dw_min:9.9250e-01  dw_max:1.0073e+00 lr:1.0000e-02
2023-03-30 09:52:03,092 ADAM: Layer 1 -> dw_min:9.9248e-01  dw_max:1.0076e+00 lr:1.0000e-02
2023-03-30 09:52:03,092 ADAM: Layer 2 -> dw_min:9.9252e-01  dw_max:1.0076e+00 lr:1.0000e-02
2023-03-30 09:52:03,092 ADAM: Layer 3 -> dw_min:9.9290e-01  dw_max:1.0072e+00 lr:1.0000e-02
2023-03-30 09:52:03,112 			Learning rate: weights:   1.000e-02    
2023-03-30 09:52:03,112 
2023-03-30 09:52:03,112 ----------------
2023-03-30 09:52:14,365   0   =>  45   		Training 486 pattern with 67.08% 	Forward time: 	10.94 sec
2023-03-30 09:52:14,366 			Loss:    9.022e-01    			Backward time: 	 0.30 sec 
2023-03-30 09:52:14,366 ADAM: Layer 0 -> dw_min:9.9252e-01  dw_max:1.0073e+00 lr:1.0000e-02
2023-03-30 09:52:14,366 ADAM: Layer 1 -> dw_min:9.9248e-01  dw_max:1.0077e+00 lr:1.0000e-02
2023-03-30 09:52:14,366 ADAM: Layer 2 -> dw_min:9.9250e-01  dw_max:1.0077e+00 lr:1.0000e-02
2023-03-30 09:52:14,366 ADAM: Layer 3 -> dw_min:9.9288e-01  dw_max:1.0073e+00 lr:1.0000e-02
2023-03-30 09:52:14,384 			Learning rate: weights:   1.000e-02    
2023-03-30 09:52:14,384 
2023-03-30 09:52:14,384 ----------------
2023-03-30 09:52:25,637   0   =>  46   		Training 486 pattern with 72.50% 	Forward time: 	10.94 sec
2023-03-30 09:52:25,637 			Loss:    7.754e-01    			Backward time: 	 0.30 sec 
2023-03-30 09:52:25,638 ADAM: Layer 0 -> dw_min:9.9252e-01  dw_max:1.0073e+00 lr:1.0000e-02
2023-03-30 09:52:25,638 ADAM: Layer 1 -> dw_min:9.9250e-01  dw_max:1.0077e+00 lr:1.0000e-02
2023-03-30 09:52:25,638 ADAM: Layer 2 -> dw_min:9.9239e-01  dw_max:1.0077e+00 lr:1.0000e-02
2023-03-30 09:52:25,638 ADAM: Layer 3 -> dw_min:9.9297e-01  dw_max:1.0074e+00 lr:1.0000e-02
2023-03-30 09:52:25,694 			Learning rate: weights:   1.000e-02    
2023-03-30 09:52:25,694 
2023-03-30 09:52:25,695 ----------------
2023-03-30 09:52:36,951   0   =>  47   		Training 486 pattern with 65.21% 	Forward time: 	10.95 sec
2023-03-30 09:52:36,951 			Loss:    9.019e-01    			Backward time: 	 0.30 sec 
2023-03-30 09:52:36,951 ADAM: Layer 0 -> dw_min:9.9242e-01  dw_max:1.0072e+00 lr:1.0000e-02
2023-03-30 09:52:36,951 ADAM: Layer 1 -> dw_min:9.9237e-01  dw_max:1.0078e+00 lr:1.0000e-02
2023-03-30 09:52:36,951 ADAM: Layer 2 -> dw_min:9.9229e-01  dw_max:1.0078e+00 lr:1.0000e-02
2023-03-30 09:52:36,952 ADAM: Layer 3 -> dw_min:9.9298e-01  dw_max:1.0075e+00 lr:1.0000e-02
2023-03-30 09:52:37,030 			Learning rate: weights:   1.000e-02    
2023-03-30 09:52:37,030 
2023-03-30 09:52:37,030 ----------------
2023-03-30 09:52:48,283   0   =>  48   		Training 486 pattern with 62.92% 	Forward time: 	10.94 sec
2023-03-30 09:52:48,283 			Loss:    9.487e-01    			Backward time: 	 0.30 sec 
2023-03-30 09:52:48,284 ADAM: Layer 0 -> dw_min:9.9239e-01  dw_max:1.0072e+00 lr:1.0000e-02
2023-03-30 09:52:48,284 ADAM: Layer 1 -> dw_min:9.9242e-01  dw_max:1.0079e+00 lr:1.0000e-02
2023-03-30 09:52:48,284 ADAM: Layer 2 -> dw_min:9.9221e-01  dw_max:1.0078e+00 lr:1.0000e-02
2023-03-30 09:52:48,284 ADAM: Layer 3 -> dw_min:9.9312e-01  dw_max:1.0074e+00 lr:1.0000e-02
2023-03-30 09:52:48,343 			Learning rate: weights:   1.000e-02    
2023-03-30 09:52:48,343 
2023-03-30 09:52:48,343 ----------------
2023-03-30 09:52:59,600   0   =>  49   		Training 486 pattern with 68.75% 	Forward time: 	10.95 sec
2023-03-30 09:52:59,600 			Loss:    8.520e-01    			Backward time: 	 0.30 sec 
2023-03-30 09:52:59,600 ADAM: Layer 0 -> dw_min:9.9232e-01  dw_max:1.0073e+00 lr:1.0000e-02
2023-03-30 09:52:59,600 ADAM: Layer 1 -> dw_min:9.9231e-01  dw_max:1.0080e+00 lr:1.0000e-02
2023-03-30 09:52:59,601 ADAM: Layer 2 -> dw_min:9.9220e-01  dw_max:1.0079e+00 lr:1.0000e-02
2023-03-30 09:52:59,601 ADAM: Layer 3 -> dw_min:9.9304e-01  dw_max:1.0075e+00 lr:1.0000e-02
2023-03-30 09:52:59,677 			Learning rate: weights:   1.000e-02    
2023-03-30 09:52:59,677 
2023-03-30 09:52:59,677 ----------------
2023-03-30 09:53:10,931   0   =>  50   		Training 486 pattern with 68.96% 	Forward time: 	10.94 sec
2023-03-30 09:53:10,931 			Loss:    8.116e-01    			Backward time: 	 0.30 sec 
2023-03-30 09:53:10,931 ADAM: Layer 0 -> dw_min:9.9223e-01  dw_max:1.0074e+00 lr:1.0000e-02
2023-03-30 09:53:10,931 ADAM: Layer 1 -> dw_min:9.9227e-01  dw_max:1.0081e+00 lr:1.0000e-02
2023-03-30 09:53:10,931 ADAM: Layer 2 -> dw_min:9.9213e-01  dw_max:1.0080e+00 lr:1.0000e-02
2023-03-30 09:53:10,932 ADAM: Layer 3 -> dw_min:9.9302e-01  dw_max:1.0077e+00 lr:1.0000e-02
2023-03-30 09:53:10,989 			Learning rate: weights:   1.000e-02    
2023-03-30 09:53:10,989 
2023-03-30 09:53:10,989 ----------------
2023-03-30 09:53:22,244   0   =>  51   		Training 486 pattern with 76.04% 	Forward time: 	10.94 sec
2023-03-30 09:53:22,244 			Loss:    6.691e-01    			Backward time: 	 0.30 sec 
2023-03-30 09:53:22,244 ADAM: Layer 0 -> dw_min:9.9211e-01  dw_max:1.0074e+00 lr:1.0000e-02
2023-03-30 09:53:22,244 ADAM: Layer 1 -> dw_min:9.9212e-01  dw_max:1.0081e+00 lr:1.0000e-02
2023-03-30 09:53:22,244 ADAM: Layer 2 -> dw_min:9.9217e-01  dw_max:1.0080e+00 lr:1.0000e-02
2023-03-30 09:53:22,244 ADAM: Layer 3 -> dw_min:9.9317e-01  dw_max:1.0076e+00 lr:1.0000e-02
2023-03-30 09:53:22,289 			Learning rate: weights:   1.000e-02    
2023-03-30 09:53:22,289 
2023-03-30 09:53:22,289 ----------------
2023-03-30 09:53:33,557   0   =>  52   		Training 486 pattern with 67.92% 	Forward time: 	10.96 sec
2023-03-30 09:53:33,557 			Loss:    7.930e-01    			Backward time: 	 0.30 sec 
2023-03-30 09:53:33,557 ADAM: Layer 0 -> dw_min:9.9208e-01  dw_max:1.0076e+00 lr:1.0000e-02
2023-03-30 09:53:33,557 ADAM: Layer 1 -> dw_min:9.9209e-01  dw_max:1.0082e+00 lr:1.0000e-02
2023-03-30 09:53:33,557 ADAM: Layer 2 -> dw_min:9.9210e-01  dw_max:1.0081e+00 lr:1.0000e-02
2023-03-30 09:53:33,557 ADAM: Layer 3 -> dw_min:9.9293e-01  dw_max:1.0076e+00 lr:1.0000e-02
2023-03-30 09:53:33,684 			Learning rate: weights:   1.000e-02    
2023-03-30 09:53:33,684 
2023-03-30 09:53:33,684 ----------------
2023-03-30 09:53:44,940   0   =>  53   		Training 486 pattern with 75.21% 	Forward time: 	10.95 sec
2023-03-30 09:53:44,940 			Loss:    6.599e-01    			Backward time: 	 0.30 sec 
2023-03-30 09:53:44,940 ADAM: Layer 0 -> dw_min:9.9202e-01  dw_max:1.0077e+00 lr:1.0000e-02
2023-03-30 09:53:44,940 ADAM: Layer 1 -> dw_min:9.9197e-01  dw_max:1.0082e+00 lr:1.0000e-02
2023-03-30 09:53:44,940 ADAM: Layer 2 -> dw_min:9.9199e-01  dw_max:1.0082e+00 lr:1.0000e-02
2023-03-30 09:53:44,940 ADAM: Layer 3 -> dw_min:9.9316e-01  dw_max:1.0077e+00 lr:1.0000e-02
2023-03-30 09:53:45,007 			Learning rate: weights:   1.000e-02    
2023-03-30 09:53:45,007 
2023-03-30 09:53:45,007 ----------------
2023-03-30 09:53:56,259   0   =>  54   		Training 486 pattern with 76.46% 	Forward time: 	10.94 sec
2023-03-30 09:53:56,260 			Loss:    6.275e-01    			Backward time: 	 0.30 sec 
2023-03-30 09:53:56,260 ADAM: Layer 0 -> dw_min:9.9191e-01  dw_max:1.0078e+00 lr:1.0000e-02
2023-03-30 09:53:56,260 ADAM: Layer 1 -> dw_min:9.9200e-01  dw_max:1.0083e+00 lr:1.0000e-02
2023-03-30 09:53:56,260 ADAM: Layer 2 -> dw_min:9.9198e-01  dw_max:1.0081e+00 lr:1.0000e-02
2023-03-30 09:53:56,260 ADAM: Layer 3 -> dw_min:9.9307e-01  dw_max:1.0075e+00 lr:1.0000e-02
2023-03-30 09:53:56,322 			Learning rate: weights:   1.000e-02    
2023-03-30 09:53:56,322 
2023-03-30 09:53:56,322 ----------------
2023-03-30 09:54:07,577   0   =>  55   		Training 486 pattern with 76.25% 	Forward time: 	10.94 sec
2023-03-30 09:54:07,577 			Loss:    6.211e-01    			Backward time: 	 0.30 sec 
2023-03-30 09:54:07,577 ADAM: Layer 0 -> dw_min:9.9222e-01  dw_max:1.0075e+00 lr:1.0000e-02
2023-03-30 09:54:07,578 ADAM: Layer 1 -> dw_min:9.9198e-01  dw_max:1.0083e+00 lr:1.0000e-02
2023-03-30 09:54:07,578 ADAM: Layer 2 -> dw_min:9.9209e-01  dw_max:1.0081e+00 lr:1.0000e-02
2023-03-30 09:54:07,578 ADAM: Layer 3 -> dw_min:9.9335e-01  dw_max:1.0073e+00 lr:1.0000e-02
2023-03-30 09:54:07,638 			Learning rate: weights:   1.000e-02    
2023-03-30 09:54:07,638 
2023-03-30 09:54:07,638 ----------------
2023-03-30 09:54:18,893   0   =>  56   		Training 486 pattern with 76.46% 	Forward time: 	10.95 sec
2023-03-30 09:54:18,893 			Loss:    6.013e-01    			Backward time: 	 0.30 sec 
2023-03-30 09:54:18,893 ADAM: Layer 0 -> dw_min:9.9211e-01  dw_max:1.0076e+00 lr:1.0000e-02
2023-03-30 09:54:18,893 ADAM: Layer 1 -> dw_min:9.9182e-01  dw_max:1.0084e+00 lr:1.0000e-02
2023-03-30 09:54:18,893 ADAM: Layer 2 -> dw_min:9.9231e-01  dw_max:1.0082e+00 lr:1.0000e-02
2023-03-30 09:54:18,893 ADAM: Layer 3 -> dw_min:9.9292e-01  dw_max:1.0071e+00 lr:1.0000e-02
2023-03-30 09:54:18,978 			Learning rate: weights:   1.000e-02    
2023-03-30 09:54:18,978 
2023-03-30 09:54:18,978 ----------------
2023-03-30 09:54:30,233   0   =>  57   		Training 486 pattern with 78.33% 	Forward time: 	10.95 sec
2023-03-30 09:54:30,233 			Loss:    5.811e-01    			Backward time: 	 0.30 sec 
2023-03-30 09:54:30,234 ADAM: Layer 0 -> dw_min:9.9232e-01  dw_max:1.0077e+00 lr:1.0000e-02
2023-03-30 09:54:30,234 ADAM: Layer 1 -> dw_min:9.9182e-01  dw_max:1.0085e+00 lr:1.0000e-02
2023-03-30 09:54:30,234 ADAM: Layer 2 -> dw_min:9.9207e-01  dw_max:1.0083e+00 lr:1.0000e-02
2023-03-30 09:54:30,234 ADAM: Layer 3 -> dw_min:9.9287e-01  dw_max:1.0071e+00 lr:1.0000e-02
2023-03-30 09:54:30,322 			Learning rate: weights:   1.000e-02    
2023-03-30 09:54:30,322 
2023-03-30 09:54:30,322 ----------------
2023-03-30 09:54:41,583   0   =>  58   		Training 486 pattern with 77.29% 	Forward time: 	10.95 sec
2023-03-30 09:54:41,583 			Loss:    5.721e-01    			Backward time: 	 0.30 sec 
2023-03-30 09:54:41,583 ADAM: Layer 0 -> dw_min:9.9208e-01  dw_max:1.0076e+00 lr:1.0000e-02
2023-03-30 09:54:41,583 ADAM: Layer 1 -> dw_min:9.9178e-01  dw_max:1.0084e+00 lr:1.0000e-02
2023-03-30 09:54:41,583 ADAM: Layer 2 -> dw_min:9.9205e-01  dw_max:1.0083e+00 lr:1.0000e-02
2023-03-30 09:54:41,583 ADAM: Layer 3 -> dw_min:9.9267e-01  dw_max:1.0070e+00 lr:1.0000e-02
2023-03-30 09:54:41,645 			Learning rate: weights:   1.000e-02    
2023-03-30 09:54:41,645 
2023-03-30 09:54:41,645 ----------------
2023-03-30 09:54:52,902   0   =>  59   		Training 486 pattern with 79.38% 	Forward time: 	10.95 sec
2023-03-30 09:54:52,902 			Loss:    5.462e-01    			Backward time: 	 0.30 sec 
2023-03-30 09:54:52,903 ADAM: Layer 0 -> dw_min:9.9189e-01  dw_max:1.0078e+00 lr:1.0000e-02
2023-03-30 09:54:52,903 ADAM: Layer 1 -> dw_min:9.9163e-01  dw_max:1.0085e+00 lr:1.0000e-02
2023-03-30 09:54:52,903 ADAM: Layer 2 -> dw_min:9.9184e-01  dw_max:1.0084e+00 lr:1.0000e-02
2023-03-30 09:54:52,903 ADAM: Layer 3 -> dw_min:9.9395e-01  dw_max:1.0072e+00 lr:1.0000e-02
2023-03-30 09:54:52,941 			Learning rate: weights:   1.000e-02    
2023-03-30 09:54:52,941 
2023-03-30 09:54:52,941 ----------------
2023-03-30 09:55:04,202   0   =>  60   		Training 486 pattern with 81.46% 	Forward time: 	10.95 sec
2023-03-30 09:55:04,202 			Loss:    4.826e-01    			Backward time: 	 0.30 sec 
2023-03-30 09:55:04,203 ADAM: Layer 0 -> dw_min:9.9188e-01  dw_max:1.0079e+00 lr:1.0000e-02
2023-03-30 09:55:04,203 ADAM: Layer 1 -> dw_min:9.9155e-01  dw_max:1.0086e+00 lr:1.0000e-02
2023-03-30 09:55:04,203 ADAM: Layer 2 -> dw_min:9.9185e-01  dw_max:1.0085e+00 lr:1.0000e-02
2023-03-30 09:55:04,203 ADAM: Layer 3 -> dw_min:9.9378e-01  dw_max:1.0074e+00 lr:1.0000e-02
2023-03-30 09:55:04,228 			Learning rate: weights:   1.000e-02    
2023-03-30 09:55:04,228 
2023-03-30 09:55:04,228 ----------------
2023-03-30 09:55:15,572   0   =>  61   		Training 486 pattern with 81.88% 	Forward time: 	11.03 sec
2023-03-30 09:55:15,572 			Loss:    4.917e-01    			Backward time: 	 0.31 sec 
2023-03-30 09:55:15,572 ADAM: Layer 0 -> dw_min:9.9188e-01  dw_max:1.0078e+00 lr:1.0000e-02
2023-03-30 09:55:15,572 ADAM: Layer 1 -> dw_min:9.9151e-01  dw_max:1.0087e+00 lr:1.0000e-02
2023-03-30 09:55:15,573 ADAM: Layer 2 -> dw_min:9.9215e-01  dw_max:1.0086e+00 lr:1.0000e-02
2023-03-30 09:55:15,573 ADAM: Layer 3 -> dw_min:9.9332e-01  dw_max:1.0075e+00 lr:1.0000e-02
2023-03-30 09:55:15,592 			Learning rate: weights:   1.000e-02    
2023-03-30 09:55:15,592 
2023-03-30 09:55:15,592 ----------------
2023-03-30 09:55:26,972   0   =>  62   		Training 486 pattern with 80.62% 	Forward time: 	11.07 sec
2023-03-30 09:55:26,972 			Loss:    5.183e-01    			Backward time: 	 0.31 sec 
2023-03-30 09:55:26,972 ADAM: Layer 0 -> dw_min:9.9187e-01  dw_max:1.0080e+00 lr:1.0000e-02
2023-03-30 09:55:26,972 ADAM: Layer 1 -> dw_min:9.9146e-01  dw_max:1.0088e+00 lr:1.0000e-02
2023-03-30 09:55:26,972 ADAM: Layer 2 -> dw_min:9.9200e-01  dw_max:1.0087e+00 lr:1.0000e-02
2023-03-30 09:55:26,972 ADAM: Layer 3 -> dw_min:9.9328e-01  dw_max:1.0075e+00 lr:1.0000e-02
2023-03-30 09:55:27,032 			Learning rate: weights:   1.000e-02    
2023-03-30 09:55:27,032 
2023-03-30 09:55:27,032 ----------------
2023-03-30 09:55:38,316   0   =>  63   		Training 486 pattern with 82.50% 	Forward time: 	10.97 sec
2023-03-30 09:55:38,316 			Loss:    4.670e-01    			Backward time: 	 0.30 sec 
2023-03-30 09:55:38,316 ADAM: Layer 0 -> dw_min:9.9199e-01  dw_max:1.0078e+00 lr:1.0000e-02
2023-03-30 09:55:38,317 ADAM: Layer 1 -> dw_min:9.9159e-01  dw_max:1.0086e+00 lr:1.0000e-02
2023-03-30 09:55:38,317 ADAM: Layer 2 -> dw_min:9.9221e-01  dw_max:1.0088e+00 lr:1.0000e-02
2023-03-30 09:55:38,317 ADAM: Layer 3 -> dw_min:9.9281e-01  dw_max:1.0074e+00 lr:1.0000e-02
2023-03-30 09:55:38,488 			Learning rate: weights:   1.000e-02    
2023-03-30 09:55:38,488 
2023-03-30 09:55:38,488 ----------------
2023-03-30 09:55:49,741   0   =>  64   		Training 486 pattern with 81.46% 	Forward time: 	10.94 sec
2023-03-30 09:55:49,741 			Loss:    4.784e-01    			Backward time: 	 0.30 sec 
2023-03-30 09:55:49,741 ADAM: Layer 0 -> dw_min:9.9179e-01  dw_max:1.0078e+00 lr:1.0000e-02
2023-03-30 09:55:49,741 ADAM: Layer 1 -> dw_min:9.9140e-01  dw_max:1.0085e+00 lr:1.0000e-02
2023-03-30 09:55:49,742 ADAM: Layer 2 -> dw_min:9.9213e-01  dw_max:1.0087e+00 lr:1.0000e-02
2023-03-30 09:55:49,742 ADAM: Layer 3 -> dw_min:9.9277e-01  dw_max:1.0071e+00 lr:1.0000e-02
2023-03-30 09:55:49,800 			Learning rate: weights:   1.000e-02    
2023-03-30 09:55:49,800 
2023-03-30 09:55:49,800 ----------------
2023-03-30 09:56:01,054   0   =>  65   		Training 486 pattern with 87.29% 	Forward time: 	10.94 sec
2023-03-30 09:56:01,054 			Loss:    3.628e-01    			Backward time: 	 0.30 sec 
2023-03-30 09:56:01,055 ADAM: Layer 0 -> dw_min:9.9181e-01  dw_max:1.0075e+00 lr:1.0000e-02
2023-03-30 09:56:01,055 ADAM: Layer 1 -> dw_min:9.9208e-01  dw_max:1.0085e+00 lr:1.0000e-02
2023-03-30 09:56:01,055 ADAM: Layer 2 -> dw_min:9.9213e-01  dw_max:1.0086e+00 lr:1.0000e-02
2023-03-30 09:56:01,055 ADAM: Layer 3 -> dw_min:9.9422e-01  dw_max:1.0068e+00 lr:1.0000e-02
2023-03-30 09:56:01,093 			Learning rate: weights:   1.000e-02    
2023-03-30 09:56:01,093 
2023-03-30 09:56:01,093 ----------------
2023-03-30 09:56:12,348   0   =>  66   		Training 486 pattern with 83.54% 	Forward time: 	10.95 sec
2023-03-30 09:56:12,348 			Loss:    4.608e-01    			Backward time: 	 0.30 sec 
2023-03-30 09:56:12,348 ADAM: Layer 0 -> dw_min:9.9179e-01  dw_max:1.0075e+00 lr:1.0000e-02
2023-03-30 09:56:12,349 ADAM: Layer 1 -> dw_min:9.9216e-01  dw_max:1.0087e+00 lr:1.0000e-02
2023-03-30 09:56:12,349 ADAM: Layer 2 -> dw_min:9.9240e-01  dw_max:1.0085e+00 lr:1.0000e-02
2023-03-30 09:56:12,349 ADAM: Layer 3 -> dw_min:9.9426e-01  dw_max:1.0069e+00 lr:1.0000e-02
2023-03-30 09:56:12,418 			Learning rate: weights:   1.000e-02    
2023-03-30 09:56:12,418 
2023-03-30 09:56:12,418 ----------------
2023-03-30 09:56:23,670   0   =>  67   		Training 486 pattern with 90.62% 	Forward time: 	10.94 sec
2023-03-30 09:56:23,670 			Loss:    2.961e-01    			Backward time: 	 0.30 sec 
2023-03-30 09:56:23,670 ADAM: Layer 0 -> dw_min:9.9166e-01  dw_max:1.0073e+00 lr:1.0000e-02
2023-03-30 09:56:23,671 ADAM: Layer 1 -> dw_min:9.9209e-01  dw_max:1.0089e+00 lr:1.0000e-02
2023-03-30 09:56:23,671 ADAM: Layer 2 -> dw_min:9.9222e-01  dw_max:1.0085e+00 lr:1.0000e-02
2023-03-30 09:56:23,671 ADAM: Layer 3 -> dw_min:9.9442e-01  dw_max:1.0065e+00 lr:1.0000e-02
2023-03-30 09:56:23,780 			Learning rate: weights:   1.000e-02    
2023-03-30 09:56:23,780 
2023-03-30 09:56:23,780 ----------------
2023-03-30 09:56:35,038   0   =>  68   		Training 486 pattern with 85.62% 	Forward time: 	10.95 sec
2023-03-30 09:56:35,039 			Loss:    3.809e-01    			Backward time: 	 0.30 sec 
2023-03-30 09:56:35,039 ADAM: Layer 0 -> dw_min:9.9168e-01  dw_max:1.0072e+00 lr:1.0000e-02
2023-03-30 09:56:35,039 ADAM: Layer 1 -> dw_min:9.9222e-01  dw_max:1.0087e+00 lr:1.0000e-02
2023-03-30 09:56:35,039 ADAM: Layer 2 -> dw_min:9.9195e-01  dw_max:1.0084e+00 lr:1.0000e-02
2023-03-30 09:56:35,039 ADAM: Layer 3 -> dw_min:9.9450e-01  dw_max:1.0067e+00 lr:1.0000e-02
2023-03-30 09:56:35,132 			Learning rate: weights:   1.000e-02    
2023-03-30 09:56:35,132 
2023-03-30 09:56:35,132 ----------------
2023-03-30 09:56:46,385   0   =>  69   		Training 486 pattern with 90.42% 	Forward time: 	10.94 sec
2023-03-30 09:56:46,385 			Loss:    2.791e-01    			Backward time: 	 0.30 sec 
2023-03-30 09:56:46,386 ADAM: Layer 0 -> dw_min:9.9223e-01  dw_max:1.0071e+00 lr:1.0000e-02
2023-03-30 09:56:46,386 ADAM: Layer 1 -> dw_min:9.9202e-01  dw_max:1.0088e+00 lr:1.0000e-02
2023-03-30 09:56:46,386 ADAM: Layer 2 -> dw_min:9.9198e-01  dw_max:1.0085e+00 lr:1.0000e-02
2023-03-30 09:56:46,386 ADAM: Layer 3 -> dw_min:9.9467e-01  dw_max:1.0063e+00 lr:1.0000e-02
2023-03-30 09:56:46,405 			Learning rate: weights:   1.000e-02    
2023-03-30 09:56:46,405 
2023-03-30 09:56:46,405 ----------------
2023-03-30 09:56:57,662   0   =>  70   		Training 486 pattern with 89.17% 	Forward time: 	10.95 sec
2023-03-30 09:56:57,662 			Loss:    3.321e-01    			Backward time: 	 0.30 sec 
2023-03-30 09:56:57,663 ADAM: Layer 0 -> dw_min:9.9208e-01  dw_max:1.0072e+00 lr:1.0000e-02
2023-03-30 09:56:57,663 ADAM: Layer 1 -> dw_min:9.9194e-01  dw_max:1.0090e+00 lr:1.0000e-02
2023-03-30 09:56:57,663 ADAM: Layer 2 -> dw_min:9.9217e-01  dw_max:1.0087e+00 lr:1.0000e-02
2023-03-30 09:56:57,663 ADAM: Layer 3 -> dw_min:9.9493e-01  dw_max:1.0063e+00 lr:1.0000e-02
2023-03-30 09:56:57,682 			Learning rate: weights:   1.000e-02    
2023-03-30 09:56:57,682 
2023-03-30 09:56:57,682 ----------------
2023-03-30 09:57:08,937   0   =>  71   		Training 486 pattern with 90.42% 	Forward time: 	10.94 sec
2023-03-30 09:57:08,937 			Loss:    2.732e-01    			Backward time: 	 0.30 sec 
2023-03-30 09:57:08,937 ADAM: Layer 0 -> dw_min:9.9232e-01  dw_max:1.0076e+00 lr:1.0000e-02
2023-03-30 09:57:08,937 ADAM: Layer 1 -> dw_min:9.9179e-01  dw_max:1.0087e+00 lr:1.0000e-02
2023-03-30 09:57:08,938 ADAM: Layer 2 -> dw_min:9.9184e-01  dw_max:1.0088e+00 lr:1.0000e-02
2023-03-30 09:57:08,938 ADAM: Layer 3 -> dw_min:9.9515e-01  dw_max:1.0062e+00 lr:1.0000e-02
2023-03-30 09:57:08,997 			Learning rate: weights:   1.000e-02    
2023-03-30 09:57:08,997 
2023-03-30 09:57:08,997 ----------------
2023-03-30 09:57:20,251   0   =>  72   		Training 486 pattern with 89.38% 	Forward time: 	10.94 sec
2023-03-30 09:57:20,251 			Loss:    3.173e-01    			Backward time: 	 0.30 sec 
2023-03-30 09:57:20,252 ADAM: Layer 0 -> dw_min:9.9269e-01  dw_max:1.0079e+00 lr:1.0000e-02
2023-03-30 09:57:20,252 ADAM: Layer 1 -> dw_min:9.9152e-01  dw_max:1.0089e+00 lr:1.0000e-02
2023-03-30 09:57:20,252 ADAM: Layer 2 -> dw_min:9.9172e-01  dw_max:1.0089e+00 lr:1.0000e-02
2023-03-30 09:57:20,252 ADAM: Layer 3 -> dw_min:9.9518e-01  dw_max:1.0062e+00 lr:1.0000e-02
2023-03-30 09:57:20,319 			Learning rate: weights:   1.000e-02    
2023-03-30 09:57:20,319 
2023-03-30 09:57:20,319 ----------------
2023-03-30 09:57:31,585   0   =>  73   		Training 486 pattern with 89.79% 	Forward time: 	10.96 sec
2023-03-30 09:57:31,585 			Loss:    2.834e-01    			Backward time: 	 0.30 sec 
2023-03-30 09:57:31,585 ADAM: Layer 0 -> dw_min:9.9236e-01  dw_max:1.0081e+00 lr:1.0000e-02
2023-03-30 09:57:31,585 ADAM: Layer 1 -> dw_min:9.9180e-01  dw_max:1.0090e+00 lr:1.0000e-02
2023-03-30 09:57:31,585 ADAM: Layer 2 -> dw_min:9.9167e-01  dw_max:1.0090e+00 lr:1.0000e-02
2023-03-30 09:57:31,585 ADAM: Layer 3 -> dw_min:9.9496e-01  dw_max:1.0059e+00 lr:1.0000e-02
2023-03-30 09:57:31,644 			Learning rate: weights:   1.000e-02    
2023-03-30 09:57:31,644 
2023-03-30 09:57:31,645 ----------------
2023-03-30 09:57:42,905   0   =>  74   		Training 486 pattern with 92.08% 	Forward time: 	10.95 sec
2023-03-30 09:57:42,905 			Loss:    2.445e-01    			Backward time: 	 0.30 sec 
2023-03-30 09:57:42,906 ADAM: Layer 0 -> dw_min:9.9222e-01  dw_max:1.0085e+00 lr:1.0000e-02
2023-03-30 09:57:42,906 ADAM: Layer 1 -> dw_min:9.9194e-01  dw_max:1.0091e+00 lr:1.0000e-02
2023-03-30 09:57:42,906 ADAM: Layer 2 -> dw_min:9.9138e-01  dw_max:1.0088e+00 lr:1.0000e-02
2023-03-30 09:57:42,906 ADAM: Layer 3 -> dw_min:9.9445e-01  dw_max:1.0060e+00 lr:1.0000e-02
2023-03-30 09:57:42,926 			Learning rate: weights:   1.000e-02    
2023-03-30 09:57:42,926 
2023-03-30 09:57:42,926 ----------------
2023-03-30 09:57:54,178   0   =>  75   		Training 486 pattern with 90.21% 	Forward time: 	10.94 sec
2023-03-30 09:57:54,178 			Loss:    2.900e-01    			Backward time: 	 0.30 sec 
2023-03-30 09:57:54,179 ADAM: Layer 0 -> dw_min:9.9272e-01  dw_max:1.0085e+00 lr:1.0000e-02
2023-03-30 09:57:54,179 ADAM: Layer 1 -> dw_min:9.9192e-01  dw_max:1.0089e+00 lr:1.0000e-02
2023-03-30 09:57:54,179 ADAM: Layer 2 -> dw_min:9.9142e-01  dw_max:1.0089e+00 lr:1.0000e-02
2023-03-30 09:57:54,179 ADAM: Layer 3 -> dw_min:9.9439e-01  dw_max:1.0059e+00 lr:1.0000e-02
2023-03-30 09:57:54,238 			Learning rate: weights:   1.000e-02    
2023-03-30 09:57:54,238 
2023-03-30 09:57:54,238 ----------------
2023-03-30 09:58:05,494   0   =>  76   		Training 486 pattern with 89.58% 	Forward time: 	10.95 sec
2023-03-30 09:58:05,494 			Loss:    2.995e-01    			Backward time: 	 0.30 sec 
2023-03-30 09:58:05,495 ADAM: Layer 0 -> dw_min:9.9279e-01  dw_max:1.0088e+00 lr:1.0000e-02
2023-03-30 09:58:05,495 ADAM: Layer 1 -> dw_min:9.9164e-01  dw_max:1.0090e+00 lr:1.0000e-02
2023-03-30 09:58:05,495 ADAM: Layer 2 -> dw_min:9.9172e-01  dw_max:1.0090e+00 lr:1.0000e-02
2023-03-30 09:58:05,495 ADAM: Layer 3 -> dw_min:9.9461e-01  dw_max:1.0060e+00 lr:1.0000e-02
2023-03-30 09:58:05,553 			Learning rate: weights:   1.000e-02    
2023-03-30 09:58:05,553 
2023-03-30 09:58:05,553 ----------------
2023-03-30 09:58:16,808   0   =>  77   		Training 486 pattern with 92.92% 	Forward time: 	10.94 sec
2023-03-30 09:58:16,808 			Loss:    2.410e-01    			Backward time: 	 0.30 sec 
2023-03-30 09:58:16,808 ADAM: Layer 0 -> dw_min:9.9317e-01  dw_max:1.0084e+00 lr:1.0000e-02
2023-03-30 09:58:16,808 ADAM: Layer 1 -> dw_min:9.9218e-01  dw_max:1.0088e+00 lr:1.0000e-02
2023-03-30 09:58:16,808 ADAM: Layer 2 -> dw_min:9.9214e-01  dw_max:1.0091e+00 lr:1.0000e-02
2023-03-30 09:58:16,808 ADAM: Layer 3 -> dw_min:9.9501e-01  dw_max:1.0059e+00 lr:1.0000e-02
2023-03-30 09:58:16,866 			Learning rate: weights:   1.000e-02    
2023-03-30 09:58:16,866 
2023-03-30 09:58:16,866 ----------------
2023-03-30 09:58:28,120   0   =>  78   		Training 486 pattern with 91.04% 	Forward time: 	10.94 sec
2023-03-30 09:58:28,121 			Loss:    2.240e-01    			Backward time: 	 0.30 sec 
2023-03-30 09:58:28,121 ADAM: Layer 0 -> dw_min:9.9308e-01  dw_max:1.0064e+00 lr:1.0000e-02
2023-03-30 09:58:28,121 ADAM: Layer 1 -> dw_min:9.9220e-01  dw_max:1.0083e+00 lr:1.0000e-02
2023-03-30 09:58:28,121 ADAM: Layer 2 -> dw_min:9.9222e-01  dw_max:1.0085e+00 lr:1.0000e-02
2023-03-30 09:58:28,121 ADAM: Layer 3 -> dw_min:9.9588e-01  dw_max:1.0054e+00 lr:1.0000e-02
2023-03-30 09:58:28,184 			Learning rate: weights:   1.000e-02    
2023-03-30 09:58:28,184 
2023-03-30 09:58:28,184 ----------------
2023-03-30 09:58:39,444   0   =>  79   		Training 486 pattern with 90.21% 	Forward time: 	10.95 sec
2023-03-30 09:58:39,444 			Loss:    2.581e-01    			Backward time: 	 0.30 sec 
2023-03-30 09:58:39,445 ADAM: Layer 0 -> dw_min:9.9343e-01  dw_max:1.0062e+00 lr:1.0000e-02
2023-03-30 09:58:39,445 ADAM: Layer 1 -> dw_min:9.9247e-01  dw_max:1.0079e+00 lr:1.0000e-02
2023-03-30 09:58:39,445 ADAM: Layer 2 -> dw_min:9.9236e-01  dw_max:1.0086e+00 lr:1.0000e-02
2023-03-30 09:58:39,445 ADAM: Layer 3 -> dw_min:9.9587e-01  dw_max:1.0054e+00 lr:1.0000e-02
2023-03-30 09:58:39,465 			Learning rate: weights:   1.000e-02    
2023-03-30 09:58:39,465 
2023-03-30 09:58:39,465 ----------------
2023-03-30 09:58:50,721   0   =>  80   		Training 486 pattern with 93.33% 	Forward time: 	10.95 sec
2023-03-30 09:58:50,721 			Loss:    2.042e-01    			Backward time: 	 0.31 sec 
2023-03-30 09:58:50,722 ADAM: Layer 0 -> dw_min:9.9320e-01  dw_max:1.0069e+00 lr:1.0000e-02
2023-03-30 09:58:50,722 ADAM: Layer 1 -> dw_min:9.9202e-01  dw_max:1.0077e+00 lr:1.0000e-02
2023-03-30 09:58:50,722 ADAM: Layer 2 -> dw_min:9.9206e-01  dw_max:1.0089e+00 lr:1.0000e-02
2023-03-30 09:58:50,722 ADAM: Layer 3 -> dw_min:9.9603e-01  dw_max:1.0054e+00 lr:1.0000e-02
2023-03-30 09:58:50,794 			Learning rate: weights:   1.000e-02    
2023-03-30 09:58:50,794 
2023-03-30 09:58:50,794 ----------------
2023-03-30 09:59:02,050   0   =>  81   		Training 486 pattern with 93.33% 	Forward time: 	10.95 sec
2023-03-30 09:59:02,050 			Loss:    2.495e-01    			Backward time: 	 0.30 sec 
2023-03-30 09:59:02,051 ADAM: Layer 0 -> dw_min:9.9315e-01  dw_max:1.0071e+00 lr:1.0000e-02
2023-03-30 09:59:02,051 ADAM: Layer 1 -> dw_min:9.9190e-01  dw_max:1.0074e+00 lr:1.0000e-02
2023-03-30 09:59:02,051 ADAM: Layer 2 -> dw_min:9.9156e-01  dw_max:1.0087e+00 lr:1.0000e-02
2023-03-30 09:59:02,051 ADAM: Layer 3 -> dw_min:9.9609e-01  dw_max:1.0053e+00 lr:1.0000e-02
2023-03-30 09:59:02,069 			Learning rate: weights:   1.000e-02    
2023-03-30 09:59:02,069 
2023-03-30 09:59:02,069 ----------------
2023-03-30 09:59:13,325   0   =>  82   		Training 486 pattern with 90.83% 	Forward time: 	10.95 sec
2023-03-30 09:59:13,325 			Loss:    2.233e-01    			Backward time: 	 0.30 sec 
2023-03-30 09:59:13,325 ADAM: Layer 0 -> dw_min:9.9271e-01  dw_max:1.0069e+00 lr:1.0000e-02
2023-03-30 09:59:13,325 ADAM: Layer 1 -> dw_min:9.9164e-01  dw_max:1.0077e+00 lr:1.0000e-02
2023-03-30 09:59:13,325 ADAM: Layer 2 -> dw_min:9.9214e-01  dw_max:1.0086e+00 lr:1.0000e-02
2023-03-30 09:59:13,325 ADAM: Layer 3 -> dw_min:9.9559e-01  dw_max:1.0051e+00 lr:1.0000e-02
2023-03-30 09:59:13,343 			Learning rate: weights:   1.000e-02    
2023-03-30 09:59:13,343 
2023-03-30 09:59:13,343 ----------------
2023-03-30 09:59:24,606   0   =>  83   		Training 486 pattern with 91.88% 	Forward time: 	10.95 sec
2023-03-30 09:59:24,606 			Loss:    2.019e-01    			Backward time: 	 0.30 sec 
2023-03-30 09:59:24,607 ADAM: Layer 0 -> dw_min:9.9284e-01  dw_max:1.0062e+00 lr:1.0000e-02
2023-03-30 09:59:24,607 ADAM: Layer 1 -> dw_min:9.9225e-01  dw_max:1.0079e+00 lr:1.0000e-02
2023-03-30 09:59:24,607 ADAM: Layer 2 -> dw_min:9.9244e-01  dw_max:1.0082e+00 lr:1.0000e-02
2023-03-30 09:59:24,607 ADAM: Layer 3 -> dw_min:9.9597e-01  dw_max:1.0049e+00 lr:1.0000e-02
2023-03-30 09:59:24,667 			Learning rate: weights:   1.000e-02    
2023-03-30 09:59:24,667 
2023-03-30 09:59:24,667 ----------------
2023-03-30 09:59:35,925   0   =>  84   		Training 486 pattern with 92.92% 	Forward time: 	10.95 sec
2023-03-30 09:59:35,925 			Loss:    1.945e-01    			Backward time: 	 0.30 sec 
2023-03-30 09:59:35,925 ADAM: Layer 0 -> dw_min:9.9279e-01  dw_max:1.0061e+00 lr:1.0000e-02
2023-03-30 09:59:35,925 ADAM: Layer 1 -> dw_min:9.9219e-01  dw_max:1.0079e+00 lr:1.0000e-02
2023-03-30 09:59:35,925 ADAM: Layer 2 -> dw_min:9.9210e-01  dw_max:1.0076e+00 lr:1.0000e-02
2023-03-30 09:59:35,926 ADAM: Layer 3 -> dw_min:9.9636e-01  dw_max:1.0047e+00 lr:1.0000e-02
2023-03-30 09:59:35,984 			Learning rate: weights:   1.000e-02    
2023-03-30 09:59:35,984 
2023-03-30 09:59:35,984 ----------------
2023-03-30 09:59:47,241   0   =>  85   		Training 486 pattern with 93.12% 	Forward time: 	10.95 sec
2023-03-30 09:59:47,241 			Loss:    2.107e-01    			Backward time: 	 0.30 sec 
2023-03-30 09:59:47,241 ADAM: Layer 0 -> dw_min:9.9214e-01  dw_max:1.0064e+00 lr:1.0000e-02
2023-03-30 09:59:47,241 ADAM: Layer 1 -> dw_min:9.9269e-01  dw_max:1.0081e+00 lr:1.0000e-02
2023-03-30 09:59:47,242 ADAM: Layer 2 -> dw_min:9.9222e-01  dw_max:1.0078e+00 lr:1.0000e-02
2023-03-30 09:59:47,242 ADAM: Layer 3 -> dw_min:9.9639e-01  dw_max:1.0046e+00 lr:1.0000e-02
2023-03-30 09:59:47,260 			Learning rate: weights:   1.000e-02    
2023-03-30 09:59:47,260 
2023-03-30 09:59:47,260 ----------------
2023-03-30 09:59:58,516   0   =>  86   		Training 486 pattern with 95.83% 	Forward time: 	10.95 sec
2023-03-30 09:59:58,517 			Loss:    1.372e-01    			Backward time: 	 0.30 sec 
2023-03-30 09:59:58,517 ADAM: Layer 0 -> dw_min:9.9305e-01  dw_max:1.0062e+00 lr:1.0000e-02
2023-03-30 09:59:58,517 ADAM: Layer 1 -> dw_min:9.9287e-01  dw_max:1.0079e+00 lr:1.0000e-02
2023-03-30 09:59:58,517 ADAM: Layer 2 -> dw_min:9.9268e-01  dw_max:1.0081e+00 lr:1.0000e-02
2023-03-30 09:59:58,517 ADAM: Layer 3 -> dw_min:9.9650e-01  dw_max:1.0046e+00 lr:1.0000e-02
2023-03-30 09:59:58,576 			Learning rate: weights:   1.000e-02    
2023-03-30 09:59:58,576 
2023-03-30 09:59:58,576 ----------------
2023-03-30 10:00:09,841   0   =>  87   		Training 486 pattern with 93.96% 	Forward time: 	10.95 sec
2023-03-30 10:00:09,841 			Loss:    1.943e-01    			Backward time: 	 0.31 sec 
2023-03-30 10:00:09,841 ADAM: Layer 0 -> dw_min:9.9273e-01  dw_max:1.0064e+00 lr:1.0000e-02
2023-03-30 10:00:09,841 ADAM: Layer 1 -> dw_min:9.9264e-01  dw_max:1.0080e+00 lr:1.0000e-02
2023-03-30 10:00:09,841 ADAM: Layer 2 -> dw_min:9.9307e-01  dw_max:1.0081e+00 lr:1.0000e-02
2023-03-30 10:00:09,841 ADAM: Layer 3 -> dw_min:9.9640e-01  dw_max:1.0043e+00 lr:1.0000e-02
2023-03-30 10:00:09,885 			Learning rate: weights:   1.000e-02    
2023-03-30 10:00:09,885 
2023-03-30 10:00:09,885 ----------------
2023-03-30 10:00:21,167   0   =>  88   		Training 486 pattern with 92.71% 	Forward time: 	10.97 sec
2023-03-30 10:00:21,168 			Loss:    1.802e-01    			Backward time: 	 0.31 sec 
2023-03-30 10:00:21,168 ADAM: Layer 0 -> dw_min:9.9306e-01  dw_max:1.0066e+00 lr:1.0000e-02
2023-03-30 10:00:21,168 ADAM: Layer 1 -> dw_min:9.9249e-01  dw_max:1.0085e+00 lr:1.0000e-02
2023-03-30 10:00:21,168 ADAM: Layer 2 -> dw_min:9.9238e-01  dw_max:1.0078e+00 lr:1.0000e-02
2023-03-30 10:00:21,168 ADAM: Layer 3 -> dw_min:9.9671e-01  dw_max:1.0049e+00 lr:1.0000e-02
2023-03-30 10:00:21,269 			Learning rate: weights:   1.000e-02    
2023-03-30 10:00:21,269 
2023-03-30 10:00:21,269 ----------------
2023-03-30 10:00:32,525   0   =>  89   		Training 486 pattern with 93.96% 	Forward time: 	10.95 sec
2023-03-30 10:00:32,525 			Loss:    1.815e-01    			Backward time: 	 0.30 sec 
2023-03-30 10:00:32,525 ADAM: Layer 0 -> dw_min:9.9305e-01  dw_max:1.0065e+00 lr:1.0000e-02
2023-03-30 10:00:32,525 ADAM: Layer 1 -> dw_min:9.9261e-01  dw_max:1.0088e+00 lr:1.0000e-02
2023-03-30 10:00:32,525 ADAM: Layer 2 -> dw_min:9.9281e-01  dw_max:1.0076e+00 lr:1.0000e-02
2023-03-30 10:00:32,525 ADAM: Layer 3 -> dw_min:9.9661e-01  dw_max:1.0047e+00 lr:1.0000e-02
2023-03-30 10:00:32,686 			Learning rate: weights:   1.000e-02    
2023-03-30 10:00:32,686 
2023-03-30 10:00:32,686 ----------------
2023-03-30 10:00:43,946   0   =>  90   		Training 486 pattern with 95.00% 	Forward time: 	10.95 sec
2023-03-30 10:00:43,946 			Loss:    1.185e-01    			Backward time: 	 0.30 sec 
2023-03-30 10:00:43,946 ADAM: Layer 0 -> dw_min:9.9363e-01  dw_max:1.0064e+00 lr:1.0000e-02
2023-03-30 10:00:43,946 ADAM: Layer 1 -> dw_min:9.9216e-01  dw_max:1.0081e+00 lr:1.0000e-02
2023-03-30 10:00:43,946 ADAM: Layer 2 -> dw_min:9.9272e-01  dw_max:1.0076e+00 lr:1.0000e-02
2023-03-30 10:00:43,946 ADAM: Layer 3 -> dw_min:9.9600e-01  dw_max:1.0046e+00 lr:1.0000e-02
2023-03-30 10:00:44,012 			Learning rate: weights:   1.000e-02    
2023-03-30 10:00:44,012 
2023-03-30 10:00:44,012 ----------------
2023-03-30 10:00:55,271   0   =>  91   		Training 486 pattern with 93.12% 	Forward time: 	10.95 sec
2023-03-30 10:00:55,271 			Loss:    1.574e-01    			Backward time: 	 0.30 sec 
2023-03-30 10:00:55,272 ADAM: Layer 0 -> dw_min:9.9410e-01  dw_max:1.0065e+00 lr:1.0000e-02
2023-03-30 10:00:55,272 ADAM: Layer 1 -> dw_min:9.9281e-01  dw_max:1.0081e+00 lr:1.0000e-02
2023-03-30 10:00:55,272 ADAM: Layer 2 -> dw_min:9.9315e-01  dw_max:1.0082e+00 lr:1.0000e-02
2023-03-30 10:00:55,272 ADAM: Layer 3 -> dw_min:9.9606e-01  dw_max:1.0039e+00 lr:1.0000e-02
2023-03-30 10:00:55,341 			Learning rate: weights:   1.000e-02    
2023-03-30 10:00:55,341 
2023-03-30 10:00:55,341 ----------------
2023-03-30 10:01:06,597   0   =>  92   		Training 486 pattern with 94.17% 	Forward time: 	10.95 sec
2023-03-30 10:01:06,597 			Loss:    1.644e-01    			Backward time: 	 0.30 sec 
2023-03-30 10:01:06,597 ADAM: Layer 0 -> dw_min:9.9455e-01  dw_max:1.0068e+00 lr:1.0000e-02
2023-03-30 10:01:06,597 ADAM: Layer 1 -> dw_min:9.9280e-01  dw_max:1.0075e+00 lr:1.0000e-02
2023-03-30 10:01:06,597 ADAM: Layer 2 -> dw_min:9.9229e-01  dw_max:1.0080e+00 lr:1.0000e-02
2023-03-30 10:01:06,598 ADAM: Layer 3 -> dw_min:9.9604e-01  dw_max:1.0043e+00 lr:1.0000e-02
2023-03-30 10:01:06,616 			Learning rate: weights:   1.000e-02    
2023-03-30 10:01:06,617 
2023-03-30 10:01:06,617 ----------------
2023-03-30 10:01:17,872   0   =>  93   		Training 486 pattern with 96.04% 	Forward time: 	10.95 sec
2023-03-30 10:01:17,872 			Loss:    1.347e-01    			Backward time: 	 0.30 sec 
2023-03-30 10:01:17,872 ADAM: Layer 0 -> dw_min:9.9487e-01  dw_max:1.0073e+00 lr:1.0000e-02
2023-03-30 10:01:17,872 ADAM: Layer 1 -> dw_min:9.9290e-01  dw_max:1.0077e+00 lr:1.0000e-02
2023-03-30 10:01:17,872 ADAM: Layer 2 -> dw_min:9.9268e-01  dw_max:1.0079e+00 lr:1.0000e-02
2023-03-30 10:01:17,872 ADAM: Layer 3 -> dw_min:9.9636e-01  dw_max:1.0041e+00 lr:1.0000e-02
2023-03-30 10:01:17,890 			Learning rate: weights:   1.000e-02    
2023-03-30 10:01:17,890 
2023-03-30 10:01:17,890 ----------------
2023-03-30 10:01:29,155   0   =>  94   		Training 486 pattern with 95.21% 	Forward time: 	10.95 sec
2023-03-30 10:01:29,156 			Loss:    1.273e-01    			Backward time: 	 0.31 sec 
2023-03-30 10:01:29,156 ADAM: Layer 0 -> dw_min:9.9524e-01  dw_max:1.0066e+00 lr:1.0000e-02
2023-03-30 10:01:29,156 ADAM: Layer 1 -> dw_min:9.9263e-01  dw_max:1.0072e+00 lr:1.0000e-02
2023-03-30 10:01:29,156 ADAM: Layer 2 -> dw_min:9.9259e-01  dw_max:1.0078e+00 lr:1.0000e-02
2023-03-30 10:01:29,156 ADAM: Layer 3 -> dw_min:9.9701e-01  dw_max:1.0041e+00 lr:1.0000e-02
2023-03-30 10:01:29,214 			Learning rate: weights:   1.000e-02    
2023-03-30 10:01:29,214 
2023-03-30 10:01:29,214 ----------------
2023-03-30 10:01:40,473   0   =>  95   		Training 486 pattern with 93.96% 	Forward time: 	10.95 sec
2023-03-30 10:01:40,473 			Loss:    1.579e-01    			Backward time: 	 0.30 sec 
2023-03-30 10:01:40,474 ADAM: Layer 0 -> dw_min:9.9475e-01  dw_max:1.0051e+00 lr:1.0000e-02
2023-03-30 10:01:40,474 ADAM: Layer 1 -> dw_min:9.9293e-01  dw_max:1.0064e+00 lr:1.0000e-02
2023-03-30 10:01:40,474 ADAM: Layer 2 -> dw_min:9.9338e-01  dw_max:1.0085e+00 lr:1.0000e-02
2023-03-30 10:01:40,474 ADAM: Layer 3 -> dw_min:9.9723e-01  dw_max:1.0031e+00 lr:1.0000e-02
2023-03-30 10:01:40,492 			Learning rate: weights:   1.000e-02    
2023-03-30 10:01:40,493 
2023-03-30 10:01:40,493 ----------------
2023-03-30 10:01:51,749   0   =>  96   		Training 486 pattern with 92.71% 	Forward time: 	10.95 sec
2023-03-30 10:01:51,749 			Loss:    1.835e-01    			Backward time: 	 0.30 sec 
2023-03-30 10:01:51,749 ADAM: Layer 0 -> dw_min:9.9405e-01  dw_max:1.0054e+00 lr:1.0000e-02
2023-03-30 10:01:51,749 ADAM: Layer 1 -> dw_min:9.9226e-01  dw_max:1.0071e+00 lr:1.0000e-02
2023-03-30 10:01:51,750 ADAM: Layer 2 -> dw_min:9.9269e-01  dw_max:1.0079e+00 lr:1.0000e-02
2023-03-30 10:01:51,750 ADAM: Layer 3 -> dw_min:9.9679e-01  dw_max:1.0033e+00 lr:1.0000e-02
2023-03-30 10:01:51,810 			Learning rate: weights:   1.000e-02    
2023-03-30 10:01:51,810 
2023-03-30 10:01:51,810 ----------------
2023-03-30 10:02:03,067   0   =>  97   		Training 486 pattern with 92.71% 	Forward time: 	10.95 sec
2023-03-30 10:02:03,067 			Loss:    1.775e-01    			Backward time: 	 0.30 sec 
2023-03-30 10:02:03,067 ADAM: Layer 0 -> dw_min:9.9458e-01  dw_max:1.0054e+00 lr:1.0000e-02
2023-03-30 10:02:03,067 ADAM: Layer 1 -> dw_min:9.9164e-01  dw_max:1.0075e+00 lr:1.0000e-02
2023-03-30 10:02:03,067 ADAM: Layer 2 -> dw_min:9.9334e-01  dw_max:1.0074e+00 lr:1.0000e-02
2023-03-30 10:02:03,067 ADAM: Layer 3 -> dw_min:9.9718e-01  dw_max:1.0031e+00 lr:1.0000e-02
2023-03-30 10:02:03,222 			Learning rate: weights:   1.000e-02    
2023-03-30 10:02:03,222 
2023-03-30 10:02:03,222 ----------------
2023-03-30 10:02:14,478   0   =>  98   		Training 486 pattern with 92.29% 	Forward time: 	10.95 sec
2023-03-30 10:02:14,479 			Loss:    2.126e-01    			Backward time: 	 0.30 sec 
2023-03-30 10:02:14,479 ADAM: Layer 0 -> dw_min:9.9397e-01  dw_max:1.0058e+00 lr:1.0000e-02
2023-03-30 10:02:14,479 ADAM: Layer 1 -> dw_min:9.9182e-01  dw_max:1.0074e+00 lr:1.0000e-02
2023-03-30 10:02:14,479 ADAM: Layer 2 -> dw_min:9.9273e-01  dw_max:1.0076e+00 lr:1.0000e-02
2023-03-30 10:02:14,479 ADAM: Layer 3 -> dw_min:9.9656e-01  dw_max:1.0029e+00 lr:1.0000e-02
2023-03-30 10:02:14,498 			Learning rate: weights:   1.000e-02    
2023-03-30 10:02:14,498 
2023-03-30 10:02:14,498 ----------------
2023-03-30 10:02:25,752   0   =>  99   		Training 486 pattern with 94.17% 	Forward time: 	10.94 sec
2023-03-30 10:02:25,752 			Loss:    1.568e-01    			Backward time: 	 0.30 sec 
2023-03-30 10:02:25,752 ADAM: Layer 0 -> dw_min:9.9416e-01  dw_max:1.0059e+00 lr:1.0000e-02
2023-03-30 10:02:25,752 ADAM: Layer 1 -> dw_min:9.9171e-01  dw_max:1.0082e+00 lr:1.0000e-02
2023-03-30 10:02:25,752 ADAM: Layer 2 -> dw_min:9.9273e-01  dw_max:1.0084e+00 lr:1.0000e-02
2023-03-30 10:02:25,752 ADAM: Layer 3 -> dw_min:9.9668e-01  dw_max:1.0029e+00 lr:1.0000e-02
2023-03-30 10:02:25,811 			Learning rate: weights:   1.000e-02    
2023-03-30 10:02:25,811 
2023-03-30 10:02:25,811 ----------------
2023-03-30 10:02:37,067   0   => 100   		Training 486 pattern with 91.67% 	Forward time: 	10.95 sec
2023-03-30 10:02:37,067 			Loss:    2.003e-01    			Backward time: 	 0.30 sec 
2023-03-30 10:02:37,067 ADAM: Layer 0 -> dw_min:9.9406e-01  dw_max:1.0061e+00 lr:1.0000e-02
2023-03-30 10:02:37,067 ADAM: Layer 1 -> dw_min:9.9270e-01  dw_max:1.0084e+00 lr:1.0000e-02
2023-03-30 10:02:37,067 ADAM: Layer 2 -> dw_min:9.9308e-01  dw_max:1.0086e+00 lr:1.0000e-02
2023-03-30 10:02:37,067 ADAM: Layer 3 -> dw_min:9.9662e-01  dw_max:1.0033e+00 lr:1.0000e-02
2023-03-30 10:02:37,084 			Learning rate: weights:   1.000e-02    
2023-03-30 10:02:37,084 
2023-03-30 10:02:37,084 ----------------
2023-03-30 10:02:48,341   0   => 101   		Training 486 pattern with 94.17% 	Forward time: 	10.95 sec
2023-03-30 10:02:48,341 			Loss:    1.414e-01    			Backward time: 	 0.30 sec 
2023-03-30 10:02:48,341 ADAM: Layer 0 -> dw_min:9.9446e-01  dw_max:1.0061e+00 lr:1.0000e-02
2023-03-30 10:02:48,342 ADAM: Layer 1 -> dw_min:9.9237e-01  dw_max:1.0081e+00 lr:1.0000e-02
2023-03-30 10:02:48,342 ADAM: Layer 2 -> dw_min:9.9306e-01  dw_max:1.0090e+00 lr:1.0000e-02
2023-03-30 10:02:48,342 ADAM: Layer 3 -> dw_min:9.9635e-01  dw_max:1.0030e+00 lr:1.0000e-02
2023-03-30 10:02:48,361 			Learning rate: weights:   1.000e-02    
2023-03-30 10:02:48,361 
2023-03-30 10:02:48,361 ----------------
2023-03-30 10:02:59,614   0   => 102   		Training 486 pattern with 96.04% 	Forward time: 	10.94 sec
2023-03-30 10:02:59,614 			Loss:    9.621e-02    			Backward time: 	 0.30 sec 
2023-03-30 10:02:59,614 ADAM: Layer 0 -> dw_min:9.9355e-01  dw_max:1.0062e+00 lr:1.0000e-02
2023-03-30 10:02:59,614 ADAM: Layer 1 -> dw_min:9.9306e-01  dw_max:1.0078e+00 lr:1.0000e-02
2023-03-30 10:02:59,614 ADAM: Layer 2 -> dw_min:9.9276e-01  dw_max:1.0084e+00 lr:1.0000e-02
2023-03-30 10:02:59,615 ADAM: Layer 3 -> dw_min:9.9651e-01  dw_max:1.0027e+00 lr:1.0000e-02
2023-03-30 10:02:59,677 			Learning rate: weights:   1.000e-02    
2023-03-30 10:02:59,677 
2023-03-30 10:02:59,677 ----------------
2023-03-30 10:03:10,931   0   => 103   		Training 486 pattern with 94.17% 	Forward time: 	10.94 sec
2023-03-30 10:03:10,931 			Loss:    1.708e-01    			Backward time: 	 0.30 sec 
2023-03-30 10:03:10,932 ADAM: Layer 0 -> dw_min:9.9429e-01  dw_max:1.0060e+00 lr:1.0000e-02
2023-03-30 10:03:10,932 ADAM: Layer 1 -> dw_min:9.9305e-01  dw_max:1.0083e+00 lr:1.0000e-02
2023-03-30 10:03:10,932 ADAM: Layer 2 -> dw_min:9.9229e-01  dw_max:1.0080e+00 lr:1.0000e-02
2023-03-30 10:03:10,932 ADAM: Layer 3 -> dw_min:9.9746e-01  dw_max:1.0027e+00 lr:1.0000e-02
2023-03-30 10:03:10,993 			Learning rate: weights:   1.000e-02    
2023-03-30 10:03:10,993 
2023-03-30 10:03:10,993 ----------------
2023-03-30 10:03:22,249   0   => 104   		Training 486 pattern with 95.21% 	Forward time: 	10.95 sec
2023-03-30 10:03:22,249 			Loss:    1.180e-01    			Backward time: 	 0.30 sec 
2023-03-30 10:03:22,249 ADAM: Layer 0 -> dw_min:9.9472e-01  dw_max:1.0056e+00 lr:1.0000e-02
2023-03-30 10:03:22,250 ADAM: Layer 1 -> dw_min:9.9324e-01  dw_max:1.0083e+00 lr:1.0000e-02
2023-03-30 10:03:22,250 ADAM: Layer 2 -> dw_min:9.9258e-01  dw_max:1.0070e+00 lr:1.0000e-02
2023-03-30 10:03:22,250 ADAM: Layer 3 -> dw_min:9.9729e-01  dw_max:1.0023e+00 lr:1.0000e-02
2023-03-30 10:03:22,267 			Learning rate: weights:   1.000e-02    
2023-03-30 10:03:22,267 
2023-03-30 10:03:22,267 ----------------
2023-03-30 10:03:33,530   0   => 105   		Training 486 pattern with 96.25% 	Forward time: 	10.95 sec
2023-03-30 10:03:33,530 			Loss:    1.133e-01    			Backward time: 	 0.30 sec 
2023-03-30 10:03:33,530 ADAM: Layer 0 -> dw_min:9.9409e-01  dw_max:1.0049e+00 lr:1.0000e-02
2023-03-30 10:03:33,530 ADAM: Layer 1 -> dw_min:9.9398e-01  dw_max:1.0087e+00 lr:1.0000e-02
2023-03-30 10:03:33,530 ADAM: Layer 2 -> dw_min:9.9263e-01  dw_max:1.0073e+00 lr:1.0000e-02
2023-03-30 10:03:33,530 ADAM: Layer 3 -> dw_min:9.9740e-01  dw_max:1.0029e+00 lr:1.0000e-02
2023-03-30 10:03:33,651 			Learning rate: weights:   1.000e-02    
2023-03-30 10:03:33,651 
2023-03-30 10:03:33,651 ----------------
2023-03-30 10:03:44,909   0   => 106   		Training 486 pattern with 95.42% 	Forward time: 	10.95 sec
2023-03-30 10:03:44,910 			Loss:    1.298e-01    			Backward time: 	 0.30 sec 
2023-03-30 10:03:44,910 ADAM: Layer 0 -> dw_min:9.9506e-01  dw_max:1.0060e+00 lr:1.0000e-02
2023-03-30 10:03:44,910 ADAM: Layer 1 -> dw_min:9.9276e-01  dw_max:1.0085e+00 lr:1.0000e-02
2023-03-30 10:03:44,910 ADAM: Layer 2 -> dw_min:9.9301e-01  dw_max:1.0080e+00 lr:1.0000e-02
2023-03-30 10:03:44,910 ADAM: Layer 3 -> dw_min:9.9569e-01  dw_max:1.0028e+00 lr:1.0000e-02
2023-03-30 10:03:44,967 			Learning rate: weights:   1.000e-02    
2023-03-30 10:03:44,967 
2023-03-30 10:03:44,967 ----------------
2023-03-30 10:03:56,220   0   => 107   		Training 486 pattern with 96.04% 	Forward time: 	10.94 sec
2023-03-30 10:03:56,220 			Loss:    1.346e-01    			Backward time: 	 0.30 sec 
2023-03-30 10:03:56,220 ADAM: Layer 0 -> dw_min:9.9536e-01  dw_max:1.0067e+00 lr:1.0000e-02
2023-03-30 10:03:56,221 ADAM: Layer 1 -> dw_min:9.9300e-01  dw_max:1.0083e+00 lr:1.0000e-02
2023-03-30 10:03:56,221 ADAM: Layer 2 -> dw_min:9.9337e-01  dw_max:1.0077e+00 lr:1.0000e-02
2023-03-30 10:03:56,221 ADAM: Layer 3 -> dw_min:9.9586e-01  dw_max:1.0028e+00 lr:1.0000e-02
2023-03-30 10:03:56,280 			Learning rate: weights:   1.000e-02    
2023-03-30 10:03:56,280 
2023-03-30 10:03:56,280 ----------------
2023-03-30 10:04:07,536   0   => 108   		Training 486 pattern with 95.00% 	Forward time: 	10.95 sec
2023-03-30 10:04:07,536 			Loss:    1.301e-01    			Backward time: 	 0.30 sec 
2023-03-30 10:04:07,537 ADAM: Layer 0 -> dw_min:9.9538e-01  dw_max:1.0060e+00 lr:1.0000e-02
2023-03-30 10:04:07,537 ADAM: Layer 1 -> dw_min:9.9299e-01  dw_max:1.0082e+00 lr:1.0000e-02
2023-03-30 10:04:07,537 ADAM: Layer 2 -> dw_min:9.9367e-01  dw_max:1.0078e+00 lr:1.0000e-02
2023-03-30 10:04:07,537 ADAM: Layer 3 -> dw_min:9.9588e-01  dw_max:1.0027e+00 lr:1.0000e-02
2023-03-30 10:04:07,557 			Learning rate: weights:   1.000e-02    
2023-03-30 10:04:07,557 
2023-03-30 10:04:07,557 ----------------
2023-03-30 10:04:18,813   0   => 109   		Training 486 pattern with 94.17% 	Forward time: 	10.95 sec
2023-03-30 10:04:18,813 			Loss:    1.687e-01    			Backward time: 	 0.30 sec 
2023-03-30 10:04:18,813 ADAM: Layer 0 -> dw_min:9.9639e-01  dw_max:1.0060e+00 lr:1.0000e-02
2023-03-30 10:04:18,813 ADAM: Layer 1 -> dw_min:9.9239e-01  dw_max:1.0087e+00 lr:1.0000e-02
2023-03-30 10:04:18,813 ADAM: Layer 2 -> dw_min:9.9340e-01  dw_max:1.0078e+00 lr:1.0000e-02
2023-03-30 10:04:18,813 ADAM: Layer 3 -> dw_min:9.9570e-01  dw_max:1.0033e+00 lr:1.0000e-02
2023-03-30 10:04:18,927 			Learning rate: weights:   1.000e-02    
2023-03-30 10:04:18,927 
2023-03-30 10:04:18,927 ----------------
2023-03-30 10:04:30,183   0   => 110   		Training 486 pattern with 96.67% 	Forward time: 	10.95 sec
2023-03-30 10:04:30,183 			Loss:    9.526e-02    			Backward time: 	 0.30 sec 
2023-03-30 10:04:30,184 ADAM: Layer 0 -> dw_min:9.9606e-01  dw_max:1.0065e+00 lr:1.0000e-02
2023-03-30 10:04:30,184 ADAM: Layer 1 -> dw_min:9.9300e-01  dw_max:1.0082e+00 lr:1.0000e-02
2023-03-30 10:04:30,184 ADAM: Layer 2 -> dw_min:9.9310e-01  dw_max:1.0077e+00 lr:1.0000e-02
2023-03-30 10:04:30,184 ADAM: Layer 3 -> dw_min:9.9586e-01  dw_max:1.0033e+00 lr:1.0000e-02
2023-03-30 10:04:30,243 			Learning rate: weights:   1.000e-02    
2023-03-30 10:04:30,244 
2023-03-30 10:04:30,244 ----------------
2023-03-30 10:04:41,503   0   => 111   		Training 486 pattern with 95.83% 	Forward time: 	10.95 sec
2023-03-30 10:04:41,503 			Loss:    1.181e-01    			Backward time: 	 0.30 sec 
2023-03-30 10:04:41,503 ADAM: Layer 0 -> dw_min:9.9596e-01  dw_max:1.0063e+00 lr:1.0000e-02
2023-03-30 10:04:41,503 ADAM: Layer 1 -> dw_min:9.9220e-01  dw_max:1.0081e+00 lr:1.0000e-02
2023-03-30 10:04:41,503 ADAM: Layer 2 -> dw_min:9.9311e-01  dw_max:1.0083e+00 lr:1.0000e-02
2023-03-30 10:04:41,503 ADAM: Layer 3 -> dw_min:9.9636e-01  dw_max:1.0034e+00 lr:1.0000e-02
2023-03-30 10:04:41,522 			Learning rate: weights:   1.000e-02    
2023-03-30 10:04:41,522 
2023-03-30 10:04:41,522 ----------------
2023-03-30 10:04:52,778   0   => 112   		Training 486 pattern with 95.42% 	Forward time: 	10.95 sec
2023-03-30 10:04:52,778 			Loss:    1.031e-01    			Backward time: 	 0.30 sec 
2023-03-30 10:04:52,778 ADAM: Layer 0 -> dw_min:9.9564e-01  dw_max:1.0060e+00 lr:1.0000e-02
2023-03-30 10:04:52,779 ADAM: Layer 1 -> dw_min:9.9180e-01  dw_max:1.0070e+00 lr:1.0000e-02
2023-03-30 10:04:52,779 ADAM: Layer 2 -> dw_min:9.9305e-01  dw_max:1.0069e+00 lr:1.0000e-02
2023-03-30 10:04:52,779 ADAM: Layer 3 -> dw_min:9.9730e-01  dw_max:1.0025e+00 lr:1.0000e-02
2023-03-30 10:04:52,837 			Learning rate: weights:   1.000e-02    
2023-03-30 10:04:52,837 
2023-03-30 10:04:52,837 ----------------
2023-03-30 10:05:04,092   0   => 113   		Training 486 pattern with 95.83% 	Forward time: 	10.94 sec
2023-03-30 10:05:04,092 			Loss:    9.992e-02    			Backward time: 	 0.30 sec 
2023-03-30 10:05:04,092 ADAM: Layer 0 -> dw_min:9.9597e-01  dw_max:1.0058e+00 lr:1.0000e-02
2023-03-30 10:05:04,092 ADAM: Layer 1 -> dw_min:9.9236e-01  dw_max:1.0080e+00 lr:1.0000e-02
2023-03-30 10:05:04,092 ADAM: Layer 2 -> dw_min:9.9329e-01  dw_max:1.0066e+00 lr:1.0000e-02
2023-03-30 10:05:04,092 ADAM: Layer 3 -> dw_min:9.9774e-01  dw_max:1.0024e+00 lr:1.0000e-02
2023-03-30 10:05:04,152 			Learning rate: weights:   1.000e-02    
2023-03-30 10:05:04,153 
2023-03-30 10:05:04,153 ----------------
2023-03-30 10:05:15,407   0   => 114   		Training 486 pattern with 96.67% 	Forward time: 	10.94 sec
2023-03-30 10:05:15,407 			Loss:    1.030e-01    			Backward time: 	 0.30 sec 
2023-03-30 10:05:15,407 ADAM: Layer 0 -> dw_min:9.9594e-01  dw_max:1.0051e+00 lr:1.0000e-02
2023-03-30 10:05:15,408 ADAM: Layer 1 -> dw_min:9.9292e-01  dw_max:1.0074e+00 lr:1.0000e-02
2023-03-30 10:05:15,408 ADAM: Layer 2 -> dw_min:9.9291e-01  dw_max:1.0068e+00 lr:1.0000e-02
2023-03-30 10:05:15,408 ADAM: Layer 3 -> dw_min:9.9797e-01  dw_max:1.0022e+00 lr:1.0000e-02
2023-03-30 10:05:15,519 			Learning rate: weights:   1.000e-02    
2023-03-30 10:05:15,519 
2023-03-30 10:05:15,519 ----------------
2023-03-30 10:05:26,784   0   => 115   		Training 486 pattern with 95.83% 	Forward time: 	10.96 sec
2023-03-30 10:05:26,784 			Loss:    1.131e-01    			Backward time: 	 0.30 sec 
2023-03-30 10:05:26,785 ADAM: Layer 0 -> dw_min:9.9600e-01  dw_max:1.0058e+00 lr:1.0000e-02
2023-03-30 10:05:26,785 ADAM: Layer 1 -> dw_min:9.9243e-01  dw_max:1.0078e+00 lr:1.0000e-02
2023-03-30 10:05:26,785 ADAM: Layer 2 -> dw_min:9.9306e-01  dw_max:1.0075e+00 lr:1.0000e-02
2023-03-30 10:05:26,785 ADAM: Layer 3 -> dw_min:9.9787e-01  dw_max:1.0034e+00 lr:1.0000e-02
2023-03-30 10:05:26,845 			Learning rate: weights:   1.000e-02    
2023-03-30 10:05:26,845 
2023-03-30 10:05:26,845 ----------------
2023-03-30 10:05:38,103   0   => 116   		Training 486 pattern with 96.88% 	Forward time: 	10.95 sec
2023-03-30 10:05:38,103 			Loss:    8.991e-02    			Backward time: 	 0.30 sec 
2023-03-30 10:05:38,103 ADAM: Layer 0 -> dw_min:9.9581e-01  dw_max:1.0046e+00 lr:1.0000e-02
2023-03-30 10:05:38,103 ADAM: Layer 1 -> dw_min:9.9319e-01  dw_max:1.0069e+00 lr:1.0000e-02
2023-03-30 10:05:38,103 ADAM: Layer 2 -> dw_min:9.9385e-01  dw_max:1.0068e+00 lr:1.0000e-02
2023-03-30 10:05:38,103 ADAM: Layer 3 -> dw_min:9.9775e-01  dw_max:1.0031e+00 lr:1.0000e-02
2023-03-30 10:05:38,163 			Learning rate: weights:   1.000e-02    
2023-03-30 10:05:38,163 
2023-03-30 10:05:38,163 ----------------
2023-03-30 10:05:49,421   0   => 117   		Training 486 pattern with 94.79% 	Forward time: 	10.95 sec
2023-03-30 10:05:49,421 			Loss:    1.227e-01    			Backward time: 	 0.30 sec 
2023-03-30 10:05:49,421 ADAM: Layer 0 -> dw_min:9.9542e-01  dw_max:1.0048e+00 lr:1.0000e-02
2023-03-30 10:05:49,421 ADAM: Layer 1 -> dw_min:9.9281e-01  dw_max:1.0073e+00 lr:1.0000e-02
2023-03-30 10:05:49,421 ADAM: Layer 2 -> dw_min:9.9284e-01  dw_max:1.0075e+00 lr:1.0000e-02
2023-03-30 10:05:49,421 ADAM: Layer 3 -> dw_min:9.9610e-01  dw_max:1.0031e+00 lr:1.0000e-02
2023-03-30 10:05:49,440 			Learning rate: weights:   1.000e-02    
2023-03-30 10:05:49,440 
2023-03-30 10:05:49,440 ----------------
2023-03-30 10:06:00,694   0   => 118   		Training 486 pattern with 97.29% 	Forward time: 	10.94 sec
2023-03-30 10:06:00,694 			Loss:    1.006e-01    			Backward time: 	 0.30 sec 
2023-03-30 10:06:00,694 ADAM: Layer 0 -> dw_min:9.9400e-01  dw_max:1.0059e+00 lr:1.0000e-02
2023-03-30 10:06:00,694 ADAM: Layer 1 -> dw_min:9.9260e-01  dw_max:1.0083e+00 lr:1.0000e-02
2023-03-30 10:06:00,695 ADAM: Layer 2 -> dw_min:9.9212e-01  dw_max:1.0079e+00 lr:1.0000e-02
2023-03-30 10:06:00,695 ADAM: Layer 3 -> dw_min:9.9567e-01  dw_max:1.0028e+00 lr:1.0000e-02
2023-03-30 10:06:00,820 			Learning rate: weights:   1.000e-02    
2023-03-30 10:06:00,820 
2023-03-30 10:06:00,820 ----------------
2023-03-30 10:06:12,076   0   => 119   		Training 486 pattern with 96.88% 	Forward time: 	10.95 sec
2023-03-30 10:06:12,076 			Loss:    9.357e-02    			Backward time: 	 0.30 sec 
2023-03-30 10:06:12,076 ADAM: Layer 0 -> dw_min:9.9537e-01  dw_max:1.0059e+00 lr:1.0000e-02
2023-03-30 10:06:12,076 ADAM: Layer 1 -> dw_min:9.9299e-01  dw_max:1.0072e+00 lr:1.0000e-02
2023-03-30 10:06:12,076 ADAM: Layer 2 -> dw_min:9.9241e-01  dw_max:1.0079e+00 lr:1.0000e-02
2023-03-30 10:06:12,076 ADAM: Layer 3 -> dw_min:9.9563e-01  dw_max:1.0025e+00 lr:1.0000e-02
2023-03-30 10:06:12,160 			Learning rate: weights:   1.000e-02    
2023-03-30 10:06:12,160 
2023-03-30 10:06:12,160 ----------------
2023-03-30 10:06:23,415   0   => 120   		Training 486 pattern with 95.21% 	Forward time: 	10.95 sec
2023-03-30 10:06:23,415 			Loss:    1.327e-01    			Backward time: 	 0.30 sec 
2023-03-30 10:06:23,415 ADAM: Layer 0 -> dw_min:9.9511e-01  dw_max:1.0062e+00 lr:1.0000e-02
2023-03-30 10:06:23,416 ADAM: Layer 1 -> dw_min:9.9325e-01  dw_max:1.0082e+00 lr:1.0000e-02
2023-03-30 10:06:23,416 ADAM: Layer 2 -> dw_min:9.9332e-01  dw_max:1.0074e+00 lr:1.0000e-02
2023-03-30 10:06:23,416 ADAM: Layer 3 -> dw_min:9.9589e-01  dw_max:1.0022e+00 lr:1.0000e-02
2023-03-30 10:06:23,522 			Learning rate: weights:   1.000e-02    
2023-03-30 10:06:23,522 
2023-03-30 10:06:23,522 ----------------
2023-03-30 10:06:34,776   0   => 121   		Training 486 pattern with 97.50% 	Forward time: 	10.94 sec
2023-03-30 10:06:34,777 			Loss:    8.594e-02    			Backward time: 	 0.30 sec 
2023-03-30 10:06:34,777 ADAM: Layer 0 -> dw_min:9.9442e-01  dw_max:1.0059e+00 lr:1.0000e-02
2023-03-30 10:06:34,777 ADAM: Layer 1 -> dw_min:9.9328e-01  dw_max:1.0079e+00 lr:1.0000e-02
2023-03-30 10:06:34,777 ADAM: Layer 2 -> dw_min:9.9355e-01  dw_max:1.0075e+00 lr:1.0000e-02
2023-03-30 10:06:34,777 ADAM: Layer 3 -> dw_min:9.9657e-01  dw_max:1.0022e+00 lr:1.0000e-02
2023-03-30 10:06:34,850 			Learning rate: weights:   1.000e-02    
2023-03-30 10:06:34,850 
2023-03-30 10:06:34,851 ----------------
2023-03-30 10:06:46,111   0   => 122   		Training 486 pattern with 97.08% 	Forward time: 	10.95 sec
2023-03-30 10:06:46,111 			Loss:    1.014e-01    			Backward time: 	 0.30 sec 
2023-03-30 10:06:46,112 ADAM: Layer 0 -> dw_min:9.9551e-01  dw_max:1.0057e+00 lr:1.0000e-02
2023-03-30 10:06:46,112 ADAM: Layer 1 -> dw_min:9.9349e-01  dw_max:1.0082e+00 lr:1.0000e-02
2023-03-30 10:06:46,112 ADAM: Layer 2 -> dw_min:9.9215e-01  dw_max:1.0079e+00 lr:1.0000e-02
2023-03-30 10:06:46,112 ADAM: Layer 3 -> dw_min:9.9694e-01  dw_max:1.0019e+00 lr:1.0000e-02
2023-03-30 10:06:46,188 			Learning rate: weights:   1.000e-02    
2023-03-30 10:06:46,188 
2023-03-30 10:06:46,188 ----------------
2023-03-30 10:06:57,440   0   => 123   		Training 486 pattern with 96.46% 	Forward time: 	10.94 sec
2023-03-30 10:06:57,441 			Loss:    9.876e-02    			Backward time: 	 0.30 sec 
2023-03-30 10:06:57,441 ADAM: Layer 0 -> dw_min:9.9456e-01  dw_max:1.0057e+00 lr:1.0000e-02
2023-03-30 10:06:57,441 ADAM: Layer 1 -> dw_min:9.9269e-01  dw_max:1.0078e+00 lr:1.0000e-02
2023-03-30 10:06:57,441 ADAM: Layer 2 -> dw_min:9.9278e-01  dw_max:1.0076e+00 lr:1.0000e-02
2023-03-30 10:06:57,441 ADAM: Layer 3 -> dw_min:9.9745e-01  dw_max:1.0025e+00 lr:1.0000e-02
2023-03-30 10:06:57,558 			Learning rate: weights:   1.000e-02    
2023-03-30 10:06:57,558 
2023-03-30 10:06:57,558 ----------------
2023-03-30 10:07:08,811   0   => 124   		Training 486 pattern with 96.67% 	Forward time: 	10.94 sec
2023-03-30 10:07:08,812 			Loss:    1.040e-01    			Backward time: 	 0.30 sec 
2023-03-30 10:07:08,812 ADAM: Layer 0 -> dw_min:9.9327e-01  dw_max:1.0063e+00 lr:1.0000e-02
2023-03-30 10:07:08,812 ADAM: Layer 1 -> dw_min:9.9235e-01  dw_max:1.0073e+00 lr:1.0000e-02
2023-03-30 10:07:08,812 ADAM: Layer 2 -> dw_min:9.9260e-01  dw_max:1.0075e+00 lr:1.0000e-02
2023-03-30 10:07:08,812 ADAM: Layer 3 -> dw_min:9.9720e-01  dw_max:1.0025e+00 lr:1.0000e-02
2023-03-30 10:07:08,872 
2023-03-30 10:07:08,872 Testing:
2023-03-30 10:07:09,432 		24 of 10000 with 95.83% 	 Time used:  0.56 sec
2023-03-30 10:07:09,986 		48 of 10000 with 97.92% 	 Time used:  0.55 sec
2023-03-30 10:07:10,533 		72 of 10000 with 98.61% 	 Time used:  0.55 sec
2023-03-30 10:07:11,080 		96 of 10000 with 98.96% 	 Time used:  0.55 sec
2023-03-30 10:07:11,627 		120 of 10000 with 99.17% 	 Time used:  0.55 sec
2023-03-30 10:07:12,174 		144 of 10000 with 99.31% 	 Time used:  0.55 sec
2023-03-30 10:07:12,721 		168 of 10000 with 99.40% 	 Time used:  0.55 sec
2023-03-30 10:07:13,268 		192 of 10000 with 98.96% 	 Time used:  0.55 sec
2023-03-30 10:07:13,814 		216 of 10000 with 99.07% 	 Time used:  0.55 sec
2023-03-30 10:07:14,361 		240 of 10000 with 99.17% 	 Time used:  0.55 sec
2023-03-30 10:07:14,908 		264 of 10000 with 98.48% 	 Time used:  0.55 sec
2023-03-30 10:07:15,454 		288 of 10000 with 98.61% 	 Time used:  0.55 sec
2023-03-30 10:07:16,001 		312 of 10000 with 98.40% 	 Time used:  0.55 sec
2023-03-30 10:07:16,548 		336 of 10000 with 98.21% 	 Time used:  0.55 sec
2023-03-30 10:07:17,094 		360 of 10000 with 98.33% 	 Time used:  0.55 sec
2023-03-30 10:07:17,641 		384 of 10000 with 98.44% 	 Time used:  0.55 sec
2023-03-30 10:07:18,188 		408 of 10000 with 98.28% 	 Time used:  0.55 sec
2023-03-30 10:07:18,735 		432 of 10000 with 98.38% 	 Time used:  0.55 sec
2023-03-30 10:07:19,282 		456 of 10000 with 98.03% 	 Time used:  0.55 sec
2023-03-30 10:07:19,828 		480 of 10000 with 98.12% 	 Time used:  0.55 sec
2023-03-30 10:07:20,375 		504 of 10000 with 98.21% 	 Time used:  0.55 sec
2023-03-30 10:07:20,922 		528 of 10000 with 98.11% 	 Time used:  0.55 sec
2023-03-30 10:07:21,468 		552 of 10000 with 98.19% 	 Time used:  0.55 sec
2023-03-30 10:07:22,015 		576 of 10000 with 98.26% 	 Time used:  0.55 sec
2023-03-30 10:07:22,566 		600 of 10000 with 98.17% 	 Time used:  0.55 sec
2023-03-30 10:07:23,119 		624 of 10000 with 98.24% 	 Time used:  0.55 sec
2023-03-30 10:07:23,666 		648 of 10000 with 98.15% 	 Time used:  0.55 sec
2023-03-30 10:07:24,213 		672 of 10000 with 98.21% 	 Time used:  0.55 sec
2023-03-30 10:07:24,760 		696 of 10000 with 98.13% 	 Time used:  0.55 sec
2023-03-30 10:07:25,306 		720 of 10000 with 97.92% 	 Time used:  0.55 sec
2023-03-30 10:07:25,853 		744 of 10000 with 97.72% 	 Time used:  0.55 sec
2023-03-30 10:07:26,400 		768 of 10000 with 97.79% 	 Time used:  0.55 sec
2023-03-30 10:07:26,948 		792 of 10000 with 97.85% 	 Time used:  0.55 sec
2023-03-30 10:07:27,494 		816 of 10000 with 97.92% 	 Time used:  0.55 sec
2023-03-30 10:07:28,041 		840 of 10000 with 97.98% 	 Time used:  0.55 sec
2023-03-30 10:07:28,587 		864 of 10000 with 98.03% 	 Time used:  0.55 sec
2023-03-30 10:07:29,134 		888 of 10000 with 97.97% 	 Time used:  0.55 sec
2023-03-30 10:07:29,681 		912 of 10000 with 98.03% 	 Time used:  0.55 sec
2023-03-30 10:07:30,228 		936 of 10000 with 98.08% 	 Time used:  0.55 sec
2023-03-30 10:07:30,774 		960 of 10000 with 97.81% 	 Time used:  0.55 sec
2023-03-30 10:07:31,321 		984 of 10000 with 97.76% 	 Time used:  0.55 sec
2023-03-30 10:07:31,868 		1008 of 10000 with 97.82% 	 Time used:  0.55 sec
2023-03-30 10:07:32,414 		1032 of 10000 with 97.77% 	 Time used:  0.55 sec
2023-03-30 10:07:32,961 		1056 of 10000 with 97.63% 	 Time used:  0.55 sec
2023-03-30 10:07:33,508 		1080 of 10000 with 97.59% 	 Time used:  0.55 sec
2023-03-30 10:07:34,055 		1104 of 10000 with 97.64% 	 Time used:  0.55 sec
2023-03-30 10:07:34,602 		1128 of 10000 with 97.61% 	 Time used:  0.55 sec
2023-03-30 10:07:35,149 		1152 of 10000 with 97.66% 	 Time used:  0.55 sec
2023-03-30 10:07:35,695 		1176 of 10000 with 97.62% 	 Time used:  0.55 sec
2023-03-30 10:07:36,243 		1200 of 10000 with 97.50% 	 Time used:  0.55 sec
2023-03-30 10:07:36,790 		1224 of 10000 with 97.55% 	 Time used:  0.55 sec
2023-03-30 10:07:37,338 		1248 of 10000 with 97.28% 	 Time used:  0.55 sec
2023-03-30 10:07:37,884 		1272 of 10000 with 97.25% 	 Time used:  0.55 sec
2023-03-30 10:07:38,431 		1296 of 10000 with 97.22% 	 Time used:  0.55 sec
2023-03-30 10:07:38,980 		1320 of 10000 with 97.20% 	 Time used:  0.55 sec
2023-03-30 10:07:39,526 		1344 of 10000 with 97.17% 	 Time used:  0.55 sec
2023-03-30 10:07:40,073 		1368 of 10000 with 97.08% 	 Time used:  0.55 sec
2023-03-30 10:07:40,621 		1392 of 10000 with 97.05% 	 Time used:  0.55 sec
2023-03-30 10:07:41,167 		1416 of 10000 with 97.03% 	 Time used:  0.55 sec
2023-03-30 10:07:41,715 		1440 of 10000 with 97.01% 	 Time used:  0.55 sec
2023-03-30 10:07:42,263 		1464 of 10000 with 97.06% 	 Time used:  0.55 sec
2023-03-30 10:07:42,810 		1488 of 10000 with 97.11% 	 Time used:  0.55 sec
2023-03-30 10:07:43,356 		1512 of 10000 with 97.09% 	 Time used:  0.55 sec
2023-03-30 10:07:43,903 		1536 of 10000 with 97.01% 	 Time used:  0.55 sec
2023-03-30 10:07:44,449 		1560 of 10000 with 96.99% 	 Time used:  0.55 sec
2023-03-30 10:07:44,996 		1584 of 10000 with 97.03% 	 Time used:  0.55 sec
2023-03-30 10:07:45,543 		1608 of 10000 with 97.08% 	 Time used:  0.55 sec
2023-03-30 10:07:46,090 		1632 of 10000 with 97.12% 	 Time used:  0.55 sec
2023-03-30 10:07:46,636 		1656 of 10000 with 97.16% 	 Time used:  0.55 sec
2023-03-30 10:07:47,183 		1680 of 10000 with 97.20% 	 Time used:  0.55 sec
2023-03-30 10:07:47,730 		1704 of 10000 with 97.18% 	 Time used:  0.55 sec
2023-03-30 10:07:48,277 		1728 of 10000 with 97.16% 	 Time used:  0.55 sec
2023-03-30 10:07:48,824 		1752 of 10000 with 97.20% 	 Time used:  0.55 sec
2023-03-30 10:07:49,370 		1776 of 10000 with 97.18% 	 Time used:  0.55 sec
2023-03-30 10:07:49,917 		1800 of 10000 with 97.22% 	 Time used:  0.55 sec
2023-03-30 10:07:50,463 		1824 of 10000 with 97.26% 	 Time used:  0.55 sec
2023-03-30 10:07:51,011 		1848 of 10000 with 97.29% 	 Time used:  0.55 sec
2023-03-30 10:07:51,558 		1872 of 10000 with 97.28% 	 Time used:  0.55 sec
2023-03-30 10:07:52,105 		1896 of 10000 with 97.31% 	 Time used:  0.55 sec
2023-03-30 10:07:52,651 		1920 of 10000 with 97.24% 	 Time used:  0.55 sec
2023-03-30 10:07:53,199 		1944 of 10000 with 97.27% 	 Time used:  0.55 sec
2023-03-30 10:07:53,745 		1968 of 10000 with 97.31% 	 Time used:  0.55 sec
2023-03-30 10:07:54,292 		1992 of 10000 with 97.34% 	 Time used:  0.55 sec
2023-03-30 10:07:54,839 		2016 of 10000 with 97.37% 	 Time used:  0.55 sec
2023-03-30 10:07:55,386 		2040 of 10000 with 97.30% 	 Time used:  0.55 sec
2023-03-30 10:07:55,932 		2064 of 10000 with 97.29% 	 Time used:  0.55 sec
2023-03-30 10:07:56,479 		2088 of 10000 with 97.32% 	 Time used:  0.55 sec
2023-03-30 10:07:57,027 		2112 of 10000 with 97.30% 	 Time used:  0.55 sec
2023-03-30 10:07:57,573 		2136 of 10000 with 97.19% 	 Time used:  0.55 sec
2023-03-30 10:07:58,120 		2160 of 10000 with 97.22% 	 Time used:  0.55 sec
2023-03-30 10:07:58,667 		2184 of 10000 with 97.16% 	 Time used:  0.55 sec
2023-03-30 10:07:59,214 		2208 of 10000 with 97.15% 	 Time used:  0.55 sec
2023-03-30 10:07:59,760 		2232 of 10000 with 97.13% 	 Time used:  0.55 sec
2023-03-30 10:08:00,307 		2256 of 10000 with 97.16% 	 Time used:  0.55 sec
2023-03-30 10:08:00,854 		2280 of 10000 with 97.15% 	 Time used:  0.55 sec
2023-03-30 10:08:01,401 		2304 of 10000 with 97.14% 	 Time used:  0.55 sec
2023-03-30 10:08:01,948 		2328 of 10000 with 97.16% 	 Time used:  0.55 sec
2023-03-30 10:08:02,495 		2352 of 10000 with 97.19% 	 Time used:  0.55 sec
2023-03-30 10:08:03,042 		2376 of 10000 with 97.22% 	 Time used:  0.55 sec
2023-03-30 10:08:03,589 		2400 of 10000 with 97.21% 	 Time used:  0.55 sec
2023-03-30 10:08:04,135 		2424 of 10000 with 97.19% 	 Time used:  0.55 sec
2023-03-30 10:08:04,682 		2448 of 10000 with 97.14% 	 Time used:  0.55 sec
2023-03-30 10:08:05,229 		2472 of 10000 with 97.09% 	 Time used:  0.55 sec
2023-03-30 10:08:05,776 		2496 of 10000 with 97.12% 	 Time used:  0.55 sec
2023-03-30 10:08:06,322 		2520 of 10000 with 97.14% 	 Time used:  0.55 sec
2023-03-30 10:08:06,869 		2544 of 10000 with 97.13% 	 Time used:  0.55 sec
2023-03-30 10:08:07,416 		2568 of 10000 with 97.16% 	 Time used:  0.55 sec
2023-03-30 10:08:07,963 		2592 of 10000 with 97.18% 	 Time used:  0.55 sec
2023-03-30 10:08:08,509 		2616 of 10000 with 97.17% 	 Time used:  0.55 sec
2023-03-30 10:08:09,056 		2640 of 10000 with 97.20% 	 Time used:  0.55 sec
2023-03-30 10:08:09,603 		2664 of 10000 with 97.18% 	 Time used:  0.55 sec
2023-03-30 10:08:10,150 		2688 of 10000 with 97.21% 	 Time used:  0.55 sec
2023-03-30 10:08:10,696 		2712 of 10000 with 97.23% 	 Time used:  0.55 sec
2023-03-30 10:08:11,244 		2736 of 10000 with 97.26% 	 Time used:  0.55 sec
2023-03-30 10:08:11,791 		2760 of 10000 with 97.25% 	 Time used:  0.55 sec
2023-03-30 10:08:12,338 		2784 of 10000 with 97.27% 	 Time used:  0.55 sec
2023-03-30 10:08:12,885 		2808 of 10000 with 97.29% 	 Time used:  0.55 sec
2023-03-30 10:08:13,432 		2832 of 10000 with 97.25% 	 Time used:  0.55 sec
2023-03-30 10:08:13,979 		2856 of 10000 with 97.27% 	 Time used:  0.55 sec
2023-03-30 10:08:14,525 		2880 of 10000 with 97.29% 	 Time used:  0.55 sec
2023-03-30 10:08:15,072 		2904 of 10000 with 97.31% 	 Time used:  0.55 sec
2023-03-30 10:08:15,619 		2928 of 10000 with 97.34% 	 Time used:  0.55 sec
2023-03-30 10:08:16,166 		2952 of 10000 with 97.36% 	 Time used:  0.55 sec
2023-03-30 10:08:16,713 		2976 of 10000 with 97.24% 	 Time used:  0.55 sec
2023-03-30 10:08:17,260 		3000 of 10000 with 97.27% 	 Time used:  0.55 sec
2023-03-30 10:08:17,806 		3024 of 10000 with 97.29% 	 Time used:  0.55 sec
2023-03-30 10:08:18,353 		3048 of 10000 with 97.28% 	 Time used:  0.55 sec
2023-03-30 10:08:18,900 		3072 of 10000 with 97.27% 	 Time used:  0.55 sec
2023-03-30 10:08:19,447 		3096 of 10000 with 97.25% 	 Time used:  0.55 sec
2023-03-30 10:08:19,993 		3120 of 10000 with 97.28% 	 Time used:  0.55 sec
2023-03-30 10:08:20,540 		3144 of 10000 with 97.26% 	 Time used:  0.55 sec
2023-03-30 10:08:21,087 		3168 of 10000 with 97.29% 	 Time used:  0.55 sec
2023-03-30 10:08:21,634 		3192 of 10000 with 97.31% 	 Time used:  0.55 sec
2023-03-30 10:08:22,181 		3216 of 10000 with 97.33% 	 Time used:  0.55 sec
2023-03-30 10:08:22,727 		3240 of 10000 with 97.31% 	 Time used:  0.55 sec
2023-03-30 10:08:23,274 		3264 of 10000 with 97.33% 	 Time used:  0.55 sec
2023-03-30 10:08:23,821 		3288 of 10000 with 97.35% 	 Time used:  0.55 sec
2023-03-30 10:08:24,368 		3312 of 10000 with 97.37% 	 Time used:  0.55 sec
2023-03-30 10:08:24,915 		3336 of 10000 with 97.30% 	 Time used:  0.55 sec
2023-03-30 10:08:25,461 		3360 of 10000 with 97.29% 	 Time used:  0.55 sec
2023-03-30 10:08:26,008 		3384 of 10000 with 97.31% 	 Time used:  0.55 sec
2023-03-30 10:08:26,555 		3408 of 10000 with 97.33% 	 Time used:  0.55 sec
2023-03-30 10:08:27,103 		3432 of 10000 with 97.35% 	 Time used:  0.55 sec
2023-03-30 10:08:27,649 		3456 of 10000 with 97.37% 	 Time used:  0.55 sec
2023-03-30 10:08:28,196 		3480 of 10000 with 97.36% 	 Time used:  0.55 sec
2023-03-30 10:08:28,743 		3504 of 10000 with 97.35% 	 Time used:  0.55 sec
2023-03-30 10:08:29,290 		3528 of 10000 with 97.36% 	 Time used:  0.55 sec
2023-03-30 10:08:29,837 		3552 of 10000 with 97.33% 	 Time used:  0.55 sec
2023-03-30 10:08:30,384 		3576 of 10000 with 97.29% 	 Time used:  0.55 sec
2023-03-30 10:08:30,930 		3600 of 10000 with 97.28% 	 Time used:  0.55 sec
2023-03-30 10:08:31,477 		3624 of 10000 with 97.27% 	 Time used:  0.55 sec
2023-03-30 10:08:32,024 		3648 of 10000 with 97.29% 	 Time used:  0.55 sec
2023-03-30 10:08:32,571 		3672 of 10000 with 97.30% 	 Time used:  0.55 sec
2023-03-30 10:08:33,117 		3696 of 10000 with 97.32% 	 Time used:  0.55 sec
2023-03-30 10:08:33,664 		3720 of 10000 with 97.34% 	 Time used:  0.55 sec
2023-03-30 10:08:34,211 		3744 of 10000 with 97.33% 	 Time used:  0.55 sec
2023-03-30 10:08:34,758 		3768 of 10000 with 97.32% 	 Time used:  0.55 sec
2023-03-30 10:08:35,304 		3792 of 10000 with 97.34% 	 Time used:  0.55 sec
2023-03-30 10:08:35,851 		3816 of 10000 with 97.33% 	 Time used:  0.55 sec
2023-03-30 10:08:36,399 		3840 of 10000 with 97.27% 	 Time used:  0.55 sec
2023-03-30 10:08:36,946 		3864 of 10000 with 97.23% 	 Time used:  0.55 sec
2023-03-30 10:08:37,494 		3888 of 10000 with 97.22% 	 Time used:  0.55 sec
2023-03-30 10:08:38,040 		3912 of 10000 with 97.21% 	 Time used:  0.55 sec
2023-03-30 10:08:38,590 		3936 of 10000 with 97.21% 	 Time used:  0.55 sec
2023-03-30 10:08:39,138 		3960 of 10000 with 97.22% 	 Time used:  0.55 sec
2023-03-30 10:08:39,685 		3984 of 10000 with 97.24% 	 Time used:  0.55 sec
2023-03-30 10:08:40,232 		4008 of 10000 with 97.18% 	 Time used:  0.55 sec
2023-03-30 10:08:40,779 		4032 of 10000 with 97.20% 	 Time used:  0.55 sec
2023-03-30 10:08:41,325 		4056 of 10000 with 97.21% 	 Time used:  0.55 sec
2023-03-30 10:08:41,874 		4080 of 10000 with 97.18% 	 Time used:  0.55 sec
2023-03-30 10:08:42,421 		4104 of 10000 with 97.15% 	 Time used:  0.55 sec
2023-03-30 10:08:42,967 		4128 of 10000 with 97.17% 	 Time used:  0.55 sec
2023-03-30 10:08:43,514 		4152 of 10000 with 97.18% 	 Time used:  0.55 sec
2023-03-30 10:08:44,061 		4176 of 10000 with 97.17% 	 Time used:  0.55 sec
2023-03-30 10:08:44,608 		4200 of 10000 with 97.17% 	 Time used:  0.55 sec
2023-03-30 10:08:45,155 		4224 of 10000 with 97.16% 	 Time used:  0.55 sec
2023-03-30 10:08:45,702 		4248 of 10000 with 97.15% 	 Time used:  0.55 sec
2023-03-30 10:08:46,249 		4272 of 10000 with 97.14% 	 Time used:  0.55 sec
2023-03-30 10:08:46,795 		4296 of 10000 with 97.16% 	 Time used:  0.55 sec
2023-03-30 10:08:47,342 		4320 of 10000 with 97.15% 	 Time used:  0.55 sec
2023-03-30 10:08:47,889 		4344 of 10000 with 97.17% 	 Time used:  0.55 sec
2023-03-30 10:08:48,435 		4368 of 10000 with 97.16% 	 Time used:  0.55 sec
2023-03-30 10:08:48,982 		4392 of 10000 with 97.15% 	 Time used:  0.55 sec
2023-03-30 10:08:49,529 		4416 of 10000 with 97.17% 	 Time used:  0.55 sec
2023-03-30 10:08:50,075 		4440 of 10000 with 97.16% 	 Time used:  0.55 sec
2023-03-30 10:08:50,622 		4464 of 10000 with 97.18% 	 Time used:  0.55 sec
2023-03-30 10:08:51,170 		4488 of 10000 with 97.17% 	 Time used:  0.55 sec
2023-03-30 10:08:51,716 		4512 of 10000 with 97.14% 	 Time used:  0.55 sec
2023-03-30 10:08:52,263 		4536 of 10000 with 97.16% 	 Time used:  0.55 sec
2023-03-30 10:08:52,810 		4560 of 10000 with 97.17% 	 Time used:  0.55 sec
2023-03-30 10:08:53,357 		4584 of 10000 with 97.16% 	 Time used:  0.55 sec
2023-03-30 10:08:53,904 		4608 of 10000 with 97.16% 	 Time used:  0.55 sec
2023-03-30 10:08:54,450 		4632 of 10000 with 97.17% 	 Time used:  0.55 sec
2023-03-30 10:08:54,997 		4656 of 10000 with 97.16% 	 Time used:  0.55 sec
2023-03-30 10:08:55,544 		4680 of 10000 with 97.18% 	 Time used:  0.55 sec
2023-03-30 10:08:56,090 		4704 of 10000 with 97.19% 	 Time used:  0.55 sec
2023-03-30 10:08:56,637 		4728 of 10000 with 97.21% 	 Time used:  0.55 sec
2023-03-30 10:08:57,185 		4752 of 10000 with 97.20% 	 Time used:  0.55 sec
2023-03-30 10:08:57,732 		4776 of 10000 with 97.22% 	 Time used:  0.55 sec
2023-03-30 10:08:58,279 		4800 of 10000 with 97.23% 	 Time used:  0.55 sec
2023-03-30 10:08:58,825 		4824 of 10000 with 97.18% 	 Time used:  0.55 sec
2023-03-30 10:08:59,372 		4848 of 10000 with 97.19% 	 Time used:  0.55 sec
2023-03-30 10:08:59,919 		4872 of 10000 with 97.21% 	 Time used:  0.55 sec
2023-03-30 10:09:00,466 		4896 of 10000 with 97.20% 	 Time used:  0.55 sec
2023-03-30 10:09:01,012 		4920 of 10000 with 97.20% 	 Time used:  0.55 sec
2023-03-30 10:09:01,559 		4944 of 10000 with 97.21% 	 Time used:  0.55 sec
2023-03-30 10:09:02,106 		4968 of 10000 with 97.18% 	 Time used:  0.55 sec
2023-03-30 10:09:02,653 		4992 of 10000 with 97.20% 	 Time used:  0.55 sec
2023-03-30 10:09:03,200 		5016 of 10000 with 97.21% 	 Time used:  0.55 sec
2023-03-30 10:09:03,747 		5040 of 10000 with 97.22% 	 Time used:  0.55 sec
2023-03-30 10:09:04,293 		5064 of 10000 with 97.24% 	 Time used:  0.55 sec
2023-03-30 10:09:04,840 		5088 of 10000 with 97.23% 	 Time used:  0.55 sec
2023-03-30 10:09:05,387 		5112 of 10000 with 97.24% 	 Time used:  0.55 sec
2023-03-30 10:09:05,934 		5136 of 10000 with 97.25% 	 Time used:  0.55 sec
2023-03-30 10:09:06,481 		5160 of 10000 with 97.27% 	 Time used:  0.55 sec
2023-03-30 10:09:07,028 		5184 of 10000 with 97.28% 	 Time used:  0.55 sec
2023-03-30 10:09:07,574 		5208 of 10000 with 97.29% 	 Time used:  0.55 sec
2023-03-30 10:09:08,121 		5232 of 10000 with 97.31% 	 Time used:  0.55 sec
2023-03-30 10:09:08,668 		5256 of 10000 with 97.32% 	 Time used:  0.55 sec
2023-03-30 10:09:09,215 		5280 of 10000 with 97.33% 	 Time used:  0.55 sec
2023-03-30 10:09:09,761 		5304 of 10000 with 97.34% 	 Time used:  0.55 sec
2023-03-30 10:09:10,308 		5328 of 10000 with 97.35% 	 Time used:  0.55 sec
2023-03-30 10:09:10,855 		5352 of 10000 with 97.37% 	 Time used:  0.55 sec
2023-03-30 10:09:11,402 		5376 of 10000 with 97.38% 	 Time used:  0.55 sec
2023-03-30 10:09:11,950 		5400 of 10000 with 97.39% 	 Time used:  0.55 sec
2023-03-30 10:09:12,497 		5424 of 10000 with 97.40% 	 Time used:  0.55 sec
2023-03-30 10:09:13,044 		5448 of 10000 with 97.41% 	 Time used:  0.55 sec
2023-03-30 10:09:13,590 		5472 of 10000 with 97.42% 	 Time used:  0.55 sec
2023-03-30 10:09:14,137 		5496 of 10000 with 97.43% 	 Time used:  0.55 sec
2023-03-30 10:09:14,684 		5520 of 10000 with 97.45% 	 Time used:  0.55 sec
2023-03-30 10:09:15,231 		5544 of 10000 with 97.46% 	 Time used:  0.55 sec
2023-03-30 10:09:15,778 		5568 of 10000 with 97.47% 	 Time used:  0.55 sec
2023-03-30 10:09:16,324 		5592 of 10000 with 97.48% 	 Time used:  0.55 sec
2023-03-30 10:09:16,871 		5616 of 10000 with 97.49% 	 Time used:  0.55 sec
2023-03-30 10:09:17,418 		5640 of 10000 with 97.48% 	 Time used:  0.55 sec
2023-03-30 10:09:17,965 		5664 of 10000 with 97.49% 	 Time used:  0.55 sec
2023-03-30 10:09:18,511 		5688 of 10000 with 97.50% 	 Time used:  0.55 sec
2023-03-30 10:09:19,058 		5712 of 10000 with 97.51% 	 Time used:  0.55 sec
2023-03-30 10:09:19,605 		5736 of 10000 with 97.52% 	 Time used:  0.55 sec
2023-03-30 10:09:20,152 		5760 of 10000 with 97.53% 	 Time used:  0.55 sec
2023-03-30 10:09:20,698 		5784 of 10000 with 97.54% 	 Time used:  0.55 sec
2023-03-30 10:09:21,245 		5808 of 10000 with 97.56% 	 Time used:  0.55 sec
2023-03-30 10:09:21,792 		5832 of 10000 with 97.57% 	 Time used:  0.55 sec
2023-03-30 10:09:22,341 		5856 of 10000 with 97.52% 	 Time used:  0.55 sec
2023-03-30 10:09:22,896 		5880 of 10000 with 97.53% 	 Time used:  0.55 sec
2023-03-30 10:09:23,443 		5904 of 10000 with 97.51% 	 Time used:  0.55 sec
2023-03-30 10:09:23,990 		5928 of 10000 with 97.52% 	 Time used:  0.55 sec
2023-03-30 10:09:24,536 		5952 of 10000 with 97.53% 	 Time used:  0.55 sec
2023-03-30 10:09:25,083 		5976 of 10000 with 97.51% 	 Time used:  0.55 sec
2023-03-30 10:09:25,630 		6000 of 10000 with 97.48% 	 Time used:  0.55 sec
2023-03-30 10:09:26,177 		6024 of 10000 with 97.48% 	 Time used:  0.55 sec
2023-03-30 10:09:26,724 		6048 of 10000 with 97.49% 	 Time used:  0.55 sec
2023-03-30 10:09:27,271 		6072 of 10000 with 97.46% 	 Time used:  0.55 sec
2023-03-30 10:09:27,817 		6096 of 10000 with 97.44% 	 Time used:  0.55 sec
2023-03-30 10:09:28,364 		6120 of 10000 with 97.43% 	 Time used:  0.55 sec
2023-03-30 10:09:28,911 		6144 of 10000 with 97.44% 	 Time used:  0.55 sec
2023-03-30 10:09:29,458 		6168 of 10000 with 97.42% 	 Time used:  0.55 sec
2023-03-30 10:09:30,005 		6192 of 10000 with 97.40% 	 Time used:  0.55 sec
2023-03-30 10:09:30,551 		6216 of 10000 with 97.41% 	 Time used:  0.55 sec
2023-03-30 10:09:31,098 		6240 of 10000 with 97.42% 	 Time used:  0.55 sec
2023-03-30 10:09:31,645 		6264 of 10000 with 97.43% 	 Time used:  0.55 sec
2023-03-30 10:09:32,192 		6288 of 10000 with 97.44% 	 Time used:  0.55 sec
2023-03-30 10:09:32,739 		6312 of 10000 with 97.45% 	 Time used:  0.55 sec
2023-03-30 10:09:33,285 		6336 of 10000 with 97.46% 	 Time used:  0.55 sec
2023-03-30 10:09:33,832 		6360 of 10000 with 97.47% 	 Time used:  0.55 sec
2023-03-30 10:09:34,379 		6384 of 10000 with 97.48% 	 Time used:  0.55 sec
2023-03-30 10:09:34,926 		6408 of 10000 with 97.49% 	 Time used:  0.55 sec
2023-03-30 10:09:35,472 		6432 of 10000 with 97.50% 	 Time used:  0.55 sec
2023-03-30 10:09:36,019 		6456 of 10000 with 97.51% 	 Time used:  0.55 sec
2023-03-30 10:09:36,567 		6480 of 10000 with 97.52% 	 Time used:  0.55 sec
2023-03-30 10:09:37,114 		6504 of 10000 with 97.52% 	 Time used:  0.55 sec
2023-03-30 10:09:37,662 		6528 of 10000 with 97.52% 	 Time used:  0.55 sec
2023-03-30 10:09:38,209 		6552 of 10000 with 97.51% 	 Time used:  0.55 sec
2023-03-30 10:09:38,756 		6576 of 10000 with 97.46% 	 Time used:  0.55 sec
2023-03-30 10:09:39,304 		6600 of 10000 with 97.42% 	 Time used:  0.55 sec
2023-03-30 10:09:39,851 		6624 of 10000 with 97.43% 	 Time used:  0.55 sec
2023-03-30 10:09:40,398 		6648 of 10000 with 97.43% 	 Time used:  0.55 sec
2023-03-30 10:09:40,945 		6672 of 10000 with 97.42% 	 Time used:  0.55 sec
2023-03-30 10:09:41,491 		6696 of 10000 with 97.43% 	 Time used:  0.55 sec
2023-03-30 10:09:42,040 		6720 of 10000 with 97.44% 	 Time used:  0.55 sec
2023-03-30 10:09:42,587 		6744 of 10000 with 97.45% 	 Time used:  0.55 sec
2023-03-30 10:09:43,134 		6768 of 10000 with 97.46% 	 Time used:  0.55 sec
2023-03-30 10:09:43,681 		6792 of 10000 with 97.45% 	 Time used:  0.55 sec
2023-03-30 10:09:44,228 		6816 of 10000 with 97.46% 	 Time used:  0.55 sec
2023-03-30 10:09:44,775 		6840 of 10000 with 97.47% 	 Time used:  0.55 sec
2023-03-30 10:09:45,322 		6864 of 10000 with 97.48% 	 Time used:  0.55 sec
2023-03-30 10:09:45,868 		6888 of 10000 with 97.47% 	 Time used:  0.55 sec
2023-03-30 10:09:46,415 		6912 of 10000 with 97.48% 	 Time used:  0.55 sec
2023-03-30 10:09:46,962 		6936 of 10000 with 97.49% 	 Time used:  0.55 sec
2023-03-30 10:09:47,509 		6960 of 10000 with 97.50% 	 Time used:  0.55 sec
2023-03-30 10:09:48,055 		6984 of 10000 with 97.51% 	 Time used:  0.55 sec
2023-03-30 10:09:48,602 		7008 of 10000 with 97.52% 	 Time used:  0.55 sec
2023-03-30 10:09:49,149 		7032 of 10000 with 97.53% 	 Time used:  0.55 sec
2023-03-30 10:09:49,696 		7056 of 10000 with 97.53% 	 Time used:  0.55 sec
2023-03-30 10:09:50,242 		7080 of 10000 with 97.54% 	 Time used:  0.55 sec
2023-03-30 10:09:50,789 		7104 of 10000 with 97.55% 	 Time used:  0.55 sec
2023-03-30 10:09:51,336 		7128 of 10000 with 97.56% 	 Time used:  0.55 sec
2023-03-30 10:09:51,883 		7152 of 10000 with 97.57% 	 Time used:  0.55 sec
2023-03-30 10:09:52,430 		7176 of 10000 with 97.58% 	 Time used:  0.55 sec
2023-03-30 10:09:52,977 		7200 of 10000 with 97.58% 	 Time used:  0.55 sec
2023-03-30 10:09:53,524 		7224 of 10000 with 97.58% 	 Time used:  0.55 sec
2023-03-30 10:09:54,071 		7248 of 10000 with 97.59% 	 Time used:  0.55 sec
2023-03-30 10:09:54,618 		7272 of 10000 with 97.59% 	 Time used:  0.55 sec
2023-03-30 10:09:55,165 		7296 of 10000 with 97.60% 	 Time used:  0.55 sec
2023-03-30 10:09:55,712 		7320 of 10000 with 97.61% 	 Time used:  0.55 sec
2023-03-30 10:09:56,258 		7344 of 10000 with 97.62% 	 Time used:  0.55 sec
2023-03-30 10:09:56,806 		7368 of 10000 with 97.62% 	 Time used:  0.55 sec
2023-03-30 10:09:57,353 		7392 of 10000 with 97.63% 	 Time used:  0.55 sec
2023-03-30 10:09:57,900 		7416 of 10000 with 97.64% 	 Time used:  0.55 sec
2023-03-30 10:09:58,446 		7440 of 10000 with 97.65% 	 Time used:  0.55 sec
2023-03-30 10:09:58,993 		7464 of 10000 with 97.64% 	 Time used:  0.55 sec
2023-03-30 10:09:59,540 		7488 of 10000 with 97.65% 	 Time used:  0.55 sec
2023-03-30 10:10:00,086 		7512 of 10000 with 97.66% 	 Time used:  0.55 sec
2023-03-30 10:10:00,633 		7536 of 10000 with 97.66% 	 Time used:  0.55 sec
2023-03-30 10:10:01,180 		7560 of 10000 with 97.67% 	 Time used:  0.55 sec
2023-03-30 10:10:01,727 		7584 of 10000 with 97.68% 	 Time used:  0.55 sec
2023-03-30 10:10:02,274 		7608 of 10000 with 97.69% 	 Time used:  0.55 sec
2023-03-30 10:10:02,821 		7632 of 10000 with 97.69% 	 Time used:  0.55 sec
2023-03-30 10:10:03,368 		7656 of 10000 with 97.70% 	 Time used:  0.55 sec
2023-03-30 10:10:03,915 		7680 of 10000 with 97.71% 	 Time used:  0.55 sec
2023-03-30 10:10:04,461 		7704 of 10000 with 97.72% 	 Time used:  0.55 sec
2023-03-30 10:10:05,008 		7728 of 10000 with 97.72% 	 Time used:  0.55 sec
2023-03-30 10:10:05,555 		7752 of 10000 with 97.73% 	 Time used:  0.55 sec
2023-03-30 10:10:06,102 		7776 of 10000 with 97.74% 	 Time used:  0.55 sec
2023-03-30 10:10:06,649 		7800 of 10000 with 97.74% 	 Time used:  0.55 sec
2023-03-30 10:10:07,196 		7824 of 10000 with 97.74% 	 Time used:  0.55 sec
2023-03-30 10:10:07,743 		7848 of 10000 with 97.74% 	 Time used:  0.55 sec
2023-03-30 10:10:08,289 		7872 of 10000 with 97.75% 	 Time used:  0.55 sec
2023-03-30 10:10:08,836 		7896 of 10000 with 97.76% 	 Time used:  0.55 sec
2023-03-30 10:10:09,383 		7920 of 10000 with 97.75% 	 Time used:  0.55 sec
2023-03-30 10:10:09,929 		7944 of 10000 with 97.76% 	 Time used:  0.55 sec
2023-03-30 10:10:10,476 		7968 of 10000 with 97.77% 	 Time used:  0.55 sec
2023-03-30 10:10:11,023 		7992 of 10000 with 97.77% 	 Time used:  0.55 sec
2023-03-30 10:10:11,570 		8016 of 10000 with 97.78% 	 Time used:  0.55 sec
2023-03-30 10:10:12,118 		8040 of 10000 with 97.79% 	 Time used:  0.55 sec
2023-03-30 10:10:12,665 		8064 of 10000 with 97.79% 	 Time used:  0.55 sec
2023-03-30 10:10:13,212 		8088 of 10000 with 97.80% 	 Time used:  0.55 sec
2023-03-30 10:10:13,758 		8112 of 10000 with 97.79% 	 Time used:  0.55 sec
2023-03-30 10:10:14,305 		8136 of 10000 with 97.80% 	 Time used:  0.55 sec
2023-03-30 10:10:14,852 		8160 of 10000 with 97.81% 	 Time used:  0.55 sec
2023-03-30 10:10:15,399 		8184 of 10000 with 97.81% 	 Time used:  0.55 sec
2023-03-30 10:10:15,945 		8208 of 10000 with 97.82% 	 Time used:  0.55 sec
2023-03-30 10:10:16,492 		8232 of 10000 with 97.83% 	 Time used:  0.55 sec
2023-03-30 10:10:17,039 		8256 of 10000 with 97.83% 	 Time used:  0.55 sec
2023-03-30 10:10:17,586 		8280 of 10000 with 97.84% 	 Time used:  0.55 sec
2023-03-30 10:10:18,133 		8304 of 10000 with 97.84% 	 Time used:  0.55 sec
2023-03-30 10:10:18,679 		8328 of 10000 with 97.84% 	 Time used:  0.55 sec
2023-03-30 10:10:19,227 		8352 of 10000 with 97.84% 	 Time used:  0.55 sec
2023-03-30 10:10:19,773 		8376 of 10000 with 97.85% 	 Time used:  0.55 sec
2023-03-30 10:10:20,320 		8400 of 10000 with 97.85% 	 Time used:  0.55 sec
2023-03-30 10:10:20,867 		8424 of 10000 with 97.84% 	 Time used:  0.55 sec
2023-03-30 10:10:21,414 		8448 of 10000 with 97.85% 	 Time used:  0.55 sec
2023-03-30 10:10:21,961 		8472 of 10000 with 97.85% 	 Time used:  0.55 sec
2023-03-30 10:10:22,507 		8496 of 10000 with 97.86% 	 Time used:  0.55 sec
2023-03-30 10:10:23,054 		8520 of 10000 with 97.86% 	 Time used:  0.55 sec
2023-03-30 10:10:23,601 		8544 of 10000 with 97.86% 	 Time used:  0.55 sec
2023-03-30 10:10:24,148 		8568 of 10000 with 97.86% 	 Time used:  0.55 sec
2023-03-30 10:10:24,694 		8592 of 10000 with 97.87% 	 Time used:  0.55 sec
2023-03-30 10:10:25,241 		8616 of 10000 with 97.88% 	 Time used:  0.55 sec
2023-03-30 10:10:25,788 		8640 of 10000 with 97.88% 	 Time used:  0.55 sec
2023-03-30 10:10:26,335 		8664 of 10000 with 97.89% 	 Time used:  0.55 sec
2023-03-30 10:10:26,883 		8688 of 10000 with 97.89% 	 Time used:  0.55 sec
2023-03-30 10:10:27,430 		8712 of 10000 with 97.90% 	 Time used:  0.55 sec
2023-03-30 10:10:27,977 		8736 of 10000 with 97.91% 	 Time used:  0.55 sec
2023-03-30 10:10:28,524 		8760 of 10000 with 97.91% 	 Time used:  0.55 sec
2023-03-30 10:10:29,070 		8784 of 10000 with 97.92% 	 Time used:  0.55 sec
2023-03-30 10:10:29,617 		8808 of 10000 with 97.92% 	 Time used:  0.55 sec
2023-03-30 10:10:30,164 		8832 of 10000 with 97.93% 	 Time used:  0.55 sec
2023-03-30 10:10:30,711 		8856 of 10000 with 97.93% 	 Time used:  0.55 sec
2023-03-30 10:10:31,258 		8880 of 10000 with 97.94% 	 Time used:  0.55 sec
2023-03-30 10:10:31,804 		8904 of 10000 with 97.94% 	 Time used:  0.55 sec
2023-03-30 10:10:32,351 		8928 of 10000 with 97.95% 	 Time used:  0.55 sec
2023-03-30 10:10:32,898 		8952 of 10000 with 97.96% 	 Time used:  0.55 sec
2023-03-30 10:10:33,445 		8976 of 10000 with 97.96% 	 Time used:  0.55 sec
2023-03-30 10:10:33,992 		9000 of 10000 with 97.97% 	 Time used:  0.55 sec
2023-03-30 10:10:34,538 		9024 of 10000 with 97.96% 	 Time used:  0.55 sec
2023-03-30 10:10:35,085 		9048 of 10000 with 97.97% 	 Time used:  0.55 sec
2023-03-30 10:10:35,632 		9072 of 10000 with 97.97% 	 Time used:  0.55 sec
2023-03-30 10:10:36,179 		9096 of 10000 with 97.98% 	 Time used:  0.55 sec
2023-03-30 10:10:36,727 		9120 of 10000 with 97.98% 	 Time used:  0.55 sec
2023-03-30 10:10:37,274 		9144 of 10000 with 97.99% 	 Time used:  0.55 sec
2023-03-30 10:10:37,822 		9168 of 10000 with 97.99% 	 Time used:  0.55 sec
2023-03-30 10:10:38,369 		9192 of 10000 with 98.00% 	 Time used:  0.55 sec
2023-03-30 10:10:38,916 		9216 of 10000 with 98.00% 	 Time used:  0.55 sec
2023-03-30 10:10:39,465 		9240 of 10000 with 98.01% 	 Time used:  0.55 sec
2023-03-30 10:10:40,011 		9264 of 10000 with 98.01% 	 Time used:  0.55 sec
2023-03-30 10:10:40,558 		9288 of 10000 with 98.01% 	 Time used:  0.55 sec
2023-03-30 10:10:41,105 		9312 of 10000 with 98.01% 	 Time used:  0.55 sec
2023-03-30 10:10:41,654 		9336 of 10000 with 98.02% 	 Time used:  0.55 sec
2023-03-30 10:10:42,203 		9360 of 10000 with 98.02% 	 Time used:  0.55 sec
2023-03-30 10:10:42,750 		9384 of 10000 with 98.03% 	 Time used:  0.55 sec
2023-03-30 10:10:43,296 		9408 of 10000 with 98.03% 	 Time used:  0.55 sec
2023-03-30 10:10:43,843 		9432 of 10000 with 98.04% 	 Time used:  0.55 sec
2023-03-30 10:10:44,390 		9456 of 10000 with 98.04% 	 Time used:  0.55 sec
2023-03-30 10:10:44,937 		9480 of 10000 with 98.05% 	 Time used:  0.55 sec
2023-03-30 10:10:45,483 		9504 of 10000 with 98.04% 	 Time used:  0.55 sec
2023-03-30 10:10:46,030 		9528 of 10000 with 98.05% 	 Time used:  0.55 sec
2023-03-30 10:10:46,577 		9552 of 10000 with 98.05% 	 Time used:  0.55 sec
2023-03-30 10:10:47,124 		9576 of 10000 with 98.06% 	 Time used:  0.55 sec
2023-03-30 10:10:47,671 		9600 of 10000 with 98.06% 	 Time used:  0.55 sec
2023-03-30 10:10:48,217 		9624 of 10000 with 98.07% 	 Time used:  0.55 sec
2023-03-30 10:10:48,764 		9648 of 10000 with 98.05% 	 Time used:  0.55 sec
2023-03-30 10:10:49,311 		9672 of 10000 with 98.05% 	 Time used:  0.55 sec
2023-03-30 10:10:49,858 		9696 of 10000 with 98.04% 	 Time used:  0.55 sec
2023-03-30 10:10:50,405 		9720 of 10000 with 98.05% 	 Time used:  0.55 sec
2023-03-30 10:10:50,952 		9744 of 10000 with 98.04% 	 Time used:  0.55 sec
2023-03-30 10:10:51,499 		9768 of 10000 with 98.03% 	 Time used:  0.55 sec
2023-03-30 10:10:52,046 		9792 of 10000 with 98.03% 	 Time used:  0.55 sec
2023-03-30 10:10:52,593 		9816 of 10000 with 98.02% 	 Time used:  0.55 sec
2023-03-30 10:10:53,140 		9840 of 10000 with 98.03% 	 Time used:  0.55 sec
2023-03-30 10:10:53,687 		9864 of 10000 with 98.03% 	 Time used:  0.55 sec
2023-03-30 10:10:54,234 		9888 of 10000 with 98.04% 	 Time used:  0.55 sec
2023-03-30 10:10:54,781 		9912 of 10000 with 98.03% 	 Time used:  0.55 sec
2023-03-30 10:10:55,328 		9936 of 10000 with 98.03% 	 Time used:  0.55 sec
2023-03-30 10:10:55,875 		9960 of 10000 with 98.03% 	 Time used:  0.55 sec
2023-03-30 10:10:56,421 		9984 of 10000 with 98.04% 	 Time used:  0.55 sec
2023-03-30 10:10:56,792 		10000 of 10000 with 98.04% 	 Time used:  0.37 sec
2023-03-30 10:10:56,792 
2023-03-30 10:10:56,794 			Learning rate: weights:   1.000e-02    
2023-03-30 10:10:56,794 			Last test performance: 98.04%
2023-03-30 10:10:56,794 ----------------
2023-03-30 10:11:08,053   1   =>  0    		Training 486 pattern with 98.54% 	Forward time: 	10.95 sec
2023-03-30 10:11:08,053 			Loss:    6.744e-02    			Backward time: 	 0.30 sec 
2023-03-30 10:11:08,053 ADAM: Layer 0 -> dw_min:9.9392e-01  dw_max:1.0057e+00 lr:1.0000e-02
2023-03-30 10:11:08,053 ADAM: Layer 1 -> dw_min:9.9308e-01  dw_max:1.0066e+00 lr:1.0000e-02
2023-03-30 10:11:08,053 ADAM: Layer 2 -> dw_min:9.9330e-01  dw_max:1.0068e+00 lr:1.0000e-02
2023-03-30 10:11:08,054 ADAM: Layer 3 -> dw_min:9.9744e-01  dw_max:1.0023e+00 lr:1.0000e-02
2023-03-30 10:11:08,072 			Learning rate: weights:   1.000e-02    
2023-03-30 10:11:08,073 			Last test performance: 98.04%
2023-03-30 10:11:08,073 ----------------
2023-03-30 10:11:19,355   1   =>  1    		Training 486 pattern with 96.88% 	Forward time: 	10.97 sec
2023-03-30 10:11:19,355 			Loss:    1.085e-01    			Backward time: 	 0.31 sec 
2023-03-30 10:11:19,355 ADAM: Layer 0 -> dw_min:9.9312e-01  dw_max:1.0063e+00 lr:1.0000e-02
2023-03-30 10:11:19,355 ADAM: Layer 1 -> dw_min:9.9287e-01  dw_max:1.0070e+00 lr:1.0000e-02
2023-03-30 10:11:19,355 ADAM: Layer 2 -> dw_min:9.9295e-01  dw_max:1.0074e+00 lr:1.0000e-02
2023-03-30 10:11:19,355 ADAM: Layer 3 -> dw_min:9.9697e-01  dw_max:1.0035e+00 lr:1.0000e-02
2023-03-30 10:11:19,428 			Learning rate: weights:   1.000e-02    
2023-03-30 10:11:19,428 			Last test performance: 98.04%
2023-03-30 10:11:19,428 ----------------
2023-03-30 10:11:30,694   1   =>  2    		Training 486 pattern with 95.83% 	Forward time: 	10.96 sec
2023-03-30 10:11:30,694 			Loss:    1.147e-01    			Backward time: 	 0.30 sec 
2023-03-30 10:11:30,694 ADAM: Layer 0 -> dw_min:9.9356e-01  dw_max:1.0061e+00 lr:1.0000e-02
2023-03-30 10:11:30,694 ADAM: Layer 1 -> dw_min:9.9278e-01  dw_max:1.0071e+00 lr:1.0000e-02
2023-03-30 10:11:30,695 ADAM: Layer 2 -> dw_min:9.9274e-01  dw_max:1.0083e+00 lr:1.0000e-02
2023-03-30 10:11:30,695 ADAM: Layer 3 -> dw_min:9.9758e-01  dw_max:1.0031e+00 lr:1.0000e-02
2023-03-30 10:11:30,713 			Learning rate: weights:   1.000e-02    
2023-03-30 10:11:30,713 			Last test performance: 98.04%
2023-03-30 10:11:30,713 ----------------
2023-03-30 10:11:41,971   1   =>  3    		Training 486 pattern with 95.00% 	Forward time: 	10.95 sec
2023-03-30 10:11:41,971 			Loss:    1.233e-01    			Backward time: 	 0.30 sec 
2023-03-30 10:11:41,971 ADAM: Layer 0 -> dw_min:9.9330e-01  dw_max:1.0063e+00 lr:1.0000e-02
2023-03-30 10:11:41,972 ADAM: Layer 1 -> dw_min:9.9302e-01  dw_max:1.0077e+00 lr:1.0000e-02
2023-03-30 10:11:41,972 ADAM: Layer 2 -> dw_min:9.9336e-01  dw_max:1.0076e+00 lr:1.0000e-02
2023-03-30 10:11:41,972 ADAM: Layer 3 -> dw_min:9.9764e-01  dw_max:1.0027e+00 lr:1.0000e-02
2023-03-30 10:11:41,989 			Learning rate: weights:   1.000e-02    
2023-03-30 10:11:41,990 			Last test performance: 98.04%
2023-03-30 10:11:41,990 ----------------
2023-03-30 10:11:53,247   1   =>  4    		Training 486 pattern with 96.88% 	Forward time: 	10.95 sec
2023-03-30 10:11:53,247 			Loss:    1.155e-01    			Backward time: 	 0.30 sec 
2023-03-30 10:11:53,247 ADAM: Layer 0 -> dw_min:9.9468e-01  dw_max:1.0065e+00 lr:1.0000e-02
2023-03-30 10:11:53,247 ADAM: Layer 1 -> dw_min:9.9301e-01  dw_max:1.0069e+00 lr:1.0000e-02
2023-03-30 10:11:53,247 ADAM: Layer 2 -> dw_min:9.9363e-01  dw_max:1.0076e+00 lr:1.0000e-02
2023-03-30 10:11:53,247 ADAM: Layer 3 -> dw_min:9.9731e-01  dw_max:1.0026e+00 lr:1.0000e-02
2023-03-30 10:11:53,387 			Learning rate: weights:   1.000e-02    
2023-03-30 10:11:53,387 			Last test performance: 98.04%
2023-03-30 10:11:53,388 ----------------
2023-03-30 10:12:04,644   1   =>  5    		Training 486 pattern with 94.79% 	Forward time: 	10.95 sec
2023-03-30 10:12:04,645 			Loss:    1.247e-01    			Backward time: 	 0.30 sec 
2023-03-30 10:12:04,645 ADAM: Layer 0 -> dw_min:9.9548e-01  dw_max:1.0062e+00 lr:1.0000e-02
2023-03-30 10:12:04,645 ADAM: Layer 1 -> dw_min:9.9258e-01  dw_max:1.0078e+00 lr:1.0000e-02
2023-03-30 10:12:04,645 ADAM: Layer 2 -> dw_min:9.9300e-01  dw_max:1.0077e+00 lr:1.0000e-02
2023-03-30 10:12:04,645 ADAM: Layer 3 -> dw_min:9.9688e-01  dw_max:1.0037e+00 lr:1.0000e-02
2023-03-30 10:12:04,708 			Learning rate: weights:   1.000e-02    
2023-03-30 10:12:04,708 			Last test performance: 98.04%
2023-03-30 10:12:04,708 ----------------
2023-03-30 10:12:15,965   1   =>  6    		Training 486 pattern with 97.08% 	Forward time: 	10.95 sec
2023-03-30 10:12:15,965 			Loss:    1.022e-01    			Backward time: 	 0.30 sec 
2023-03-30 10:12:15,965 ADAM: Layer 0 -> dw_min:9.9566e-01  dw_max:1.0057e+00 lr:1.0000e-02
2023-03-30 10:12:15,966 ADAM: Layer 1 -> dw_min:9.9300e-01  dw_max:1.0075e+00 lr:1.0000e-02
2023-03-30 10:12:15,966 ADAM: Layer 2 -> dw_min:9.9392e-01  dw_max:1.0073e+00 lr:1.0000e-02
2023-03-30 10:12:15,966 ADAM: Layer 3 -> dw_min:9.9755e-01  dw_max:1.0034e+00 lr:1.0000e-02
2023-03-30 10:12:16,026 			Learning rate: weights:   1.000e-02    
2023-03-30 10:12:16,026 			Last test performance: 98.04%
2023-03-30 10:12:16,026 ----------------
2023-03-30 10:12:27,282   1   =>  7    		Training 486 pattern with 96.46% 	Forward time: 	10.95 sec
2023-03-30 10:12:27,282 			Loss:    9.467e-02    			Backward time: 	 0.30 sec 
2023-03-30 10:12:27,282 ADAM: Layer 0 -> dw_min:9.9585e-01  dw_max:1.0040e+00 lr:1.0000e-02
2023-03-30 10:12:27,282 ADAM: Layer 1 -> dw_min:9.9327e-01  dw_max:1.0070e+00 lr:1.0000e-02
2023-03-30 10:12:27,282 ADAM: Layer 2 -> dw_min:9.9246e-01  dw_max:1.0069e+00 lr:1.0000e-02
2023-03-30 10:12:27,282 ADAM: Layer 3 -> dw_min:9.9776e-01  dw_max:1.0035e+00 lr:1.0000e-02
2023-03-30 10:12:27,302 			Learning rate: weights:   1.000e-02    
2023-03-30 10:12:27,302 			Last test performance: 98.04%
2023-03-30 10:12:27,302 ----------------
2023-03-30 10:12:38,559   1   =>  8    		Training 486 pattern with 95.83% 	Forward time: 	10.95 sec
2023-03-30 10:12:38,559 			Loss:    1.175e-01    			Backward time: 	 0.30 sec 
2023-03-30 10:12:38,560 ADAM: Layer 0 -> dw_min:9.9650e-01  dw_max:1.0039e+00 lr:1.0000e-02
2023-03-30 10:12:38,560 ADAM: Layer 1 -> dw_min:9.9333e-01  dw_max:1.0080e+00 lr:1.0000e-02
2023-03-30 10:12:38,560 ADAM: Layer 2 -> dw_min:9.9259e-01  dw_max:1.0070e+00 lr:1.0000e-02
2023-03-30 10:12:38,560 ADAM: Layer 3 -> dw_min:9.9781e-01  dw_max:1.0041e+00 lr:1.0000e-02
2023-03-30 10:12:38,762 			Learning rate: weights:   1.000e-02    
2023-03-30 10:12:38,762 			Last test performance: 98.04%
2023-03-30 10:12:38,762 ----------------
2023-03-30 10:12:50,023   1   =>  9    		Training 486 pattern with 97.50% 	Forward time: 	10.95 sec
2023-03-30 10:12:50,023 			Loss:    7.188e-02    			Backward time: 	 0.30 sec 
2023-03-30 10:12:50,024 ADAM: Layer 0 -> dw_min:9.9630e-01  dw_max:1.0047e+00 lr:1.0000e-02
2023-03-30 10:12:50,024 ADAM: Layer 1 -> dw_min:9.9281e-01  dw_max:1.0082e+00 lr:1.0000e-02
2023-03-30 10:12:50,024 ADAM: Layer 2 -> dw_min:9.9234e-01  dw_max:1.0068e+00 lr:1.0000e-02
2023-03-30 10:12:50,024 ADAM: Layer 3 -> dw_min:9.9702e-01  dw_max:1.0045e+00 lr:1.0000e-02
2023-03-30 10:12:50,083 			Learning rate: weights:   1.000e-02    
2023-03-30 10:12:50,083 			Last test performance: 98.04%
2023-03-30 10:12:50,083 ----------------
2023-03-30 10:13:01,340   1   =>  10   		Training 486 pattern with 96.46% 	Forward time: 	10.95 sec
2023-03-30 10:13:01,340 			Loss:    8.725e-02    			Backward time: 	 0.30 sec 
2023-03-30 10:13:01,341 ADAM: Layer 0 -> dw_min:9.9614e-01  dw_max:1.0058e+00 lr:1.0000e-02
2023-03-30 10:13:01,341 ADAM: Layer 1 -> dw_min:9.9301e-01  dw_max:1.0079e+00 lr:1.0000e-02
2023-03-30 10:13:01,341 ADAM: Layer 2 -> dw_min:9.9285e-01  dw_max:1.0061e+00 lr:1.0000e-02
2023-03-30 10:13:01,341 ADAM: Layer 3 -> dw_min:9.9764e-01  dw_max:1.0043e+00 lr:1.0000e-02
2023-03-30 10:13:01,401 			Learning rate: weights:   1.000e-02    
2023-03-30 10:13:01,401 			Last test performance: 98.04%
2023-03-30 10:13:01,401 ----------------
2023-03-30 10:13:12,657   1   =>  11   		Training 486 pattern with 97.50% 	Forward time: 	10.95 sec
2023-03-30 10:13:12,657 			Loss:    6.875e-02    			Backward time: 	 0.30 sec 
2023-03-30 10:13:12,657 ADAM: Layer 0 -> dw_min:9.9604e-01  dw_max:1.0055e+00 lr:1.0000e-02
2023-03-30 10:13:12,657 ADAM: Layer 1 -> dw_min:9.9335e-01  dw_max:1.0073e+00 lr:1.0000e-02
2023-03-30 10:13:12,657 ADAM: Layer 2 -> dw_min:9.9291e-01  dw_max:1.0071e+00 lr:1.0000e-02
2023-03-30 10:13:12,658 ADAM: Layer 3 -> dw_min:9.9716e-01  dw_max:1.0039e+00 lr:1.0000e-02
2023-03-30 10:13:12,717 			Learning rate: weights:   1.000e-02    
2023-03-30 10:13:12,717 			Last test performance: 98.04%
2023-03-30 10:13:12,717 ----------------
2023-03-30 10:13:23,980   1   =>  12   		Training 486 pattern with 95.83% 	Forward time: 	10.95 sec
2023-03-30 10:13:23,980 			Loss:    1.223e-01    			Backward time: 	 0.30 sec 
2023-03-30 10:13:23,981 ADAM: Layer 0 -> dw_min:9.9530e-01  dw_max:1.0056e+00 lr:1.0000e-02
2023-03-30 10:13:23,981 ADAM: Layer 1 -> dw_min:9.9274e-01  dw_max:1.0076e+00 lr:1.0000e-02
2023-03-30 10:13:23,981 ADAM: Layer 2 -> dw_min:9.9312e-01  dw_max:1.0077e+00 lr:1.0000e-02
2023-03-30 10:13:23,981 ADAM: Layer 3 -> dw_min:9.9741e-01  dw_max:1.0031e+00 lr:1.0000e-02
2023-03-30 10:13:24,040 			Learning rate: weights:   1.000e-02    
2023-03-30 10:13:24,040 			Last test performance: 98.04%
2023-03-30 10:13:24,040 ----------------
2023-03-30 10:13:35,295   1   =>  13   		Training 486 pattern with 95.83% 	Forward time: 	10.95 sec
2023-03-30 10:13:35,295 			Loss:    1.123e-01    			Backward time: 	 0.30 sec 
2023-03-30 10:13:35,296 ADAM: Layer 0 -> dw_min:9.9527e-01  dw_max:1.0056e+00 lr:1.0000e-02
2023-03-30 10:13:35,296 ADAM: Layer 1 -> dw_min:9.9306e-01  dw_max:1.0077e+00 lr:1.0000e-02
2023-03-30 10:13:35,296 ADAM: Layer 2 -> dw_min:9.9313e-01  dw_max:1.0082e+00 lr:1.0000e-02
2023-03-30 10:13:35,296 ADAM: Layer 3 -> dw_min:9.9761e-01  dw_max:1.0023e+00 lr:1.0000e-02
2023-03-30 10:13:35,354 			Learning rate: weights:   1.000e-02    
2023-03-30 10:13:35,354 			Last test performance: 98.04%
2023-03-30 10:13:35,355 ----------------
2023-03-30 10:13:46,612   1   =>  14   		Training 486 pattern with 97.08% 	Forward time: 	10.95 sec
2023-03-30 10:13:46,612 			Loss:    8.906e-02    			Backward time: 	 0.30 sec 
2023-03-30 10:13:46,612 ADAM: Layer 0 -> dw_min:9.9574e-01  dw_max:1.0050e+00 lr:1.0000e-02
2023-03-30 10:13:46,613 ADAM: Layer 1 -> dw_min:9.9365e-01  dw_max:1.0074e+00 lr:1.0000e-02
2023-03-30 10:13:46,613 ADAM: Layer 2 -> dw_min:9.9272e-01  dw_max:1.0075e+00 lr:1.0000e-02
2023-03-30 10:13:46,613 ADAM: Layer 3 -> dw_min:9.9791e-01  dw_max:1.0024e+00 lr:1.0000e-02
2023-03-30 10:13:46,630 			Learning rate: weights:   1.000e-02    
2023-03-30 10:13:46,630 			Last test performance: 98.04%
2023-03-30 10:13:46,630 ----------------
2023-03-30 10:13:57,885   1   =>  15   		Training 486 pattern with 96.88% 	Forward time: 	10.95 sec
2023-03-30 10:13:57,886 			Loss:    1.014e-01    			Backward time: 	 0.30 sec 
2023-03-30 10:13:57,886 ADAM: Layer 0 -> dw_min:9.9547e-01  dw_max:1.0053e+00 lr:1.0000e-02
2023-03-30 10:13:57,886 ADAM: Layer 1 -> dw_min:9.9308e-01  dw_max:1.0082e+00 lr:1.0000e-02
2023-03-30 10:13:57,886 ADAM: Layer 2 -> dw_min:9.9218e-01  dw_max:1.0074e+00 lr:1.0000e-02
2023-03-30 10:13:57,886 ADAM: Layer 3 -> dw_min:9.9741e-01  dw_max:1.0027e+00 lr:1.0000e-02
2023-03-30 10:13:57,949 			Learning rate: weights:   1.000e-02    
2023-03-30 10:13:57,949 			Last test performance: 98.04%
2023-03-30 10:13:57,949 ----------------
2023-03-30 10:14:09,230   1   =>  16   		Training 486 pattern with 95.83% 	Forward time: 	10.97 sec
2023-03-30 10:14:09,230 			Loss:    1.154e-01    			Backward time: 	 0.31 sec 
2023-03-30 10:14:09,230 ADAM: Layer 0 -> dw_min:9.9545e-01  dw_max:1.0052e+00 lr:1.0000e-02
2023-03-30 10:14:09,230 ADAM: Layer 1 -> dw_min:9.9283e-01  dw_max:1.0073e+00 lr:1.0000e-02
2023-03-30 10:14:09,230 ADAM: Layer 2 -> dw_min:9.9297e-01  dw_max:1.0069e+00 lr:1.0000e-02
2023-03-30 10:14:09,230 ADAM: Layer 3 -> dw_min:9.9795e-01  dw_max:1.0024e+00 lr:1.0000e-02
2023-03-30 10:14:09,290 			Learning rate: weights:   1.000e-02    
2023-03-30 10:14:09,290 			Last test performance: 98.04%
2023-03-30 10:14:09,290 ----------------
2023-03-30 10:14:20,547   1   =>  17   		Training 486 pattern with 96.04% 	Forward time: 	10.95 sec
2023-03-30 10:14:20,547 			Loss:    1.245e-01    			Backward time: 	 0.30 sec 
2023-03-30 10:14:20,547 ADAM: Layer 0 -> dw_min:9.9572e-01  dw_max:1.0059e+00 lr:1.0000e-02
2023-03-30 10:14:20,547 ADAM: Layer 1 -> dw_min:9.9260e-01  dw_max:1.0075e+00 lr:1.0000e-02
2023-03-30 10:14:20,547 ADAM: Layer 2 -> dw_min:9.9264e-01  dw_max:1.0072e+00 lr:1.0000e-02
2023-03-30 10:14:20,547 ADAM: Layer 3 -> dw_min:9.9791e-01  dw_max:1.0022e+00 lr:1.0000e-02
2023-03-30 10:14:20,565 			Learning rate: weights:   1.000e-02    
2023-03-30 10:14:20,565 			Last test performance: 98.04%
2023-03-30 10:14:20,565 ----------------
2023-03-30 10:14:31,820   1   =>  18   		Training 486 pattern with 96.67% 	Forward time: 	10.94 sec
2023-03-30 10:14:31,820 			Loss:    1.016e-01    			Backward time: 	 0.30 sec 
2023-03-30 10:14:31,820 ADAM: Layer 0 -> dw_min:9.9579e-01  dw_max:1.0053e+00 lr:1.0000e-02
2023-03-30 10:14:31,820 ADAM: Layer 1 -> dw_min:9.9241e-01  dw_max:1.0085e+00 lr:1.0000e-02
2023-03-30 10:14:31,821 ADAM: Layer 2 -> dw_min:9.9348e-01  dw_max:1.0078e+00 lr:1.0000e-02
2023-03-30 10:14:31,821 ADAM: Layer 3 -> dw_min:9.9812e-01  dw_max:1.0022e+00 lr:1.0000e-02
2023-03-30 10:14:31,880 			Learning rate: weights:   1.000e-02    
2023-03-30 10:14:31,880 			Last test performance: 98.04%
2023-03-30 10:14:31,880 ----------------
2023-03-30 10:14:43,143   1   =>  19   		Training 486 pattern with 95.62% 	Forward time: 	10.95 sec
2023-03-30 10:14:43,143 			Loss:    9.888e-02    			Backward time: 	 0.30 sec 
2023-03-30 10:14:43,143 ADAM: Layer 0 -> dw_min:9.9552e-01  dw_max:1.0054e+00 lr:1.0000e-02
2023-03-30 10:14:43,143 ADAM: Layer 1 -> dw_min:9.9320e-01  dw_max:1.0090e+00 lr:1.0000e-02
2023-03-30 10:14:43,143 ADAM: Layer 2 -> dw_min:9.9260e-01  dw_max:1.0082e+00 lr:1.0000e-02
2023-03-30 10:14:43,143 ADAM: Layer 3 -> dw_min:9.9812e-01  dw_max:1.0024e+00 lr:1.0000e-02
2023-03-30 10:14:43,180 			Learning rate: weights:   1.000e-02    
2023-03-30 10:14:43,180 			Last test performance: 98.04%
2023-03-30 10:14:43,180 ----------------
2023-03-30 10:14:54,434   1   =>  20   		Training 486 pattern with 96.46% 	Forward time: 	10.94 sec
2023-03-30 10:14:54,434 			Loss:    9.264e-02    			Backward time: 	 0.30 sec 
2023-03-30 10:14:54,434 ADAM: Layer 0 -> dw_min:9.9581e-01  dw_max:1.0049e+00 lr:1.0000e-02
2023-03-30 10:14:54,434 ADAM: Layer 1 -> dw_min:9.9336e-01  dw_max:1.0085e+00 lr:1.0000e-02
2023-03-30 10:14:54,435 ADAM: Layer 2 -> dw_min:9.9119e-01  dw_max:1.0078e+00 lr:1.0000e-02
2023-03-30 10:14:54,435 ADAM: Layer 3 -> dw_min:9.9762e-01  dw_max:1.0022e+00 lr:1.0000e-02
2023-03-30 10:14:54,534 			Learning rate: weights:   1.000e-02    
2023-03-30 10:14:54,534 			Last test performance: 98.04%
2023-03-30 10:14:54,534 ----------------
2023-03-30 10:15:05,791   1   =>  21   		Training 486 pattern with 97.29% 	Forward time: 	10.95 sec
2023-03-30 10:15:05,791 			Loss:    7.899e-02    			Backward time: 	 0.30 sec 
2023-03-30 10:15:05,791 ADAM: Layer 0 -> dw_min:9.9575e-01  dw_max:1.0045e+00 lr:1.0000e-02
2023-03-30 10:15:05,791 ADAM: Layer 1 -> dw_min:9.9371e-01  dw_max:1.0064e+00 lr:1.0000e-02
2023-03-30 10:15:05,791 ADAM: Layer 2 -> dw_min:9.9240e-01  dw_max:1.0073e+00 lr:1.0000e-02
2023-03-30 10:15:05,791 ADAM: Layer 3 -> dw_min:9.9785e-01  dw_max:1.0028e+00 lr:1.0000e-02
2023-03-30 10:15:05,811 			Learning rate: weights:   1.000e-02    
2023-03-30 10:15:05,811 			Last test performance: 98.04%
2023-03-30 10:15:05,811 ----------------
2023-03-30 10:15:17,066   1   =>  22   		Training 486 pattern with 96.88% 	Forward time: 	10.95 sec
2023-03-30 10:15:17,066 			Loss:    7.096e-02    			Backward time: 	 0.30 sec 
2023-03-30 10:15:17,067 ADAM: Layer 0 -> dw_min:9.9592e-01  dw_max:1.0040e+00 lr:1.0000e-02
2023-03-30 10:15:17,067 ADAM: Layer 1 -> dw_min:9.9423e-01  dw_max:1.0056e+00 lr:1.0000e-02
2023-03-30 10:15:17,067 ADAM: Layer 2 -> dw_min:9.9309e-01  dw_max:1.0074e+00 lr:1.0000e-02
2023-03-30 10:15:17,067 ADAM: Layer 3 -> dw_min:9.9830e-01  dw_max:1.0032e+00 lr:1.0000e-02
2023-03-30 10:15:17,126 			Learning rate: weights:   1.000e-02    
2023-03-30 10:15:17,126 			Last test performance: 98.04%
2023-03-30 10:15:17,126 ----------------
2023-03-30 10:15:28,390   1   =>  23   		Training 486 pattern with 96.04% 	Forward time: 	10.95 sec
2023-03-30 10:15:28,390 			Loss:    9.582e-02    			Backward time: 	 0.31 sec 
2023-03-30 10:15:28,391 ADAM: Layer 0 -> dw_min:9.9545e-01  dw_max:1.0050e+00 lr:1.0000e-02
2023-03-30 10:15:28,391 ADAM: Layer 1 -> dw_min:9.9316e-01  dw_max:1.0060e+00 lr:1.0000e-02
2023-03-30 10:15:28,391 ADAM: Layer 2 -> dw_min:9.9371e-01  dw_max:1.0064e+00 lr:1.0000e-02
2023-03-30 10:15:28,391 ADAM: Layer 3 -> dw_min:9.9804e-01  dw_max:1.0026e+00 lr:1.0000e-02
2023-03-30 10:15:28,451 			Learning rate: weights:   1.000e-02    
2023-03-30 10:15:28,451 			Last test performance: 98.04%
2023-03-30 10:15:28,451 ----------------
2023-03-30 10:15:39,707   1   =>  24   		Training 486 pattern with 97.92% 	Forward time: 	10.95 sec
2023-03-30 10:15:39,707 			Loss:    8.652e-02    			Backward time: 	 0.30 sec 
2023-03-30 10:15:39,708 ADAM: Layer 0 -> dw_min:9.9609e-01  dw_max:1.0047e+00 lr:1.0000e-02
2023-03-30 10:15:39,708 ADAM: Layer 1 -> dw_min:9.9287e-01  dw_max:1.0058e+00 lr:1.0000e-02
2023-03-30 10:15:39,708 ADAM: Layer 2 -> dw_min:9.9387e-01  dw_max:1.0067e+00 lr:1.0000e-02
2023-03-30 10:15:39,708 ADAM: Layer 3 -> dw_min:9.9726e-01  dw_max:1.0016e+00 lr:1.0000e-02
2023-03-30 10:15:39,786 			Learning rate: weights:   1.000e-02    
2023-03-30 10:15:39,786 			Last test performance: 98.04%
2023-03-30 10:15:39,786 ----------------
2023-03-30 10:15:51,044   1   =>  25   		Training 486 pattern with 97.08% 	Forward time: 	10.95 sec
2023-03-30 10:15:51,044 			Loss:    8.857e-02    			Backward time: 	 0.30 sec 
2023-03-30 10:15:51,044 ADAM: Layer 0 -> dw_min:9.9650e-01  dw_max:1.0052e+00 lr:1.0000e-02
2023-03-30 10:15:51,045 ADAM: Layer 1 -> dw_min:9.9212e-01  dw_max:1.0057e+00 lr:1.0000e-02
2023-03-30 10:15:51,045 ADAM: Layer 2 -> dw_min:9.9336e-01  dw_max:1.0070e+00 lr:1.0000e-02
2023-03-30 10:15:51,045 ADAM: Layer 3 -> dw_min:9.9759e-01  dw_max:1.0020e+00 lr:1.0000e-02
2023-03-30 10:15:51,085 			Learning rate: weights:   1.000e-02    
2023-03-30 10:15:51,085 			Last test performance: 98.04%
2023-03-30 10:15:51,085 ----------------
2023-03-30 10:16:02,343   1   =>  26   		Training 486 pattern with 97.50% 	Forward time: 	10.95 sec
2023-03-30 10:16:02,344 			Loss:    7.364e-02    			Backward time: 	 0.30 sec 
2023-03-30 10:16:02,344 ADAM: Layer 0 -> dw_min:9.9620e-01  dw_max:1.0051e+00 lr:1.0000e-02
2023-03-30 10:16:02,344 ADAM: Layer 1 -> dw_min:9.9268e-01  dw_max:1.0062e+00 lr:1.0000e-02
2023-03-30 10:16:02,344 ADAM: Layer 2 -> dw_min:9.9303e-01  dw_max:1.0071e+00 lr:1.0000e-02
2023-03-30 10:16:02,344 ADAM: Layer 3 -> dw_min:9.9789e-01  dw_max:1.0023e+00 lr:1.0000e-02
2023-03-30 10:16:02,404 			Learning rate: weights:   1.000e-02    
2023-03-30 10:16:02,404 			Last test performance: 98.04%
2023-03-30 10:16:02,404 ----------------
2023-03-30 10:16:13,728   1   =>  27   		Training 486 pattern with 97.50% 	Forward time: 	11.01 sec
2023-03-30 10:16:13,728 			Loss:    8.704e-02    			Backward time: 	 0.30 sec 
2023-03-30 10:16:13,729 ADAM: Layer 0 -> dw_min:9.9557e-01  dw_max:1.0048e+00 lr:1.0000e-02
2023-03-30 10:16:13,729 ADAM: Layer 1 -> dw_min:9.9182e-01  dw_max:1.0055e+00 lr:1.0000e-02
2023-03-30 10:16:13,729 ADAM: Layer 2 -> dw_min:9.9380e-01  dw_max:1.0063e+00 lr:1.0000e-02
2023-03-30 10:16:13,729 ADAM: Layer 3 -> dw_min:9.9789e-01  dw_max:1.0024e+00 lr:1.0000e-02
2023-03-30 10:16:13,824 			Learning rate: weights:   1.000e-02    
2023-03-30 10:16:13,824 			Last test performance: 98.04%
2023-03-30 10:16:13,824 ----------------
2023-03-30 10:16:25,079   1   =>  28   		Training 486 pattern with 98.33% 	Forward time: 	10.94 sec
2023-03-30 10:16:25,079 			Loss:    5.685e-02    			Backward time: 	 0.30 sec 
2023-03-30 10:16:25,079 ADAM: Layer 0 -> dw_min:9.9624e-01  dw_max:1.0049e+00 lr:1.0000e-02
2023-03-30 10:16:25,079 ADAM: Layer 1 -> dw_min:9.9181e-01  dw_max:1.0063e+00 lr:1.0000e-02
2023-03-30 10:16:25,079 ADAM: Layer 2 -> dw_min:9.9308e-01  dw_max:1.0068e+00 lr:1.0000e-02
2023-03-30 10:16:25,079 ADAM: Layer 3 -> dw_min:9.9785e-01  dw_max:1.0030e+00 lr:1.0000e-02
2023-03-30 10:16:25,098 			Learning rate: weights:   1.000e-02    
2023-03-30 10:16:25,098 			Last test performance: 98.04%
2023-03-30 10:16:25,098 ----------------
2023-03-30 10:16:36,353   1   =>  29   		Training 486 pattern with 97.92% 	Forward time: 	10.95 sec
2023-03-30 10:16:36,353 			Loss:    5.465e-02    			Backward time: 	 0.30 sec 
2023-03-30 10:16:36,354 ADAM: Layer 0 -> dw_min:9.9616e-01  dw_max:1.0045e+00 lr:1.0000e-02
2023-03-30 10:16:36,354 ADAM: Layer 1 -> dw_min:9.9297e-01  dw_max:1.0059e+00 lr:1.0000e-02
2023-03-30 10:16:36,354 ADAM: Layer 2 -> dw_min:9.9267e-01  dw_max:1.0063e+00 lr:1.0000e-02
2023-03-30 10:16:36,354 ADAM: Layer 3 -> dw_min:9.9806e-01  dw_max:1.0029e+00 lr:1.0000e-02
2023-03-30 10:16:36,424 			Learning rate: weights:   1.000e-02    
2023-03-30 10:16:36,424 			Last test performance: 98.04%
2023-03-30 10:16:36,424 ----------------
2023-03-30 10:16:47,686   1   =>  30   		Training 486 pattern with 96.46% 	Forward time: 	10.95 sec
2023-03-30 10:16:47,686 			Loss:    9.324e-02    			Backward time: 	 0.30 sec 
2023-03-30 10:16:47,686 ADAM: Layer 0 -> dw_min:9.9625e-01  dw_max:1.0052e+00 lr:1.0000e-02
2023-03-30 10:16:47,686 ADAM: Layer 1 -> dw_min:9.9206e-01  dw_max:1.0063e+00 lr:1.0000e-02
2023-03-30 10:16:47,686 ADAM: Layer 2 -> dw_min:9.9329e-01  dw_max:1.0067e+00 lr:1.0000e-02
2023-03-30 10:16:47,686 ADAM: Layer 3 -> dw_min:9.9811e-01  dw_max:1.0026e+00 lr:1.0000e-02
2023-03-30 10:16:47,704 			Learning rate: weights:   1.000e-02    
2023-03-30 10:16:47,704 			Last test performance: 98.04%
2023-03-30 10:16:47,704 ----------------
2023-03-30 10:16:58,960   1   =>  31   		Training 486 pattern with 97.29% 	Forward time: 	10.95 sec
2023-03-30 10:16:58,960 			Loss:    4.730e-02    			Backward time: 	 0.30 sec 
2023-03-30 10:16:58,960 ADAM: Layer 0 -> dw_min:9.9631e-01  dw_max:1.0046e+00 lr:1.0000e-02
2023-03-30 10:16:58,960 ADAM: Layer 1 -> dw_min:9.9217e-01  dw_max:1.0060e+00 lr:1.0000e-02
2023-03-30 10:16:58,960 ADAM: Layer 2 -> dw_min:9.9296e-01  dw_max:1.0070e+00 lr:1.0000e-02
2023-03-30 10:16:58,960 ADAM: Layer 3 -> dw_min:9.9771e-01  dw_max:1.0026e+00 lr:1.0000e-02
2023-03-30 10:16:58,978 			Learning rate: weights:   1.000e-02    
2023-03-30 10:16:58,978 			Last test performance: 98.04%
2023-03-30 10:16:58,978 ----------------
2023-03-30 10:17:10,234   1   =>  32   		Training 486 pattern with 97.71% 	Forward time: 	10.95 sec
2023-03-30 10:17:10,234 			Loss:    6.767e-02    			Backward time: 	 0.30 sec 
2023-03-30 10:17:10,234 ADAM: Layer 0 -> dw_min:9.9683e-01  dw_max:1.0047e+00 lr:1.0000e-02
2023-03-30 10:17:10,234 ADAM: Layer 1 -> dw_min:9.9301e-01  dw_max:1.0070e+00 lr:1.0000e-02
2023-03-30 10:17:10,235 ADAM: Layer 2 -> dw_min:9.9364e-01  dw_max:1.0070e+00 lr:1.0000e-02
2023-03-30 10:17:10,235 ADAM: Layer 3 -> dw_min:9.9778e-01  dw_max:1.0021e+00 lr:1.0000e-02
2023-03-30 10:17:10,295 			Learning rate: weights:   1.000e-02    
2023-03-30 10:17:10,295 			Last test performance: 98.04%
2023-03-30 10:17:10,295 ----------------
2023-03-30 10:17:21,550   1   =>  33   		Training 486 pattern with 97.50% 	Forward time: 	10.95 sec
2023-03-30 10:17:21,550 			Loss:    6.854e-02    			Backward time: 	 0.30 sec 
2023-03-30 10:17:21,551 ADAM: Layer 0 -> dw_min:9.9667e-01  dw_max:1.0038e+00 lr:1.0000e-02
2023-03-30 10:17:21,551 ADAM: Layer 1 -> dw_min:9.9125e-01  dw_max:1.0063e+00 lr:1.0000e-02
2023-03-30 10:17:21,551 ADAM: Layer 2 -> dw_min:9.9335e-01  dw_max:1.0069e+00 lr:1.0000e-02
2023-03-30 10:17:21,551 ADAM: Layer 3 -> dw_min:9.9750e-01  dw_max:1.0020e+00 lr:1.0000e-02
2023-03-30 10:17:21,570 			Learning rate: weights:   1.000e-02    
2023-03-30 10:17:21,570 			Last test performance: 98.04%
2023-03-30 10:17:21,570 ----------------
2023-03-30 10:17:32,835   1   =>  34   		Training 486 pattern with 98.12% 	Forward time: 	10.96 sec
2023-03-30 10:17:32,835 			Loss:    6.923e-02    			Backward time: 	 0.30 sec 
2023-03-30 10:17:32,835 ADAM: Layer 0 -> dw_min:9.9628e-01  dw_max:1.0043e+00 lr:1.0000e-02
2023-03-30 10:17:32,835 ADAM: Layer 1 -> dw_min:9.9152e-01  dw_max:1.0063e+00 lr:1.0000e-02
2023-03-30 10:17:32,835 ADAM: Layer 2 -> dw_min:9.9341e-01  dw_max:1.0074e+00 lr:1.0000e-02
2023-03-30 10:17:32,836 ADAM: Layer 3 -> dw_min:9.9739e-01  dw_max:1.0019e+00 lr:1.0000e-02
2023-03-30 10:17:32,895 			Learning rate: weights:   1.000e-02    
2023-03-30 10:17:32,895 			Last test performance: 98.04%
2023-03-30 10:17:32,896 ----------------
2023-03-30 10:17:44,155   1   =>  35   		Training 486 pattern with 97.92% 	Forward time: 	10.95 sec
2023-03-30 10:17:44,155 			Loss:    6.580e-02    			Backward time: 	 0.30 sec 
2023-03-30 10:17:44,156 ADAM: Layer 0 -> dw_min:9.9548e-01  dw_max:1.0047e+00 lr:1.0000e-02
2023-03-30 10:17:44,156 ADAM: Layer 1 -> dw_min:9.9131e-01  dw_max:1.0066e+00 lr:1.0000e-02
2023-03-30 10:17:44,156 ADAM: Layer 2 -> dw_min:9.9371e-01  dw_max:1.0073e+00 lr:1.0000e-02
2023-03-30 10:17:44,156 ADAM: Layer 3 -> dw_min:9.9748e-01  dw_max:1.0017e+00 lr:1.0000e-02
2023-03-30 10:17:44,216 			Learning rate: weights:   1.000e-02    
2023-03-30 10:17:44,216 			Last test performance: 98.04%
2023-03-30 10:17:44,216 ----------------
2023-03-30 10:17:55,471   1   =>  36   		Training 486 pattern with 97.29% 	Forward time: 	10.95 sec
2023-03-30 10:17:55,471 			Loss:    8.466e-02    			Backward time: 	 0.30 sec 
2023-03-30 10:17:55,471 ADAM: Layer 0 -> dw_min:9.9502e-01  dw_max:1.0042e+00 lr:1.0000e-02
2023-03-30 10:17:55,471 ADAM: Layer 1 -> dw_min:9.9187e-01  dw_max:1.0074e+00 lr:1.0000e-02
2023-03-30 10:17:55,472 ADAM: Layer 2 -> dw_min:9.9209e-01  dw_max:1.0066e+00 lr:1.0000e-02
2023-03-30 10:17:55,472 ADAM: Layer 3 -> dw_min:9.9813e-01  dw_max:1.0022e+00 lr:1.0000e-02
2023-03-30 10:17:55,488 			Learning rate: weights:   1.000e-02    
2023-03-30 10:17:55,488 			Last test performance: 98.04%
2023-03-30 10:17:55,488 ----------------
2023-03-30 10:18:06,749   1   =>  37   		Training 486 pattern with 97.29% 	Forward time: 	10.95 sec
2023-03-30 10:18:06,749 			Loss:    6.481e-02    			Backward time: 	 0.30 sec 
2023-03-30 10:18:06,749 ADAM: Layer 0 -> dw_min:9.9536e-01  dw_max:1.0058e+00 lr:1.0000e-02
2023-03-30 10:18:06,750 ADAM: Layer 1 -> dw_min:9.9365e-01  dw_max:1.0073e+00 lr:1.0000e-02
2023-03-30 10:18:06,750 ADAM: Layer 2 -> dw_min:9.9193e-01  dw_max:1.0064e+00 lr:1.0000e-02
2023-03-30 10:18:06,750 ADAM: Layer 3 -> dw_min:9.9809e-01  dw_max:1.0024e+00 lr:1.0000e-02
2023-03-30 10:18:06,766 			Learning rate: weights:   1.000e-02    
2023-03-30 10:18:06,766 			Last test performance: 98.04%
2023-03-30 10:18:06,766 ----------------
2023-03-30 10:18:18,023   1   =>  38   		Training 486 pattern with 97.71% 	Forward time: 	10.95 sec
2023-03-30 10:18:18,023 			Loss:    6.884e-02    			Backward time: 	 0.30 sec 
2023-03-30 10:18:18,024 ADAM: Layer 0 -> dw_min:9.9532e-01  dw_max:1.0051e+00 lr:1.0000e-02
2023-03-30 10:18:18,024 ADAM: Layer 1 -> dw_min:9.9290e-01  dw_max:1.0079e+00 lr:1.0000e-02
2023-03-30 10:18:18,024 ADAM: Layer 2 -> dw_min:9.9103e-01  dw_max:1.0071e+00 lr:1.0000e-02
2023-03-30 10:18:18,024 ADAM: Layer 3 -> dw_min:9.9790e-01  dw_max:1.0021e+00 lr:1.0000e-02
2023-03-30 10:18:18,053 			Learning rate: weights:   1.000e-02    
2023-03-30 10:18:18,053 			Last test performance: 98.04%
2023-03-30 10:18:18,053 ----------------
2023-03-30 10:18:29,310   1   =>  39   		Training 486 pattern with 98.33% 	Forward time: 	10.95 sec
2023-03-30 10:18:29,310 			Loss:    4.954e-02    			Backward time: 	 0.30 sec 
2023-03-30 10:18:29,310 ADAM: Layer 0 -> dw_min:9.9571e-01  dw_max:1.0051e+00 lr:1.0000e-02
2023-03-30 10:18:29,311 ADAM: Layer 1 -> dw_min:9.9260e-01  dw_max:1.0083e+00 lr:1.0000e-02
2023-03-30 10:18:29,311 ADAM: Layer 2 -> dw_min:9.9156e-01  dw_max:1.0082e+00 lr:1.0000e-02
2023-03-30 10:18:29,311 ADAM: Layer 3 -> dw_min:9.9809e-01  dw_max:1.0020e+00 lr:1.0000e-02
2023-03-30 10:18:29,404 			Learning rate: weights:   1.000e-02    
2023-03-30 10:18:29,404 			Last test performance: 98.04%
2023-03-30 10:18:29,404 ----------------
2023-03-30 10:18:40,661   1   =>  40   		Training 486 pattern with 97.71% 	Forward time: 	10.95 sec
2023-03-30 10:18:40,662 			Loss:    5.209e-02    			Backward time: 	 0.30 sec 
2023-03-30 10:18:40,662 ADAM: Layer 0 -> dw_min:9.9600e-01  dw_max:1.0049e+00 lr:1.0000e-02
2023-03-30 10:18:40,662 ADAM: Layer 1 -> dw_min:9.9250e-01  dw_max:1.0085e+00 lr:1.0000e-02
2023-03-30 10:18:40,662 ADAM: Layer 2 -> dw_min:9.9165e-01  dw_max:1.0079e+00 lr:1.0000e-02
2023-03-30 10:18:40,662 ADAM: Layer 3 -> dw_min:9.9775e-01  dw_max:1.0019e+00 lr:1.0000e-02
2023-03-30 10:18:40,730 			Learning rate: weights:   1.000e-02    
2023-03-30 10:18:40,730 			Last test performance: 98.04%
2023-03-30 10:18:40,730 ----------------
2023-03-30 10:18:51,992   1   =>  41   		Training 486 pattern with 97.71% 	Forward time: 	10.95 sec
2023-03-30 10:18:51,992 			Loss:    6.938e-02    			Backward time: 	 0.30 sec 
2023-03-30 10:18:51,992 ADAM: Layer 0 -> dw_min:9.9631e-01  dw_max:1.0058e+00 lr:1.0000e-02
2023-03-30 10:18:51,992 ADAM: Layer 1 -> dw_min:9.9297e-01  dw_max:1.0079e+00 lr:1.0000e-02
2023-03-30 10:18:51,992 ADAM: Layer 2 -> dw_min:9.9228e-01  dw_max:1.0071e+00 lr:1.0000e-02
2023-03-30 10:18:51,993 ADAM: Layer 3 -> dw_min:9.9798e-01  dw_max:1.0015e+00 lr:1.0000e-02
2023-03-30 10:18:52,044 			Learning rate: weights:   1.000e-02    
2023-03-30 10:18:52,044 			Last test performance: 98.04%
2023-03-30 10:18:52,044 ----------------
2023-03-30 10:19:03,299   1   =>  42   		Training 486 pattern with 97.92% 	Forward time: 	10.95 sec
2023-03-30 10:19:03,299 			Loss:    6.247e-02    			Backward time: 	 0.30 sec 
2023-03-30 10:19:03,300 ADAM: Layer 0 -> dw_min:9.9658e-01  dw_max:1.0060e+00 lr:1.0000e-02
2023-03-30 10:19:03,300 ADAM: Layer 1 -> dw_min:9.9202e-01  dw_max:1.0082e+00 lr:1.0000e-02
2023-03-30 10:19:03,300 ADAM: Layer 2 -> dw_min:9.9274e-01  dw_max:1.0070e+00 lr:1.0000e-02
2023-03-30 10:19:03,300 ADAM: Layer 3 -> dw_min:9.9803e-01  dw_max:1.0015e+00 lr:1.0000e-02
2023-03-30 10:19:03,368 			Learning rate: weights:   1.000e-02    
2023-03-30 10:19:03,368 			Last test performance: 98.04%
2023-03-30 10:19:03,368 ----------------
2023-03-30 10:19:14,625   1   =>  43   		Training 486 pattern with 98.12% 	Forward time: 	10.95 sec
2023-03-30 10:19:14,625 			Loss:    5.541e-02    			Backward time: 	 0.30 sec 
2023-03-30 10:19:14,625 ADAM: Layer 0 -> dw_min:9.9672e-01  dw_max:1.0061e+00 lr:1.0000e-02
2023-03-30 10:19:14,625 ADAM: Layer 1 -> dw_min:9.9310e-01  dw_max:1.0082e+00 lr:1.0000e-02
2023-03-30 10:19:14,625 ADAM: Layer 2 -> dw_min:9.9347e-01  dw_max:1.0066e+00 lr:1.0000e-02
2023-03-30 10:19:14,625 ADAM: Layer 3 -> dw_min:9.9745e-01  dw_max:1.0018e+00 lr:1.0000e-02
2023-03-30 10:19:14,693 			Learning rate: weights:   1.000e-02    
2023-03-30 10:19:14,693 			Last test performance: 98.04%
2023-03-30 10:19:14,693 ----------------
2023-03-30 10:19:25,959   1   =>  44   		Training 486 pattern with 97.29% 	Forward time: 	10.96 sec
2023-03-30 10:19:25,960 			Loss:    7.462e-02    			Backward time: 	 0.30 sec 
2023-03-30 10:19:25,960 ADAM: Layer 0 -> dw_min:9.9634e-01  dw_max:1.0054e+00 lr:1.0000e-02
2023-03-30 10:19:25,960 ADAM: Layer 1 -> dw_min:9.9262e-01  dw_max:1.0081e+00 lr:1.0000e-02
2023-03-30 10:19:25,960 ADAM: Layer 2 -> dw_min:9.9296e-01  dw_max:1.0076e+00 lr:1.0000e-02
2023-03-30 10:19:25,960 ADAM: Layer 3 -> dw_min:9.9715e-01  dw_max:1.0020e+00 lr:1.0000e-02
2023-03-30 10:19:26,020 			Learning rate: weights:   1.000e-02    
2023-03-30 10:19:26,020 			Last test performance: 98.04%
2023-03-30 10:19:26,020 ----------------
2023-03-30 10:19:37,340   1   =>  45   		Training 486 pattern with 96.46% 	Forward time: 	11.01 sec
2023-03-30 10:19:37,340 			Loss:    7.576e-02    			Backward time: 	 0.31 sec 
2023-03-30 10:19:37,341 ADAM: Layer 0 -> dw_min:9.9625e-01  dw_max:1.0064e+00 lr:1.0000e-02
2023-03-30 10:19:37,341 ADAM: Layer 1 -> dw_min:9.9327e-01  dw_max:1.0079e+00 lr:1.0000e-02
2023-03-30 10:19:37,341 ADAM: Layer 2 -> dw_min:9.9358e-01  dw_max:1.0073e+00 lr:1.0000e-02
2023-03-30 10:19:37,341 ADAM: Layer 3 -> dw_min:9.9761e-01  dw_max:1.0022e+00 lr:1.0000e-02
2023-03-30 10:19:37,405 			Learning rate: weights:   1.000e-02    
2023-03-30 10:19:37,405 			Last test performance: 98.04%
2023-03-30 10:19:37,405 ----------------
2023-03-30 10:19:48,704   1   =>  46   		Training 486 pattern with 97.50% 	Forward time: 	10.99 sec
2023-03-30 10:19:48,704 			Loss:    7.617e-02    			Backward time: 	 0.31 sec 
2023-03-30 10:19:48,705 ADAM: Layer 0 -> dw_min:9.9621e-01  dw_max:1.0056e+00 lr:1.0000e-02
2023-03-30 10:19:48,705 ADAM: Layer 1 -> dw_min:9.9305e-01  dw_max:1.0079e+00 lr:1.0000e-02
2023-03-30 10:19:48,705 ADAM: Layer 2 -> dw_min:9.9376e-01  dw_max:1.0066e+00 lr:1.0000e-02
2023-03-30 10:19:48,705 ADAM: Layer 3 -> dw_min:9.9810e-01  dw_max:1.0021e+00 lr:1.0000e-02
2023-03-30 10:19:48,750 			Learning rate: weights:   1.000e-02    
2023-03-30 10:19:48,750 			Last test performance: 98.04%
2023-03-30 10:19:48,750 ----------------
2023-03-30 10:20:00,009   1   =>  47   		Training 486 pattern with 97.71% 	Forward time: 	10.95 sec
2023-03-30 10:20:00,009 			Loss:    6.206e-02    			Backward time: 	 0.30 sec 
2023-03-30 10:20:00,009 ADAM: Layer 0 -> dw_min:9.9635e-01  dw_max:1.0064e+00 lr:1.0000e-02
2023-03-30 10:20:00,009 ADAM: Layer 1 -> dw_min:9.9407e-01  dw_max:1.0080e+00 lr:1.0000e-02
2023-03-30 10:20:00,009 ADAM: Layer 2 -> dw_min:9.9352e-01  dw_max:1.0062e+00 lr:1.0000e-02
2023-03-30 10:20:00,009 ADAM: Layer 3 -> dw_min:9.9769e-01  dw_max:1.0021e+00 lr:1.0000e-02
2023-03-30 10:20:00,028 			Learning rate: weights:   1.000e-02    
2023-03-30 10:20:00,028 			Last test performance: 98.04%
2023-03-30 10:20:00,028 ----------------
2023-03-30 10:20:11,285   1   =>  48   		Training 486 pattern with 96.88% 	Forward time: 	10.95 sec
2023-03-30 10:20:11,285 			Loss:    7.513e-02    			Backward time: 	 0.30 sec 
2023-03-30 10:20:11,286 ADAM: Layer 0 -> dw_min:9.9650e-01  dw_max:1.0056e+00 lr:1.0000e-02
2023-03-30 10:20:11,286 ADAM: Layer 1 -> dw_min:9.9379e-01  dw_max:1.0069e+00 lr:1.0000e-02
2023-03-30 10:20:11,286 ADAM: Layer 2 -> dw_min:9.9252e-01  dw_max:1.0083e+00 lr:1.0000e-02
2023-03-30 10:20:11,286 ADAM: Layer 3 -> dw_min:9.9788e-01  dw_max:1.0021e+00 lr:1.0000e-02
2023-03-30 10:20:11,428 			Learning rate: weights:   1.000e-02    
2023-03-30 10:20:11,428 			Last test performance: 98.04%
2023-03-30 10:20:11,428 ----------------
2023-03-30 10:20:22,683   1   =>  49   		Training 486 pattern with 97.08% 	Forward time: 	10.95 sec
2023-03-30 10:20:22,683 			Loss:    7.995e-02    			Backward time: 	 0.30 sec 
2023-03-30 10:20:22,684 ADAM: Layer 0 -> dw_min:9.9712e-01  dw_max:1.0048e+00 lr:1.0000e-02
2023-03-30 10:20:22,684 ADAM: Layer 1 -> dw_min:9.9358e-01  dw_max:1.0063e+00 lr:1.0000e-02
2023-03-30 10:20:22,684 ADAM: Layer 2 -> dw_min:9.9324e-01  dw_max:1.0070e+00 lr:1.0000e-02
2023-03-30 10:20:22,684 ADAM: Layer 3 -> dw_min:9.9743e-01  dw_max:1.0024e+00 lr:1.0000e-02
2023-03-30 10:20:22,735 			Learning rate: weights:   1.000e-02    
2023-03-30 10:20:22,735 			Last test performance: 98.04%
2023-03-30 10:20:22,735 ----------------
2023-03-30 10:20:33,995   1   =>  50   		Training 486 pattern with 97.50% 	Forward time: 	10.95 sec
2023-03-30 10:20:33,995 			Loss:    6.565e-02    			Backward time: 	 0.30 sec 
2023-03-30 10:20:33,996 ADAM: Layer 0 -> dw_min:9.9614e-01  dw_max:1.0037e+00 lr:1.0000e-02
2023-03-30 10:20:33,996 ADAM: Layer 1 -> dw_min:9.9280e-01  dw_max:1.0066e+00 lr:1.0000e-02
2023-03-30 10:20:33,996 ADAM: Layer 2 -> dw_min:9.9401e-01  dw_max:1.0070e+00 lr:1.0000e-02
2023-03-30 10:20:33,996 ADAM: Layer 3 -> dw_min:9.9782e-01  dw_max:1.0019e+00 lr:1.0000e-02
2023-03-30 10:20:34,112 			Learning rate: weights:   1.000e-02    
2023-03-30 10:20:34,112 			Last test performance: 98.04%
2023-03-30 10:20:34,112 ----------------
2023-03-30 10:20:45,373   1   =>  51   		Training 486 pattern with 97.71% 	Forward time: 	10.95 sec
2023-03-30 10:20:45,373 			Loss:    6.046e-02    			Backward time: 	 0.30 sec 
2023-03-30 10:20:45,374 ADAM: Layer 0 -> dw_min:9.9595e-01  dw_max:1.0042e+00 lr:1.0000e-02
2023-03-30 10:20:45,374 ADAM: Layer 1 -> dw_min:9.9253e-01  dw_max:1.0065e+00 lr:1.0000e-02
2023-03-30 10:20:45,374 ADAM: Layer 2 -> dw_min:9.9433e-01  dw_max:1.0070e+00 lr:1.0000e-02
2023-03-30 10:20:45,374 ADAM: Layer 3 -> dw_min:9.9755e-01  dw_max:1.0020e+00 lr:1.0000e-02
2023-03-30 10:20:45,392 			Learning rate: weights:   1.000e-02    
2023-03-30 10:20:45,392 			Last test performance: 98.04%
2023-03-30 10:20:45,392 ----------------
2023-03-30 10:20:56,647   1   =>  52   		Training 486 pattern with 98.33% 	Forward time: 	10.94 sec
2023-03-30 10:20:56,647 			Loss:    5.248e-02    			Backward time: 	 0.30 sec 
2023-03-30 10:20:56,647 ADAM: Layer 0 -> dw_min:9.9667e-01  dw_max:1.0037e+00 lr:1.0000e-02
2023-03-30 10:20:56,647 ADAM: Layer 1 -> dw_min:9.9286e-01  dw_max:1.0059e+00 lr:1.0000e-02
2023-03-30 10:20:56,647 ADAM: Layer 2 -> dw_min:9.9332e-01  dw_max:1.0078e+00 lr:1.0000e-02
2023-03-30 10:20:56,647 ADAM: Layer 3 -> dw_min:9.9742e-01  dw_max:1.0020e+00 lr:1.0000e-02
2023-03-30 10:20:56,779 			Learning rate: weights:   1.000e-02    
2023-03-30 10:20:56,779 			Last test performance: 98.04%
2023-03-30 10:20:56,779 ----------------
2023-03-30 10:21:08,036   1   =>  53   		Training 486 pattern with 98.12% 	Forward time: 	10.95 sec
2023-03-30 10:21:08,036 			Loss:    5.246e-02    			Backward time: 	 0.30 sec 
2023-03-30 10:21:08,036 ADAM: Layer 0 -> dw_min:9.9584e-01  dw_max:1.0036e+00 lr:1.0000e-02
2023-03-30 10:21:08,036 ADAM: Layer 1 -> dw_min:9.9289e-01  dw_max:1.0073e+00 lr:1.0000e-02
2023-03-30 10:21:08,036 ADAM: Layer 2 -> dw_min:9.9298e-01  dw_max:1.0071e+00 lr:1.0000e-02
2023-03-30 10:21:08,036 ADAM: Layer 3 -> dw_min:9.9706e-01  dw_max:1.0030e+00 lr:1.0000e-02
2023-03-30 10:21:08,226 			Learning rate: weights:   1.000e-02    
2023-03-30 10:21:08,226 			Last test performance: 98.04%
2023-03-30 10:21:08,226 ----------------
2023-03-30 10:21:19,510   1   =>  54   		Training 486 pattern with 97.29% 	Forward time: 	10.97 sec
2023-03-30 10:21:19,510 			Loss:    6.740e-02    			Backward time: 	 0.30 sec 
2023-03-30 10:21:19,511 ADAM: Layer 0 -> dw_min:9.9534e-01  dw_max:1.0035e+00 lr:1.0000e-02
2023-03-30 10:21:19,511 ADAM: Layer 1 -> dw_min:9.9271e-01  dw_max:1.0076e+00 lr:1.0000e-02
2023-03-30 10:21:19,511 ADAM: Layer 2 -> dw_min:9.9261e-01  dw_max:1.0074e+00 lr:1.0000e-02
2023-03-30 10:21:19,511 ADAM: Layer 3 -> dw_min:9.9715e-01  dw_max:1.0030e+00 lr:1.0000e-02
2023-03-30 10:21:19,571 			Learning rate: weights:   1.000e-02    
2023-03-30 10:21:19,571 			Last test performance: 98.04%
2023-03-30 10:21:19,571 ----------------
2023-03-30 10:21:30,836   1   =>  55   		Training 486 pattern with 98.12% 	Forward time: 	10.96 sec
2023-03-30 10:21:30,837 			Loss:    3.972e-02    			Backward time: 	 0.30 sec 
2023-03-30 10:21:30,837 ADAM: Layer 0 -> dw_min:9.9568e-01  dw_max:1.0034e+00 lr:1.0000e-02
2023-03-30 10:21:30,837 ADAM: Layer 1 -> dw_min:9.9449e-01  dw_max:1.0067e+00 lr:1.0000e-02
2023-03-30 10:21:30,837 ADAM: Layer 2 -> dw_min:9.9287e-01  dw_max:1.0067e+00 lr:1.0000e-02
2023-03-30 10:21:30,837 ADAM: Layer 3 -> dw_min:9.9752e-01  dw_max:1.0024e+00 lr:1.0000e-02
2023-03-30 10:21:30,897 			Learning rate: weights:   1.000e-02    
2023-03-30 10:21:30,897 			Last test performance: 98.04%
2023-03-30 10:21:30,897 ----------------
2023-03-30 10:21:42,157   1   =>  56   		Training 486 pattern with 97.71% 	Forward time: 	10.95 sec
2023-03-30 10:21:42,157 			Loss:    7.571e-02    			Backward time: 	 0.30 sec 
2023-03-30 10:21:42,158 ADAM: Layer 0 -> dw_min:9.9513e-01  dw_max:1.0047e+00 lr:1.0000e-02
2023-03-30 10:21:42,158 ADAM: Layer 1 -> dw_min:9.9425e-01  dw_max:1.0080e+00 lr:1.0000e-02
2023-03-30 10:21:42,158 ADAM: Layer 2 -> dw_min:9.9359e-01  dw_max:1.0066e+00 lr:1.0000e-02
2023-03-30 10:21:42,158 ADAM: Layer 3 -> dw_min:9.9767e-01  dw_max:1.0031e+00 lr:1.0000e-02
2023-03-30 10:21:42,200 			Learning rate: weights:   1.000e-02    
2023-03-30 10:21:42,200 			Last test performance: 98.04%
2023-03-30 10:21:42,200 ----------------
2023-03-30 10:21:53,456   1   =>  57   		Training 486 pattern with 98.12% 	Forward time: 	10.95 sec
2023-03-30 10:21:53,456 			Loss:    5.062e-02    			Backward time: 	 0.30 sec 
2023-03-30 10:21:53,457 ADAM: Layer 0 -> dw_min:9.9495e-01  dw_max:1.0054e+00 lr:1.0000e-02
2023-03-30 10:21:53,457 ADAM: Layer 1 -> dw_min:9.9350e-01  dw_max:1.0074e+00 lr:1.0000e-02
2023-03-30 10:21:53,457 ADAM: Layer 2 -> dw_min:9.9261e-01  dw_max:1.0077e+00 lr:1.0000e-02
2023-03-30 10:21:53,457 ADAM: Layer 3 -> dw_min:9.9758e-01  dw_max:1.0026e+00 lr:1.0000e-02
2023-03-30 10:21:53,549 			Learning rate: weights:   1.000e-02    
2023-03-30 10:21:53,549 			Last test performance: 98.04%
2023-03-30 10:21:53,549 ----------------
2023-03-30 10:22:04,808   1   =>  58   		Training 486 pattern with 97.92% 	Forward time: 	10.95 sec
2023-03-30 10:22:04,808 			Loss:    5.995e-02    			Backward time: 	 0.30 sec 
2023-03-30 10:22:04,808 ADAM: Layer 0 -> dw_min:9.9545e-01  dw_max:1.0059e+00 lr:1.0000e-02
2023-03-30 10:22:04,809 ADAM: Layer 1 -> dw_min:9.9435e-01  dw_max:1.0062e+00 lr:1.0000e-02
2023-03-30 10:22:04,809 ADAM: Layer 2 -> dw_min:9.9344e-01  dw_max:1.0069e+00 lr:1.0000e-02
2023-03-30 10:22:04,809 ADAM: Layer 3 -> dw_min:9.9791e-01  dw_max:1.0025e+00 lr:1.0000e-02
2023-03-30 10:22:04,827 			Learning rate: weights:   1.000e-02    
2023-03-30 10:22:04,827 			Last test performance: 98.04%
2023-03-30 10:22:04,827 ----------------
2023-03-30 10:22:16,111   1   =>  59   		Training 486 pattern with 98.54% 	Forward time: 	10.97 sec
2023-03-30 10:22:16,111 			Loss:    5.274e-02    			Backward time: 	 0.31 sec 
2023-03-30 10:22:16,112 ADAM: Layer 0 -> dw_min:9.9558e-01  dw_max:1.0048e+00 lr:1.0000e-02
2023-03-30 10:22:16,112 ADAM: Layer 1 -> dw_min:9.9307e-01  dw_max:1.0061e+00 lr:1.0000e-02
2023-03-30 10:22:16,112 ADAM: Layer 2 -> dw_min:9.9302e-01  dw_max:1.0072e+00 lr:1.0000e-02
2023-03-30 10:22:16,112 ADAM: Layer 3 -> dw_min:9.9745e-01  dw_max:1.0027e+00 lr:1.0000e-02
2023-03-30 10:22:16,138 			Learning rate: weights:   1.000e-02    
2023-03-30 10:22:16,138 			Last test performance: 98.04%
2023-03-30 10:22:16,138 ----------------
2023-03-30 10:22:27,395   1   =>  60   		Training 486 pattern with 98.54% 	Forward time: 	10.95 sec
2023-03-30 10:22:27,395 			Loss:    4.500e-02    			Backward time: 	 0.30 sec 
2023-03-30 10:22:27,396 ADAM: Layer 0 -> dw_min:9.9636e-01  dw_max:1.0055e+00 lr:1.0000e-02
2023-03-30 10:22:27,396 ADAM: Layer 1 -> dw_min:9.9323e-01  dw_max:1.0066e+00 lr:1.0000e-02
2023-03-30 10:22:27,396 ADAM: Layer 2 -> dw_min:9.9173e-01  dw_max:1.0076e+00 lr:1.0000e-02
2023-03-30 10:22:27,396 ADAM: Layer 3 -> dw_min:9.9666e-01  dw_max:1.0030e+00 lr:1.0000e-02
2023-03-30 10:22:27,464 			Learning rate: weights:   1.000e-02    
2023-03-30 10:22:27,465 			Last test performance: 98.04%
2023-03-30 10:22:27,465 ----------------
2023-03-30 10:22:38,721   1   =>  61   		Training 486 pattern with 97.29% 	Forward time: 	10.95 sec
2023-03-30 10:22:38,721 			Loss:    8.493e-02    			Backward time: 	 0.30 sec 
2023-03-30 10:22:38,722 ADAM: Layer 0 -> dw_min:9.9653e-01  dw_max:1.0044e+00 lr:1.0000e-02
2023-03-30 10:22:38,722 ADAM: Layer 1 -> dw_min:9.9388e-01  dw_max:1.0067e+00 lr:1.0000e-02
2023-03-30 10:22:38,722 ADAM: Layer 2 -> dw_min:9.9253e-01  dw_max:1.0071e+00 lr:1.0000e-02
2023-03-30 10:22:38,722 ADAM: Layer 3 -> dw_min:9.9696e-01  dw_max:1.0033e+00 lr:1.0000e-02
2023-03-30 10:22:38,782 			Learning rate: weights:   1.000e-02    
2023-03-30 10:22:38,782 			Last test performance: 98.04%
2023-03-30 10:22:38,782 ----------------
2023-03-30 10:22:50,043   1   =>  62   		Training 486 pattern with 97.29% 	Forward time: 	10.95 sec
2023-03-30 10:22:50,043 			Loss:    6.308e-02    			Backward time: 	 0.30 sec 
2023-03-30 10:22:50,043 ADAM: Layer 0 -> dw_min:9.9614e-01  dw_max:1.0048e+00 lr:1.0000e-02
2023-03-30 10:22:50,043 ADAM: Layer 1 -> dw_min:9.9352e-01  dw_max:1.0057e+00 lr:1.0000e-02
2023-03-30 10:22:50,044 ADAM: Layer 2 -> dw_min:9.9282e-01  dw_max:1.0065e+00 lr:1.0000e-02
2023-03-30 10:22:50,044 ADAM: Layer 3 -> dw_min:9.9747e-01  dw_max:1.0034e+00 lr:1.0000e-02
2023-03-30 10:22:50,102 			Learning rate: weights:   1.000e-02    
2023-03-30 10:22:50,102 			Last test performance: 98.04%
2023-03-30 10:22:50,102 ----------------
2023-03-30 10:23:01,358   1   =>  63   		Training 486 pattern with 98.33% 	Forward time: 	10.95 sec
2023-03-30 10:23:01,358 			Loss:    4.820e-02    			Backward time: 	 0.30 sec 
2023-03-30 10:23:01,358 ADAM: Layer 0 -> dw_min:9.9577e-01  dw_max:1.0040e+00 lr:1.0000e-02
2023-03-30 10:23:01,358 ADAM: Layer 1 -> dw_min:9.9388e-01  dw_max:1.0069e+00 lr:1.0000e-02
2023-03-30 10:23:01,358 ADAM: Layer 2 -> dw_min:9.9397e-01  dw_max:1.0066e+00 lr:1.0000e-02
2023-03-30 10:23:01,359 ADAM: Layer 3 -> dw_min:9.9730e-01  dw_max:1.0029e+00 lr:1.0000e-02
2023-03-30 10:23:01,416 			Learning rate: weights:   1.000e-02    
2023-03-30 10:23:01,416 			Last test performance: 98.04%
2023-03-30 10:23:01,416 ----------------
2023-03-30 10:23:12,672   1   =>  64   		Training 486 pattern with 98.33% 	Forward time: 	10.95 sec
2023-03-30 10:23:12,672 			Loss:    5.687e-02    			Backward time: 	 0.30 sec 
2023-03-30 10:23:12,672 ADAM: Layer 0 -> dw_min:9.9535e-01  dw_max:1.0043e+00 lr:1.0000e-02
2023-03-30 10:23:12,672 ADAM: Layer 1 -> dw_min:9.9357e-01  dw_max:1.0056e+00 lr:1.0000e-02
2023-03-30 10:23:12,672 ADAM: Layer 2 -> dw_min:9.9368e-01  dw_max:1.0070e+00 lr:1.0000e-02
2023-03-30 10:23:12,672 ADAM: Layer 3 -> dw_min:9.9774e-01  dw_max:1.0031e+00 lr:1.0000e-02
2023-03-30 10:23:12,730 			Learning rate: weights:   1.000e-02    
2023-03-30 10:23:12,730 			Last test performance: 98.04%
2023-03-30 10:23:12,730 ----------------
2023-03-30 10:23:23,997   1   =>  65   		Training 486 pattern with 97.29% 	Forward time: 	10.96 sec
2023-03-30 10:23:23,997 			Loss:    7.102e-02    			Backward time: 	 0.30 sec 
2023-03-30 10:23:23,997 ADAM: Layer 0 -> dw_min:9.9511e-01  dw_max:1.0047e+00 lr:1.0000e-02
2023-03-30 10:23:23,997 ADAM: Layer 1 -> dw_min:9.9283e-01  dw_max:1.0054e+00 lr:1.0000e-02
2023-03-30 10:23:23,997 ADAM: Layer 2 -> dw_min:9.9388e-01  dw_max:1.0067e+00 lr:1.0000e-02
2023-03-30 10:23:23,997 ADAM: Layer 3 -> dw_min:9.9810e-01  dw_max:1.0026e+00 lr:1.0000e-02
2023-03-30 10:23:24,039 			Learning rate: weights:   1.000e-02    
2023-03-30 10:23:24,039 			Last test performance: 98.04%
2023-03-30 10:23:24,039 ----------------
2023-03-30 10:23:35,295   1   =>  66   		Training 486 pattern with 98.96% 	Forward time: 	10.95 sec
2023-03-30 10:23:35,295 			Loss:    3.215e-02    			Backward time: 	 0.30 sec 
2023-03-30 10:23:35,295 ADAM: Layer 0 -> dw_min:9.9625e-01  dw_max:1.0050e+00 lr:1.0000e-02
2023-03-30 10:23:35,295 ADAM: Layer 1 -> dw_min:9.9328e-01  dw_max:1.0063e+00 lr:1.0000e-02
2023-03-30 10:23:35,296 ADAM: Layer 2 -> dw_min:9.9450e-01  dw_max:1.0062e+00 lr:1.0000e-02
2023-03-30 10:23:35,296 ADAM: Layer 3 -> dw_min:9.9819e-01  dw_max:1.0020e+00 lr:1.0000e-02
2023-03-30 10:23:35,478 			Learning rate: weights:   1.000e-02    
2023-03-30 10:23:35,478 			Last test performance: 98.04%
2023-03-30 10:23:35,478 ----------------
2023-03-30 10:23:46,737   1   =>  67   		Training 486 pattern with 97.08% 	Forward time: 	10.95 sec
2023-03-30 10:23:46,738 			Loss:    7.229e-02    			Backward time: 	 0.30 sec 
2023-03-30 10:23:46,738 ADAM: Layer 0 -> dw_min:9.9609e-01  dw_max:1.0043e+00 lr:1.0000e-02
2023-03-30 10:23:46,738 ADAM: Layer 1 -> dw_min:9.9183e-01  dw_max:1.0065e+00 lr:1.0000e-02
2023-03-30 10:23:46,738 ADAM: Layer 2 -> dw_min:9.9354e-01  dw_max:1.0071e+00 lr:1.0000e-02
2023-03-30 10:23:46,738 ADAM: Layer 3 -> dw_min:9.9791e-01  dw_max:1.0019e+00 lr:1.0000e-02
2023-03-30 10:23:46,755 			Learning rate: weights:   1.000e-02    
2023-03-30 10:23:46,755 			Last test performance: 98.04%
2023-03-30 10:23:46,755 ----------------
2023-03-30 10:23:58,010   1   =>  68   		Training 486 pattern with 98.54% 	Forward time: 	10.95 sec
2023-03-30 10:23:58,010 			Loss:    6.051e-02    			Backward time: 	 0.30 sec 
2023-03-30 10:23:58,010 ADAM: Layer 0 -> dw_min:9.9515e-01  dw_max:1.0042e+00 lr:1.0000e-02
2023-03-30 10:23:58,011 ADAM: Layer 1 -> dw_min:9.9105e-01  dw_max:1.0068e+00 lr:1.0000e-02
2023-03-30 10:23:58,011 ADAM: Layer 2 -> dw_min:9.9374e-01  dw_max:1.0064e+00 lr:1.0000e-02
2023-03-30 10:23:58,011 ADAM: Layer 3 -> dw_min:9.9777e-01  dw_max:1.0019e+00 lr:1.0000e-02
2023-03-30 10:23:58,070 			Learning rate: weights:   1.000e-02    
2023-03-30 10:23:58,070 			Last test performance: 98.04%
2023-03-30 10:23:58,070 ----------------
2023-03-30 10:24:09,327   1   =>  69   		Training 486 pattern with 98.33% 	Forward time: 	10.95 sec
2023-03-30 10:24:09,327 			Loss:    4.194e-02    			Backward time: 	 0.30 sec 
2023-03-30 10:24:09,327 ADAM: Layer 0 -> dw_min:9.9568e-01  dw_max:1.0040e+00 lr:1.0000e-02
2023-03-30 10:24:09,327 ADAM: Layer 1 -> dw_min:9.9223e-01  dw_max:1.0069e+00 lr:1.0000e-02
2023-03-30 10:24:09,328 ADAM: Layer 2 -> dw_min:9.9380e-01  dw_max:1.0062e+00 lr:1.0000e-02
2023-03-30 10:24:09,328 ADAM: Layer 3 -> dw_min:9.9795e-01  dw_max:1.0016e+00 lr:1.0000e-02
2023-03-30 10:24:09,386 			Learning rate: weights:   1.000e-02    
2023-03-30 10:24:09,386 			Last test performance: 98.04%
2023-03-30 10:24:09,386 ----------------
2023-03-30 10:24:20,643   1   =>  70   		Training 486 pattern with 98.12% 	Forward time: 	10.95 sec
2023-03-30 10:24:20,643 			Loss:    6.778e-02    			Backward time: 	 0.30 sec 
2023-03-30 10:24:20,643 ADAM: Layer 0 -> dw_min:9.9624e-01  dw_max:1.0041e+00 lr:1.0000e-02
2023-03-30 10:24:20,644 ADAM: Layer 1 -> dw_min:9.9202e-01  dw_max:1.0066e+00 lr:1.0000e-02
2023-03-30 10:24:20,644 ADAM: Layer 2 -> dw_min:9.9333e-01  dw_max:1.0059e+00 lr:1.0000e-02
2023-03-30 10:24:20,644 ADAM: Layer 3 -> dw_min:9.9762e-01  dw_max:1.0020e+00 lr:1.0000e-02
2023-03-30 10:24:20,703 			Learning rate: weights:   1.000e-02    
2023-03-30 10:24:20,703 			Last test performance: 98.04%
2023-03-30 10:24:20,703 ----------------
2023-03-30 10:24:31,959   1   =>  71   		Training 486 pattern with 97.92% 	Forward time: 	10.95 sec
2023-03-30 10:24:31,959 			Loss:    5.345e-02    			Backward time: 	 0.30 sec 
2023-03-30 10:24:31,959 ADAM: Layer 0 -> dw_min:9.9529e-01  dw_max:1.0050e+00 lr:1.0000e-02
2023-03-30 10:24:31,959 ADAM: Layer 1 -> dw_min:9.9156e-01  dw_max:1.0070e+00 lr:1.0000e-02
2023-03-30 10:24:31,959 ADAM: Layer 2 -> dw_min:9.9333e-01  dw_max:1.0072e+00 lr:1.0000e-02
2023-03-30 10:24:31,959 ADAM: Layer 3 -> dw_min:9.9716e-01  dw_max:1.0020e+00 lr:1.0000e-02
2023-03-30 10:24:32,061 			Learning rate: weights:   1.000e-02    
2023-03-30 10:24:32,061 			Last test performance: 98.04%
2023-03-30 10:24:32,061 ----------------
2023-03-30 10:24:43,319   1   =>  72   		Training 486 pattern with 97.92% 	Forward time: 	10.95 sec
2023-03-30 10:24:43,319 			Loss:    5.487e-02    			Backward time: 	 0.30 sec 
2023-03-30 10:24:43,320 ADAM: Layer 0 -> dw_min:9.9486e-01  dw_max:1.0054e+00 lr:1.0000e-02
2023-03-30 10:24:43,320 ADAM: Layer 1 -> dw_min:9.9264e-01  dw_max:1.0071e+00 lr:1.0000e-02
2023-03-30 10:24:43,320 ADAM: Layer 2 -> dw_min:9.9369e-01  dw_max:1.0069e+00 lr:1.0000e-02
2023-03-30 10:24:43,320 ADAM: Layer 3 -> dw_min:9.9736e-01  dw_max:1.0021e+00 lr:1.0000e-02
2023-03-30 10:24:43,379 			Learning rate: weights:   1.000e-02    
2023-03-30 10:24:43,379 			Last test performance: 98.04%
2023-03-30 10:24:43,379 ----------------
2023-03-30 10:24:54,637   1   =>  73   		Training 486 pattern with 96.67% 	Forward time: 	10.95 sec
2023-03-30 10:24:54,637 			Loss:    6.400e-02    			Backward time: 	 0.30 sec 
2023-03-30 10:24:54,638 ADAM: Layer 0 -> dw_min:9.9448e-01  dw_max:1.0055e+00 lr:1.0000e-02
2023-03-30 10:24:54,638 ADAM: Layer 1 -> dw_min:9.9230e-01  dw_max:1.0079e+00 lr:1.0000e-02
2023-03-30 10:24:54,638 ADAM: Layer 2 -> dw_min:9.9317e-01  dw_max:1.0079e+00 lr:1.0000e-02
2023-03-30 10:24:54,638 ADAM: Layer 3 -> dw_min:9.9683e-01  dw_max:1.0024e+00 lr:1.0000e-02
2023-03-30 10:24:54,697 			Learning rate: weights:   1.000e-02    
2023-03-30 10:24:54,697 			Last test performance: 98.04%
2023-03-30 10:24:54,697 ----------------
2023-03-30 10:25:05,954   1   =>  74   		Training 486 pattern with 97.50% 	Forward time: 	10.95 sec
2023-03-30 10:25:05,954 			Loss:    6.794e-02    			Backward time: 	 0.30 sec 
2023-03-30 10:25:05,955 ADAM: Layer 0 -> dw_min:9.9442e-01  dw_max:1.0049e+00 lr:1.0000e-02
2023-03-30 10:25:05,955 ADAM: Layer 1 -> dw_min:9.9332e-01  dw_max:1.0068e+00 lr:1.0000e-02
2023-03-30 10:25:05,955 ADAM: Layer 2 -> dw_min:9.9199e-01  dw_max:1.0077e+00 lr:1.0000e-02
2023-03-30 10:25:05,955 ADAM: Layer 3 -> dw_min:9.9732e-01  dw_max:1.0033e+00 lr:1.0000e-02
2023-03-30 10:25:06,000 			Learning rate: weights:   1.000e-02    
2023-03-30 10:25:06,000 			Last test performance: 98.04%
2023-03-30 10:25:06,000 ----------------
2023-03-30 10:25:17,256   1   =>  75   		Training 486 pattern with 97.29% 	Forward time: 	10.95 sec
2023-03-30 10:25:17,256 			Loss:    8.377e-02    			Backward time: 	 0.30 sec 
2023-03-30 10:25:17,257 ADAM: Layer 0 -> dw_min:9.9473e-01  dw_max:1.0052e+00 lr:1.0000e-02
2023-03-30 10:25:17,257 ADAM: Layer 1 -> dw_min:9.9416e-01  dw_max:1.0063e+00 lr:1.0000e-02
2023-03-30 10:25:17,257 ADAM: Layer 2 -> dw_min:9.9270e-01  dw_max:1.0069e+00 lr:1.0000e-02
2023-03-30 10:25:17,257 ADAM: Layer 3 -> dw_min:9.9788e-01  dw_max:1.0027e+00 lr:1.0000e-02
2023-03-30 10:25:17,317 			Learning rate: weights:   1.000e-02    
2023-03-30 10:25:17,317 			Last test performance: 98.04%
2023-03-30 10:25:17,317 ----------------
2023-03-30 10:25:28,585   1   =>  76   		Training 486 pattern with 97.50% 	Forward time: 	10.96 sec
2023-03-30 10:25:28,585 			Loss:    7.003e-02    			Backward time: 	 0.30 sec 
2023-03-30 10:25:28,585 ADAM: Layer 0 -> dw_min:9.9563e-01  dw_max:1.0050e+00 lr:1.0000e-02
2023-03-30 10:25:28,585 ADAM: Layer 1 -> dw_min:9.9486e-01  dw_max:1.0055e+00 lr:1.0000e-02
2023-03-30 10:25:28,585 ADAM: Layer 2 -> dw_min:9.9265e-01  dw_max:1.0060e+00 lr:1.0000e-02
2023-03-30 10:25:28,585 ADAM: Layer 3 -> dw_min:9.9815e-01  dw_max:1.0026e+00 lr:1.0000e-02
2023-03-30 10:25:28,661 			Learning rate: weights:   1.000e-02    
2023-03-30 10:25:28,661 			Last test performance: 98.04%
2023-03-30 10:25:28,661 ----------------
2023-03-30 10:25:39,916   1   =>  77   		Training 486 pattern with 97.92% 	Forward time: 	10.94 sec
2023-03-30 10:25:39,916 			Loss:    5.825e-02    			Backward time: 	 0.30 sec 
2023-03-30 10:25:39,916 ADAM: Layer 0 -> dw_min:9.9547e-01  dw_max:1.0035e+00 lr:1.0000e-02
2023-03-30 10:25:39,916 ADAM: Layer 1 -> dw_min:9.9509e-01  dw_max:1.0052e+00 lr:1.0000e-02
2023-03-30 10:25:39,917 ADAM: Layer 2 -> dw_min:9.9198e-01  dw_max:1.0062e+00 lr:1.0000e-02
2023-03-30 10:25:39,917 ADAM: Layer 3 -> dw_min:9.9797e-01  dw_max:1.0023e+00 lr:1.0000e-02
2023-03-30 10:25:39,934 			Learning rate: weights:   1.000e-02    
2023-03-30 10:25:39,934 			Last test performance: 98.04%
2023-03-30 10:25:39,934 ----------------
2023-03-30 10:25:51,193   1   =>  78   		Training 486 pattern with 97.71% 	Forward time: 	10.95 sec
2023-03-30 10:25:51,193 			Loss:    6.995e-02    			Backward time: 	 0.30 sec 
2023-03-30 10:25:51,194 ADAM: Layer 0 -> dw_min:9.9445e-01  dw_max:1.0048e+00 lr:1.0000e-02
2023-03-30 10:25:51,194 ADAM: Layer 1 -> dw_min:9.9371e-01  dw_max:1.0073e+00 lr:1.0000e-02
2023-03-30 10:25:51,194 ADAM: Layer 2 -> dw_min:9.9247e-01  dw_max:1.0078e+00 lr:1.0000e-02
2023-03-30 10:25:51,194 ADAM: Layer 3 -> dw_min:9.9761e-01  dw_max:1.0025e+00 lr:1.0000e-02
2023-03-30 10:25:51,287 			Learning rate: weights:   1.000e-02    
2023-03-30 10:25:51,287 			Last test performance: 98.04%
2023-03-30 10:25:51,287 ----------------
2023-03-30 10:26:02,544   1   =>  79   		Training 486 pattern with 98.33% 	Forward time: 	10.95 sec
2023-03-30 10:26:02,544 			Loss:    4.215e-02    			Backward time: 	 0.30 sec 
2023-03-30 10:26:02,544 ADAM: Layer 0 -> dw_min:9.9529e-01  dw_max:1.0041e+00 lr:1.0000e-02
2023-03-30 10:26:02,544 ADAM: Layer 1 -> dw_min:9.9211e-01  dw_max:1.0078e+00 lr:1.0000e-02
2023-03-30 10:26:02,544 ADAM: Layer 2 -> dw_min:9.9103e-01  dw_max:1.0097e+00 lr:1.0000e-02
2023-03-30 10:26:02,545 ADAM: Layer 3 -> dw_min:9.9766e-01  dw_max:1.0023e+00 lr:1.0000e-02
2023-03-30 10:26:02,602 			Learning rate: weights:   1.000e-02    
2023-03-30 10:26:02,602 			Last test performance: 98.04%
2023-03-30 10:26:02,602 ----------------
2023-03-30 10:26:13,859   1   =>  80   		Training 486 pattern with 97.08% 	Forward time: 	10.95 sec
2023-03-30 10:26:13,859 			Loss:    7.010e-02    			Backward time: 	 0.30 sec 
2023-03-30 10:26:13,859 ADAM: Layer 0 -> dw_min:9.9503e-01  dw_max:1.0034e+00 lr:1.0000e-02
2023-03-30 10:26:13,859 ADAM: Layer 1 -> dw_min:9.9176e-01  dw_max:1.0077e+00 lr:1.0000e-02
2023-03-30 10:26:13,859 ADAM: Layer 2 -> dw_min:9.9157e-01  dw_max:1.0092e+00 lr:1.0000e-02
2023-03-30 10:26:13,859 ADAM: Layer 3 -> dw_min:9.9695e-01  dw_max:1.0024e+00 lr:1.0000e-02
2023-03-30 10:26:13,920 			Learning rate: weights:   1.000e-02    
2023-03-30 10:26:13,920 			Last test performance: 98.04%
2023-03-30 10:26:13,920 ----------------
2023-03-30 10:26:25,176   1   =>  81   		Training 486 pattern with 98.54% 	Forward time: 	10.95 sec
2023-03-30 10:26:25,176 			Loss:    4.583e-02    			Backward time: 	 0.30 sec 
2023-03-30 10:26:25,176 ADAM: Layer 0 -> dw_min:9.9436e-01  dw_max:1.0028e+00 lr:1.0000e-02
2023-03-30 10:26:25,176 ADAM: Layer 1 -> dw_min:9.9218e-01  dw_max:1.0081e+00 lr:1.0000e-02
2023-03-30 10:26:25,176 ADAM: Layer 2 -> dw_min:9.9180e-01  dw_max:1.0098e+00 lr:1.0000e-02
2023-03-30 10:26:25,176 ADAM: Layer 3 -> dw_min:9.9608e-01  dw_max:1.0022e+00 lr:1.0000e-02
2023-03-30 10:26:25,271 			Learning rate: weights:   1.000e-02    
2023-03-30 10:26:25,271 			Last test performance: 98.04%
2023-03-30 10:26:25,271 ----------------
2023-03-30 10:26:36,525   1   =>  82   		Training 486 pattern with 97.08% 	Forward time: 	10.94 sec
2023-03-30 10:26:36,525 			Loss:    9.970e-02    			Backward time: 	 0.30 sec 
2023-03-30 10:26:36,526 ADAM: Layer 0 -> dw_min:9.9475e-01  dw_max:1.0033e+00 lr:1.0000e-02
2023-03-30 10:26:36,526 ADAM: Layer 1 -> dw_min:9.9319e-01  dw_max:1.0074e+00 lr:1.0000e-02
2023-03-30 10:26:36,526 ADAM: Layer 2 -> dw_min:9.9290e-01  dw_max:1.0089e+00 lr:1.0000e-02
2023-03-30 10:26:36,526 ADAM: Layer 3 -> dw_min:9.9644e-01  dw_max:1.0028e+00 lr:1.0000e-02
2023-03-30 10:26:36,586 			Learning rate: weights:   1.000e-02    
2023-03-30 10:26:36,586 			Last test performance: 98.04%
2023-03-30 10:26:36,586 ----------------
2023-03-30 10:26:47,851   1   =>  83   		Training 486 pattern with 98.33% 	Forward time: 	10.95 sec
2023-03-30 10:26:47,851 			Loss:    5.498e-02    			Backward time: 	 0.30 sec 
2023-03-30 10:26:47,852 ADAM: Layer 0 -> dw_min:9.9620e-01  dw_max:1.0034e+00 lr:1.0000e-02
2023-03-30 10:26:47,852 ADAM: Layer 1 -> dw_min:9.9384e-01  dw_max:1.0073e+00 lr:1.0000e-02
2023-03-30 10:26:47,852 ADAM: Layer 2 -> dw_min:9.9278e-01  dw_max:1.0084e+00 lr:1.0000e-02
2023-03-30 10:26:47,852 ADAM: Layer 3 -> dw_min:9.9686e-01  dw_max:1.0026e+00 lr:1.0000e-02
2023-03-30 10:26:47,870 			Learning rate: weights:   1.000e-02    
2023-03-30 10:26:47,870 			Last test performance: 98.04%
2023-03-30 10:26:47,870 ----------------
2023-03-30 10:26:59,127   1   =>  84   		Training 486 pattern with 97.71% 	Forward time: 	10.95 sec
2023-03-30 10:26:59,127 			Loss:    5.925e-02    			Backward time: 	 0.30 sec 
2023-03-30 10:26:59,127 ADAM: Layer 0 -> dw_min:9.9663e-01  dw_max:1.0040e+00 lr:1.0000e-02
2023-03-30 10:26:59,127 ADAM: Layer 1 -> dw_min:9.9302e-01  dw_max:1.0064e+00 lr:1.0000e-02
2023-03-30 10:26:59,127 ADAM: Layer 2 -> dw_min:9.9343e-01  dw_max:1.0076e+00 lr:1.0000e-02
2023-03-30 10:26:59,127 ADAM: Layer 3 -> dw_min:9.9696e-01  dw_max:1.0027e+00 lr:1.0000e-02
2023-03-30 10:26:59,191 			Learning rate: weights:   1.000e-02    
2023-03-30 10:26:59,191 			Last test performance: 98.04%
2023-03-30 10:26:59,191 ----------------
2023-03-30 10:27:10,447   1   =>  85   		Training 486 pattern with 97.92% 	Forward time: 	10.95 sec
2023-03-30 10:27:10,447 			Loss:    4.751e-02    			Backward time: 	 0.30 sec 
2023-03-30 10:27:10,448 ADAM: Layer 0 -> dw_min:9.9570e-01  dw_max:1.0043e+00 lr:1.0000e-02
2023-03-30 10:27:10,448 ADAM: Layer 1 -> dw_min:9.9205e-01  dw_max:1.0058e+00 lr:1.0000e-02
2023-03-30 10:27:10,448 ADAM: Layer 2 -> dw_min:9.9358e-01  dw_max:1.0090e+00 lr:1.0000e-02
2023-03-30 10:27:10,448 ADAM: Layer 3 -> dw_min:9.9692e-01  dw_max:1.0035e+00 lr:1.0000e-02
2023-03-30 10:27:10,519 			Learning rate: weights:   1.000e-02    
2023-03-30 10:27:10,519 			Last test performance: 98.04%
2023-03-30 10:27:10,519 ----------------
2023-03-30 10:27:21,775   1   =>  86   		Training 486 pattern with 96.88% 	Forward time: 	10.95 sec
2023-03-30 10:27:21,775 			Loss:    7.788e-02    			Backward time: 	 0.30 sec 
2023-03-30 10:27:21,776 ADAM: Layer 0 -> dw_min:9.9540e-01  dw_max:1.0053e+00 lr:1.0000e-02
2023-03-30 10:27:21,776 ADAM: Layer 1 -> dw_min:9.9196e-01  dw_max:1.0067e+00 lr:1.0000e-02
2023-03-30 10:27:21,776 ADAM: Layer 2 -> dw_min:9.9400e-01  dw_max:1.0091e+00 lr:1.0000e-02
2023-03-30 10:27:21,776 ADAM: Layer 3 -> dw_min:9.9701e-01  dw_max:1.0033e+00 lr:1.0000e-02
2023-03-30 10:27:21,805 			Learning rate: weights:   1.000e-02    
2023-03-30 10:27:21,805 			Last test performance: 98.04%
2023-03-30 10:27:21,805 ----------------
2023-03-30 10:27:33,072   1   =>  87   		Training 486 pattern with 97.08% 	Forward time: 	10.96 sec
2023-03-30 10:27:33,072 			Loss:    8.293e-02    			Backward time: 	 0.30 sec 
2023-03-30 10:27:33,072 ADAM: Layer 0 -> dw_min:9.9585e-01  dw_max:1.0069e+00 lr:1.0000e-02
2023-03-30 10:27:33,072 ADAM: Layer 1 -> dw_min:9.9324e-01  dw_max:1.0061e+00 lr:1.0000e-02
2023-03-30 10:27:33,073 ADAM: Layer 2 -> dw_min:9.9434e-01  dw_max:1.0077e+00 lr:1.0000e-02
2023-03-30 10:27:33,073 ADAM: Layer 3 -> dw_min:9.9748e-01  dw_max:1.0024e+00 lr:1.0000e-02
2023-03-30 10:27:33,092 			Learning rate: weights:   1.000e-02    
2023-03-30 10:27:33,092 			Last test performance: 98.04%
2023-03-30 10:27:33,092 ----------------
2023-03-30 10:27:44,351   1   =>  88   		Training 486 pattern with 97.92% 	Forward time: 	10.95 sec
2023-03-30 10:27:44,351 			Loss:    6.403e-02    			Backward time: 	 0.30 sec 
2023-03-30 10:27:44,351 ADAM: Layer 0 -> dw_min:9.9637e-01  dw_max:1.0069e+00 lr:1.0000e-02
2023-03-30 10:27:44,352 ADAM: Layer 1 -> dw_min:9.9347e-01  dw_max:1.0068e+00 lr:1.0000e-02
2023-03-30 10:27:44,352 ADAM: Layer 2 -> dw_min:9.9311e-01  dw_max:1.0086e+00 lr:1.0000e-02
2023-03-30 10:27:44,352 ADAM: Layer 3 -> dw_min:9.9727e-01  dw_max:1.0040e+00 lr:1.0000e-02
2023-03-30 10:27:44,459 			Learning rate: weights:   1.000e-02    
2023-03-30 10:27:44,459 			Last test performance: 98.04%
2023-03-30 10:27:44,459 ----------------
2023-03-30 10:27:55,716   1   =>  89   		Training 486 pattern with 97.50% 	Forward time: 	10.95 sec
2023-03-30 10:27:55,716 			Loss:    7.570e-02    			Backward time: 	 0.30 sec 
2023-03-30 10:27:55,716 ADAM: Layer 0 -> dw_min:9.9435e-01  dw_max:1.0061e+00 lr:1.0000e-02
2023-03-30 10:27:55,716 ADAM: Layer 1 -> dw_min:9.9221e-01  dw_max:1.0076e+00 lr:1.0000e-02
2023-03-30 10:27:55,716 ADAM: Layer 2 -> dw_min:9.9162e-01  dw_max:1.0081e+00 lr:1.0000e-02
2023-03-30 10:27:55,717 ADAM: Layer 3 -> dw_min:9.9770e-01  dw_max:1.0032e+00 lr:1.0000e-02
2023-03-30 10:27:55,749 			Learning rate: weights:   1.000e-02    
2023-03-30 10:27:55,749 			Last test performance: 98.04%
2023-03-30 10:27:55,749 ----------------
2023-03-30 10:28:07,008   1   =>  90   		Training 486 pattern with 96.67% 	Forward time: 	10.95 sec
2023-03-30 10:28:07,008 			Loss:    8.036e-02    			Backward time: 	 0.30 sec 
2023-03-30 10:28:07,008 ADAM: Layer 0 -> dw_min:9.9517e-01  dw_max:1.0057e+00 lr:1.0000e-02
2023-03-30 10:28:07,008 ADAM: Layer 1 -> dw_min:9.9207e-01  dw_max:1.0075e+00 lr:1.0000e-02
2023-03-30 10:28:07,008 ADAM: Layer 2 -> dw_min:9.9097e-01  dw_max:1.0080e+00 lr:1.0000e-02
2023-03-30 10:28:07,008 ADAM: Layer 3 -> dw_min:9.9781e-01  dw_max:1.0031e+00 lr:1.0000e-02
2023-03-30 10:28:07,033 			Learning rate: weights:   1.000e-02    
2023-03-30 10:28:07,033 			Last test performance: 98.04%
2023-03-30 10:28:07,033 ----------------
2023-03-30 10:28:18,288   1   =>  91   		Training 486 pattern with 99.17% 	Forward time: 	10.95 sec
2023-03-30 10:28:18,288 			Loss:    3.209e-02    			Backward time: 	 0.30 sec 
2023-03-30 10:28:18,288 ADAM: Layer 0 -> dw_min:9.9490e-01  dw_max:1.0047e+00 lr:1.0000e-02
2023-03-30 10:28:18,289 ADAM: Layer 1 -> dw_min:9.9315e-01  dw_max:1.0067e+00 lr:1.0000e-02
2023-03-30 10:28:18,289 ADAM: Layer 2 -> dw_min:9.9115e-01  dw_max:1.0072e+00 lr:1.0000e-02
2023-03-30 10:28:18,289 ADAM: Layer 3 -> dw_min:9.9815e-01  dw_max:1.0027e+00 lr:1.0000e-02
2023-03-30 10:28:18,306 			Learning rate: weights:   1.000e-02    
2023-03-30 10:28:18,306 			Last test performance: 98.04%
2023-03-30 10:28:18,306 ----------------
2023-03-30 10:28:29,562   1   =>  92   		Training 486 pattern with 97.92% 	Forward time: 	10.95 sec
2023-03-30 10:28:29,562 			Loss:    4.822e-02    			Backward time: 	 0.30 sec 
2023-03-30 10:28:29,562 ADAM: Layer 0 -> dw_min:9.9510e-01  dw_max:1.0040e+00 lr:1.0000e-02
2023-03-30 10:28:29,563 ADAM: Layer 1 -> dw_min:9.9328e-01  dw_max:1.0074e+00 lr:1.0000e-02
2023-03-30 10:28:29,563 ADAM: Layer 2 -> dw_min:9.9184e-01  dw_max:1.0075e+00 lr:1.0000e-02
2023-03-30 10:28:29,563 ADAM: Layer 3 -> dw_min:9.9799e-01  dw_max:1.0038e+00 lr:1.0000e-02
2023-03-30 10:28:29,623 			Learning rate: weights:   1.000e-02    
2023-03-30 10:28:29,623 			Last test performance: 98.04%
2023-03-30 10:28:29,623 ----------------
2023-03-30 10:28:40,880   1   =>  93   		Training 486 pattern with 97.50% 	Forward time: 	10.95 sec
2023-03-30 10:28:40,880 			Loss:    6.574e-02    			Backward time: 	 0.30 sec 
2023-03-30 10:28:40,880 ADAM: Layer 0 -> dw_min:9.9557e-01  dw_max:1.0035e+00 lr:1.0000e-02
2023-03-30 10:28:40,880 ADAM: Layer 1 -> dw_min:9.9382e-01  dw_max:1.0071e+00 lr:1.0000e-02
2023-03-30 10:28:40,881 ADAM: Layer 2 -> dw_min:9.9248e-01  dw_max:1.0080e+00 lr:1.0000e-02
2023-03-30 10:28:40,881 ADAM: Layer 3 -> dw_min:9.9825e-01  dw_max:1.0033e+00 lr:1.0000e-02
2023-03-30 10:28:40,924 			Learning rate: weights:   1.000e-02    
2023-03-30 10:28:40,924 			Last test performance: 98.04%
2023-03-30 10:28:40,924 ----------------
2023-03-30 10:28:52,188   1   =>  94   		Training 486 pattern with 96.88% 	Forward time: 	10.95 sec
2023-03-30 10:28:52,188 			Loss:    7.113e-02    			Backward time: 	 0.30 sec 
2023-03-30 10:28:52,188 ADAM: Layer 0 -> dw_min:9.9488e-01  dw_max:1.0042e+00 lr:1.0000e-02
2023-03-30 10:28:52,188 ADAM: Layer 1 -> dw_min:9.9223e-01  dw_max:1.0069e+00 lr:1.0000e-02
2023-03-30 10:28:52,188 ADAM: Layer 2 -> dw_min:9.9175e-01  dw_max:1.0071e+00 lr:1.0000e-02
2023-03-30 10:28:52,188 ADAM: Layer 3 -> dw_min:9.9822e-01  dw_max:1.0028e+00 lr:1.0000e-02
2023-03-30 10:28:52,275 			Learning rate: weights:   1.000e-02    
2023-03-30 10:28:52,275 			Last test performance: 98.04%
2023-03-30 10:28:52,275 ----------------
2023-03-30 10:29:03,534   1   =>  95   		Training 486 pattern with 98.12% 	Forward time: 	10.95 sec
2023-03-30 10:29:03,534 			Loss:    5.358e-02    			Backward time: 	 0.30 sec 
2023-03-30 10:29:03,535 ADAM: Layer 0 -> dw_min:9.9496e-01  dw_max:1.0046e+00 lr:1.0000e-02
2023-03-30 10:29:03,535 ADAM: Layer 1 -> dw_min:9.9253e-01  dw_max:1.0070e+00 lr:1.0000e-02
2023-03-30 10:29:03,535 ADAM: Layer 2 -> dw_min:9.9170e-01  dw_max:1.0063e+00 lr:1.0000e-02
2023-03-30 10:29:03,535 ADAM: Layer 3 -> dw_min:9.9730e-01  dw_max:1.0029e+00 lr:1.0000e-02
2023-03-30 10:29:03,707 			Learning rate: weights:   1.000e-02    
2023-03-30 10:29:03,707 			Last test performance: 98.04%
2023-03-30 10:29:03,707 ----------------
2023-03-30 10:29:14,966   1   =>  96   		Training 486 pattern with 96.88% 	Forward time: 	10.95 sec
2023-03-30 10:29:14,966 			Loss:    6.399e-02    			Backward time: 	 0.30 sec 
2023-03-30 10:29:14,966 ADAM: Layer 0 -> dw_min:9.9458e-01  dw_max:1.0050e+00 lr:1.0000e-02
2023-03-30 10:29:14,966 ADAM: Layer 1 -> dw_min:9.9287e-01  dw_max:1.0069e+00 lr:1.0000e-02
2023-03-30 10:29:14,967 ADAM: Layer 2 -> dw_min:9.9119e-01  dw_max:1.0069e+00 lr:1.0000e-02
2023-03-30 10:29:14,967 ADAM: Layer 3 -> dw_min:9.9735e-01  dw_max:1.0022e+00 lr:1.0000e-02
2023-03-30 10:29:15,025 			Learning rate: weights:   1.000e-02    
2023-03-30 10:29:15,025 			Last test performance: 98.04%
2023-03-30 10:29:15,025 ----------------
2023-03-30 10:29:26,291   1   =>  97   		Training 486 pattern with 96.67% 	Forward time: 	10.96 sec
2023-03-30 10:29:26,291 			Loss:    9.979e-02    			Backward time: 	 0.30 sec 
2023-03-30 10:29:26,291 ADAM: Layer 0 -> dw_min:9.9516e-01  dw_max:1.0054e+00 lr:1.0000e-02
2023-03-30 10:29:26,291 ADAM: Layer 1 -> dw_min:9.9249e-01  dw_max:1.0072e+00 lr:1.0000e-02
2023-03-30 10:29:26,291 ADAM: Layer 2 -> dw_min:9.9128e-01  dw_max:1.0075e+00 lr:1.0000e-02
2023-03-30 10:29:26,292 ADAM: Layer 3 -> dw_min:9.9748e-01  dw_max:1.0026e+00 lr:1.0000e-02
2023-03-30 10:29:26,313 			Learning rate: weights:   1.000e-02    
2023-03-30 10:29:26,313 			Last test performance: 98.04%
2023-03-30 10:29:26,313 ----------------
2023-03-30 10:29:37,568   1   =>  98   		Training 486 pattern with 97.71% 	Forward time: 	10.95 sec
2023-03-30 10:29:37,568 			Loss:    5.423e-02    			Backward time: 	 0.30 sec 
2023-03-30 10:29:37,569 ADAM: Layer 0 -> dw_min:9.9386e-01  dw_max:1.0057e+00 lr:1.0000e-02
2023-03-30 10:29:37,569 ADAM: Layer 1 -> dw_min:9.9262e-01  dw_max:1.0088e+00 lr:1.0000e-02
2023-03-30 10:29:37,569 ADAM: Layer 2 -> dw_min:9.9205e-01  dw_max:1.0072e+00 lr:1.0000e-02
2023-03-30 10:29:37,569 ADAM: Layer 3 -> dw_min:9.9762e-01  dw_max:1.0036e+00 lr:1.0000e-02
2023-03-30 10:29:37,632 			Learning rate: weights:   1.000e-02    
2023-03-30 10:29:37,632 			Last test performance: 98.04%
2023-03-30 10:29:37,632 ----------------
2023-03-30 10:29:48,894   1   =>  99   		Training 486 pattern with 97.08% 	Forward time: 	10.95 sec
2023-03-30 10:29:48,894 			Loss:    5.790e-02    			Backward time: 	 0.30 sec 
2023-03-30 10:29:48,894 ADAM: Layer 0 -> dw_min:9.9506e-01  dw_max:1.0075e+00 lr:1.0000e-02
2023-03-30 10:29:48,894 ADAM: Layer 1 -> dw_min:9.9282e-01  dw_max:1.0080e+00 lr:1.0000e-02
2023-03-30 10:29:48,894 ADAM: Layer 2 -> dw_min:9.9194e-01  dw_max:1.0080e+00 lr:1.0000e-02
2023-03-30 10:29:48,894 ADAM: Layer 3 -> dw_min:9.9764e-01  dw_max:1.0033e+00 lr:1.0000e-02
2023-03-30 10:29:48,926 			Learning rate: weights:   1.000e-02    
2023-03-30 10:29:48,926 			Last test performance: 98.04%
2023-03-30 10:29:48,926 ----------------
2023-03-30 10:30:00,182   1   => 100   		Training 486 pattern with 98.54% 	Forward time: 	10.95 sec
2023-03-30 10:30:00,182 			Loss:    4.369e-02    			Backward time: 	 0.30 sec 
2023-03-30 10:30:00,182 ADAM: Layer 0 -> dw_min:9.9496e-01  dw_max:1.0082e+00 lr:1.0000e-02
2023-03-30 10:30:00,182 ADAM: Layer 1 -> dw_min:9.9288e-01  dw_max:1.0074e+00 lr:1.0000e-02
2023-03-30 10:30:00,183 ADAM: Layer 2 -> dw_min:9.9253e-01  dw_max:1.0074e+00 lr:1.0000e-02
2023-03-30 10:30:00,183 ADAM: Layer 3 -> dw_min:9.9716e-01  dw_max:1.0030e+00 lr:1.0000e-02
2023-03-30 10:30:00,240 			Learning rate: weights:   1.000e-02    
2023-03-30 10:30:00,241 			Last test performance: 98.04%
2023-03-30 10:30:00,241 ----------------
2023-03-30 10:30:11,499   1   => 101   		Training 486 pattern with 98.54% 	Forward time: 	10.95 sec
2023-03-30 10:30:11,499 			Loss:    3.663e-02    			Backward time: 	 0.30 sec 
2023-03-30 10:30:11,499 ADAM: Layer 0 -> dw_min:9.9579e-01  dw_max:1.0083e+00 lr:1.0000e-02
2023-03-30 10:30:11,499 ADAM: Layer 1 -> dw_min:9.9311e-01  dw_max:1.0078e+00 lr:1.0000e-02
2023-03-30 10:30:11,499 ADAM: Layer 2 -> dw_min:9.9281e-01  dw_max:1.0071e+00 lr:1.0000e-02
2023-03-30 10:30:11,499 ADAM: Layer 3 -> dw_min:9.9744e-01  dw_max:1.0034e+00 lr:1.0000e-02
2023-03-30 10:30:11,557 			Learning rate: weights:   1.000e-02    
2023-03-30 10:30:11,557 			Last test performance: 98.04%
2023-03-30 10:30:11,557 ----------------
2023-03-30 10:30:22,814   1   => 102   		Training 486 pattern with 99.17% 	Forward time: 	10.95 sec
2023-03-30 10:30:22,814 			Loss:    2.824e-02    			Backward time: 	 0.30 sec 
2023-03-30 10:30:22,814 ADAM: Layer 0 -> dw_min:9.9600e-01  dw_max:1.0080e+00 lr:1.0000e-02
2023-03-30 10:30:22,814 ADAM: Layer 1 -> dw_min:9.9354e-01  dw_max:1.0075e+00 lr:1.0000e-02
2023-03-30 10:30:22,814 ADAM: Layer 2 -> dw_min:9.9348e-01  dw_max:1.0077e+00 lr:1.0000e-02
2023-03-30 10:30:22,814 ADAM: Layer 3 -> dw_min:9.9755e-01  dw_max:1.0032e+00 lr:1.0000e-02
2023-03-30 10:30:22,926 			Learning rate: weights:   1.000e-02    
2023-03-30 10:30:22,926 			Last test performance: 98.04%
2023-03-30 10:30:22,926 ----------------
2023-03-30 10:30:34,183   1   => 103   		Training 486 pattern with 99.17% 	Forward time: 	10.95 sec
2023-03-30 10:30:34,183 			Loss:    3.443e-02    			Backward time: 	 0.30 sec 
2023-03-30 10:30:34,184 ADAM: Layer 0 -> dw_min:9.9606e-01  dw_max:1.0084e+00 lr:1.0000e-02
2023-03-30 10:30:34,184 ADAM: Layer 1 -> dw_min:9.9323e-01  dw_max:1.0071e+00 lr:1.0000e-02
2023-03-30 10:30:34,184 ADAM: Layer 2 -> dw_min:9.9390e-01  dw_max:1.0070e+00 lr:1.0000e-02
2023-03-30 10:30:34,184 ADAM: Layer 3 -> dw_min:9.9745e-01  dw_max:1.0032e+00 lr:1.0000e-02
2023-03-30 10:30:34,244 			Learning rate: weights:   1.000e-02    
2023-03-30 10:30:34,244 			Last test performance: 98.04%
2023-03-30 10:30:34,244 ----------------
2023-03-30 10:30:45,507   1   => 104   		Training 486 pattern with 98.75% 	Forward time: 	10.95 sec
2023-03-30 10:30:45,507 			Loss:    4.058e-02    			Backward time: 	 0.30 sec 
2023-03-30 10:30:45,507 ADAM: Layer 0 -> dw_min:9.9629e-01  dw_max:1.0074e+00 lr:1.0000e-02
2023-03-30 10:30:45,507 ADAM: Layer 1 -> dw_min:9.9372e-01  dw_max:1.0072e+00 lr:1.0000e-02
2023-03-30 10:30:45,507 ADAM: Layer 2 -> dw_min:9.9408e-01  dw_max:1.0072e+00 lr:1.0000e-02
2023-03-30 10:30:45,507 ADAM: Layer 3 -> dw_min:9.9773e-01  dw_max:1.0030e+00 lr:1.0000e-02
2023-03-30 10:30:45,565 			Learning rate: weights:   1.000e-02    
2023-03-30 10:30:45,565 			Last test performance: 98.04%
2023-03-30 10:30:45,565 ----------------
2023-03-30 10:30:56,824   1   => 105   		Training 486 pattern with 97.71% 	Forward time: 	10.95 sec
2023-03-30 10:30:56,824 			Loss:    6.267e-02    			Backward time: 	 0.30 sec 
2023-03-30 10:30:56,825 ADAM: Layer 0 -> dw_min:9.9555e-01  dw_max:1.0072e+00 lr:1.0000e-02
2023-03-30 10:30:56,825 ADAM: Layer 1 -> dw_min:9.9278e-01  dw_max:1.0070e+00 lr:1.0000e-02
2023-03-30 10:30:56,825 ADAM: Layer 2 -> dw_min:9.9279e-01  dw_max:1.0072e+00 lr:1.0000e-02
2023-03-30 10:30:56,825 ADAM: Layer 3 -> dw_min:9.9794e-01  dw_max:1.0027e+00 lr:1.0000e-02
2023-03-30 10:30:56,852 			Learning rate: weights:   1.000e-02    
2023-03-30 10:30:56,852 			Last test performance: 98.04%
2023-03-30 10:30:56,852 ----------------
2023-03-30 10:31:08,110   1   => 106   		Training 486 pattern with 98.33% 	Forward time: 	10.95 sec
2023-03-30 10:31:08,110 			Loss:    4.465e-02    			Backward time: 	 0.30 sec 
2023-03-30 10:31:08,111 ADAM: Layer 0 -> dw_min:9.9586e-01  dw_max:1.0062e+00 lr:1.0000e-02
2023-03-30 10:31:08,111 ADAM: Layer 1 -> dw_min:9.9281e-01  dw_max:1.0079e+00 lr:1.0000e-02
2023-03-30 10:31:08,111 ADAM: Layer 2 -> dw_min:9.9192e-01  dw_max:1.0072e+00 lr:1.0000e-02
2023-03-30 10:31:08,111 ADAM: Layer 3 -> dw_min:9.9757e-01  dw_max:1.0029e+00 lr:1.0000e-02
2023-03-30 10:31:08,130 			Learning rate: weights:   1.000e-02    
2023-03-30 10:31:08,130 			Last test performance: 98.04%
2023-03-30 10:31:08,130 ----------------
2023-03-30 10:31:19,385   1   => 107   		Training 486 pattern with 97.92% 	Forward time: 	10.95 sec
2023-03-30 10:31:19,385 			Loss:    5.667e-02    			Backward time: 	 0.30 sec 
2023-03-30 10:31:19,386 ADAM: Layer 0 -> dw_min:9.9594e-01  dw_max:1.0045e+00 lr:1.0000e-02
2023-03-30 10:31:19,386 ADAM: Layer 1 -> dw_min:9.9238e-01  dw_max:1.0077e+00 lr:1.0000e-02
2023-03-30 10:31:19,386 ADAM: Layer 2 -> dw_min:9.9226e-01  dw_max:1.0066e+00 lr:1.0000e-02
2023-03-30 10:31:19,386 ADAM: Layer 3 -> dw_min:9.9804e-01  dw_max:1.0026e+00 lr:1.0000e-02
2023-03-30 10:31:19,446 			Learning rate: weights:   1.000e-02    
2023-03-30 10:31:19,446 			Last test performance: 98.04%
2023-03-30 10:31:19,446 ----------------
2023-03-30 10:31:30,712   1   => 108   		Training 486 pattern with 97.92% 	Forward time: 	10.95 sec
2023-03-30 10:31:30,712 			Loss:    5.283e-02    			Backward time: 	 0.31 sec 
2023-03-30 10:31:30,712 ADAM: Layer 0 -> dw_min:9.9659e-01  dw_max:1.0037e+00 lr:1.0000e-02
2023-03-30 10:31:30,712 ADAM: Layer 1 -> dw_min:9.9438e-01  dw_max:1.0062e+00 lr:1.0000e-02
2023-03-30 10:31:30,713 ADAM: Layer 2 -> dw_min:9.9304e-01  dw_max:1.0058e+00 lr:1.0000e-02
2023-03-30 10:31:30,713 ADAM: Layer 3 -> dw_min:9.9782e-01  dw_max:1.0029e+00 lr:1.0000e-02
2023-03-30 10:31:30,732 			Learning rate: weights:   1.000e-02    
2023-03-30 10:31:30,732 			Last test performance: 98.04%
2023-03-30 10:31:30,732 ----------------
2023-03-30 10:31:41,987   1   => 109   		Training 486 pattern with 97.71% 	Forward time: 	10.95 sec
2023-03-30 10:31:41,987 			Loss:    4.876e-02    			Backward time: 	 0.30 sec 
2023-03-30 10:31:41,987 ADAM: Layer 0 -> dw_min:9.9629e-01  dw_max:1.0040e+00 lr:1.0000e-02
2023-03-30 10:31:41,988 ADAM: Layer 1 -> dw_min:9.9354e-01  dw_max:1.0063e+00 lr:1.0000e-02
2023-03-30 10:31:41,988 ADAM: Layer 2 -> dw_min:9.9251e-01  dw_max:1.0057e+00 lr:1.0000e-02
2023-03-30 10:31:41,988 ADAM: Layer 3 -> dw_min:9.9804e-01  dw_max:1.0029e+00 lr:1.0000e-02
2023-03-30 10:31:42,006 			Learning rate: weights:   1.000e-02    
2023-03-30 10:31:42,006 			Last test performance: 98.04%
2023-03-30 10:31:42,006 ----------------
2023-03-30 10:31:53,266   1   => 110   		Training 486 pattern with 97.71% 	Forward time: 	10.95 sec
2023-03-30 10:31:53,266 			Loss:    6.613e-02    			Backward time: 	 0.30 sec 
2023-03-30 10:31:53,267 ADAM: Layer 0 -> dw_min:9.9555e-01  dw_max:1.0038e+00 lr:1.0000e-02
2023-03-30 10:31:53,267 ADAM: Layer 1 -> dw_min:9.9323e-01  dw_max:1.0072e+00 lr:1.0000e-02
2023-03-30 10:31:53,267 ADAM: Layer 2 -> dw_min:9.9299e-01  dw_max:1.0059e+00 lr:1.0000e-02
2023-03-30 10:31:53,267 ADAM: Layer 3 -> dw_min:9.9828e-01  dw_max:1.0029e+00 lr:1.0000e-02
2023-03-30 10:31:53,310 			Learning rate: weights:   1.000e-02    
2023-03-30 10:31:53,310 			Last test performance: 98.04%
2023-03-30 10:31:53,310 ----------------
2023-03-30 10:32:04,566   1   => 111   		Training 486 pattern with 98.12% 	Forward time: 	10.95 sec
2023-03-30 10:32:04,566 			Loss:    4.217e-02    			Backward time: 	 0.30 sec 
2023-03-30 10:32:04,567 ADAM: Layer 0 -> dw_min:9.9496e-01  dw_max:1.0037e+00 lr:1.0000e-02
2023-03-30 10:32:04,567 ADAM: Layer 1 -> dw_min:9.9313e-01  dw_max:1.0068e+00 lr:1.0000e-02
2023-03-30 10:32:04,567 ADAM: Layer 2 -> dw_min:9.9237e-01  dw_max:1.0073e+00 lr:1.0000e-02
2023-03-30 10:32:04,567 ADAM: Layer 3 -> dw_min:9.9680e-01  dw_max:1.0031e+00 lr:1.0000e-02
2023-03-30 10:32:04,587 			Learning rate: weights:   1.000e-02    
2023-03-30 10:32:04,587 			Last test performance: 98.04%
2023-03-30 10:32:04,587 ----------------
2023-03-30 10:32:15,844   1   => 112   		Training 486 pattern with 98.33% 	Forward time: 	10.95 sec
2023-03-30 10:32:15,845 			Loss:    4.803e-02    			Backward time: 	 0.30 sec 
2023-03-30 10:32:15,845 ADAM: Layer 0 -> dw_min:9.9518e-01  dw_max:1.0039e+00 lr:1.0000e-02
2023-03-30 10:32:15,845 ADAM: Layer 1 -> dw_min:9.9195e-01  dw_max:1.0074e+00 lr:1.0000e-02
2023-03-30 10:32:15,845 ADAM: Layer 2 -> dw_min:9.9277e-01  dw_max:1.0071e+00 lr:1.0000e-02
2023-03-30 10:32:15,845 ADAM: Layer 3 -> dw_min:9.9710e-01  dw_max:1.0028e+00 lr:1.0000e-02
2023-03-30 10:32:15,904 			Learning rate: weights:   1.000e-02    
2023-03-30 10:32:15,904 			Last test performance: 98.04%
2023-03-30 10:32:15,904 ----------------
2023-03-30 10:32:27,160   1   => 113   		Training 486 pattern with 97.71% 	Forward time: 	10.95 sec
2023-03-30 10:32:27,161 			Loss:    5.850e-02    			Backward time: 	 0.30 sec 
2023-03-30 10:32:27,161 ADAM: Layer 0 -> dw_min:9.9517e-01  dw_max:1.0050e+00 lr:1.0000e-02
2023-03-30 10:32:27,161 ADAM: Layer 1 -> dw_min:9.9268e-01  dw_max:1.0075e+00 lr:1.0000e-02
2023-03-30 10:32:27,161 ADAM: Layer 2 -> dw_min:9.9218e-01  dw_max:1.0072e+00 lr:1.0000e-02
2023-03-30 10:32:27,161 ADAM: Layer 3 -> dw_min:9.9740e-01  dw_max:1.0024e+00 lr:1.0000e-02
2023-03-30 10:32:27,221 			Learning rate: weights:   1.000e-02    
2023-03-30 10:32:27,221 			Last test performance: 98.04%
2023-03-30 10:32:27,221 ----------------
2023-03-30 10:32:38,476   1   => 114   		Training 486 pattern with 98.12% 	Forward time: 	10.94 sec
2023-03-30 10:32:38,476 			Loss:    4.933e-02    			Backward time: 	 0.30 sec 
2023-03-30 10:32:38,476 ADAM: Layer 0 -> dw_min:9.9450e-01  dw_max:1.0055e+00 lr:1.0000e-02
2023-03-30 10:32:38,476 ADAM: Layer 1 -> dw_min:9.9333e-01  dw_max:1.0066e+00 lr:1.0000e-02
2023-03-30 10:32:38,476 ADAM: Layer 2 -> dw_min:9.9216e-01  dw_max:1.0071e+00 lr:1.0000e-02
2023-03-30 10:32:38,477 ADAM: Layer 3 -> dw_min:9.9781e-01  dw_max:1.0021e+00 lr:1.0000e-02
2023-03-30 10:32:38,536 			Learning rate: weights:   1.000e-02    
2023-03-30 10:32:38,536 			Last test performance: 98.04%
2023-03-30 10:32:38,536 ----------------
2023-03-30 10:32:49,796   1   => 115   		Training 486 pattern with 98.54% 	Forward time: 	10.95 sec
2023-03-30 10:32:49,797 			Loss:    5.397e-02    			Backward time: 	 0.30 sec 
2023-03-30 10:32:49,797 ADAM: Layer 0 -> dw_min:9.9485e-01  dw_max:1.0057e+00 lr:1.0000e-02
2023-03-30 10:32:49,797 ADAM: Layer 1 -> dw_min:9.9341e-01  dw_max:1.0068e+00 lr:1.0000e-02
2023-03-30 10:32:49,797 ADAM: Layer 2 -> dw_min:9.9160e-01  dw_max:1.0080e+00 lr:1.0000e-02
2023-03-30 10:32:49,797 ADAM: Layer 3 -> dw_min:9.9784e-01  dw_max:1.0035e+00 lr:1.0000e-02
2023-03-30 10:32:49,817 			Learning rate: weights:   1.000e-02    
2023-03-30 10:32:49,817 			Last test performance: 98.04%
2023-03-30 10:32:49,817 ----------------
2023-03-30 10:33:01,074   1   => 116   		Training 486 pattern with 98.54% 	Forward time: 	10.95 sec
2023-03-30 10:33:01,074 			Loss:    4.206e-02    			Backward time: 	 0.30 sec 
2023-03-30 10:33:01,075 ADAM: Layer 0 -> dw_min:9.9506e-01  dw_max:1.0054e+00 lr:1.0000e-02
2023-03-30 10:33:01,075 ADAM: Layer 1 -> dw_min:9.9378e-01  dw_max:1.0070e+00 lr:1.0000e-02
2023-03-30 10:33:01,075 ADAM: Layer 2 -> dw_min:9.9210e-01  dw_max:1.0073e+00 lr:1.0000e-02
2023-03-30 10:33:01,075 ADAM: Layer 3 -> dw_min:9.9714e-01  dw_max:1.0031e+00 lr:1.0000e-02
2023-03-30 10:33:01,134 			Learning rate: weights:   1.000e-02    
2023-03-30 10:33:01,134 			Last test performance: 98.04%
2023-03-30 10:33:01,134 ----------------
2023-03-30 10:33:12,393   1   => 117   		Training 486 pattern with 98.54% 	Forward time: 	10.95 sec
2023-03-30 10:33:12,393 			Loss:    4.068e-02    			Backward time: 	 0.30 sec 
2023-03-30 10:33:12,393 ADAM: Layer 0 -> dw_min:9.9577e-01  dw_max:1.0049e+00 lr:1.0000e-02
2023-03-30 10:33:12,393 ADAM: Layer 1 -> dw_min:9.9391e-01  dw_max:1.0068e+00 lr:1.0000e-02
2023-03-30 10:33:12,393 ADAM: Layer 2 -> dw_min:9.9284e-01  dw_max:1.0069e+00 lr:1.0000e-02
2023-03-30 10:33:12,393 ADAM: Layer 3 -> dw_min:9.9737e-01  dw_max:1.0029e+00 lr:1.0000e-02
2023-03-30 10:33:12,456 			Learning rate: weights:   1.000e-02    
2023-03-30 10:33:12,456 			Last test performance: 98.04%
2023-03-30 10:33:12,456 ----------------
2023-03-30 10:33:23,722   1   => 118   		Training 486 pattern with 97.29% 	Forward time: 	10.96 sec
2023-03-30 10:33:23,722 			Loss:    5.418e-02    			Backward time: 	 0.30 sec 
2023-03-30 10:33:23,722 ADAM: Layer 0 -> dw_min:9.9574e-01  dw_max:1.0030e+00 lr:1.0000e-02
2023-03-30 10:33:23,722 ADAM: Layer 1 -> dw_min:9.9241e-01  dw_max:1.0056e+00 lr:1.0000e-02
2023-03-30 10:33:23,723 ADAM: Layer 2 -> dw_min:9.9337e-01  dw_max:1.0070e+00 lr:1.0000e-02
2023-03-30 10:33:23,723 ADAM: Layer 3 -> dw_min:9.9769e-01  dw_max:1.0029e+00 lr:1.0000e-02
2023-03-30 10:33:23,788 			Learning rate: weights:   1.000e-02    
2023-03-30 10:33:23,788 			Last test performance: 98.04%
2023-03-30 10:33:23,788 ----------------
2023-03-30 10:33:35,072   1   => 119   		Training 486 pattern with 97.71% 	Forward time: 	10.97 sec
2023-03-30 10:33:35,072 			Loss:    6.871e-02    			Backward time: 	 0.31 sec 
2023-03-30 10:33:35,073 ADAM: Layer 0 -> dw_min:9.9618e-01  dw_max:1.0025e+00 lr:1.0000e-02
2023-03-30 10:33:35,073 ADAM: Layer 1 -> dw_min:9.9289e-01  dw_max:1.0058e+00 lr:1.0000e-02
2023-03-30 10:33:35,073 ADAM: Layer 2 -> dw_min:9.9266e-01  dw_max:1.0076e+00 lr:1.0000e-02
2023-03-30 10:33:35,073 ADAM: Layer 3 -> dw_min:9.9784e-01  dw_max:1.0035e+00 lr:1.0000e-02
2023-03-30 10:33:35,135 			Learning rate: weights:   1.000e-02    
2023-03-30 10:33:35,135 			Last test performance: 98.04%
2023-03-30 10:33:35,135 ----------------
2023-03-30 10:33:46,394   1   => 120   		Training 486 pattern with 96.46% 	Forward time: 	10.95 sec
2023-03-30 10:33:46,394 			Loss:    7.198e-02    			Backward time: 	 0.30 sec 
2023-03-30 10:33:46,395 ADAM: Layer 0 -> dw_min:9.9604e-01  dw_max:1.0034e+00 lr:1.0000e-02
2023-03-30 10:33:46,395 ADAM: Layer 1 -> dw_min:9.9221e-01  dw_max:1.0058e+00 lr:1.0000e-02
2023-03-30 10:33:46,395 ADAM: Layer 2 -> dw_min:9.9206e-01  dw_max:1.0067e+00 lr:1.0000e-02
2023-03-30 10:33:46,395 ADAM: Layer 3 -> dw_min:9.9785e-01  dw_max:1.0032e+00 lr:1.0000e-02
2023-03-30 10:33:46,421 			Learning rate: weights:   1.000e-02    
2023-03-30 10:33:46,421 			Last test performance: 98.04%
2023-03-30 10:33:46,421 ----------------
2023-03-30 10:33:57,678   1   => 121   		Training 486 pattern with 98.75% 	Forward time: 	10.95 sec
2023-03-30 10:33:57,678 			Loss:    2.863e-02    			Backward time: 	 0.30 sec 
2023-03-30 10:33:57,678 ADAM: Layer 0 -> dw_min:9.9633e-01  dw_max:1.0028e+00 lr:1.0000e-02
2023-03-30 10:33:57,678 ADAM: Layer 1 -> dw_min:9.9279e-01  dw_max:1.0055e+00 lr:1.0000e-02
2023-03-30 10:33:57,678 ADAM: Layer 2 -> dw_min:9.9280e-01  dw_max:1.0069e+00 lr:1.0000e-02
2023-03-30 10:33:57,679 ADAM: Layer 3 -> dw_min:9.9816e-01  dw_max:1.0029e+00 lr:1.0000e-02
2023-03-30 10:33:57,760 			Learning rate: weights:   1.000e-02    
2023-03-30 10:33:57,760 			Last test performance: 98.04%
2023-03-30 10:33:57,760 ----------------
2023-03-30 10:34:09,016   1   => 122   		Training 486 pattern with 96.88% 	Forward time: 	10.95 sec
2023-03-30 10:34:09,016 			Loss:    8.394e-02    			Backward time: 	 0.30 sec 
2023-03-30 10:34:09,016 ADAM: Layer 0 -> dw_min:9.9627e-01  dw_max:1.0029e+00 lr:1.0000e-02
2023-03-30 10:34:09,017 ADAM: Layer 1 -> dw_min:9.9283e-01  dw_max:1.0067e+00 lr:1.0000e-02
2023-03-30 10:34:09,017 ADAM: Layer 2 -> dw_min:9.9271e-01  dw_max:1.0081e+00 lr:1.0000e-02
2023-03-30 10:34:09,017 ADAM: Layer 3 -> dw_min:9.9835e-01  dw_max:1.0029e+00 lr:1.0000e-02
2023-03-30 10:34:09,066 			Learning rate: weights:   1.000e-02    
2023-03-30 10:34:09,066 			Last test performance: 98.04%
2023-03-30 10:34:09,066 ----------------
2023-03-30 10:34:20,324   1   => 123   		Training 486 pattern with 97.92% 	Forward time: 	10.95 sec
2023-03-30 10:34:20,324 			Loss:    5.845e-02    			Backward time: 	 0.30 sec 
2023-03-30 10:34:20,324 ADAM: Layer 0 -> dw_min:9.9554e-01  dw_max:1.0039e+00 lr:1.0000e-02
2023-03-30 10:34:20,324 ADAM: Layer 1 -> dw_min:9.9207e-01  dw_max:1.0070e+00 lr:1.0000e-02
2023-03-30 10:34:20,324 ADAM: Layer 2 -> dw_min:9.9285e-01  dw_max:1.0073e+00 lr:1.0000e-02
2023-03-30 10:34:20,325 ADAM: Layer 3 -> dw_min:9.9770e-01  dw_max:1.0027e+00 lr:1.0000e-02
2023-03-30 10:34:20,409 			Learning rate: weights:   1.000e-02    
2023-03-30 10:34:20,409 			Last test performance: 98.04%
2023-03-30 10:34:20,409 ----------------
2023-03-30 10:34:31,666   1   => 124   		Training 486 pattern with 98.54% 	Forward time: 	10.95 sec
2023-03-30 10:34:31,666 			Loss:    4.321e-02    			Backward time: 	 0.30 sec 
2023-03-30 10:34:31,667 ADAM: Layer 0 -> dw_min:9.9648e-01  dw_max:1.0032e+00 lr:1.0000e-02
2023-03-30 10:34:31,667 ADAM: Layer 1 -> dw_min:9.9220e-01  dw_max:1.0053e+00 lr:1.0000e-02
2023-03-30 10:34:31,667 ADAM: Layer 2 -> dw_min:9.9333e-01  dw_max:1.0067e+00 lr:1.0000e-02
2023-03-30 10:34:31,667 ADAM: Layer 3 -> dw_min:9.9779e-01  dw_max:1.0030e+00 lr:1.0000e-02
2023-03-30 10:34:31,780 
2023-03-30 10:34:31,780 Testing:
2023-03-30 10:34:32,327 		24 of 10000 with 100.00% 	 Time used:  0.55 sec
2023-03-30 10:34:32,874 		48 of 10000 with 100.00% 	 Time used:  0.55 sec
2023-03-30 10:34:33,420 		72 of 10000 with 100.00% 	 Time used:  0.55 sec
2023-03-30 10:34:33,967 		96 of 10000 with 100.00% 	 Time used:  0.55 sec
2023-03-30 10:34:34,514 		120 of 10000 with 100.00% 	 Time used:  0.55 sec
2023-03-30 10:34:35,061 		144 of 10000 with 100.00% 	 Time used:  0.55 sec
2023-03-30 10:34:35,607 		168 of 10000 with 100.00% 	 Time used:  0.55 sec
2023-03-30 10:34:36,154 		192 of 10000 with 100.00% 	 Time used:  0.55 sec
2023-03-30 10:34:36,701 		216 of 10000 with 100.00% 	 Time used:  0.55 sec
2023-03-30 10:34:37,248 		240 of 10000 with 100.00% 	 Time used:  0.55 sec
2023-03-30 10:34:37,794 		264 of 10000 with 99.62% 	 Time used:  0.55 sec
2023-03-30 10:34:38,341 		288 of 10000 with 99.65% 	 Time used:  0.55 sec
2023-03-30 10:34:38,888 		312 of 10000 with 99.68% 	 Time used:  0.55 sec
2023-03-30 10:34:39,435 		336 of 10000 with 99.70% 	 Time used:  0.55 sec
2023-03-30 10:34:39,981 		360 of 10000 with 99.72% 	 Time used:  0.55 sec
2023-03-30 10:34:40,528 		384 of 10000 with 99.74% 	 Time used:  0.55 sec
2023-03-30 10:34:41,075 		408 of 10000 with 99.75% 	 Time used:  0.55 sec
2023-03-30 10:34:41,622 		432 of 10000 with 99.77% 	 Time used:  0.55 sec
2023-03-30 10:34:42,170 		456 of 10000 with 99.34% 	 Time used:  0.55 sec
2023-03-30 10:34:42,717 		480 of 10000 with 99.38% 	 Time used:  0.55 sec
2023-03-30 10:34:43,264 		504 of 10000 with 99.40% 	 Time used:  0.55 sec
2023-03-30 10:34:43,811 		528 of 10000 with 99.43% 	 Time used:  0.55 sec
2023-03-30 10:34:44,358 		552 of 10000 with 99.28% 	 Time used:  0.55 sec
2023-03-30 10:34:44,905 		576 of 10000 with 99.31% 	 Time used:  0.55 sec
2023-03-30 10:34:45,453 		600 of 10000 with 99.00% 	 Time used:  0.55 sec
2023-03-30 10:34:46,000 		624 of 10000 with 99.04% 	 Time used:  0.55 sec
2023-03-30 10:34:46,548 		648 of 10000 with 98.92% 	 Time used:  0.55 sec
2023-03-30 10:34:47,095 		672 of 10000 with 98.96% 	 Time used:  0.55 sec
2023-03-30 10:34:47,641 		696 of 10000 with 98.71% 	 Time used:  0.55 sec
2023-03-30 10:34:48,188 		720 of 10000 with 98.61% 	 Time used:  0.55 sec
2023-03-30 10:34:48,736 		744 of 10000 with 98.52% 	 Time used:  0.55 sec
2023-03-30 10:34:49,283 		768 of 10000 with 98.57% 	 Time used:  0.55 sec
2023-03-30 10:34:49,829 		792 of 10000 with 98.61% 	 Time used:  0.55 sec
2023-03-30 10:34:50,376 		816 of 10000 with 98.53% 	 Time used:  0.55 sec
2023-03-30 10:34:50,923 		840 of 10000 with 98.57% 	 Time used:  0.55 sec
2023-03-30 10:34:51,470 		864 of 10000 with 98.61% 	 Time used:  0.55 sec
2023-03-30 10:34:52,016 		888 of 10000 with 98.54% 	 Time used:  0.55 sec
2023-03-30 10:34:52,563 		912 of 10000 with 98.57% 	 Time used:  0.55 sec
2023-03-30 10:34:53,110 		936 of 10000 with 98.61% 	 Time used:  0.55 sec
2023-03-30 10:34:53,656 		960 of 10000 with 98.54% 	 Time used:  0.55 sec
2023-03-30 10:34:54,203 		984 of 10000 with 98.48% 	 Time used:  0.55 sec
2023-03-30 10:34:54,750 		1008 of 10000 with 98.51% 	 Time used:  0.55 sec
2023-03-30 10:34:55,297 		1032 of 10000 with 98.45% 	 Time used:  0.55 sec
2023-03-30 10:34:55,844 		1056 of 10000 with 98.30% 	 Time used:  0.55 sec
2023-03-30 10:34:56,391 		1080 of 10000 with 98.33% 	 Time used:  0.55 sec
2023-03-30 10:34:56,938 		1104 of 10000 with 98.37% 	 Time used:  0.55 sec
2023-03-30 10:34:57,485 		1128 of 10000 with 98.40% 	 Time used:  0.55 sec
2023-03-30 10:34:58,032 		1152 of 10000 with 98.35% 	 Time used:  0.55 sec
2023-03-30 10:34:58,578 		1176 of 10000 with 98.30% 	 Time used:  0.55 sec
2023-03-30 10:34:59,125 		1200 of 10000 with 98.25% 	 Time used:  0.55 sec
2023-03-30 10:34:59,672 		1224 of 10000 with 98.28% 	 Time used:  0.55 sec
2023-03-30 10:35:00,219 		1248 of 10000 with 98.08% 	 Time used:  0.55 sec
2023-03-30 10:35:00,766 		1272 of 10000 with 98.11% 	 Time used:  0.55 sec
2023-03-30 10:35:01,312 		1296 of 10000 with 98.15% 	 Time used:  0.55 sec
2023-03-30 10:35:01,859 		1320 of 10000 with 98.11% 	 Time used:  0.55 sec
2023-03-30 10:35:02,406 		1344 of 10000 with 98.14% 	 Time used:  0.55 sec
2023-03-30 10:35:02,954 		1368 of 10000 with 98.17% 	 Time used:  0.55 sec
2023-03-30 10:35:03,500 		1392 of 10000 with 98.20% 	 Time used:  0.55 sec
2023-03-30 10:35:04,047 		1416 of 10000 with 98.09% 	 Time used:  0.55 sec
2023-03-30 10:35:04,594 		1440 of 10000 with 98.12% 	 Time used:  0.55 sec
2023-03-30 10:35:05,140 		1464 of 10000 with 98.16% 	 Time used:  0.55 sec
2023-03-30 10:35:05,687 		1488 of 10000 with 98.19% 	 Time used:  0.55 sec
2023-03-30 10:35:06,235 		1512 of 10000 with 98.21% 	 Time used:  0.55 sec
2023-03-30 10:35:06,782 		1536 of 10000 with 98.24% 	 Time used:  0.55 sec
2023-03-30 10:35:07,328 		1560 of 10000 with 98.27% 	 Time used:  0.55 sec
2023-03-30 10:35:07,875 		1584 of 10000 with 98.30% 	 Time used:  0.55 sec
2023-03-30 10:35:08,422 		1608 of 10000 with 98.32% 	 Time used:  0.55 sec
2023-03-30 10:35:08,969 		1632 of 10000 with 98.28% 	 Time used:  0.55 sec
2023-03-30 10:35:09,515 		1656 of 10000 with 98.31% 	 Time used:  0.55 sec
2023-03-30 10:35:10,062 		1680 of 10000 with 98.33% 	 Time used:  0.55 sec
2023-03-30 10:35:10,609 		1704 of 10000 with 98.30% 	 Time used:  0.55 sec
2023-03-30 10:35:11,156 		1728 of 10000 with 98.26% 	 Time used:  0.55 sec
2023-03-30 10:35:11,703 		1752 of 10000 with 98.29% 	 Time used:  0.55 sec
2023-03-30 10:35:12,250 		1776 of 10000 with 98.31% 	 Time used:  0.55 sec
2023-03-30 10:35:12,797 		1800 of 10000 with 98.33% 	 Time used:  0.55 sec
2023-03-30 10:35:13,344 		1824 of 10000 with 98.36% 	 Time used:  0.55 sec
2023-03-30 10:35:13,892 		1848 of 10000 with 98.38% 	 Time used:  0.55 sec
2023-03-30 10:35:14,439 		1872 of 10000 with 98.40% 	 Time used:  0.55 sec
2023-03-30 10:35:14,986 		1896 of 10000 with 98.42% 	 Time used:  0.55 sec
2023-03-30 10:35:15,533 		1920 of 10000 with 98.39% 	 Time used:  0.55 sec
2023-03-30 10:35:16,080 		1944 of 10000 with 98.41% 	 Time used:  0.55 sec
2023-03-30 10:35:16,626 		1968 of 10000 with 98.42% 	 Time used:  0.55 sec
2023-03-30 10:35:17,173 		1992 of 10000 with 98.44% 	 Time used:  0.55 sec
2023-03-30 10:35:17,720 		2016 of 10000 with 98.46% 	 Time used:  0.55 sec
2023-03-30 10:35:18,267 		2040 of 10000 with 98.43% 	 Time used:  0.55 sec
2023-03-30 10:35:18,814 		2064 of 10000 with 98.45% 	 Time used:  0.55 sec
2023-03-30 10:35:19,360 		2088 of 10000 with 98.47% 	 Time used:  0.55 sec
2023-03-30 10:35:19,907 		2112 of 10000 with 98.48% 	 Time used:  0.55 sec
2023-03-30 10:35:20,454 		2136 of 10000 with 98.46% 	 Time used:  0.55 sec
2023-03-30 10:35:21,001 		2160 of 10000 with 98.47% 	 Time used:  0.55 sec
2023-03-30 10:35:21,548 		2184 of 10000 with 98.44% 	 Time used:  0.55 sec
2023-03-30 10:35:22,094 		2208 of 10000 with 98.46% 	 Time used:  0.55 sec
2023-03-30 10:35:22,649 		2232 of 10000 with 98.48% 	 Time used:  0.55 sec
2023-03-30 10:35:23,198 		2256 of 10000 with 98.49% 	 Time used:  0.55 sec
2023-03-30 10:35:23,745 		2280 of 10000 with 98.51% 	 Time used:  0.55 sec
2023-03-30 10:35:24,292 		2304 of 10000 with 98.48% 	 Time used:  0.55 sec
2023-03-30 10:35:24,839 		2328 of 10000 with 98.50% 	 Time used:  0.55 sec
2023-03-30 10:35:25,385 		2352 of 10000 with 98.51% 	 Time used:  0.55 sec
2023-03-30 10:35:25,932 		2376 of 10000 with 98.53% 	 Time used:  0.55 sec
2023-03-30 10:35:26,479 		2400 of 10000 with 98.54% 	 Time used:  0.55 sec
2023-03-30 10:35:27,026 		2424 of 10000 with 98.56% 	 Time used:  0.55 sec
2023-03-30 10:35:27,573 		2448 of 10000 with 98.49% 	 Time used:  0.55 sec
2023-03-30 10:35:28,120 		2472 of 10000 with 98.46% 	 Time used:  0.55 sec
2023-03-30 10:35:28,666 		2496 of 10000 with 98.48% 	 Time used:  0.55 sec
2023-03-30 10:35:29,213 		2520 of 10000 with 98.49% 	 Time used:  0.55 sec
2023-03-30 10:35:29,760 		2544 of 10000 with 98.47% 	 Time used:  0.55 sec
2023-03-30 10:35:30,307 		2568 of 10000 with 98.48% 	 Time used:  0.55 sec
2023-03-30 10:35:30,854 		2592 of 10000 with 98.50% 	 Time used:  0.55 sec
2023-03-30 10:35:31,401 		2616 of 10000 with 98.47% 	 Time used:  0.55 sec
2023-03-30 10:35:31,948 		2640 of 10000 with 98.48% 	 Time used:  0.55 sec
2023-03-30 10:35:32,495 		2664 of 10000 with 98.46% 	 Time used:  0.55 sec
2023-03-30 10:35:33,042 		2688 of 10000 with 98.47% 	 Time used:  0.55 sec
2023-03-30 10:35:33,588 		2712 of 10000 with 98.49% 	 Time used:  0.55 sec
2023-03-30 10:35:34,135 		2736 of 10000 with 98.50% 	 Time used:  0.55 sec
2023-03-30 10:35:34,682 		2760 of 10000 with 98.51% 	 Time used:  0.55 sec
2023-03-30 10:35:35,229 		2784 of 10000 with 98.53% 	 Time used:  0.55 sec
2023-03-30 10:35:35,776 		2808 of 10000 with 98.54% 	 Time used:  0.55 sec
2023-03-30 10:35:36,322 		2832 of 10000 with 98.55% 	 Time used:  0.55 sec
2023-03-30 10:35:36,869 		2856 of 10000 with 98.56% 	 Time used:  0.55 sec
2023-03-30 10:35:37,416 		2880 of 10000 with 98.58% 	 Time used:  0.55 sec
2023-03-30 10:35:37,963 		2904 of 10000 with 98.59% 	 Time used:  0.55 sec
2023-03-30 10:35:38,510 		2928 of 10000 with 98.60% 	 Time used:  0.55 sec
2023-03-30 10:35:39,057 		2952 of 10000 with 98.58% 	 Time used:  0.55 sec
2023-03-30 10:35:39,603 		2976 of 10000 with 98.59% 	 Time used:  0.55 sec
2023-03-30 10:35:40,150 		3000 of 10000 with 98.57% 	 Time used:  0.55 sec
2023-03-30 10:35:40,697 		3024 of 10000 with 98.54% 	 Time used:  0.55 sec
2023-03-30 10:35:41,243 		3048 of 10000 with 98.52% 	 Time used:  0.55 sec
2023-03-30 10:35:41,791 		3072 of 10000 with 98.50% 	 Time used:  0.55 sec
2023-03-30 10:35:42,338 		3096 of 10000 with 98.51% 	 Time used:  0.55 sec
2023-03-30 10:35:42,885 		3120 of 10000 with 98.53% 	 Time used:  0.55 sec
2023-03-30 10:35:43,431 		3144 of 10000 with 98.51% 	 Time used:  0.55 sec
2023-03-30 10:35:43,978 		3168 of 10000 with 98.52% 	 Time used:  0.55 sec
2023-03-30 10:35:44,525 		3192 of 10000 with 98.53% 	 Time used:  0.55 sec
2023-03-30 10:35:45,072 		3216 of 10000 with 98.54% 	 Time used:  0.55 sec
2023-03-30 10:35:45,620 		3240 of 10000 with 98.52% 	 Time used:  0.55 sec
2023-03-30 10:35:46,167 		3264 of 10000 with 98.53% 	 Time used:  0.55 sec
2023-03-30 10:35:46,715 		3288 of 10000 with 98.54% 	 Time used:  0.55 sec
2023-03-30 10:35:47,262 		3312 of 10000 with 98.55% 	 Time used:  0.55 sec
2023-03-30 10:35:47,809 		3336 of 10000 with 98.56% 	 Time used:  0.55 sec
2023-03-30 10:35:48,355 		3360 of 10000 with 98.54% 	 Time used:  0.55 sec
2023-03-30 10:35:48,903 		3384 of 10000 with 98.55% 	 Time used:  0.55 sec
2023-03-30 10:35:49,450 		3408 of 10000 with 98.56% 	 Time used:  0.55 sec
2023-03-30 10:35:49,996 		3432 of 10000 with 98.54% 	 Time used:  0.55 sec
2023-03-30 10:35:50,543 		3456 of 10000 with 98.55% 	 Time used:  0.55 sec
2023-03-30 10:35:51,090 		3480 of 10000 with 98.56% 	 Time used:  0.55 sec
2023-03-30 10:35:51,637 		3504 of 10000 with 98.54% 	 Time used:  0.55 sec
2023-03-30 10:35:52,183 		3528 of 10000 with 98.55% 	 Time used:  0.55 sec
2023-03-30 10:35:52,730 		3552 of 10000 with 98.56% 	 Time used:  0.55 sec
2023-03-30 10:35:53,277 		3576 of 10000 with 98.57% 	 Time used:  0.55 sec
2023-03-30 10:35:53,824 		3600 of 10000 with 98.58% 	 Time used:  0.55 sec
2023-03-30 10:35:54,370 		3624 of 10000 with 98.59% 	 Time used:  0.55 sec
2023-03-30 10:35:54,917 		3648 of 10000 with 98.60% 	 Time used:  0.55 sec
2023-03-30 10:35:55,464 		3672 of 10000 with 98.61% 	 Time used:  0.55 sec
2023-03-30 10:35:56,011 		3696 of 10000 with 98.62% 	 Time used:  0.55 sec
2023-03-30 10:35:56,558 		3720 of 10000 with 98.63% 	 Time used:  0.55 sec
2023-03-30 10:35:57,106 		3744 of 10000 with 98.64% 	 Time used:  0.55 sec
2023-03-30 10:35:57,653 		3768 of 10000 with 98.62% 	 Time used:  0.55 sec
2023-03-30 10:35:58,200 		3792 of 10000 with 98.63% 	 Time used:  0.55 sec
2023-03-30 10:35:58,746 		3816 of 10000 with 98.64% 	 Time used:  0.55 sec
2023-03-30 10:35:59,293 		3840 of 10000 with 98.62% 	 Time used:  0.55 sec
2023-03-30 10:35:59,840 		3864 of 10000 with 98.60% 	 Time used:  0.55 sec
2023-03-30 10:36:00,387 		3888 of 10000 with 98.59% 	 Time used:  0.55 sec
2023-03-30 10:36:00,934 		3912 of 10000 with 98.59% 	 Time used:  0.55 sec
2023-03-30 10:36:01,480 		3936 of 10000 with 98.60% 	 Time used:  0.55 sec
2023-03-30 10:36:02,027 		3960 of 10000 with 98.61% 	 Time used:  0.55 sec
2023-03-30 10:36:02,574 		3984 of 10000 with 98.62% 	 Time used:  0.55 sec
2023-03-30 10:36:03,121 		4008 of 10000 with 98.58% 	 Time used:  0.55 sec
2023-03-30 10:36:03,668 		4032 of 10000 with 98.59% 	 Time used:  0.55 sec
2023-03-30 10:36:04,215 		4056 of 10000 with 98.59% 	 Time used:  0.55 sec
2023-03-30 10:36:04,762 		4080 of 10000 with 98.55% 	 Time used:  0.55 sec
2023-03-30 10:36:05,308 		4104 of 10000 with 98.56% 	 Time used:  0.55 sec
2023-03-30 10:36:05,855 		4128 of 10000 with 98.57% 	 Time used:  0.55 sec
2023-03-30 10:36:06,402 		4152 of 10000 with 98.58% 	 Time used:  0.55 sec
2023-03-30 10:36:06,949 		4176 of 10000 with 98.56% 	 Time used:  0.55 sec
2023-03-30 10:36:07,495 		4200 of 10000 with 98.55% 	 Time used:  0.55 sec
2023-03-30 10:36:08,042 		4224 of 10000 with 98.56% 	 Time used:  0.55 sec
2023-03-30 10:36:08,589 		4248 of 10000 with 98.54% 	 Time used:  0.55 sec
2023-03-30 10:36:09,136 		4272 of 10000 with 98.53% 	 Time used:  0.55 sec
2023-03-30 10:36:09,682 		4296 of 10000 with 98.51% 	 Time used:  0.55 sec
2023-03-30 10:36:10,229 		4320 of 10000 with 98.52% 	 Time used:  0.55 sec
2023-03-30 10:36:10,776 		4344 of 10000 with 98.53% 	 Time used:  0.55 sec
2023-03-30 10:36:11,323 		4368 of 10000 with 98.53% 	 Time used:  0.55 sec
2023-03-30 10:36:11,871 		4392 of 10000 with 98.52% 	 Time used:  0.55 sec
2023-03-30 10:36:12,418 		4416 of 10000 with 98.53% 	 Time used:  0.55 sec
2023-03-30 10:36:12,964 		4440 of 10000 with 98.51% 	 Time used:  0.55 sec
2023-03-30 10:36:13,511 		4464 of 10000 with 98.52% 	 Time used:  0.55 sec
2023-03-30 10:36:14,058 		4488 of 10000 with 98.53% 	 Time used:  0.55 sec
2023-03-30 10:36:14,605 		4512 of 10000 with 98.54% 	 Time used:  0.55 sec
2023-03-30 10:36:15,152 		4536 of 10000 with 98.54% 	 Time used:  0.55 sec
2023-03-30 10:36:15,698 		4560 of 10000 with 98.55% 	 Time used:  0.55 sec
2023-03-30 10:36:16,245 		4584 of 10000 with 98.56% 	 Time used:  0.55 sec
2023-03-30 10:36:16,792 		4608 of 10000 with 98.57% 	 Time used:  0.55 sec
2023-03-30 10:36:17,339 		4632 of 10000 with 98.58% 	 Time used:  0.55 sec
2023-03-30 10:36:17,885 		4656 of 10000 with 98.58% 	 Time used:  0.55 sec
2023-03-30 10:36:18,432 		4680 of 10000 with 98.59% 	 Time used:  0.55 sec
2023-03-30 10:36:18,979 		4704 of 10000 with 98.60% 	 Time used:  0.55 sec
2023-03-30 10:36:19,526 		4728 of 10000 with 98.60% 	 Time used:  0.55 sec
2023-03-30 10:36:20,072 		4752 of 10000 with 98.59% 	 Time used:  0.55 sec
2023-03-30 10:36:20,619 		4776 of 10000 with 98.58% 	 Time used:  0.55 sec
2023-03-30 10:36:21,166 		4800 of 10000 with 98.58% 	 Time used:  0.55 sec
2023-03-30 10:36:21,713 		4824 of 10000 with 98.59% 	 Time used:  0.55 sec
2023-03-30 10:36:22,260 		4848 of 10000 with 98.60% 	 Time used:  0.55 sec
2023-03-30 10:36:22,807 		4872 of 10000 with 98.60% 	 Time used:  0.55 sec
2023-03-30 10:36:23,353 		4896 of 10000 with 98.61% 	 Time used:  0.55 sec
2023-03-30 10:36:23,900 		4920 of 10000 with 98.62% 	 Time used:  0.55 sec
2023-03-30 10:36:24,447 		4944 of 10000 with 98.60% 	 Time used:  0.55 sec
2023-03-30 10:36:24,994 		4968 of 10000 with 98.59% 	 Time used:  0.55 sec
2023-03-30 10:36:25,540 		4992 of 10000 with 98.60% 	 Time used:  0.55 sec
2023-03-30 10:36:26,087 		5016 of 10000 with 98.60% 	 Time used:  0.55 sec
2023-03-30 10:36:26,634 		5040 of 10000 with 98.61% 	 Time used:  0.55 sec
2023-03-30 10:36:27,181 		5064 of 10000 with 98.62% 	 Time used:  0.55 sec
2023-03-30 10:36:27,728 		5088 of 10000 with 98.62% 	 Time used:  0.55 sec
2023-03-30 10:36:28,275 		5112 of 10000 with 98.63% 	 Time used:  0.55 sec
2023-03-30 10:36:28,822 		5136 of 10000 with 98.64% 	 Time used:  0.55 sec
2023-03-30 10:36:29,369 		5160 of 10000 with 98.64% 	 Time used:  0.55 sec
2023-03-30 10:36:29,916 		5184 of 10000 with 98.65% 	 Time used:  0.55 sec
2023-03-30 10:36:30,462 		5208 of 10000 with 98.66% 	 Time used:  0.55 sec
2023-03-30 10:36:31,009 		5232 of 10000 with 98.66% 	 Time used:  0.55 sec
2023-03-30 10:36:31,556 		5256 of 10000 with 98.67% 	 Time used:  0.55 sec
2023-03-30 10:36:32,103 		5280 of 10000 with 98.67% 	 Time used:  0.55 sec
2023-03-30 10:36:32,649 		5304 of 10000 with 98.68% 	 Time used:  0.55 sec
2023-03-30 10:36:33,196 		5328 of 10000 with 98.69% 	 Time used:  0.55 sec
2023-03-30 10:36:33,743 		5352 of 10000 with 98.69% 	 Time used:  0.55 sec
2023-03-30 10:36:34,290 		5376 of 10000 with 98.70% 	 Time used:  0.55 sec
2023-03-30 10:36:34,837 		5400 of 10000 with 98.70% 	 Time used:  0.55 sec
2023-03-30 10:36:35,383 		5424 of 10000 with 98.71% 	 Time used:  0.55 sec
2023-03-30 10:36:35,930 		5448 of 10000 with 98.72% 	 Time used:  0.55 sec
2023-03-30 10:36:36,477 		5472 of 10000 with 98.72% 	 Time used:  0.55 sec
2023-03-30 10:36:37,024 		5496 of 10000 with 98.73% 	 Time used:  0.55 sec
2023-03-30 10:36:37,571 		5520 of 10000 with 98.73% 	 Time used:  0.55 sec
2023-03-30 10:36:38,117 		5544 of 10000 with 98.74% 	 Time used:  0.55 sec
2023-03-30 10:36:38,664 		5568 of 10000 with 98.74% 	 Time used:  0.55 sec
2023-03-30 10:36:39,211 		5592 of 10000 with 98.75% 	 Time used:  0.55 sec
2023-03-30 10:36:39,758 		5616 of 10000 with 98.75% 	 Time used:  0.55 sec
2023-03-30 10:36:40,304 		5640 of 10000 with 98.74% 	 Time used:  0.55 sec
2023-03-30 10:36:40,851 		5664 of 10000 with 98.75% 	 Time used:  0.55 sec
2023-03-30 10:36:41,398 		5688 of 10000 with 98.75% 	 Time used:  0.55 sec
2023-03-30 10:36:41,946 		5712 of 10000 with 98.76% 	 Time used:  0.55 sec
2023-03-30 10:36:42,492 		5736 of 10000 with 98.76% 	 Time used:  0.55 sec
2023-03-30 10:36:43,039 		5760 of 10000 with 98.77% 	 Time used:  0.55 sec
2023-03-30 10:36:43,586 		5784 of 10000 with 98.77% 	 Time used:  0.55 sec
2023-03-30 10:36:44,133 		5808 of 10000 with 98.78% 	 Time used:  0.55 sec
2023-03-30 10:36:44,681 		5832 of 10000 with 98.78% 	 Time used:  0.55 sec
2023-03-30 10:36:45,228 		5856 of 10000 with 98.75% 	 Time used:  0.55 sec
2023-03-30 10:36:45,776 		5880 of 10000 with 98.76% 	 Time used:  0.55 sec
2023-03-30 10:36:46,324 		5904 of 10000 with 98.76% 	 Time used:  0.55 sec
2023-03-30 10:36:46,872 		5928 of 10000 with 98.77% 	 Time used:  0.55 sec
2023-03-30 10:36:47,419 		5952 of 10000 with 98.76% 	 Time used:  0.55 sec
2023-03-30 10:36:47,965 		5976 of 10000 with 98.76% 	 Time used:  0.55 sec
2023-03-30 10:36:48,512 		6000 of 10000 with 98.75% 	 Time used:  0.55 sec
2023-03-30 10:36:49,060 		6024 of 10000 with 98.75% 	 Time used:  0.55 sec
2023-03-30 10:36:49,607 		6048 of 10000 with 98.76% 	 Time used:  0.55 sec
2023-03-30 10:36:50,153 		6072 of 10000 with 98.76% 	 Time used:  0.55 sec
2023-03-30 10:36:50,700 		6096 of 10000 with 98.77% 	 Time used:  0.55 sec
2023-03-30 10:36:51,247 		6120 of 10000 with 98.77% 	 Time used:  0.55 sec
2023-03-30 10:36:51,794 		6144 of 10000 with 98.78% 	 Time used:  0.55 sec
2023-03-30 10:36:52,341 		6168 of 10000 with 98.78% 	 Time used:  0.55 sec
2023-03-30 10:36:52,888 		6192 of 10000 with 98.77% 	 Time used:  0.55 sec
2023-03-30 10:36:53,435 		6216 of 10000 with 98.78% 	 Time used:  0.55 sec
2023-03-30 10:36:53,982 		6240 of 10000 with 98.78% 	 Time used:  0.55 sec
2023-03-30 10:36:54,528 		6264 of 10000 with 98.79% 	 Time used:  0.55 sec
2023-03-30 10:36:55,075 		6288 of 10000 with 98.79% 	 Time used:  0.55 sec
2023-03-30 10:36:55,622 		6312 of 10000 with 98.80% 	 Time used:  0.55 sec
2023-03-30 10:36:56,169 		6336 of 10000 with 98.80% 	 Time used:  0.55 sec
2023-03-30 10:36:56,716 		6360 of 10000 with 98.81% 	 Time used:  0.55 sec
2023-03-30 10:36:57,264 		6384 of 10000 with 98.81% 	 Time used:  0.55 sec
2023-03-30 10:36:57,811 		6408 of 10000 with 98.80% 	 Time used:  0.55 sec
2023-03-30 10:36:58,357 		6432 of 10000 with 98.80% 	 Time used:  0.55 sec
2023-03-30 10:36:58,904 		6456 of 10000 with 98.81% 	 Time used:  0.55 sec
2023-03-30 10:36:59,451 		6480 of 10000 with 98.81% 	 Time used:  0.55 sec
2023-03-30 10:36:59,998 		6504 of 10000 with 98.82% 	 Time used:  0.55 sec
2023-03-30 10:37:00,544 		6528 of 10000 with 98.82% 	 Time used:  0.55 sec
2023-03-30 10:37:01,091 		6552 of 10000 with 98.82% 	 Time used:  0.55 sec
2023-03-30 10:37:01,638 		6576 of 10000 with 98.75% 	 Time used:  0.55 sec
2023-03-30 10:37:02,185 		6600 of 10000 with 98.73% 	 Time used:  0.55 sec
2023-03-30 10:37:02,732 		6624 of 10000 with 98.73% 	 Time used:  0.55 sec
2023-03-30 10:37:03,279 		6648 of 10000 with 98.71% 	 Time used:  0.55 sec
2023-03-30 10:37:03,825 		6672 of 10000 with 98.70% 	 Time used:  0.55 sec
2023-03-30 10:37:04,372 		6696 of 10000 with 98.70% 	 Time used:  0.55 sec
2023-03-30 10:37:04,919 		6720 of 10000 with 98.71% 	 Time used:  0.55 sec
2023-03-30 10:37:05,466 		6744 of 10000 with 98.71% 	 Time used:  0.55 sec
2023-03-30 10:37:06,013 		6768 of 10000 with 98.71% 	 Time used:  0.55 sec
2023-03-30 10:37:06,560 		6792 of 10000 with 98.70% 	 Time used:  0.55 sec
2023-03-30 10:37:07,107 		6816 of 10000 with 98.71% 	 Time used:  0.55 sec
2023-03-30 10:37:07,653 		6840 of 10000 with 98.71% 	 Time used:  0.55 sec
2023-03-30 10:37:08,200 		6864 of 10000 with 98.70% 	 Time used:  0.55 sec
2023-03-30 10:37:08,747 		6888 of 10000 with 98.71% 	 Time used:  0.55 sec
2023-03-30 10:37:09,294 		6912 of 10000 with 98.71% 	 Time used:  0.55 sec
2023-03-30 10:37:09,840 		6936 of 10000 with 98.72% 	 Time used:  0.55 sec
2023-03-30 10:37:10,387 		6960 of 10000 with 98.72% 	 Time used:  0.55 sec
2023-03-30 10:37:10,934 		6984 of 10000 with 98.73% 	 Time used:  0.55 sec
2023-03-30 10:37:11,481 		7008 of 10000 with 98.73% 	 Time used:  0.55 sec
2023-03-30 10:37:12,030 		7032 of 10000 with 98.73% 	 Time used:  0.55 sec
2023-03-30 10:37:12,576 		7056 of 10000 with 98.74% 	 Time used:  0.55 sec
2023-03-30 10:37:13,123 		7080 of 10000 with 98.74% 	 Time used:  0.55 sec
2023-03-30 10:37:13,670 		7104 of 10000 with 98.75% 	 Time used:  0.55 sec
2023-03-30 10:37:14,217 		7128 of 10000 with 98.75% 	 Time used:  0.55 sec
2023-03-30 10:37:14,764 		7152 of 10000 with 98.76% 	 Time used:  0.55 sec
2023-03-30 10:37:15,311 		7176 of 10000 with 98.76% 	 Time used:  0.55 sec
2023-03-30 10:37:15,857 		7200 of 10000 with 98.76% 	 Time used:  0.55 sec
2023-03-30 10:37:16,404 		7224 of 10000 with 98.75% 	 Time used:  0.55 sec
2023-03-30 10:37:16,953 		7248 of 10000 with 98.76% 	 Time used:  0.55 sec
2023-03-30 10:37:17,500 		7272 of 10000 with 98.76% 	 Time used:  0.55 sec
2023-03-30 10:37:18,047 		7296 of 10000 with 98.77% 	 Time used:  0.55 sec
2023-03-30 10:37:18,593 		7320 of 10000 with 98.77% 	 Time used:  0.55 sec
2023-03-30 10:37:19,140 		7344 of 10000 with 98.77% 	 Time used:  0.55 sec
2023-03-30 10:37:19,687 		7368 of 10000 with 98.78% 	 Time used:  0.55 sec
2023-03-30 10:37:20,234 		7392 of 10000 with 98.78% 	 Time used:  0.55 sec
2023-03-30 10:37:20,781 		7416 of 10000 with 98.79% 	 Time used:  0.55 sec
2023-03-30 10:37:21,327 		7440 of 10000 with 98.79% 	 Time used:  0.55 sec
2023-03-30 10:37:21,874 		7464 of 10000 with 98.79% 	 Time used:  0.55 sec
2023-03-30 10:37:22,423 		7488 of 10000 with 98.80% 	 Time used:  0.55 sec
2023-03-30 10:37:22,978 		7512 of 10000 with 98.80% 	 Time used:  0.56 sec
2023-03-30 10:37:23,525 		7536 of 10000 with 98.81% 	 Time used:  0.55 sec
2023-03-30 10:37:24,072 		7560 of 10000 with 98.81% 	 Time used:  0.55 sec
2023-03-30 10:37:24,619 		7584 of 10000 with 98.81% 	 Time used:  0.55 sec
2023-03-30 10:37:25,165 		7608 of 10000 with 98.82% 	 Time used:  0.55 sec
2023-03-30 10:37:25,712 		7632 of 10000 with 98.82% 	 Time used:  0.55 sec
2023-03-30 10:37:26,259 		7656 of 10000 with 98.82% 	 Time used:  0.55 sec
2023-03-30 10:37:26,807 		7680 of 10000 with 98.83% 	 Time used:  0.55 sec
2023-03-30 10:37:27,353 		7704 of 10000 with 98.83% 	 Time used:  0.55 sec
2023-03-30 10:37:27,900 		7728 of 10000 with 98.84% 	 Time used:  0.55 sec
2023-03-30 10:37:28,447 		7752 of 10000 with 98.84% 	 Time used:  0.55 sec
2023-03-30 10:37:28,994 		7776 of 10000 with 98.84% 	 Time used:  0.55 sec
2023-03-30 10:37:29,540 		7800 of 10000 with 98.85% 	 Time used:  0.55 sec
2023-03-30 10:37:30,087 		7824 of 10000 with 98.85% 	 Time used:  0.55 sec
2023-03-30 10:37:30,634 		7848 of 10000 with 98.85% 	 Time used:  0.55 sec
2023-03-30 10:37:31,181 		7872 of 10000 with 98.86% 	 Time used:  0.55 sec
2023-03-30 10:37:31,728 		7896 of 10000 with 98.86% 	 Time used:  0.55 sec
2023-03-30 10:37:32,274 		7920 of 10000 with 98.86% 	 Time used:  0.55 sec
2023-03-30 10:37:32,822 		7944 of 10000 with 98.87% 	 Time used:  0.55 sec
2023-03-30 10:37:33,369 		7968 of 10000 with 98.87% 	 Time used:  0.55 sec
2023-03-30 10:37:33,915 		7992 of 10000 with 98.87% 	 Time used:  0.55 sec
2023-03-30 10:37:34,462 		8016 of 10000 with 98.88% 	 Time used:  0.55 sec
2023-03-30 10:37:35,009 		8040 of 10000 with 98.88% 	 Time used:  0.55 sec
2023-03-30 10:37:35,556 		8064 of 10000 with 98.88% 	 Time used:  0.55 sec
2023-03-30 10:37:36,103 		8088 of 10000 with 98.89% 	 Time used:  0.55 sec
2023-03-30 10:37:36,650 		8112 of 10000 with 98.89% 	 Time used:  0.55 sec
2023-03-30 10:37:37,197 		8136 of 10000 with 98.89% 	 Time used:  0.55 sec
2023-03-30 10:37:37,744 		8160 of 10000 with 98.90% 	 Time used:  0.55 sec
2023-03-30 10:37:38,290 		8184 of 10000 with 98.90% 	 Time used:  0.55 sec
2023-03-30 10:37:38,837 		8208 of 10000 with 98.90% 	 Time used:  0.55 sec
2023-03-30 10:37:39,384 		8232 of 10000 with 98.91% 	 Time used:  0.55 sec
2023-03-30 10:37:39,931 		8256 of 10000 with 98.90% 	 Time used:  0.55 sec
2023-03-30 10:37:40,477 		8280 of 10000 with 98.90% 	 Time used:  0.55 sec
2023-03-30 10:37:41,024 		8304 of 10000 with 98.90% 	 Time used:  0.55 sec
2023-03-30 10:37:41,571 		8328 of 10000 with 98.88% 	 Time used:  0.55 sec
2023-03-30 10:37:42,119 		8352 of 10000 with 98.89% 	 Time used:  0.55 sec
2023-03-30 10:37:42,666 		8376 of 10000 with 98.89% 	 Time used:  0.55 sec
2023-03-30 10:37:43,213 		8400 of 10000 with 98.88% 	 Time used:  0.55 sec
2023-03-30 10:37:43,760 		8424 of 10000 with 98.87% 	 Time used:  0.55 sec
2023-03-30 10:37:44,306 		8448 of 10000 with 98.88% 	 Time used:  0.55 sec
2023-03-30 10:37:44,854 		8472 of 10000 with 98.88% 	 Time used:  0.55 sec
2023-03-30 10:37:45,401 		8496 of 10000 with 98.88% 	 Time used:  0.55 sec
2023-03-30 10:37:45,948 		8520 of 10000 with 98.88% 	 Time used:  0.55 sec
2023-03-30 10:37:46,496 		8544 of 10000 with 98.88% 	 Time used:  0.55 sec
2023-03-30 10:37:47,044 		8568 of 10000 with 98.88% 	 Time used:  0.55 sec
2023-03-30 10:37:47,590 		8592 of 10000 with 98.88% 	 Time used:  0.55 sec
2023-03-30 10:37:48,137 		8616 of 10000 with 98.89% 	 Time used:  0.55 sec
2023-03-30 10:37:48,684 		8640 of 10000 with 98.89% 	 Time used:  0.55 sec
2023-03-30 10:37:49,232 		8664 of 10000 with 98.89% 	 Time used:  0.55 sec
2023-03-30 10:37:49,779 		8688 of 10000 with 98.90% 	 Time used:  0.55 sec
2023-03-30 10:37:50,325 		8712 of 10000 with 98.90% 	 Time used:  0.55 sec
2023-03-30 10:37:50,872 		8736 of 10000 with 98.90% 	 Time used:  0.55 sec
2023-03-30 10:37:51,419 		8760 of 10000 with 98.90% 	 Time used:  0.55 sec
2023-03-30 10:37:51,966 		8784 of 10000 with 98.91% 	 Time used:  0.55 sec
2023-03-30 10:37:52,513 		8808 of 10000 with 98.91% 	 Time used:  0.55 sec
2023-03-30 10:37:53,060 		8832 of 10000 with 98.91% 	 Time used:  0.55 sec
2023-03-30 10:37:53,606 		8856 of 10000 with 98.92% 	 Time used:  0.55 sec
2023-03-30 10:37:54,153 		8880 of 10000 with 98.92% 	 Time used:  0.55 sec
2023-03-30 10:37:54,700 		8904 of 10000 with 98.92% 	 Time used:  0.55 sec
2023-03-30 10:37:55,247 		8928 of 10000 with 98.92% 	 Time used:  0.55 sec
2023-03-30 10:37:55,794 		8952 of 10000 with 98.93% 	 Time used:  0.55 sec
2023-03-30 10:37:56,340 		8976 of 10000 with 98.93% 	 Time used:  0.55 sec
2023-03-30 10:37:56,888 		9000 of 10000 with 98.93% 	 Time used:  0.55 sec
2023-03-30 10:37:57,435 		9024 of 10000 with 98.94% 	 Time used:  0.55 sec
2023-03-30 10:37:57,982 		9048 of 10000 with 98.94% 	 Time used:  0.55 sec
2023-03-30 10:37:58,529 		9072 of 10000 with 98.94% 	 Time used:  0.55 sec
2023-03-30 10:37:59,075 		9096 of 10000 with 98.94% 	 Time used:  0.55 sec
2023-03-30 10:37:59,622 		9120 of 10000 with 98.95% 	 Time used:  0.55 sec
2023-03-30 10:38:00,169 		9144 of 10000 with 98.95% 	 Time used:  0.55 sec
2023-03-30 10:38:00,716 		9168 of 10000 with 98.95% 	 Time used:  0.55 sec
2023-03-30 10:38:01,263 		9192 of 10000 with 98.96% 	 Time used:  0.55 sec
2023-03-30 10:38:01,810 		9216 of 10000 with 98.96% 	 Time used:  0.55 sec
2023-03-30 10:38:02,357 		9240 of 10000 with 98.96% 	 Time used:  0.55 sec
2023-03-30 10:38:02,905 		9264 of 10000 with 98.96% 	 Time used:  0.55 sec
2023-03-30 10:38:03,451 		9288 of 10000 with 98.97% 	 Time used:  0.55 sec
2023-03-30 10:38:03,998 		9312 of 10000 with 98.97% 	 Time used:  0.55 sec
2023-03-30 10:38:04,544 		9336 of 10000 with 98.97% 	 Time used:  0.55 sec
2023-03-30 10:38:05,091 		9360 of 10000 with 98.97% 	 Time used:  0.55 sec
2023-03-30 10:38:05,638 		9384 of 10000 with 98.98% 	 Time used:  0.55 sec
2023-03-30 10:38:06,185 		9408 of 10000 with 98.98% 	 Time used:  0.55 sec
2023-03-30 10:38:06,732 		9432 of 10000 with 98.98% 	 Time used:  0.55 sec
2023-03-30 10:38:07,279 		9456 of 10000 with 98.98% 	 Time used:  0.55 sec
2023-03-30 10:38:07,826 		9480 of 10000 with 98.99% 	 Time used:  0.55 sec
2023-03-30 10:38:08,372 		9504 of 10000 with 98.99% 	 Time used:  0.55 sec
2023-03-30 10:38:08,919 		9528 of 10000 with 98.99% 	 Time used:  0.55 sec
2023-03-30 10:38:09,466 		9552 of 10000 with 98.99% 	 Time used:  0.55 sec
2023-03-30 10:38:10,013 		9576 of 10000 with 99.00% 	 Time used:  0.55 sec
2023-03-30 10:38:10,560 		9600 of 10000 with 99.00% 	 Time used:  0.55 sec
2023-03-30 10:38:11,107 		9624 of 10000 with 99.00% 	 Time used:  0.55 sec
2023-03-30 10:38:11,653 		9648 of 10000 with 98.99% 	 Time used:  0.55 sec
2023-03-30 10:38:12,201 		9672 of 10000 with 98.99% 	 Time used:  0.55 sec
2023-03-30 10:38:12,748 		9696 of 10000 with 98.97% 	 Time used:  0.55 sec
2023-03-30 10:38:13,295 		9720 of 10000 with 98.97% 	 Time used:  0.55 sec
2023-03-30 10:38:13,841 		9744 of 10000 with 98.96% 	 Time used:  0.55 sec
2023-03-30 10:38:14,388 		9768 of 10000 with 98.97% 	 Time used:  0.55 sec
2023-03-30 10:38:14,935 		9792 of 10000 with 98.97% 	 Time used:  0.55 sec
2023-03-30 10:38:15,482 		9816 of 10000 with 98.96% 	 Time used:  0.55 sec
2023-03-30 10:38:16,028 		9840 of 10000 with 98.96% 	 Time used:  0.55 sec
2023-03-30 10:38:16,575 		9864 of 10000 with 98.97% 	 Time used:  0.55 sec
2023-03-30 10:38:17,123 		9888 of 10000 with 98.97% 	 Time used:  0.55 sec
2023-03-30 10:38:17,669 		9912 of 10000 with 98.97% 	 Time used:  0.55 sec
2023-03-30 10:38:18,216 		9936 of 10000 with 98.97% 	 Time used:  0.55 sec
2023-03-30 10:38:18,763 		9960 of 10000 with 98.98% 	 Time used:  0.55 sec
2023-03-30 10:38:19,310 		9984 of 10000 with 98.98% 	 Time used:  0.55 sec
2023-03-30 10:38:19,679 		10000 of 10000 with 98.98% 	 Time used:  0.37 sec
2023-03-30 10:38:19,679 
2023-03-30 10:38:19,681 			Learning rate: weights:   1.000e-02    
2023-03-30 10:38:19,681 			Last test performance: 98.98%
2023-03-30 10:38:19,681 ----------------
2023-03-30 10:38:30,936   2   =>  0    		Training 486 pattern with 98.75% 	Forward time: 	10.95 sec
2023-03-30 10:38:30,937 			Loss:    2.931e-02    			Backward time: 	 0.30 sec 
2023-03-30 10:38:30,937 ADAM: Layer 0 -> dw_min:9.9679e-01  dw_max:1.0030e+00 lr:1.0000e-02
2023-03-30 10:38:30,937 ADAM: Layer 1 -> dw_min:9.9302e-01  dw_max:1.0048e+00 lr:1.0000e-02
2023-03-30 10:38:30,937 ADAM: Layer 2 -> dw_min:9.9397e-01  dw_max:1.0061e+00 lr:1.0000e-02
2023-03-30 10:38:30,937 ADAM: Layer 3 -> dw_min:9.9801e-01  dw_max:1.0027e+00 lr:1.0000e-02
2023-03-30 10:38:30,955 			Learning rate: weights:   1.000e-02    
2023-03-30 10:38:30,955 			Last test performance: 98.98%
2023-03-30 10:38:30,955 ----------------
2023-03-30 10:38:42,210   2   =>  1    		Training 486 pattern with 97.92% 	Forward time: 	10.95 sec
2023-03-30 10:38:42,210 			Loss:    6.934e-02    			Backward time: 	 0.30 sec 
2023-03-30 10:38:42,211 ADAM: Layer 0 -> dw_min:9.9656e-01  dw_max:1.0023e+00 lr:1.0000e-02
2023-03-30 10:38:42,211 ADAM: Layer 1 -> dw_min:9.9324e-01  dw_max:1.0062e+00 lr:1.0000e-02
2023-03-30 10:38:42,211 ADAM: Layer 2 -> dw_min:9.9280e-01  dw_max:1.0068e+00 lr:1.0000e-02
2023-03-30 10:38:42,211 ADAM: Layer 3 -> dw_min:9.9805e-01  dw_max:1.0027e+00 lr:1.0000e-02
2023-03-30 10:38:42,230 			Learning rate: weights:   1.000e-02    
2023-03-30 10:38:42,231 			Last test performance: 98.98%
2023-03-30 10:38:42,231 ----------------
2023-03-30 10:38:53,492   2   =>  2    		Training 486 pattern with 98.12% 	Forward time: 	10.95 sec
2023-03-30 10:38:53,492 			Loss:    4.323e-02    			Backward time: 	 0.30 sec 
2023-03-30 10:38:53,492 ADAM: Layer 0 -> dw_min:9.9671e-01  dw_max:1.0025e+00 lr:1.0000e-02
2023-03-30 10:38:53,492 ADAM: Layer 1 -> dw_min:9.9385e-01  dw_max:1.0063e+00 lr:1.0000e-02
2023-03-30 10:38:53,493 ADAM: Layer 2 -> dw_min:9.9278e-01  dw_max:1.0078e+00 lr:1.0000e-02
2023-03-30 10:38:53,493 ADAM: Layer 3 -> dw_min:9.9782e-01  dw_max:1.0023e+00 lr:1.0000e-02
2023-03-30 10:38:53,511 			Learning rate: weights:   1.000e-02    
2023-03-30 10:38:53,511 			Last test performance: 98.98%
2023-03-30 10:38:53,511 ----------------
2023-03-30 10:39:04,769   2   =>  3    		Training 486 pattern with 98.33% 	Forward time: 	10.95 sec
2023-03-30 10:39:04,769 			Loss:    4.728e-02    			Backward time: 	 0.30 sec 
2023-03-30 10:39:04,769 ADAM: Layer 0 -> dw_min:9.9607e-01  dw_max:1.0032e+00 lr:1.0000e-02
2023-03-30 10:39:04,769 ADAM: Layer 1 -> dw_min:9.9451e-01  dw_max:1.0067e+00 lr:1.0000e-02
2023-03-30 10:39:04,769 ADAM: Layer 2 -> dw_min:9.9333e-01  dw_max:1.0077e+00 lr:1.0000e-02
2023-03-30 10:39:04,769 ADAM: Layer 3 -> dw_min:9.9741e-01  dw_max:1.0021e+00 lr:1.0000e-02
2023-03-30 10:39:04,835 			Learning rate: weights:   1.000e-02    
2023-03-30 10:39:04,835 			Last test performance: 98.98%
2023-03-30 10:39:04,835 ----------------
2023-03-30 10:39:16,091   2   =>  4    		Training 486 pattern with 98.96% 	Forward time: 	10.95 sec
2023-03-30 10:39:16,091 			Loss:    3.204e-02    			Backward time: 	 0.30 sec 
2023-03-30 10:39:16,091 ADAM: Layer 0 -> dw_min:9.9599e-01  dw_max:1.0030e+00 lr:1.0000e-02
2023-03-30 10:39:16,092 ADAM: Layer 1 -> dw_min:9.9334e-01  dw_max:1.0074e+00 lr:1.0000e-02
2023-03-30 10:39:16,092 ADAM: Layer 2 -> dw_min:9.9342e-01  dw_max:1.0072e+00 lr:1.0000e-02
2023-03-30 10:39:16,092 ADAM: Layer 3 -> dw_min:9.9760e-01  dw_max:1.0019e+00 lr:1.0000e-02
2023-03-30 10:39:16,168 			Learning rate: weights:   1.000e-02    
2023-03-30 10:39:16,168 			Last test performance: 98.98%
2023-03-30 10:39:16,168 ----------------
2023-03-30 10:39:27,438   2   =>  5    		Training 486 pattern with 98.12% 	Forward time: 	10.96 sec
2023-03-30 10:39:27,438 			Loss:    5.047e-02    			Backward time: 	 0.30 sec 
2023-03-30 10:39:27,438 ADAM: Layer 0 -> dw_min:9.9615e-01  dw_max:1.0047e+00 lr:1.0000e-02
2023-03-30 10:39:27,438 ADAM: Layer 1 -> dw_min:9.9384e-01  dw_max:1.0075e+00 lr:1.0000e-02
2023-03-30 10:39:27,439 ADAM: Layer 2 -> dw_min:9.9373e-01  dw_max:1.0079e+00 lr:1.0000e-02
2023-03-30 10:39:27,439 ADAM: Layer 3 -> dw_min:9.9794e-01  dw_max:1.0019e+00 lr:1.0000e-02
2023-03-30 10:39:27,497 			Learning rate: weights:   1.000e-02    
2023-03-30 10:39:27,497 			Last test performance: 98.98%
2023-03-30 10:39:27,497 ----------------
2023-03-30 10:39:38,753   2   =>  6    		Training 486 pattern with 98.75% 	Forward time: 	10.95 sec
2023-03-30 10:39:38,753 			Loss:    2.998e-02    			Backward time: 	 0.30 sec 
2023-03-30 10:39:38,754 ADAM: Layer 0 -> dw_min:9.9616e-01  dw_max:1.0037e+00 lr:1.0000e-02
2023-03-30 10:39:38,754 ADAM: Layer 1 -> dw_min:9.9358e-01  dw_max:1.0073e+00 lr:1.0000e-02
2023-03-30 10:39:38,754 ADAM: Layer 2 -> dw_min:9.9307e-01  dw_max:1.0070e+00 lr:1.0000e-02
2023-03-30 10:39:38,754 ADAM: Layer 3 -> dw_min:9.9782e-01  dw_max:1.0027e+00 lr:1.0000e-02
2023-03-30 10:39:38,866 			Learning rate: weights:   1.000e-02    
2023-03-30 10:39:38,866 			Last test performance: 98.98%
2023-03-30 10:39:38,866 ----------------
2023-03-30 10:39:50,131   2   =>  7    		Training 486 pattern with 98.33% 	Forward time: 	10.95 sec
2023-03-30 10:39:50,131 			Loss:    6.054e-02    			Backward time: 	 0.30 sec 
2023-03-30 10:39:50,131 ADAM: Layer 0 -> dw_min:9.9674e-01  dw_max:1.0026e+00 lr:1.0000e-02
2023-03-30 10:39:50,131 ADAM: Layer 1 -> dw_min:9.9393e-01  dw_max:1.0067e+00 lr:1.0000e-02
2023-03-30 10:39:50,131 ADAM: Layer 2 -> dw_min:9.9293e-01  dw_max:1.0073e+00 lr:1.0000e-02
2023-03-30 10:39:50,131 ADAM: Layer 3 -> dw_min:9.9838e-01  dw_max:1.0032e+00 lr:1.0000e-02
2023-03-30 10:39:50,164 			Learning rate: weights:   1.000e-02    
2023-03-30 10:39:50,164 			Last test performance: 98.98%
2023-03-30 10:39:50,164 ----------------
2023-03-30 10:40:01,424   2   =>  8    		Training 486 pattern with 98.12% 	Forward time: 	10.95 sec
2023-03-30 10:40:01,424 			Loss:    4.334e-02    			Backward time: 	 0.30 sec 
2023-03-30 10:40:01,425 ADAM: Layer 0 -> dw_min:9.9629e-01  dw_max:1.0033e+00 lr:1.0000e-02
2023-03-30 10:40:01,425 ADAM: Layer 1 -> dw_min:9.9402e-01  dw_max:1.0061e+00 lr:1.0000e-02
2023-03-30 10:40:01,425 ADAM: Layer 2 -> dw_min:9.9291e-01  dw_max:1.0073e+00 lr:1.0000e-02
2023-03-30 10:40:01,425 ADAM: Layer 3 -> dw_min:9.9847e-01  dw_max:1.0028e+00 lr:1.0000e-02
2023-03-30 10:40:01,443 			Learning rate: weights:   1.000e-02    
2023-03-30 10:40:01,443 			Last test performance: 98.98%
2023-03-30 10:40:01,443 ----------------
2023-03-30 10:40:12,703   2   =>  9    		Training 486 pattern with 98.54% 	Forward time: 	10.95 sec
2023-03-30 10:40:12,703 			Loss:    4.982e-02    			Backward time: 	 0.30 sec 
2023-03-30 10:40:12,704 ADAM: Layer 0 -> dw_min:9.9668e-01  dw_max:1.0035e+00 lr:1.0000e-02
2023-03-30 10:40:12,704 ADAM: Layer 1 -> dw_min:9.9255e-01  dw_max:1.0059e+00 lr:1.0000e-02
2023-03-30 10:40:12,704 ADAM: Layer 2 -> dw_min:9.9350e-01  dw_max:1.0068e+00 lr:1.0000e-02
2023-03-30 10:40:12,704 ADAM: Layer 3 -> dw_min:9.9880e-01  dw_max:1.0019e+00 lr:1.0000e-02
2023-03-30 10:40:12,742 			Learning rate: weights:   1.000e-02    
2023-03-30 10:40:12,742 			Last test performance: 98.98%
2023-03-30 10:40:12,742 ----------------
2023-03-30 10:40:23,997   2   =>  10   		Training 486 pattern with 97.71% 	Forward time: 	10.94 sec
2023-03-30 10:40:23,997 			Loss:    5.624e-02    			Backward time: 	 0.30 sec 
2023-03-30 10:40:23,997 ADAM: Layer 0 -> dw_min:9.9644e-01  dw_max:1.0030e+00 lr:1.0000e-02
2023-03-30 10:40:23,997 ADAM: Layer 1 -> dw_min:9.9244e-01  dw_max:1.0056e+00 lr:1.0000e-02
2023-03-30 10:40:23,997 ADAM: Layer 2 -> dw_min:9.9043e-01  dw_max:1.0067e+00 lr:1.0000e-02
2023-03-30 10:40:23,997 ADAM: Layer 3 -> dw_min:9.9823e-01  dw_max:1.0036e+00 lr:1.0000e-02
2023-03-30 10:40:24,017 			Learning rate: weights:   1.000e-02    
2023-03-30 10:40:24,017 			Last test performance: 98.98%
2023-03-30 10:40:24,017 ----------------
2023-03-30 10:40:35,272   2   =>  11   		Training 486 pattern with 99.58% 	Forward time: 	10.95 sec
2023-03-30 10:40:35,272 			Loss:    1.310e-02    			Backward time: 	 0.30 sec 
2023-03-30 10:40:35,273 ADAM: Layer 0 -> dw_min:9.9624e-01  dw_max:1.0026e+00 lr:1.0000e-02
2023-03-30 10:40:35,273 ADAM: Layer 1 -> dw_min:9.9319e-01  dw_max:1.0059e+00 lr:1.0000e-02
2023-03-30 10:40:35,273 ADAM: Layer 2 -> dw_min:9.9147e-01  dw_max:1.0076e+00 lr:1.0000e-02
2023-03-30 10:40:35,273 ADAM: Layer 3 -> dw_min:9.9829e-01  dw_max:1.0030e+00 lr:1.0000e-02
2023-03-30 10:40:35,331 			Learning rate: weights:   1.000e-02    
2023-03-30 10:40:35,331 			Last test performance: 98.98%
2023-03-30 10:40:35,331 ----------------
2023-03-30 10:40:46,590   2   =>  12   		Training 486 pattern with 98.33% 	Forward time: 	10.95 sec
2023-03-30 10:40:46,590 			Loss:    3.604e-02    			Backward time: 	 0.30 sec 
2023-03-30 10:40:46,590 ADAM: Layer 0 -> dw_min:9.9634e-01  dw_max:1.0029e+00 lr:1.0000e-02
2023-03-30 10:40:46,590 ADAM: Layer 1 -> dw_min:9.9439e-01  dw_max:1.0053e+00 lr:1.0000e-02
2023-03-30 10:40:46,590 ADAM: Layer 2 -> dw_min:9.9229e-01  dw_max:1.0069e+00 lr:1.0000e-02
2023-03-30 10:40:46,590 ADAM: Layer 3 -> dw_min:9.9830e-01  dw_max:1.0025e+00 lr:1.0000e-02
2023-03-30 10:40:46,648 			Learning rate: weights:   1.000e-02    
2023-03-30 10:40:46,648 			Last test performance: 98.98%
2023-03-30 10:40:46,648 ----------------
2023-03-30 10:40:57,908   2   =>  13   		Training 486 pattern with 98.12% 	Forward time: 	10.95 sec
2023-03-30 10:40:57,908 			Loss:    5.744e-02    			Backward time: 	 0.30 sec 
2023-03-30 10:40:57,908 ADAM: Layer 0 -> dw_min:9.9671e-01  dw_max:1.0049e+00 lr:1.0000e-02
2023-03-30 10:40:57,908 ADAM: Layer 1 -> dw_min:9.9357e-01  dw_max:1.0051e+00 lr:1.0000e-02
2023-03-30 10:40:57,908 ADAM: Layer 2 -> dw_min:9.9225e-01  dw_max:1.0066e+00 lr:1.0000e-02
2023-03-30 10:40:57,908 ADAM: Layer 3 -> dw_min:9.9834e-01  dw_max:1.0023e+00 lr:1.0000e-02
2023-03-30 10:40:57,968 			Learning rate: weights:   1.000e-02    
2023-03-30 10:40:57,968 			Last test performance: 98.98%
2023-03-30 10:40:57,968 ----------------
2023-03-30 10:41:09,227   2   =>  14   		Training 486 pattern with 97.50% 	Forward time: 	10.95 sec
2023-03-30 10:41:09,227 			Loss:    4.526e-02    			Backward time: 	 0.30 sec 
2023-03-30 10:41:09,227 ADAM: Layer 0 -> dw_min:9.9667e-01  dw_max:1.0047e+00 lr:1.0000e-02
2023-03-30 10:41:09,227 ADAM: Layer 1 -> dw_min:9.9370e-01  dw_max:1.0059e+00 lr:1.0000e-02
2023-03-30 10:41:09,228 ADAM: Layer 2 -> dw_min:9.9284e-01  dw_max:1.0092e+00 lr:1.0000e-02
2023-03-30 10:41:09,228 ADAM: Layer 3 -> dw_min:9.9837e-01  dw_max:1.0021e+00 lr:1.0000e-02
2023-03-30 10:41:09,246 			Learning rate: weights:   1.000e-02    
2023-03-30 10:41:09,246 			Last test performance: 98.98%
2023-03-30 10:41:09,246 ----------------
2023-03-30 10:41:20,505   2   =>  15   		Training 486 pattern with 99.38% 	Forward time: 	10.95 sec
2023-03-30 10:41:20,505 			Loss:    3.281e-02    			Backward time: 	 0.30 sec 
2023-03-30 10:41:20,505 ADAM: Layer 0 -> dw_min:9.9583e-01  dw_max:1.0046e+00 lr:1.0000e-02
2023-03-30 10:41:20,505 ADAM: Layer 1 -> dw_min:9.9333e-01  dw_max:1.0061e+00 lr:1.0000e-02
2023-03-30 10:41:20,506 ADAM: Layer 2 -> dw_min:9.9267e-01  dw_max:1.0083e+00 lr:1.0000e-02
2023-03-30 10:41:20,506 ADAM: Layer 3 -> dw_min:9.9838e-01  dw_max:1.0022e+00 lr:1.0000e-02
2023-03-30 10:41:20,566 			Learning rate: weights:   1.000e-02    
2023-03-30 10:41:20,566 			Last test performance: 98.98%
2023-03-30 10:41:20,566 ----------------
2023-03-30 10:41:31,836   2   =>  16   		Training 486 pattern with 98.96% 	Forward time: 	10.96 sec
2023-03-30 10:41:31,836 			Loss:    4.384e-02    			Backward time: 	 0.30 sec 
2023-03-30 10:41:31,836 ADAM: Layer 0 -> dw_min:9.9535e-01  dw_max:1.0045e+00 lr:1.0000e-02
2023-03-30 10:41:31,836 ADAM: Layer 1 -> dw_min:9.9344e-01  dw_max:1.0065e+00 lr:1.0000e-02
2023-03-30 10:41:31,837 ADAM: Layer 2 -> dw_min:9.9365e-01  dw_max:1.0076e+00 lr:1.0000e-02
2023-03-30 10:41:31,837 ADAM: Layer 3 -> dw_min:9.9838e-01  dw_max:1.0021e+00 lr:1.0000e-02
2023-03-30 10:41:31,896 			Learning rate: weights:   1.000e-02    
2023-03-30 10:41:31,896 			Last test performance: 98.98%
2023-03-30 10:41:31,896 ----------------
2023-03-30 10:41:43,154   2   =>  17   		Training 486 pattern with 98.75% 	Forward time: 	10.95 sec
2023-03-30 10:41:43,155 			Loss:    3.447e-02    			Backward time: 	 0.30 sec 
2023-03-30 10:41:43,155 ADAM: Layer 0 -> dw_min:9.9608e-01  dw_max:1.0037e+00 lr:1.0000e-02
2023-03-30 10:41:43,155 ADAM: Layer 1 -> dw_min:9.9217e-01  dw_max:1.0069e+00 lr:1.0000e-02
2023-03-30 10:41:43,155 ADAM: Layer 2 -> dw_min:9.9314e-01  dw_max:1.0074e+00 lr:1.0000e-02
2023-03-30 10:41:43,155 ADAM: Layer 3 -> dw_min:9.9827e-01  dw_max:1.0021e+00 lr:1.0000e-02
2023-03-30 10:41:43,173 			Learning rate: weights:   1.000e-02    
2023-03-30 10:41:43,173 			Last test performance: 98.98%
2023-03-30 10:41:43,173 ----------------
2023-03-30 10:41:54,435   2   =>  18   		Training 486 pattern with 97.71% 	Forward time: 	10.95 sec
2023-03-30 10:41:54,435 			Loss:    5.368e-02    			Backward time: 	 0.30 sec 
2023-03-30 10:41:54,436 ADAM: Layer 0 -> dw_min:9.9566e-01  dw_max:1.0046e+00 lr:1.0000e-02
2023-03-30 10:41:54,436 ADAM: Layer 1 -> dw_min:9.9282e-01  dw_max:1.0068e+00 lr:1.0000e-02
2023-03-30 10:41:54,436 ADAM: Layer 2 -> dw_min:9.9175e-01  dw_max:1.0072e+00 lr:1.0000e-02
2023-03-30 10:41:54,436 ADAM: Layer 3 -> dw_min:9.9791e-01  dw_max:1.0020e+00 lr:1.0000e-02
2023-03-30 10:41:54,495 			Learning rate: weights:   1.000e-02    
2023-03-30 10:41:54,495 			Last test performance: 98.98%
2023-03-30 10:41:54,495 ----------------
2023-03-30 10:42:05,754   2   =>  19   		Training 486 pattern with 97.50% 	Forward time: 	10.95 sec
2023-03-30 10:42:05,755 			Loss:    6.210e-02    			Backward time: 	 0.30 sec 
2023-03-30 10:42:05,755 ADAM: Layer 0 -> dw_min:9.9508e-01  dw_max:1.0070e+00 lr:1.0000e-02
2023-03-30 10:42:05,755 ADAM: Layer 1 -> dw_min:9.9243e-01  dw_max:1.0077e+00 lr:1.0000e-02
2023-03-30 10:42:05,755 ADAM: Layer 2 -> dw_min:9.9070e-01  dw_max:1.0074e+00 lr:1.0000e-02
2023-03-30 10:42:05,755 ADAM: Layer 3 -> dw_min:9.9747e-01  dw_max:1.0024e+00 lr:1.0000e-02
2023-03-30 10:42:05,815 			Learning rate: weights:   1.000e-02    
2023-03-30 10:42:05,815 			Last test performance: 98.98%
2023-03-30 10:42:05,815 ----------------
2023-03-30 10:42:17,073   2   =>  20   		Training 486 pattern with 98.12% 	Forward time: 	10.95 sec
2023-03-30 10:42:17,073 			Loss:    4.389e-02    			Backward time: 	 0.30 sec 
2023-03-30 10:42:17,073 ADAM: Layer 0 -> dw_min:9.9507e-01  dw_max:1.0076e+00 lr:1.0000e-02
2023-03-30 10:42:17,073 ADAM: Layer 1 -> dw_min:9.9243e-01  dw_max:1.0074e+00 lr:1.0000e-02
2023-03-30 10:42:17,073 ADAM: Layer 2 -> dw_min:9.9139e-01  dw_max:1.0068e+00 lr:1.0000e-02
2023-03-30 10:42:17,074 ADAM: Layer 3 -> dw_min:9.9592e-01  dw_max:1.0029e+00 lr:1.0000e-02
2023-03-30 10:42:17,132 			Learning rate: weights:   1.000e-02    
2023-03-30 10:42:17,133 			Last test performance: 98.98%
2023-03-30 10:42:17,133 ----------------
2023-03-30 10:42:28,453   2   =>  21   		Training 486 pattern with 98.12% 	Forward time: 	11.01 sec
2023-03-30 10:42:28,453 			Loss:    6.745e-02    			Backward time: 	 0.31 sec 
2023-03-30 10:42:28,453 ADAM: Layer 0 -> dw_min:9.9485e-01  dw_max:1.0052e+00 lr:1.0000e-02
2023-03-30 10:42:28,453 ADAM: Layer 1 -> dw_min:9.9115e-01  dw_max:1.0074e+00 lr:1.0000e-02
2023-03-30 10:42:28,453 ADAM: Layer 2 -> dw_min:9.9218e-01  dw_max:1.0067e+00 lr:1.0000e-02
2023-03-30 10:42:28,454 ADAM: Layer 3 -> dw_min:9.9622e-01  dw_max:1.0025e+00 lr:1.0000e-02
2023-03-30 10:42:28,532 			Learning rate: weights:   1.000e-02    
2023-03-30 10:42:28,533 			Last test performance: 98.98%
2023-03-30 10:42:28,533 ----------------
2023-03-30 10:42:39,822   2   =>  22   		Training 486 pattern with 97.50% 	Forward time: 	10.98 sec
2023-03-30 10:42:39,822 			Loss:    6.238e-02    			Backward time: 	 0.31 sec 
2023-03-30 10:42:39,822 ADAM: Layer 0 -> dw_min:9.9430e-01  dw_max:1.0056e+00 lr:1.0000e-02
2023-03-30 10:42:39,822 ADAM: Layer 1 -> dw_min:9.9249e-01  dw_max:1.0090e+00 lr:1.0000e-02
2023-03-30 10:42:39,822 ADAM: Layer 2 -> dw_min:9.9208e-01  dw_max:1.0076e+00 lr:1.0000e-02
2023-03-30 10:42:39,822 ADAM: Layer 3 -> dw_min:9.9630e-01  dw_max:1.0023e+00 lr:1.0000e-02
2023-03-30 10:42:39,882 			Learning rate: weights:   1.000e-02    
2023-03-30 10:42:39,882 			Last test performance: 98.98%
2023-03-30 10:42:39,882 ----------------
2023-03-30 10:42:51,147   2   =>  23   		Training 486 pattern with 97.92% 	Forward time: 	10.95 sec
2023-03-30 10:42:51,147 			Loss:    7.125e-02    			Backward time: 	 0.30 sec 
2023-03-30 10:42:51,148 ADAM: Layer 0 -> dw_min:9.9486e-01  dw_max:1.0056e+00 lr:1.0000e-02
2023-03-30 10:42:51,148 ADAM: Layer 1 -> dw_min:9.9406e-01  dw_max:1.0085e+00 lr:1.0000e-02
2023-03-30 10:42:51,148 ADAM: Layer 2 -> dw_min:9.9267e-01  dw_max:1.0069e+00 lr:1.0000e-02
2023-03-30 10:42:51,148 ADAM: Layer 3 -> dw_min:9.9676e-01  dw_max:1.0020e+00 lr:1.0000e-02
2023-03-30 10:42:51,250 			Learning rate: weights:   1.000e-02    
2023-03-30 10:42:51,250 			Last test performance: 98.98%
2023-03-30 10:42:51,250 ----------------
2023-03-30 10:43:02,508   2   =>  24   		Training 486 pattern with 97.92% 	Forward time: 	10.95 sec
2023-03-30 10:43:02,508 			Loss:    4.975e-02    			Backward time: 	 0.30 sec 
2023-03-30 10:43:02,509 ADAM: Layer 0 -> dw_min:9.9493e-01  dw_max:1.0041e+00 lr:1.0000e-02
2023-03-30 10:43:02,509 ADAM: Layer 1 -> dw_min:9.9298e-01  dw_max:1.0083e+00 lr:1.0000e-02
2023-03-30 10:43:02,509 ADAM: Layer 2 -> dw_min:9.9173e-01  dw_max:1.0077e+00 lr:1.0000e-02
2023-03-30 10:43:02,509 ADAM: Layer 3 -> dw_min:9.9690e-01  dw_max:1.0022e+00 lr:1.0000e-02
2023-03-30 10:43:02,567 			Learning rate: weights:   1.000e-02    
2023-03-30 10:43:02,567 			Last test performance: 98.98%
2023-03-30 10:43:02,568 ----------------
2023-03-30 10:43:13,826   2   =>  25   		Training 486 pattern with 98.12% 	Forward time: 	10.95 sec
2023-03-30 10:43:13,826 			Loss:    3.970e-02    			Backward time: 	 0.30 sec 
2023-03-30 10:43:13,826 ADAM: Layer 0 -> dw_min:9.9589e-01  dw_max:1.0033e+00 lr:1.0000e-02
2023-03-30 10:43:13,826 ADAM: Layer 1 -> dw_min:9.9380e-01  dw_max:1.0074e+00 lr:1.0000e-02
2023-03-30 10:43:13,827 ADAM: Layer 2 -> dw_min:9.9237e-01  dw_max:1.0081e+00 lr:1.0000e-02
2023-03-30 10:43:13,827 ADAM: Layer 3 -> dw_min:9.9683e-01  dw_max:1.0021e+00 lr:1.0000e-02
2023-03-30 10:43:13,885 			Learning rate: weights:   1.000e-02    
2023-03-30 10:43:13,885 			Last test performance: 98.98%
2023-03-30 10:43:13,885 ----------------
2023-03-30 10:43:25,156   2   =>  26   		Training 486 pattern with 98.54% 	Forward time: 	10.96 sec
2023-03-30 10:43:25,156 			Loss:    4.853e-02    			Backward time: 	 0.30 sec 
2023-03-30 10:43:25,157 ADAM: Layer 0 -> dw_min:9.9577e-01  dw_max:1.0030e+00 lr:1.0000e-02
2023-03-30 10:43:25,157 ADAM: Layer 1 -> dw_min:9.9347e-01  dw_max:1.0071e+00 lr:1.0000e-02
2023-03-30 10:43:25,157 ADAM: Layer 2 -> dw_min:9.9317e-01  dw_max:1.0073e+00 lr:1.0000e-02
2023-03-30 10:43:25,157 ADAM: Layer 3 -> dw_min:9.9672e-01  dw_max:1.0025e+00 lr:1.0000e-02
2023-03-30 10:43:25,216 			Learning rate: weights:   1.000e-02    
2023-03-30 10:43:25,216 			Last test performance: 98.98%
2023-03-30 10:43:25,216 ----------------
2023-03-30 10:43:36,473   2   =>  27   		Training 486 pattern with 98.96% 	Forward time: 	10.95 sec
2023-03-30 10:43:36,473 			Loss:    3.339e-02    			Backward time: 	 0.30 sec 
2023-03-30 10:43:36,473 ADAM: Layer 0 -> dw_min:9.9426e-01  dw_max:1.0027e+00 lr:1.0000e-02
2023-03-30 10:43:36,474 ADAM: Layer 1 -> dw_min:9.9344e-01  dw_max:1.0065e+00 lr:1.0000e-02
2023-03-30 10:43:36,474 ADAM: Layer 2 -> dw_min:9.9338e-01  dw_max:1.0071e+00 lr:1.0000e-02
2023-03-30 10:43:36,474 ADAM: Layer 3 -> dw_min:9.9692e-01  dw_max:1.0022e+00 lr:1.0000e-02
2023-03-30 10:43:36,533 			Learning rate: weights:   1.000e-02    
2023-03-30 10:43:36,533 			Last test performance: 98.98%
2023-03-30 10:43:36,533 ----------------
2023-03-30 10:43:47,792   2   =>  28   		Training 486 pattern with 99.17% 	Forward time: 	10.95 sec
2023-03-30 10:43:47,792 			Loss:    2.357e-02    			Backward time: 	 0.30 sec 
2023-03-30 10:43:47,792 ADAM: Layer 0 -> dw_min:9.9474e-01  dw_max:1.0026e+00 lr:1.0000e-02
2023-03-30 10:43:47,792 ADAM: Layer 1 -> dw_min:9.9303e-01  dw_max:1.0057e+00 lr:1.0000e-02
2023-03-30 10:43:47,792 ADAM: Layer 2 -> dw_min:9.9393e-01  dw_max:1.0074e+00 lr:1.0000e-02
2023-03-30 10:43:47,792 ADAM: Layer 3 -> dw_min:9.9723e-01  dw_max:1.0021e+00 lr:1.0000e-02
2023-03-30 10:43:47,810 			Learning rate: weights:   1.000e-02    
2023-03-30 10:43:47,810 			Last test performance: 98.98%
2023-03-30 10:43:47,810 ----------------
2023-03-30 10:43:59,070   2   =>  29   		Training 486 pattern with 97.92% 	Forward time: 	10.95 sec
2023-03-30 10:43:59,070 			Loss:    4.301e-02    			Backward time: 	 0.30 sec 
2023-03-30 10:43:59,070 ADAM: Layer 0 -> dw_min:9.9483e-01  dw_max:1.0035e+00 lr:1.0000e-02
2023-03-30 10:43:59,070 ADAM: Layer 1 -> dw_min:9.9278e-01  dw_max:1.0062e+00 lr:1.0000e-02
2023-03-30 10:43:59,070 ADAM: Layer 2 -> dw_min:9.9238e-01  dw_max:1.0071e+00 lr:1.0000e-02
2023-03-30 10:43:59,070 ADAM: Layer 3 -> dw_min:9.9675e-01  dw_max:1.0039e+00 lr:1.0000e-02
2023-03-30 10:43:59,138 			Learning rate: weights:   1.000e-02    
2023-03-30 10:43:59,138 			Last test performance: 98.98%
2023-03-30 10:43:59,138 ----------------
2023-03-30 10:44:10,423   2   =>  30   		Training 486 pattern with 98.12% 	Forward time: 	10.97 sec
2023-03-30 10:44:10,423 			Loss:    3.958e-02    			Backward time: 	 0.31 sec 
2023-03-30 10:44:10,423 ADAM: Layer 0 -> dw_min:9.9475e-01  dw_max:1.0029e+00 lr:1.0000e-02
2023-03-30 10:44:10,423 ADAM: Layer 1 -> dw_min:9.9360e-01  dw_max:1.0061e+00 lr:1.0000e-02
2023-03-30 10:44:10,423 ADAM: Layer 2 -> dw_min:9.9260e-01  dw_max:1.0063e+00 lr:1.0000e-02
2023-03-30 10:44:10,423 ADAM: Layer 3 -> dw_min:9.9706e-01  dw_max:1.0035e+00 lr:1.0000e-02
2023-03-30 10:44:10,482 			Learning rate: weights:   1.000e-02    
2023-03-30 10:44:10,483 			Last test performance: 98.98%
2023-03-30 10:44:10,483 ----------------
2023-03-30 10:44:21,765   2   =>  31   		Training 486 pattern with 98.12% 	Forward time: 	10.97 sec
2023-03-30 10:44:21,765 			Loss:    5.297e-02    			Backward time: 	 0.31 sec 
2023-03-30 10:44:21,765 ADAM: Layer 0 -> dw_min:9.9378e-01  dw_max:1.0026e+00 lr:1.0000e-02
2023-03-30 10:44:21,765 ADAM: Layer 1 -> dw_min:9.9191e-01  dw_max:1.0063e+00 lr:1.0000e-02
2023-03-30 10:44:21,765 ADAM: Layer 2 -> dw_min:9.9341e-01  dw_max:1.0066e+00 lr:1.0000e-02
2023-03-30 10:44:21,765 ADAM: Layer 3 -> dw_min:9.9706e-01  dw_max:1.0028e+00 lr:1.0000e-02
2023-03-30 10:44:21,825 			Learning rate: weights:   1.000e-02    
2023-03-30 10:44:21,825 			Last test performance: 98.98%
2023-03-30 10:44:21,825 ----------------
2023-03-30 10:44:33,079   2   =>  32   		Training 486 pattern with 98.33% 	Forward time: 	10.94 sec
2023-03-30 10:44:33,079 			Loss:    3.595e-02    			Backward time: 	 0.30 sec 
2023-03-30 10:44:33,079 ADAM: Layer 0 -> dw_min:9.9472e-01  dw_max:1.0038e+00 lr:1.0000e-02
2023-03-30 10:44:33,079 ADAM: Layer 1 -> dw_min:9.9281e-01  dw_max:1.0065e+00 lr:1.0000e-02
2023-03-30 10:44:33,080 ADAM: Layer 2 -> dw_min:9.9313e-01  dw_max:1.0088e+00 lr:1.0000e-02
2023-03-30 10:44:33,080 ADAM: Layer 3 -> dw_min:9.9736e-01  dw_max:1.0030e+00 lr:1.0000e-02
2023-03-30 10:44:33,140 			Learning rate: weights:   1.000e-02    
2023-03-30 10:44:33,140 			Last test performance: 98.98%
2023-03-30 10:44:33,140 ----------------
2023-03-30 10:44:44,397   2   =>  33   		Training 486 pattern with 99.38% 	Forward time: 	10.95 sec
2023-03-30 10:44:44,397 			Loss:    2.371e-02    			Backward time: 	 0.30 sec 
2023-03-30 10:44:44,398 ADAM: Layer 0 -> dw_min:9.9514e-01  dw_max:1.0038e+00 lr:1.0000e-02
2023-03-30 10:44:44,398 ADAM: Layer 1 -> dw_min:9.9336e-01  dw_max:1.0068e+00 lr:1.0000e-02
2023-03-30 10:44:44,398 ADAM: Layer 2 -> dw_min:9.9343e-01  dw_max:1.0080e+00 lr:1.0000e-02
2023-03-30 10:44:44,398 ADAM: Layer 3 -> dw_min:9.9775e-01  dw_max:1.0026e+00 lr:1.0000e-02
2023-03-30 10:44:44,476 			Learning rate: weights:   1.000e-02    
2023-03-30 10:44:44,476 			Last test performance: 98.98%
2023-03-30 10:44:44,476 ----------------
2023-03-30 10:44:55,737   2   =>  34   		Training 486 pattern with 99.17% 	Forward time: 	10.95 sec
2023-03-30 10:44:55,737 			Loss:    3.034e-02    			Backward time: 	 0.30 sec 
2023-03-30 10:44:55,738 ADAM: Layer 0 -> dw_min:9.9527e-01  dw_max:1.0029e+00 lr:1.0000e-02
2023-03-30 10:44:55,738 ADAM: Layer 1 -> dw_min:9.9393e-01  dw_max:1.0057e+00 lr:1.0000e-02
2023-03-30 10:44:55,738 ADAM: Layer 2 -> dw_min:9.9251e-01  dw_max:1.0072e+00 lr:1.0000e-02
2023-03-30 10:44:55,738 ADAM: Layer 3 -> dw_min:9.9790e-01  dw_max:1.0022e+00 lr:1.0000e-02
2023-03-30 10:44:55,820 			Learning rate: weights:   1.000e-02    
2023-03-30 10:44:55,820 			Last test performance: 98.98%
2023-03-30 10:44:55,820 ----------------
2023-03-30 10:45:07,078   2   =>  35   		Training 486 pattern with 98.33% 	Forward time: 	10.95 sec
2023-03-30 10:45:07,078 			Loss:    3.915e-02    			Backward time: 	 0.30 sec 
2023-03-30 10:45:07,078 ADAM: Layer 0 -> dw_min:9.9486e-01  dw_max:1.0037e+00 lr:1.0000e-02
2023-03-30 10:45:07,079 ADAM: Layer 1 -> dw_min:9.9245e-01  dw_max:1.0052e+00 lr:1.0000e-02
2023-03-30 10:45:07,079 ADAM: Layer 2 -> dw_min:9.9205e-01  dw_max:1.0083e+00 lr:1.0000e-02
2023-03-30 10:45:07,079 ADAM: Layer 3 -> dw_min:9.9816e-01  dw_max:1.0033e+00 lr:1.0000e-02
2023-03-30 10:45:07,140 			Learning rate: weights:   1.000e-02    
2023-03-30 10:45:07,140 			Last test performance: 98.98%
2023-03-30 10:45:07,140 ----------------
2023-03-30 10:45:18,397   2   =>  36   		Training 486 pattern with 98.75% 	Forward time: 	10.95 sec
2023-03-30 10:45:18,397 			Loss:    3.233e-02    			Backward time: 	 0.30 sec 
2023-03-30 10:45:18,398 ADAM: Layer 0 -> dw_min:9.9524e-01  dw_max:1.0035e+00 lr:1.0000e-02
2023-03-30 10:45:18,398 ADAM: Layer 1 -> dw_min:9.9336e-01  dw_max:1.0050e+00 lr:1.0000e-02
2023-03-30 10:45:18,398 ADAM: Layer 2 -> dw_min:9.9274e-01  dw_max:1.0075e+00 lr:1.0000e-02
2023-03-30 10:45:18,398 ADAM: Layer 3 -> dw_min:9.9828e-01  dw_max:1.0029e+00 lr:1.0000e-02
2023-03-30 10:45:18,470 			Learning rate: weights:   1.000e-02    
2023-03-30 10:45:18,470 			Last test performance: 98.98%
2023-03-30 10:45:18,470 ----------------
2023-03-30 10:45:29,741   2   =>  37   		Training 486 pattern with 98.12% 	Forward time: 	10.96 sec
2023-03-30 10:45:29,741 			Loss:    5.119e-02    			Backward time: 	 0.31 sec 
2023-03-30 10:45:29,741 ADAM: Layer 0 -> dw_min:9.9472e-01  dw_max:1.0031e+00 lr:1.0000e-02
2023-03-30 10:45:29,741 ADAM: Layer 1 -> dw_min:9.9185e-01  dw_max:1.0056e+00 lr:1.0000e-02
2023-03-30 10:45:29,741 ADAM: Layer 2 -> dw_min:9.9167e-01  dw_max:1.0068e+00 lr:1.0000e-02
2023-03-30 10:45:29,741 ADAM: Layer 3 -> dw_min:9.9708e-01  dw_max:1.0026e+00 lr:1.0000e-02
2023-03-30 10:45:29,801 			Learning rate: weights:   1.000e-02    
2023-03-30 10:45:29,801 			Last test performance: 98.98%
2023-03-30 10:45:29,801 ----------------
2023-03-30 10:45:41,058   2   =>  38   		Training 486 pattern with 98.54% 	Forward time: 	10.95 sec
2023-03-30 10:45:41,058 			Loss:    4.414e-02    			Backward time: 	 0.30 sec 
2023-03-30 10:45:41,058 ADAM: Layer 0 -> dw_min:9.9466e-01  dw_max:1.0034e+00 lr:1.0000e-02
2023-03-30 10:45:41,058 ADAM: Layer 1 -> dw_min:9.9157e-01  dw_max:1.0058e+00 lr:1.0000e-02
2023-03-30 10:45:41,059 ADAM: Layer 2 -> dw_min:9.9253e-01  dw_max:1.0074e+00 lr:1.0000e-02
2023-03-30 10:45:41,059 ADAM: Layer 3 -> dw_min:9.9760e-01  dw_max:1.0022e+00 lr:1.0000e-02
2023-03-30 10:45:41,134 			Learning rate: weights:   1.000e-02    
2023-03-30 10:45:41,134 			Last test performance: 98.98%
2023-03-30 10:45:41,134 ----------------
2023-03-30 10:45:52,394   2   =>  39   		Training 486 pattern with 98.54% 	Forward time: 	10.95 sec
2023-03-30 10:45:52,394 			Loss:    4.562e-02    			Backward time: 	 0.30 sec 
2023-03-30 10:45:52,395 ADAM: Layer 0 -> dw_min:9.9437e-01  dw_max:1.0031e+00 lr:1.0000e-02
2023-03-30 10:45:52,395 ADAM: Layer 1 -> dw_min:9.9249e-01  dw_max:1.0050e+00 lr:1.0000e-02
2023-03-30 10:45:52,395 ADAM: Layer 2 -> dw_min:9.9281e-01  dw_max:1.0068e+00 lr:1.0000e-02
2023-03-30 10:45:52,395 ADAM: Layer 3 -> dw_min:9.9776e-01  dw_max:1.0020e+00 lr:1.0000e-02
2023-03-30 10:45:52,413 			Learning rate: weights:   1.000e-02    
2023-03-30 10:45:52,413 			Last test performance: 98.98%
2023-03-30 10:45:52,413 ----------------
2023-03-30 10:46:03,670   2   =>  40   		Training 486 pattern with 98.75% 	Forward time: 	10.95 sec
2023-03-30 10:46:03,670 			Loss:    3.853e-02    			Backward time: 	 0.30 sec 
2023-03-30 10:46:03,670 ADAM: Layer 0 -> dw_min:9.9564e-01  dw_max:1.0028e+00 lr:1.0000e-02
2023-03-30 10:46:03,670 ADAM: Layer 1 -> dw_min:9.9297e-01  dw_max:1.0053e+00 lr:1.0000e-02
2023-03-30 10:46:03,670 ADAM: Layer 2 -> dw_min:9.9353e-01  dw_max:1.0062e+00 lr:1.0000e-02
2023-03-30 10:46:03,670 ADAM: Layer 3 -> dw_min:9.9791e-01  dw_max:1.0021e+00 lr:1.0000e-02
2023-03-30 10:46:03,688 			Learning rate: weights:   1.000e-02    
2023-03-30 10:46:03,688 			Last test performance: 98.98%
2023-03-30 10:46:03,688 ----------------
2023-03-30 10:46:14,947   2   =>  41   		Training 486 pattern with 98.54% 	Forward time: 	10.95 sec
2023-03-30 10:46:14,947 			Loss:    3.369e-02    			Backward time: 	 0.30 sec 
2023-03-30 10:46:14,947 ADAM: Layer 0 -> dw_min:9.9594e-01  dw_max:1.0029e+00 lr:1.0000e-02
2023-03-30 10:46:14,947 ADAM: Layer 1 -> dw_min:9.9334e-01  dw_max:1.0061e+00 lr:1.0000e-02
2023-03-30 10:46:14,947 ADAM: Layer 2 -> dw_min:9.9275e-01  dw_max:1.0067e+00 lr:1.0000e-02
2023-03-30 10:46:14,947 ADAM: Layer 3 -> dw_min:9.9777e-01  dw_max:1.0021e+00 lr:1.0000e-02
2023-03-30 10:46:15,005 			Learning rate: weights:   1.000e-02    
2023-03-30 10:46:15,005 			Last test performance: 98.98%
2023-03-30 10:46:15,005 ----------------
2023-03-30 10:46:26,263   2   =>  42   		Training 486 pattern with 97.92% 	Forward time: 	10.95 sec
2023-03-30 10:46:26,263 			Loss:    5.780e-02    			Backward time: 	 0.30 sec 
2023-03-30 10:46:26,263 ADAM: Layer 0 -> dw_min:9.9530e-01  dw_max:1.0034e+00 lr:1.0000e-02
2023-03-30 10:46:26,263 ADAM: Layer 1 -> dw_min:9.9366e-01  dw_max:1.0056e+00 lr:1.0000e-02
2023-03-30 10:46:26,263 ADAM: Layer 2 -> dw_min:9.9266e-01  dw_max:1.0068e+00 lr:1.0000e-02
2023-03-30 10:46:26,263 ADAM: Layer 3 -> dw_min:9.9806e-01  dw_max:1.0022e+00 lr:1.0000e-02
2023-03-30 10:46:26,283 			Learning rate: weights:   1.000e-02    
2023-03-30 10:46:26,283 			Last test performance: 98.98%
2023-03-30 10:46:26,283 ----------------
2023-03-30 10:46:37,539   2   =>  43   		Training 486 pattern with 98.33% 	Forward time: 	10.95 sec
2023-03-30 10:46:37,539 			Loss:    4.708e-02    			Backward time: 	 0.30 sec 
2023-03-30 10:46:37,540 ADAM: Layer 0 -> dw_min:9.9496e-01  dw_max:1.0037e+00 lr:1.0000e-02
2023-03-30 10:46:37,540 ADAM: Layer 1 -> dw_min:9.9179e-01  dw_max:1.0068e+00 lr:1.0000e-02
2023-03-30 10:46:37,540 ADAM: Layer 2 -> dw_min:9.9199e-01  dw_max:1.0062e+00 lr:1.0000e-02
2023-03-30 10:46:37,540 ADAM: Layer 3 -> dw_min:9.9806e-01  dw_max:1.0023e+00 lr:1.0000e-02
2023-03-30 10:46:37,631 			Learning rate: weights:   1.000e-02    
2023-03-30 10:46:37,631 			Last test performance: 98.98%
2023-03-30 10:46:37,631 ----------------
2023-03-30 10:46:48,891   2   =>  44   		Training 486 pattern with 98.96% 	Forward time: 	10.95 sec
2023-03-30 10:46:48,891 			Loss:    3.177e-02    			Backward time: 	 0.30 sec 
2023-03-30 10:46:48,892 ADAM: Layer 0 -> dw_min:9.9526e-01  dw_max:1.0038e+00 lr:1.0000e-02
2023-03-30 10:46:48,892 ADAM: Layer 1 -> dw_min:9.9208e-01  dw_max:1.0062e+00 lr:1.0000e-02
2023-03-30 10:46:48,892 ADAM: Layer 2 -> dw_min:9.9288e-01  dw_max:1.0059e+00 lr:1.0000e-02
2023-03-30 10:46:48,892 ADAM: Layer 3 -> dw_min:9.9798e-01  dw_max:1.0020e+00 lr:1.0000e-02
2023-03-30 10:46:49,004 			Learning rate: weights:   1.000e-02    
2023-03-30 10:46:49,004 			Last test performance: 98.98%
2023-03-30 10:46:49,004 ----------------
2023-03-30 10:47:00,323   2   =>  45   		Training 486 pattern with 97.29% 	Forward time: 	11.01 sec
2023-03-30 10:47:00,323 			Loss:    6.370e-02    			Backward time: 	 0.31 sec 
2023-03-30 10:47:00,323 ADAM: Layer 0 -> dw_min:9.9522e-01  dw_max:1.0037e+00 lr:1.0000e-02
2023-03-30 10:47:00,323 ADAM: Layer 1 -> dw_min:9.9228e-01  dw_max:1.0064e+00 lr:1.0000e-02
2023-03-30 10:47:00,324 ADAM: Layer 2 -> dw_min:9.9164e-01  dw_max:1.0064e+00 lr:1.0000e-02
2023-03-30 10:47:00,324 ADAM: Layer 3 -> dw_min:9.9819e-01  dw_max:1.0022e+00 lr:1.0000e-02
2023-03-30 10:47:00,340 			Learning rate: weights:   1.000e-02    
2023-03-30 10:47:00,340 			Last test performance: 98.98%
2023-03-30 10:47:00,340 ----------------
2023-03-30 10:47:11,628   2   =>  46   		Training 486 pattern with 99.38% 	Forward time: 	10.98 sec
2023-03-30 10:47:11,628 			Loss:    2.131e-02    			Backward time: 	 0.31 sec 
2023-03-30 10:47:11,628 ADAM: Layer 0 -> dw_min:9.9578e-01  dw_max:1.0035e+00 lr:1.0000e-02
2023-03-30 10:47:11,628 ADAM: Layer 1 -> dw_min:9.9197e-01  dw_max:1.0055e+00 lr:1.0000e-02
2023-03-30 10:47:11,629 ADAM: Layer 2 -> dw_min:9.9197e-01  dw_max:1.0070e+00 lr:1.0000e-02
2023-03-30 10:47:11,629 ADAM: Layer 3 -> dw_min:9.9810e-01  dw_max:1.0017e+00 lr:1.0000e-02
2023-03-30 10:47:11,647 			Learning rate: weights:   1.000e-02    
2023-03-30 10:47:11,647 			Last test performance: 98.98%
2023-03-30 10:47:11,647 ----------------
2023-03-30 10:47:22,915   2   =>  47   		Training 486 pattern with 97.92% 	Forward time: 	10.96 sec
2023-03-30 10:47:22,915 			Loss:    4.625e-02    			Backward time: 	 0.30 sec 
2023-03-30 10:47:22,915 ADAM: Layer 0 -> dw_min:9.9568e-01  dw_max:1.0037e+00 lr:1.0000e-02
2023-03-30 10:47:22,916 ADAM: Layer 1 -> dw_min:9.9166e-01  dw_max:1.0071e+00 lr:1.0000e-02
2023-03-30 10:47:22,916 ADAM: Layer 2 -> dw_min:9.9291e-01  dw_max:1.0084e+00 lr:1.0000e-02
2023-03-30 10:47:22,916 ADAM: Layer 3 -> dw_min:9.9743e-01  dw_max:1.0015e+00 lr:1.0000e-02
2023-03-30 10:47:23,003 			Learning rate: weights:   1.000e-02    
2023-03-30 10:47:23,004 			Last test performance: 98.98%
2023-03-30 10:47:23,004 ----------------
2023-03-30 10:47:34,260   2   =>  48   		Training 486 pattern with 99.38% 	Forward time: 	10.95 sec
2023-03-30 10:47:34,260 			Loss:    1.476e-02    			Backward time: 	 0.30 sec 
2023-03-30 10:47:34,261 ADAM: Layer 0 -> dw_min:9.9594e-01  dw_max:1.0034e+00 lr:1.0000e-02
2023-03-30 10:47:34,261 ADAM: Layer 1 -> dw_min:9.9262e-01  dw_max:1.0068e+00 lr:1.0000e-02
2023-03-30 10:47:34,261 ADAM: Layer 2 -> dw_min:9.9267e-01  dw_max:1.0076e+00 lr:1.0000e-02
2023-03-30 10:47:34,261 ADAM: Layer 3 -> dw_min:9.9768e-01  dw_max:1.0016e+00 lr:1.0000e-02
2023-03-30 10:47:34,340 			Learning rate: weights:   1.000e-02    
2023-03-30 10:47:34,340 			Last test performance: 98.98%
2023-03-30 10:47:34,340 ----------------
2023-03-30 10:47:45,597   2   =>  49   		Training 486 pattern with 97.50% 	Forward time: 	10.95 sec
2023-03-30 10:47:45,597 			Loss:    7.016e-02    			Backward time: 	 0.30 sec 
2023-03-30 10:47:45,597 ADAM: Layer 0 -> dw_min:9.9538e-01  dw_max:1.0032e+00 lr:1.0000e-02
2023-03-30 10:47:45,597 ADAM: Layer 1 -> dw_min:9.9318e-01  dw_max:1.0068e+00 lr:1.0000e-02
2023-03-30 10:47:45,597 ADAM: Layer 2 -> dw_min:9.9286e-01  dw_max:1.0073e+00 lr:1.0000e-02
2023-03-30 10:47:45,597 ADAM: Layer 3 -> dw_min:9.9767e-01  dw_max:1.0017e+00 lr:1.0000e-02
2023-03-30 10:47:45,621 			Learning rate: weights:   1.000e-02    
2023-03-30 10:47:45,622 			Last test performance: 98.98%
2023-03-30 10:47:45,622 ----------------
2023-03-30 10:47:56,880   2   =>  50   		Training 486 pattern with 98.75% 	Forward time: 	10.95 sec
2023-03-30 10:47:56,880 			Loss:    2.706e-02    			Backward time: 	 0.30 sec 
2023-03-30 10:47:56,880 ADAM: Layer 0 -> dw_min:9.9481e-01  dw_max:1.0033e+00 lr:1.0000e-02
2023-03-30 10:47:56,880 ADAM: Layer 1 -> dw_min:9.9359e-01  dw_max:1.0059e+00 lr:1.0000e-02
2023-03-30 10:47:56,880 ADAM: Layer 2 -> dw_min:9.9339e-01  dw_max:1.0074e+00 lr:1.0000e-02
2023-03-30 10:47:56,881 ADAM: Layer 3 -> dw_min:9.9753e-01  dw_max:1.0021e+00 lr:1.0000e-02
2023-03-30 10:47:56,952 			Learning rate: weights:   1.000e-02    
2023-03-30 10:47:56,952 			Last test performance: 98.98%
2023-03-30 10:47:56,952 ----------------
2023-03-30 10:48:08,210   2   =>  51   		Training 486 pattern with 98.75% 	Forward time: 	10.95 sec
2023-03-30 10:48:08,210 			Loss:    3.768e-02    			Backward time: 	 0.30 sec 
2023-03-30 10:48:08,210 ADAM: Layer 0 -> dw_min:9.9466e-01  dw_max:1.0037e+00 lr:1.0000e-02
2023-03-30 10:48:08,210 ADAM: Layer 1 -> dw_min:9.9386e-01  dw_max:1.0062e+00 lr:1.0000e-02
2023-03-30 10:48:08,210 ADAM: Layer 2 -> dw_min:9.9355e-01  dw_max:1.0074e+00 lr:1.0000e-02
2023-03-30 10:48:08,210 ADAM: Layer 3 -> dw_min:9.9662e-01  dw_max:1.0019e+00 lr:1.0000e-02
2023-03-30 10:48:08,397 			Learning rate: weights:   1.000e-02    
2023-03-30 10:48:08,397 			Last test performance: 98.98%
2023-03-30 10:48:08,397 ----------------
2023-03-30 10:48:19,654   2   =>  52   		Training 486 pattern with 97.50% 	Forward time: 	10.95 sec
2023-03-30 10:48:19,655 			Loss:    6.974e-02    			Backward time: 	 0.30 sec 
2023-03-30 10:48:19,655 ADAM: Layer 0 -> dw_min:9.9422e-01  dw_max:1.0035e+00 lr:1.0000e-02
2023-03-30 10:48:19,655 ADAM: Layer 1 -> dw_min:9.9169e-01  dw_max:1.0071e+00 lr:1.0000e-02
2023-03-30 10:48:19,655 ADAM: Layer 2 -> dw_min:9.9270e-01  dw_max:1.0080e+00 lr:1.0000e-02
2023-03-30 10:48:19,655 ADAM: Layer 3 -> dw_min:9.9664e-01  dw_max:1.0026e+00 lr:1.0000e-02
2023-03-30 10:48:19,714 			Learning rate: weights:   1.000e-02    
2023-03-30 10:48:19,714 			Last test performance: 98.98%
2023-03-30 10:48:19,714 ----------------
2023-03-30 10:48:30,969   2   =>  53   		Training 486 pattern with 99.38% 	Forward time: 	10.94 sec
2023-03-30 10:48:30,969 			Loss:    1.990e-02    			Backward time: 	 0.30 sec 
2023-03-30 10:48:30,969 ADAM: Layer 0 -> dw_min:9.9482e-01  dw_max:1.0038e+00 lr:1.0000e-02
2023-03-30 10:48:30,969 ADAM: Layer 1 -> dw_min:9.9244e-01  dw_max:1.0073e+00 lr:1.0000e-02
2023-03-30 10:48:30,970 ADAM: Layer 2 -> dw_min:9.9343e-01  dw_max:1.0071e+00 lr:1.0000e-02
2023-03-30 10:48:30,970 ADAM: Layer 3 -> dw_min:9.9697e-01  dw_max:1.0025e+00 lr:1.0000e-02
2023-03-30 10:48:31,045 			Learning rate: weights:   1.000e-02    
2023-03-30 10:48:31,045 			Last test performance: 98.98%
2023-03-30 10:48:31,045 ----------------
2023-03-30 10:48:42,301   2   =>  54   		Training 486 pattern with 99.38% 	Forward time: 	10.95 sec
2023-03-30 10:48:42,301 			Loss:    2.776e-02    			Backward time: 	 0.30 sec 
2023-03-30 10:48:42,301 ADAM: Layer 0 -> dw_min:9.9520e-01  dw_max:1.0036e+00 lr:1.0000e-02
2023-03-30 10:48:42,301 ADAM: Layer 1 -> dw_min:9.9333e-01  dw_max:1.0065e+00 lr:1.0000e-02
2023-03-30 10:48:42,301 ADAM: Layer 2 -> dw_min:9.9255e-01  dw_max:1.0081e+00 lr:1.0000e-02
2023-03-30 10:48:42,301 ADAM: Layer 3 -> dw_min:9.9720e-01  dw_max:1.0033e+00 lr:1.0000e-02
2023-03-30 10:48:42,361 			Learning rate: weights:   1.000e-02    
2023-03-30 10:48:42,361 			Last test performance: 98.98%
2023-03-30 10:48:42,361 ----------------
2023-03-30 10:48:53,620   2   =>  55   		Training 486 pattern with 98.54% 	Forward time: 	10.95 sec
2023-03-30 10:48:53,620 			Loss:    4.826e-02    			Backward time: 	 0.30 sec 
2023-03-30 10:48:53,620 ADAM: Layer 0 -> dw_min:9.9473e-01  dw_max:1.0042e+00 lr:1.0000e-02
2023-03-30 10:48:53,620 ADAM: Layer 1 -> dw_min:9.9467e-01  dw_max:1.0067e+00 lr:1.0000e-02
2023-03-30 10:48:53,620 ADAM: Layer 2 -> dw_min:9.9327e-01  dw_max:1.0072e+00 lr:1.0000e-02
2023-03-30 10:48:53,621 ADAM: Layer 3 -> dw_min:9.9789e-01  dw_max:1.0030e+00 lr:1.0000e-02
2023-03-30 10:48:53,671 			Learning rate: weights:   1.000e-02    
2023-03-30 10:48:53,671 			Last test performance: 98.98%
2023-03-30 10:48:53,671 ----------------
2023-03-30 10:49:04,928   2   =>  56   		Training 486 pattern with 97.50% 	Forward time: 	10.95 sec
2023-03-30 10:49:04,928 			Loss:    6.403e-02    			Backward time: 	 0.30 sec 
2023-03-30 10:49:04,928 ADAM: Layer 0 -> dw_min:9.9527e-01  dw_max:1.0045e+00 lr:1.0000e-02
2023-03-30 10:49:04,929 ADAM: Layer 1 -> dw_min:9.9408e-01  dw_max:1.0068e+00 lr:1.0000e-02
2023-03-30 10:49:04,929 ADAM: Layer 2 -> dw_min:9.9178e-01  dw_max:1.0070e+00 lr:1.0000e-02
2023-03-30 10:49:04,929 ADAM: Layer 3 -> dw_min:9.9813e-01  dw_max:1.0028e+00 lr:1.0000e-02
2023-03-30 10:49:04,987 			Learning rate: weights:   1.000e-02    
2023-03-30 10:49:04,987 			Last test performance: 98.98%
2023-03-30 10:49:04,987 ----------------
2023-03-30 10:49:16,242   2   =>  57   		Training 486 pattern with 98.75% 	Forward time: 	10.94 sec
2023-03-30 10:49:16,242 			Loss:    3.455e-02    			Backward time: 	 0.30 sec 
2023-03-30 10:49:16,242 ADAM: Layer 0 -> dw_min:9.9488e-01  dw_max:1.0037e+00 lr:1.0000e-02
2023-03-30 10:49:16,243 ADAM: Layer 1 -> dw_min:9.9391e-01  dw_max:1.0065e+00 lr:1.0000e-02
2023-03-30 10:49:16,243 ADAM: Layer 2 -> dw_min:9.9266e-01  dw_max:1.0067e+00 lr:1.0000e-02
2023-03-30 10:49:16,243 ADAM: Layer 3 -> dw_min:9.9820e-01  dw_max:1.0025e+00 lr:1.0000e-02
2023-03-30 10:49:16,301 			Learning rate: weights:   1.000e-02    
2023-03-30 10:49:16,301 			Last test performance: 98.98%
2023-03-30 10:49:16,301 ----------------
2023-03-30 10:49:27,570   2   =>  58   		Training 486 pattern with 99.17% 	Forward time: 	10.96 sec
2023-03-30 10:49:27,570 			Loss:    2.430e-02    			Backward time: 	 0.30 sec 
2023-03-30 10:49:27,570 ADAM: Layer 0 -> dw_min:9.9517e-01  dw_max:1.0037e+00 lr:1.0000e-02
2023-03-30 10:49:27,570 ADAM: Layer 1 -> dw_min:9.9458e-01  dw_max:1.0070e+00 lr:1.0000e-02
2023-03-30 10:49:27,570 ADAM: Layer 2 -> dw_min:9.9333e-01  dw_max:1.0073e+00 lr:1.0000e-02
2023-03-30 10:49:27,571 ADAM: Layer 3 -> dw_min:9.9835e-01  dw_max:1.0021e+00 lr:1.0000e-02
2023-03-30 10:49:27,673 			Learning rate: weights:   1.000e-02    
2023-03-30 10:49:27,673 			Last test performance: 98.98%
2023-03-30 10:49:27,673 ----------------
2023-03-30 10:49:38,929   2   =>  59   		Training 486 pattern with 99.38% 	Forward time: 	10.95 sec
2023-03-30 10:49:38,929 			Loss:    1.719e-02    			Backward time: 	 0.30 sec 
2023-03-30 10:49:38,929 ADAM: Layer 0 -> dw_min:9.9512e-01  dw_max:1.0036e+00 lr:1.0000e-02
2023-03-30 10:49:38,930 ADAM: Layer 1 -> dw_min:9.9497e-01  dw_max:1.0067e+00 lr:1.0000e-02
2023-03-30 10:49:38,930 ADAM: Layer 2 -> dw_min:9.9306e-01  dw_max:1.0070e+00 lr:1.0000e-02
2023-03-30 10:49:38,930 ADAM: Layer 3 -> dw_min:9.9818e-01  dw_max:1.0019e+00 lr:1.0000e-02
2023-03-30 10:49:39,016 			Learning rate: weights:   1.000e-02    
2023-03-30 10:49:39,016 			Last test performance: 98.98%
2023-03-30 10:49:39,016 ----------------
2023-03-30 10:49:50,278   2   =>  60   		Training 486 pattern with 97.92% 	Forward time: 	10.95 sec
2023-03-30 10:49:50,278 			Loss:    4.632e-02    			Backward time: 	 0.30 sec 
2023-03-30 10:49:50,279 ADAM: Layer 0 -> dw_min:9.9503e-01  dw_max:1.0037e+00 lr:1.0000e-02
2023-03-30 10:49:50,279 ADAM: Layer 1 -> dw_min:9.9395e-01  dw_max:1.0079e+00 lr:1.0000e-02
2023-03-30 10:49:50,279 ADAM: Layer 2 -> dw_min:9.9324e-01  dw_max:1.0064e+00 lr:1.0000e-02
2023-03-30 10:49:50,279 ADAM: Layer 3 -> dw_min:9.9782e-01  dw_max:1.0017e+00 lr:1.0000e-02
2023-03-30 10:49:50,340 			Learning rate: weights:   1.000e-02    
2023-03-30 10:49:50,340 			Last test performance: 98.98%
2023-03-30 10:49:50,340 ----------------
2023-03-30 10:50:01,598   2   =>  61   		Training 486 pattern with 98.12% 	Forward time: 	10.95 sec
2023-03-30 10:50:01,598 			Loss:    5.268e-02    			Backward time: 	 0.30 sec 
2023-03-30 10:50:01,598 ADAM: Layer 0 -> dw_min:9.9501e-01  dw_max:1.0034e+00 lr:1.0000e-02
2023-03-30 10:50:01,599 ADAM: Layer 1 -> dw_min:9.9395e-01  dw_max:1.0076e+00 lr:1.0000e-02
2023-03-30 10:50:01,599 ADAM: Layer 2 -> dw_min:9.9249e-01  dw_max:1.0070e+00 lr:1.0000e-02
2023-03-30 10:50:01,599 ADAM: Layer 3 -> dw_min:9.9756e-01  dw_max:1.0026e+00 lr:1.0000e-02
2023-03-30 10:50:01,643 			Learning rate: weights:   1.000e-02    
2023-03-30 10:50:01,643 			Last test performance: 98.98%
2023-03-30 10:50:01,643 ----------------
2023-03-30 10:50:12,899   2   =>  62   		Training 486 pattern with 98.96% 	Forward time: 	10.95 sec
2023-03-30 10:50:12,899 			Loss:    3.246e-02    			Backward time: 	 0.30 sec 
2023-03-30 10:50:12,899 ADAM: Layer 0 -> dw_min:9.9500e-01  dw_max:1.0029e+00 lr:1.0000e-02
2023-03-30 10:50:12,899 ADAM: Layer 1 -> dw_min:9.9418e-01  dw_max:1.0063e+00 lr:1.0000e-02
2023-03-30 10:50:12,899 ADAM: Layer 2 -> dw_min:9.9311e-01  dw_max:1.0065e+00 lr:1.0000e-02
2023-03-30 10:50:12,899 ADAM: Layer 3 -> dw_min:9.9755e-01  dw_max:1.0033e+00 lr:1.0000e-02
2023-03-30 10:50:12,965 			Learning rate: weights:   1.000e-02    
2023-03-30 10:50:12,965 			Last test performance: 98.98%
2023-03-30 10:50:12,965 ----------------
2023-03-30 10:50:24,222   2   =>  63   		Training 486 pattern with 99.17% 	Forward time: 	10.95 sec
2023-03-30 10:50:24,222 			Loss:    2.504e-02    			Backward time: 	 0.30 sec 
2023-03-30 10:50:24,222 ADAM: Layer 0 -> dw_min:9.9495e-01  dw_max:1.0045e+00 lr:1.0000e-02
2023-03-30 10:50:24,223 ADAM: Layer 1 -> dw_min:9.9397e-01  dw_max:1.0069e+00 lr:1.0000e-02
2023-03-30 10:50:24,223 ADAM: Layer 2 -> dw_min:9.9165e-01  dw_max:1.0076e+00 lr:1.0000e-02
2023-03-30 10:50:24,223 ADAM: Layer 3 -> dw_min:9.9708e-01  dw_max:1.0029e+00 lr:1.0000e-02
2023-03-30 10:50:24,244 			Learning rate: weights:   1.000e-02    
2023-03-30 10:50:24,244 			Last test performance: 98.98%
2023-03-30 10:50:24,244 ----------------
2023-03-30 10:50:35,505   2   =>  64   		Training 486 pattern with 99.58% 	Forward time: 	10.95 sec
2023-03-30 10:50:35,505 			Loss:    2.327e-02    			Backward time: 	 0.30 sec 
2023-03-30 10:50:35,505 ADAM: Layer 0 -> dw_min:9.9522e-01  dw_max:1.0036e+00 lr:1.0000e-02
2023-03-30 10:50:35,505 ADAM: Layer 1 -> dw_min:9.9471e-01  dw_max:1.0066e+00 lr:1.0000e-02
2023-03-30 10:50:35,505 ADAM: Layer 2 -> dw_min:9.9250e-01  dw_max:1.0092e+00 lr:1.0000e-02
2023-03-30 10:50:35,505 ADAM: Layer 3 -> dw_min:9.9744e-01  dw_max:1.0024e+00 lr:1.0000e-02
2023-03-30 10:50:35,573 			Learning rate: weights:   1.000e-02    
2023-03-30 10:50:35,573 			Last test performance: 98.98%
2023-03-30 10:50:35,573 ----------------
2023-03-30 10:50:46,830   2   =>  65   		Training 486 pattern with 98.12% 	Forward time: 	10.95 sec
2023-03-30 10:50:46,830 			Loss:    5.525e-02    			Backward time: 	 0.30 sec 
2023-03-30 10:50:46,831 ADAM: Layer 0 -> dw_min:9.9481e-01  dw_max:1.0041e+00 lr:1.0000e-02
2023-03-30 10:50:46,831 ADAM: Layer 1 -> dw_min:9.9225e-01  dw_max:1.0073e+00 lr:1.0000e-02
2023-03-30 10:50:46,831 ADAM: Layer 2 -> dw_min:9.9208e-01  dw_max:1.0095e+00 lr:1.0000e-02
2023-03-30 10:50:46,831 ADAM: Layer 3 -> dw_min:9.9621e-01  dw_max:1.0044e+00 lr:1.0000e-02
2023-03-30 10:50:46,849 			Learning rate: weights:   1.000e-02    
2023-03-30 10:50:46,849 			Last test performance: 98.98%
2023-03-30 10:50:46,849 ----------------
2023-03-30 10:50:58,110   2   =>  66   		Training 486 pattern with 98.75% 	Forward time: 	10.95 sec
2023-03-30 10:50:58,110 			Loss:    4.740e-02    			Backward time: 	 0.30 sec 
2023-03-30 10:50:58,110 ADAM: Layer 0 -> dw_min:9.9514e-01  dw_max:1.0040e+00 lr:1.0000e-02
2023-03-30 10:50:58,110 ADAM: Layer 1 -> dw_min:9.9268e-01  dw_max:1.0072e+00 lr:1.0000e-02
2023-03-30 10:50:58,110 ADAM: Layer 2 -> dw_min:9.9197e-01  dw_max:1.0085e+00 lr:1.0000e-02
2023-03-30 10:50:58,110 ADAM: Layer 3 -> dw_min:9.9661e-01  dw_max:1.0039e+00 lr:1.0000e-02
2023-03-30 10:50:58,170 			Learning rate: weights:   1.000e-02    
2023-03-30 10:50:58,170 			Last test performance: 98.98%
2023-03-30 10:50:58,170 ----------------
2023-03-30 10:51:09,428   2   =>  67   		Training 486 pattern with 99.17% 	Forward time: 	10.95 sec
2023-03-30 10:51:09,428 			Loss:    2.107e-02    			Backward time: 	 0.30 sec 
2023-03-30 10:51:09,428 ADAM: Layer 0 -> dw_min:9.9504e-01  dw_max:1.0031e+00 lr:1.0000e-02
2023-03-30 10:51:09,428 ADAM: Layer 1 -> dw_min:9.9238e-01  dw_max:1.0069e+00 lr:1.0000e-02
2023-03-30 10:51:09,428 ADAM: Layer 2 -> dw_min:9.9130e-01  dw_max:1.0077e+00 lr:1.0000e-02
2023-03-30 10:51:09,428 ADAM: Layer 3 -> dw_min:9.9674e-01  dw_max:1.0036e+00 lr:1.0000e-02
2023-03-30 10:51:09,492 			Learning rate: weights:   1.000e-02    
2023-03-30 10:51:09,492 			Last test performance: 98.98%
2023-03-30 10:51:09,492 ----------------
2023-03-30 10:51:20,748   2   =>  68   		Training 486 pattern with 98.54% 	Forward time: 	10.95 sec
2023-03-30 10:51:20,748 			Loss:    4.718e-02    			Backward time: 	 0.30 sec 
2023-03-30 10:51:20,749 ADAM: Layer 0 -> dw_min:9.9475e-01  dw_max:1.0033e+00 lr:1.0000e-02
2023-03-30 10:51:20,749 ADAM: Layer 1 -> dw_min:9.9310e-01  dw_max:1.0064e+00 lr:1.0000e-02
2023-03-30 10:51:20,749 ADAM: Layer 2 -> dw_min:9.9120e-01  dw_max:1.0071e+00 lr:1.0000e-02
2023-03-30 10:51:20,749 ADAM: Layer 3 -> dw_min:9.9695e-01  dw_max:1.0032e+00 lr:1.0000e-02
2023-03-30 10:51:20,769 			Learning rate: weights:   1.000e-02    
2023-03-30 10:51:20,769 			Last test performance: 98.98%
2023-03-30 10:51:20,769 ----------------
2023-03-30 10:51:32,034   2   =>  69   		Training 486 pattern with 98.75% 	Forward time: 	10.95 sec
2023-03-30 10:51:32,034 			Loss:    4.214e-02    			Backward time: 	 0.30 sec 
2023-03-30 10:51:32,034 ADAM: Layer 0 -> dw_min:9.9481e-01  dw_max:1.0040e+00 lr:1.0000e-02
2023-03-30 10:51:32,034 ADAM: Layer 1 -> dw_min:9.9217e-01  dw_max:1.0067e+00 lr:1.0000e-02
2023-03-30 10:51:32,034 ADAM: Layer 2 -> dw_min:9.9201e-01  dw_max:1.0078e+00 lr:1.0000e-02
2023-03-30 10:51:32,034 ADAM: Layer 3 -> dw_min:9.9686e-01  dw_max:1.0034e+00 lr:1.0000e-02
2023-03-30 10:51:32,061 			Learning rate: weights:   1.000e-02    
2023-03-30 10:51:32,061 			Last test performance: 98.98%
2023-03-30 10:51:32,061 ----------------
2023-03-30 10:51:43,321   2   =>  70   		Training 486 pattern with 98.54% 	Forward time: 	10.95 sec
2023-03-30 10:51:43,321 			Loss:    3.943e-02    			Backward time: 	 0.30 sec 
2023-03-30 10:51:43,322 ADAM: Layer 0 -> dw_min:9.9579e-01  dw_max:1.0037e+00 lr:1.0000e-02
2023-03-30 10:51:43,322 ADAM: Layer 1 -> dw_min:9.9258e-01  dw_max:1.0065e+00 lr:1.0000e-02
2023-03-30 10:51:43,322 ADAM: Layer 2 -> dw_min:9.9005e-01  dw_max:1.0071e+00 lr:1.0000e-02
2023-03-30 10:51:43,322 ADAM: Layer 3 -> dw_min:9.9678e-01  dw_max:1.0031e+00 lr:1.0000e-02
2023-03-30 10:51:43,390 			Learning rate: weights:   1.000e-02    
2023-03-30 10:51:43,390 			Last test performance: 98.98%
2023-03-30 10:51:43,390 ----------------
2023-03-30 10:51:54,652   2   =>  71   		Training 486 pattern with 97.71% 	Forward time: 	10.95 sec
2023-03-30 10:51:54,652 			Loss:    7.375e-02    			Backward time: 	 0.30 sec 
2023-03-30 10:51:54,652 ADAM: Layer 0 -> dw_min:9.9545e-01  dw_max:1.0046e+00 lr:1.0000e-02
2023-03-30 10:51:54,652 ADAM: Layer 1 -> dw_min:9.9295e-01  dw_max:1.0068e+00 lr:1.0000e-02
2023-03-30 10:51:54,652 ADAM: Layer 2 -> dw_min:9.9104e-01  dw_max:1.0091e+00 lr:1.0000e-02
2023-03-30 10:51:54,652 ADAM: Layer 3 -> dw_min:9.9711e-01  dw_max:1.0039e+00 lr:1.0000e-02
2023-03-30 10:51:54,713 			Learning rate: weights:   1.000e-02    
2023-03-30 10:51:54,714 			Last test performance: 98.98%
2023-03-30 10:51:54,714 ----------------
2023-03-30 10:52:05,974   2   =>  72   		Training 486 pattern with 98.96% 	Forward time: 	10.95 sec
2023-03-30 10:52:05,974 			Loss:    2.905e-02    			Backward time: 	 0.30 sec 
2023-03-30 10:52:05,974 ADAM: Layer 0 -> dw_min:9.9552e-01  dw_max:1.0043e+00 lr:1.0000e-02
2023-03-30 10:52:05,974 ADAM: Layer 1 -> dw_min:9.9341e-01  dw_max:1.0064e+00 lr:1.0000e-02
2023-03-30 10:52:05,975 ADAM: Layer 2 -> dw_min:9.9191e-01  dw_max:1.0092e+00 lr:1.0000e-02
2023-03-30 10:52:05,975 ADAM: Layer 3 -> dw_min:9.9754e-01  dw_max:1.0034e+00 lr:1.0000e-02
2023-03-30 10:52:06,039 			Learning rate: weights:   1.000e-02    
2023-03-30 10:52:06,039 			Last test performance: 98.98%
2023-03-30 10:52:06,039 ----------------
2023-03-30 10:52:17,300   2   =>  73   		Training 486 pattern with 98.54% 	Forward time: 	10.95 sec
2023-03-30 10:52:17,300 			Loss:    4.418e-02    			Backward time: 	 0.31 sec 
2023-03-30 10:52:17,300 ADAM: Layer 0 -> dw_min:9.9598e-01  dw_max:1.0042e+00 lr:1.0000e-02
2023-03-30 10:52:17,300 ADAM: Layer 1 -> dw_min:9.9367e-01  dw_max:1.0066e+00 lr:1.0000e-02
2023-03-30 10:52:17,300 ADAM: Layer 2 -> dw_min:9.9172e-01  dw_max:1.0083e+00 lr:1.0000e-02
2023-03-30 10:52:17,301 ADAM: Layer 3 -> dw_min:9.9747e-01  dw_max:1.0031e+00 lr:1.0000e-02
2023-03-30 10:52:17,359 			Learning rate: weights:   1.000e-02    
2023-03-30 10:52:17,360 			Last test performance: 98.98%
2023-03-30 10:52:17,360 ----------------
2023-03-30 10:52:28,621   2   =>  74   		Training 486 pattern with 99.17% 	Forward time: 	10.95 sec
2023-03-30 10:52:28,621 			Loss:    3.263e-02    			Backward time: 	 0.30 sec 
2023-03-30 10:52:28,621 ADAM: Layer 0 -> dw_min:9.9573e-01  dw_max:1.0040e+00 lr:1.0000e-02
2023-03-30 10:52:28,621 ADAM: Layer 1 -> dw_min:9.9270e-01  dw_max:1.0077e+00 lr:1.0000e-02
2023-03-30 10:52:28,621 ADAM: Layer 2 -> dw_min:9.9217e-01  dw_max:1.0084e+00 lr:1.0000e-02
2023-03-30 10:52:28,621 ADAM: Layer 3 -> dw_min:9.9728e-01  dw_max:1.0028e+00 lr:1.0000e-02
2023-03-30 10:52:28,639 			Learning rate: weights:   1.000e-02    
2023-03-30 10:52:28,639 			Last test performance: 98.98%
2023-03-30 10:52:28,639 ----------------
2023-03-30 10:52:39,897   2   =>  75   		Training 486 pattern with 98.75% 	Forward time: 	10.95 sec
2023-03-30 10:52:39,897 			Loss:    3.263e-02    			Backward time: 	 0.30 sec 
2023-03-30 10:52:39,897 ADAM: Layer 0 -> dw_min:9.9541e-01  dw_max:1.0039e+00 lr:1.0000e-02
2023-03-30 10:52:39,897 ADAM: Layer 1 -> dw_min:9.9325e-01  dw_max:1.0070e+00 lr:1.0000e-02
2023-03-30 10:52:39,897 ADAM: Layer 2 -> dw_min:9.9296e-01  dw_max:1.0088e+00 lr:1.0000e-02
2023-03-30 10:52:39,898 ADAM: Layer 3 -> dw_min:9.9691e-01  dw_max:1.0026e+00 lr:1.0000e-02
2023-03-30 10:52:39,955 			Learning rate: weights:   1.000e-02    
2023-03-30 10:52:39,956 			Last test performance: 98.98%
2023-03-30 10:52:39,956 ----------------
2023-03-30 10:52:51,220   2   =>  76   		Training 486 pattern with 98.12% 	Forward time: 	10.95 sec
2023-03-30 10:52:51,220 			Loss:    4.905e-02    			Backward time: 	 0.30 sec 
2023-03-30 10:52:51,220 ADAM: Layer 0 -> dw_min:9.9611e-01  dw_max:1.0038e+00 lr:1.0000e-02
2023-03-30 10:52:51,220 ADAM: Layer 1 -> dw_min:9.9375e-01  dw_max:1.0061e+00 lr:1.0000e-02
2023-03-30 10:52:51,220 ADAM: Layer 2 -> dw_min:9.9232e-01  dw_max:1.0086e+00 lr:1.0000e-02
2023-03-30 10:52:51,220 ADAM: Layer 3 -> dw_min:9.9714e-01  dw_max:1.0032e+00 lr:1.0000e-02
2023-03-30 10:52:51,278 			Learning rate: weights:   1.000e-02    
2023-03-30 10:52:51,278 			Last test performance: 98.98%
2023-03-30 10:52:51,279 ----------------
2023-03-30 10:53:02,539   2   =>  77   		Training 486 pattern with 98.96% 	Forward time: 	10.95 sec
2023-03-30 10:53:02,539 			Loss:    2.623e-02    			Backward time: 	 0.30 sec 
2023-03-30 10:53:02,539 ADAM: Layer 0 -> dw_min:9.9643e-01  dw_max:1.0030e+00 lr:1.0000e-02
2023-03-30 10:53:02,539 ADAM: Layer 1 -> dw_min:9.9272e-01  dw_max:1.0054e+00 lr:1.0000e-02
2023-03-30 10:53:02,539 ADAM: Layer 2 -> dw_min:9.9238e-01  dw_max:1.0079e+00 lr:1.0000e-02
2023-03-30 10:53:02,540 ADAM: Layer 3 -> dw_min:9.9745e-01  dw_max:1.0029e+00 lr:1.0000e-02
2023-03-30 10:53:02,601 			Learning rate: weights:   1.000e-02    
2023-03-30 10:53:02,601 			Last test performance: 98.98%
2023-03-30 10:53:02,601 ----------------
2023-03-30 10:53:13,861   2   =>  78   		Training 486 pattern with 98.96% 	Forward time: 	10.95 sec
2023-03-30 10:53:13,861 			Loss:    3.185e-02    			Backward time: 	 0.30 sec 
2023-03-30 10:53:13,862 ADAM: Layer 0 -> dw_min:9.9632e-01  dw_max:1.0027e+00 lr:1.0000e-02
2023-03-30 10:53:13,862 ADAM: Layer 1 -> dw_min:9.9334e-01  dw_max:1.0066e+00 lr:1.0000e-02
2023-03-30 10:53:13,862 ADAM: Layer 2 -> dw_min:9.9270e-01  dw_max:1.0072e+00 lr:1.0000e-02
2023-03-30 10:53:13,862 ADAM: Layer 3 -> dw_min:9.9753e-01  dw_max:1.0026e+00 lr:1.0000e-02
2023-03-30 10:53:13,921 			Learning rate: weights:   1.000e-02    
2023-03-30 10:53:13,922 			Last test performance: 98.98%
2023-03-30 10:53:13,922 ----------------
2023-03-30 10:53:25,187   2   =>  79   		Training 486 pattern with 98.75% 	Forward time: 	10.96 sec
2023-03-30 10:53:25,187 			Loss:    3.600e-02    			Backward time: 	 0.30 sec 
2023-03-30 10:53:25,188 ADAM: Layer 0 -> dw_min:9.9583e-01  dw_max:1.0036e+00 lr:1.0000e-02
2023-03-30 10:53:25,188 ADAM: Layer 1 -> dw_min:9.9308e-01  dw_max:1.0062e+00 lr:1.0000e-02
2023-03-30 10:53:25,188 ADAM: Layer 2 -> dw_min:9.9326e-01  dw_max:1.0073e+00 lr:1.0000e-02
2023-03-30 10:53:25,188 ADAM: Layer 3 -> dw_min:9.9764e-01  dw_max:1.0023e+00 lr:1.0000e-02
2023-03-30 10:53:25,246 			Learning rate: weights:   1.000e-02    
2023-03-30 10:53:25,246 			Last test performance: 98.98%
2023-03-30 10:53:25,246 ----------------
2023-03-30 10:53:36,507   2   =>  80   		Training 486 pattern with 98.75% 	Forward time: 	10.95 sec
2023-03-30 10:53:36,507 			Loss:    4.455e-02    			Backward time: 	 0.30 sec 
2023-03-30 10:53:36,508 ADAM: Layer 0 -> dw_min:9.9529e-01  dw_max:1.0036e+00 lr:1.0000e-02
2023-03-30 10:53:36,508 ADAM: Layer 1 -> dw_min:9.9404e-01  dw_max:1.0068e+00 lr:1.0000e-02
2023-03-30 10:53:36,508 ADAM: Layer 2 -> dw_min:9.9199e-01  dw_max:1.0072e+00 lr:1.0000e-02
2023-03-30 10:53:36,508 ADAM: Layer 3 -> dw_min:9.9742e-01  dw_max:1.0020e+00 lr:1.0000e-02
2023-03-30 10:53:36,529 			Learning rate: weights:   1.000e-02    
2023-03-30 10:53:36,529 			Last test performance: 98.98%
2023-03-30 10:53:36,529 ----------------
2023-03-30 10:53:47,786   2   =>  81   		Training 486 pattern with 98.75% 	Forward time: 	10.95 sec
2023-03-30 10:53:47,786 			Loss:    2.697e-02    			Backward time: 	 0.30 sec 
2023-03-30 10:53:47,786 ADAM: Layer 0 -> dw_min:9.9543e-01  dw_max:1.0030e+00 lr:1.0000e-02
2023-03-30 10:53:47,787 ADAM: Layer 1 -> dw_min:9.9445e-01  dw_max:1.0059e+00 lr:1.0000e-02
2023-03-30 10:53:47,787 ADAM: Layer 2 -> dw_min:9.9303e-01  dw_max:1.0085e+00 lr:1.0000e-02
2023-03-30 10:53:47,787 ADAM: Layer 3 -> dw_min:9.9778e-01  dw_max:1.0020e+00 lr:1.0000e-02
2023-03-30 10:53:47,883 			Learning rate: weights:   1.000e-02    
2023-03-30 10:53:47,884 			Last test performance: 98.98%
2023-03-30 10:53:47,884 ----------------
2023-03-30 10:53:59,145   2   =>  82   		Training 486 pattern with 99.38% 	Forward time: 	10.95 sec
2023-03-30 10:53:59,145 			Loss:    2.355e-02    			Backward time: 	 0.30 sec 
2023-03-30 10:53:59,145 ADAM: Layer 0 -> dw_min:9.9551e-01  dw_max:1.0032e+00 lr:1.0000e-02
2023-03-30 10:53:59,145 ADAM: Layer 1 -> dw_min:9.9454e-01  dw_max:1.0056e+00 lr:1.0000e-02
2023-03-30 10:53:59,145 ADAM: Layer 2 -> dw_min:9.9228e-01  dw_max:1.0076e+00 lr:1.0000e-02
2023-03-30 10:53:59,145 ADAM: Layer 3 -> dw_min:9.9804e-01  dw_max:1.0018e+00 lr:1.0000e-02
2023-03-30 10:53:59,164 			Learning rate: weights:   1.000e-02    
2023-03-30 10:53:59,164 			Last test performance: 98.98%
2023-03-30 10:53:59,164 ----------------
2023-03-30 10:54:10,422   2   =>  83   		Training 486 pattern with 97.92% 	Forward time: 	10.95 sec
2023-03-30 10:54:10,422 			Loss:    4.089e-02    			Backward time: 	 0.30 sec 
2023-03-30 10:54:10,422 ADAM: Layer 0 -> dw_min:9.9613e-01  dw_max:1.0037e+00 lr:1.0000e-02
2023-03-30 10:54:10,422 ADAM: Layer 1 -> dw_min:9.9409e-01  dw_max:1.0053e+00 lr:1.0000e-02
2023-03-30 10:54:10,422 ADAM: Layer 2 -> dw_min:9.9236e-01  dw_max:1.0081e+00 lr:1.0000e-02
2023-03-30 10:54:10,422 ADAM: Layer 3 -> dw_min:9.9811e-01  dw_max:1.0032e+00 lr:1.0000e-02
2023-03-30 10:54:10,514 			Learning rate: weights:   1.000e-02    
2023-03-30 10:54:10,514 			Last test performance: 98.98%
2023-03-30 10:54:10,514 ----------------
2023-03-30 10:54:21,773   2   =>  84   		Training 486 pattern with 98.54% 	Forward time: 	10.95 sec
2023-03-30 10:54:21,773 			Loss:    4.826e-02    			Backward time: 	 0.30 sec 
2023-03-30 10:54:21,773 ADAM: Layer 0 -> dw_min:9.9649e-01  dw_max:1.0038e+00 lr:1.0000e-02
2023-03-30 10:54:21,774 ADAM: Layer 1 -> dw_min:9.9375e-01  dw_max:1.0051e+00 lr:1.0000e-02
2023-03-30 10:54:21,774 ADAM: Layer 2 -> dw_min:9.9173e-01  dw_max:1.0086e+00 lr:1.0000e-02
2023-03-30 10:54:21,774 ADAM: Layer 3 -> dw_min:9.9758e-01  dw_max:1.0028e+00 lr:1.0000e-02
2023-03-30 10:54:21,804 			Learning rate: weights:   1.000e-02    
2023-03-30 10:54:21,804 			Last test performance: 98.98%
2023-03-30 10:54:21,804 ----------------
2023-03-30 10:54:33,064   2   =>  85   		Training 486 pattern with 98.54% 	Forward time: 	10.95 sec
2023-03-30 10:54:33,064 			Loss:    3.377e-02    			Backward time: 	 0.30 sec 
2023-03-30 10:54:33,065 ADAM: Layer 0 -> dw_min:9.9625e-01  dw_max:1.0035e+00 lr:1.0000e-02
2023-03-30 10:54:33,065 ADAM: Layer 1 -> dw_min:9.9323e-01  dw_max:1.0062e+00 lr:1.0000e-02
2023-03-30 10:54:33,065 ADAM: Layer 2 -> dw_min:9.9206e-01  dw_max:1.0087e+00 lr:1.0000e-02
2023-03-30 10:54:33,065 ADAM: Layer 3 -> dw_min:9.9768e-01  dw_max:1.0025e+00 lr:1.0000e-02
2023-03-30 10:54:33,082 			Learning rate: weights:   1.000e-02    
2023-03-30 10:54:33,082 			Last test performance: 98.98%
2023-03-30 10:54:33,082 ----------------
2023-03-30 10:54:44,337   2   =>  86   		Training 486 pattern with 98.12% 	Forward time: 	10.94 sec
2023-03-30 10:54:44,337 			Loss:    4.727e-02    			Backward time: 	 0.30 sec 
2023-03-30 10:54:44,337 ADAM: Layer 0 -> dw_min:9.9523e-01  dw_max:1.0029e+00 lr:1.0000e-02
2023-03-30 10:54:44,337 ADAM: Layer 1 -> dw_min:9.9412e-01  dw_max:1.0075e+00 lr:1.0000e-02
2023-03-30 10:54:44,337 ADAM: Layer 2 -> dw_min:9.9189e-01  dw_max:1.0085e+00 lr:1.0000e-02
2023-03-30 10:54:44,338 ADAM: Layer 3 -> dw_min:9.9758e-01  dw_max:1.0023e+00 lr:1.0000e-02
2023-03-30 10:54:44,417 			Learning rate: weights:   1.000e-02    
2023-03-30 10:54:44,417 			Last test performance: 98.98%
2023-03-30 10:54:44,417 ----------------
2023-03-30 10:54:55,678   2   =>  87   		Training 486 pattern with 99.58% 	Forward time: 	10.95 sec
2023-03-30 10:54:55,678 			Loss:    2.779e-02    			Backward time: 	 0.30 sec 
2023-03-30 10:54:55,678 ADAM: Layer 0 -> dw_min:9.9570e-01  dw_max:1.0032e+00 lr:1.0000e-02
2023-03-30 10:54:55,679 ADAM: Layer 1 -> dw_min:9.9456e-01  dw_max:1.0068e+00 lr:1.0000e-02
2023-03-30 10:54:55,679 ADAM: Layer 2 -> dw_min:9.9233e-01  dw_max:1.0076e+00 lr:1.0000e-02
2023-03-30 10:54:55,679 ADAM: Layer 3 -> dw_min:9.9781e-01  dw_max:1.0020e+00 lr:1.0000e-02
2023-03-30 10:54:55,697 			Learning rate: weights:   1.000e-02    
2023-03-30 10:54:55,697 			Last test performance: 98.98%
2023-03-30 10:54:55,697 ----------------
2023-03-30 10:55:06,958   2   =>  88   		Training 486 pattern with 99.17% 	Forward time: 	10.95 sec
2023-03-30 10:55:06,958 			Loss:    3.126e-02    			Backward time: 	 0.30 sec 
2023-03-30 10:55:06,959 ADAM: Layer 0 -> dw_min:9.9592e-01  dw_max:1.0029e+00 lr:1.0000e-02
2023-03-30 10:55:06,959 ADAM: Layer 1 -> dw_min:9.9268e-01  dw_max:1.0063e+00 lr:1.0000e-02
2023-03-30 10:55:06,959 ADAM: Layer 2 -> dw_min:9.9180e-01  dw_max:1.0102e+00 lr:1.0000e-02
2023-03-30 10:55:06,959 ADAM: Layer 3 -> dw_min:9.9785e-01  dw_max:1.0028e+00 lr:1.0000e-02
2023-03-30 10:55:06,978 			Learning rate: weights:   1.000e-02    
2023-03-30 10:55:06,978 			Last test performance: 98.98%
2023-03-30 10:55:06,978 ----------------
2023-03-30 10:55:18,265   2   =>  89   		Training 486 pattern with 99.17% 	Forward time: 	10.98 sec
2023-03-30 10:55:18,265 			Loss:    1.925e-02    			Backward time: 	 0.31 sec 
2023-03-30 10:55:18,265 ADAM: Layer 0 -> dw_min:9.9645e-01  dw_max:1.0029e+00 lr:1.0000e-02
2023-03-30 10:55:18,266 ADAM: Layer 1 -> dw_min:9.9337e-01  dw_max:1.0059e+00 lr:1.0000e-02
2023-03-30 10:55:18,266 ADAM: Layer 2 -> dw_min:9.9263e-01  dw_max:1.0090e+00 lr:1.0000e-02
2023-03-30 10:55:18,266 ADAM: Layer 3 -> dw_min:9.9812e-01  dw_max:1.0025e+00 lr:1.0000e-02
2023-03-30 10:55:18,344 			Learning rate: weights:   1.000e-02    
2023-03-30 10:55:18,344 			Last test performance: 98.98%
2023-03-30 10:55:18,344 ----------------
2023-03-30 10:55:29,610   2   =>  90   		Training 486 pattern with 99.38% 	Forward time: 	10.96 sec
2023-03-30 10:55:29,610 			Loss:    2.498e-02    			Backward time: 	 0.30 sec 
2023-03-30 10:55:29,611 ADAM: Layer 0 -> dw_min:9.9652e-01  dw_max:1.0029e+00 lr:1.0000e-02
2023-03-30 10:55:29,611 ADAM: Layer 1 -> dw_min:9.9386e-01  dw_max:1.0058e+00 lr:1.0000e-02
2023-03-30 10:55:29,611 ADAM: Layer 2 -> dw_min:9.9186e-01  dw_max:1.0085e+00 lr:1.0000e-02
2023-03-30 10:55:29,611 ADAM: Layer 3 -> dw_min:9.9791e-01  dw_max:1.0027e+00 lr:1.0000e-02
2023-03-30 10:55:29,654 			Learning rate: weights:   1.000e-02    
2023-03-30 10:55:29,654 			Last test performance: 98.98%
2023-03-30 10:55:29,655 ----------------
2023-03-30 10:55:40,912   2   =>  91   		Training 486 pattern with 99.79% 	Forward time: 	10.95 sec
2023-03-30 10:55:40,912 			Loss:    1.845e-02    			Backward time: 	 0.30 sec 
2023-03-30 10:55:40,912 ADAM: Layer 0 -> dw_min:9.9570e-01  dw_max:1.0023e+00 lr:1.0000e-02
2023-03-30 10:55:40,912 ADAM: Layer 1 -> dw_min:9.9432e-01  dw_max:1.0058e+00 lr:1.0000e-02
2023-03-30 10:55:40,912 ADAM: Layer 2 -> dw_min:9.9267e-01  dw_max:1.0077e+00 lr:1.0000e-02
2023-03-30 10:55:40,912 ADAM: Layer 3 -> dw_min:9.9811e-01  dw_max:1.0023e+00 lr:1.0000e-02
2023-03-30 10:55:40,979 			Learning rate: weights:   1.000e-02    
2023-03-30 10:55:40,979 			Last test performance: 98.98%
2023-03-30 10:55:40,979 ----------------
2023-03-30 10:55:52,241   2   =>  92   		Training 486 pattern with 98.75% 	Forward time: 	10.95 sec
2023-03-30 10:55:52,241 			Loss:    3.308e-02    			Backward time: 	 0.30 sec 
2023-03-30 10:55:52,241 ADAM: Layer 0 -> dw_min:9.9466e-01  dw_max:1.0031e+00 lr:1.0000e-02
2023-03-30 10:55:52,241 ADAM: Layer 1 -> dw_min:9.9296e-01  dw_max:1.0067e+00 lr:1.0000e-02
2023-03-30 10:55:52,241 ADAM: Layer 2 -> dw_min:9.9219e-01  dw_max:1.0075e+00 lr:1.0000e-02
2023-03-30 10:55:52,242 ADAM: Layer 3 -> dw_min:9.9855e-01  dw_max:1.0021e+00 lr:1.0000e-02
2023-03-30 10:55:52,272 			Learning rate: weights:   1.000e-02    
2023-03-30 10:55:52,272 			Last test performance: 98.98%
2023-03-30 10:55:52,272 ----------------
2023-03-30 10:56:03,533   2   =>  93   		Training 486 pattern with 98.33% 	Forward time: 	10.95 sec
2023-03-30 10:56:03,533 			Loss:    3.592e-02    			Backward time: 	 0.30 sec 
2023-03-30 10:56:03,534 ADAM: Layer 0 -> dw_min:9.9433e-01  dw_max:1.0035e+00 lr:1.0000e-02
2023-03-30 10:56:03,534 ADAM: Layer 1 -> dw_min:9.9313e-01  dw_max:1.0061e+00 lr:1.0000e-02
2023-03-30 10:56:03,534 ADAM: Layer 2 -> dw_min:9.9089e-01  dw_max:1.0086e+00 lr:1.0000e-02
2023-03-30 10:56:03,534 ADAM: Layer 3 -> dw_min:9.9855e-01  dw_max:1.0026e+00 lr:1.0000e-02
2023-03-30 10:56:03,559 			Learning rate: weights:   1.000e-02    
2023-03-30 10:56:03,559 			Last test performance: 98.98%
2023-03-30 10:56:03,559 ----------------
2023-03-30 10:56:14,817   2   =>  94   		Training 486 pattern with 98.96% 	Forward time: 	10.95 sec
2023-03-30 10:56:14,817 			Loss:    2.863e-02    			Backward time: 	 0.30 sec 
2023-03-30 10:56:14,817 ADAM: Layer 0 -> dw_min:9.9464e-01  dw_max:1.0028e+00 lr:1.0000e-02
2023-03-30 10:56:14,817 ADAM: Layer 1 -> dw_min:9.9428e-01  dw_max:1.0053e+00 lr:1.0000e-02
2023-03-30 10:56:14,817 ADAM: Layer 2 -> dw_min:9.9206e-01  dw_max:1.0077e+00 lr:1.0000e-02
2023-03-30 10:56:14,817 ADAM: Layer 3 -> dw_min:9.9856e-01  dw_max:1.0023e+00 lr:1.0000e-02
2023-03-30 10:56:14,837 			Learning rate: weights:   1.000e-02    
2023-03-30 10:56:14,837 			Last test performance: 98.98%
2023-03-30 10:56:14,837 ----------------
2023-03-30 10:56:26,094   2   =>  95   		Training 486 pattern with 98.75% 	Forward time: 	10.95 sec
2023-03-30 10:56:26,094 			Loss:    3.673e-02    			Backward time: 	 0.30 sec 
2023-03-30 10:56:26,094 ADAM: Layer 0 -> dw_min:9.9322e-01  dw_max:1.0036e+00 lr:1.0000e-02
2023-03-30 10:56:26,094 ADAM: Layer 1 -> dw_min:9.9255e-01  dw_max:1.0057e+00 lr:1.0000e-02
2023-03-30 10:56:26,094 ADAM: Layer 2 -> dw_min:9.9266e-01  dw_max:1.0071e+00 lr:1.0000e-02
2023-03-30 10:56:26,094 ADAM: Layer 3 -> dw_min:9.9826e-01  dw_max:1.0020e+00 lr:1.0000e-02
2023-03-30 10:56:26,155 			Learning rate: weights:   1.000e-02    
2023-03-30 10:56:26,155 			Last test performance: 98.98%
2023-03-30 10:56:26,155 ----------------
2023-03-30 10:56:37,412   2   =>  96   		Training 486 pattern with 98.75% 	Forward time: 	10.95 sec
2023-03-30 10:56:37,412 			Loss:    2.817e-02    			Backward time: 	 0.30 sec 
2023-03-30 10:56:37,413 ADAM: Layer 0 -> dw_min:9.9369e-01  dw_max:1.0047e+00 lr:1.0000e-02
2023-03-30 10:56:37,413 ADAM: Layer 1 -> dw_min:9.9277e-01  dw_max:1.0060e+00 lr:1.0000e-02
2023-03-30 10:56:37,413 ADAM: Layer 2 -> dw_min:9.9232e-01  dw_max:1.0077e+00 lr:1.0000e-02
2023-03-30 10:56:37,413 ADAM: Layer 3 -> dw_min:9.9835e-01  dw_max:1.0020e+00 lr:1.0000e-02
2023-03-30 10:56:37,472 			Learning rate: weights:   1.000e-02    
2023-03-30 10:56:37,472 			Last test performance: 98.98%
2023-03-30 10:56:37,472 ----------------
2023-03-30 10:56:48,729   2   =>  97   		Training 486 pattern with 98.33% 	Forward time: 	10.95 sec
2023-03-30 10:56:48,729 			Loss:    3.917e-02    			Backward time: 	 0.30 sec 
2023-03-30 10:56:48,729 ADAM: Layer 0 -> dw_min:9.9422e-01  dw_max:1.0049e+00 lr:1.0000e-02
2023-03-30 10:56:48,729 ADAM: Layer 1 -> dw_min:9.9286e-01  dw_max:1.0073e+00 lr:1.0000e-02
2023-03-30 10:56:48,729 ADAM: Layer 2 -> dw_min:9.9235e-01  dw_max:1.0083e+00 lr:1.0000e-02
2023-03-30 10:56:48,729 ADAM: Layer 3 -> dw_min:9.9788e-01  dw_max:1.0023e+00 lr:1.0000e-02
2023-03-30 10:56:48,937 			Learning rate: weights:   1.000e-02    
2023-03-30 10:56:48,937 			Last test performance: 98.98%
2023-03-30 10:56:48,937 ----------------
2023-03-30 10:57:00,198   2   =>  98   		Training 486 pattern with 98.96% 	Forward time: 	10.95 sec
2023-03-30 10:57:00,198 			Loss:    3.645e-02    			Backward time: 	 0.31 sec 
2023-03-30 10:57:00,198 ADAM: Layer 0 -> dw_min:9.9434e-01  dw_max:1.0047e+00 lr:1.0000e-02
2023-03-30 10:57:00,199 ADAM: Layer 1 -> dw_min:9.9349e-01  dw_max:1.0068e+00 lr:1.0000e-02
2023-03-30 10:57:00,199 ADAM: Layer 2 -> dw_min:9.9167e-01  dw_max:1.0081e+00 lr:1.0000e-02
2023-03-30 10:57:00,199 ADAM: Layer 3 -> dw_min:9.9784e-01  dw_max:1.0021e+00 lr:1.0000e-02
2023-03-30 10:57:00,217 			Learning rate: weights:   1.000e-02    
2023-03-30 10:57:00,217 			Last test performance: 98.98%
2023-03-30 10:57:00,217 ----------------
2023-03-30 10:57:11,473   2   =>  99   		Training 486 pattern with 98.33% 	Forward time: 	10.95 sec
2023-03-30 10:57:11,473 			Loss:    3.389e-02    			Backward time: 	 0.30 sec 
2023-03-30 10:57:11,473 ADAM: Layer 0 -> dw_min:9.9446e-01  dw_max:1.0035e+00 lr:1.0000e-02
2023-03-30 10:57:11,473 ADAM: Layer 1 -> dw_min:9.9343e-01  dw_max:1.0064e+00 lr:1.0000e-02
2023-03-30 10:57:11,474 ADAM: Layer 2 -> dw_min:9.9189e-01  dw_max:1.0087e+00 lr:1.0000e-02
2023-03-30 10:57:11,474 ADAM: Layer 3 -> dw_min:9.9828e-01  dw_max:1.0037e+00 lr:1.0000e-02
2023-03-30 10:57:11,532 			Learning rate: weights:   1.000e-02    
2023-03-30 10:57:11,532 			Last test performance: 98.98%
2023-03-30 10:57:11,532 ----------------
2023-03-30 10:57:22,794   2   => 100   		Training 486 pattern with 98.75% 	Forward time: 	10.95 sec
2023-03-30 10:57:22,795 			Loss:    2.914e-02    			Backward time: 	 0.31 sec 
2023-03-30 10:57:22,795 ADAM: Layer 0 -> dw_min:9.9332e-01  dw_max:1.0034e+00 lr:1.0000e-02
2023-03-30 10:57:22,795 ADAM: Layer 1 -> dw_min:9.9349e-01  dw_max:1.0055e+00 lr:1.0000e-02
2023-03-30 10:57:22,795 ADAM: Layer 2 -> dw_min:9.9202e-01  dw_max:1.0073e+00 lr:1.0000e-02
2023-03-30 10:57:22,795 ADAM: Layer 3 -> dw_min:9.9801e-01  dw_max:1.0033e+00 lr:1.0000e-02
2023-03-30 10:57:22,873 			Learning rate: weights:   1.000e-02    
2023-03-30 10:57:22,873 			Last test performance: 98.98%
2023-03-30 10:57:22,873 ----------------
2023-03-30 10:57:34,133   2   => 101   		Training 486 pattern with 98.12% 	Forward time: 	10.95 sec
2023-03-30 10:57:34,133 			Loss:    5.483e-02    			Backward time: 	 0.31 sec 
2023-03-30 10:57:34,133 ADAM: Layer 0 -> dw_min:9.9216e-01  dw_max:1.0044e+00 lr:1.0000e-02
2023-03-30 10:57:34,133 ADAM: Layer 1 -> dw_min:9.9233e-01  dw_max:1.0060e+00 lr:1.0000e-02
2023-03-30 10:57:34,134 ADAM: Layer 2 -> dw_min:9.9229e-01  dw_max:1.0082e+00 lr:1.0000e-02
2023-03-30 10:57:34,134 ADAM: Layer 3 -> dw_min:9.9801e-01  dw_max:1.0027e+00 lr:1.0000e-02
2023-03-30 10:57:34,155 			Learning rate: weights:   1.000e-02    
2023-03-30 10:57:34,155 			Last test performance: 98.98%
2023-03-30 10:57:34,155 ----------------
2023-03-30 10:57:45,413   2   => 102   		Training 486 pattern with 98.12% 	Forward time: 	10.95 sec
2023-03-30 10:57:45,414 			Loss:    4.615e-02    			Backward time: 	 0.30 sec 
2023-03-30 10:57:45,414 ADAM: Layer 0 -> dw_min:9.9258e-01  dw_max:1.0055e+00 lr:1.0000e-02
2023-03-30 10:57:45,414 ADAM: Layer 1 -> dw_min:9.9384e-01  dw_max:1.0079e+00 lr:1.0000e-02
2023-03-30 10:57:45,414 ADAM: Layer 2 -> dw_min:9.9136e-01  dw_max:1.0085e+00 lr:1.0000e-02
2023-03-30 10:57:45,414 ADAM: Layer 3 -> dw_min:9.9735e-01  dw_max:1.0032e+00 lr:1.0000e-02
2023-03-30 10:57:45,475 			Learning rate: weights:   1.000e-02    
2023-03-30 10:57:45,475 			Last test performance: 98.98%
2023-03-30 10:57:45,475 ----------------
2023-03-30 10:57:56,736   2   => 103   		Training 486 pattern with 98.75% 	Forward time: 	10.95 sec
2023-03-30 10:57:56,736 			Loss:    4.327e-02    			Backward time: 	 0.30 sec 
2023-03-30 10:57:56,736 ADAM: Layer 0 -> dw_min:9.9268e-01  dw_max:1.0051e+00 lr:1.0000e-02
2023-03-30 10:57:56,736 ADAM: Layer 1 -> dw_min:9.9413e-01  dw_max:1.0069e+00 lr:1.0000e-02
2023-03-30 10:57:56,737 ADAM: Layer 2 -> dw_min:9.9220e-01  dw_max:1.0094e+00 lr:1.0000e-02
2023-03-30 10:57:56,737 ADAM: Layer 3 -> dw_min:9.9809e-01  dw_max:1.0033e+00 lr:1.0000e-02
2023-03-30 10:57:56,798 			Learning rate: weights:   1.000e-02    
2023-03-30 10:57:56,799 			Last test performance: 98.98%
2023-03-30 10:57:56,799 ----------------
2023-03-30 10:58:08,058   2   => 104   		Training 486 pattern with 99.17% 	Forward time: 	10.95 sec
2023-03-30 10:58:08,058 			Loss:    2.109e-02    			Backward time: 	 0.30 sec 
2023-03-30 10:58:08,058 ADAM: Layer 0 -> dw_min:9.9291e-01  dw_max:1.0050e+00 lr:1.0000e-02
2023-03-30 10:58:08,059 ADAM: Layer 1 -> dw_min:9.9357e-01  dw_max:1.0067e+00 lr:1.0000e-02
2023-03-30 10:58:08,059 ADAM: Layer 2 -> dw_min:9.9210e-01  dw_max:1.0085e+00 lr:1.0000e-02
2023-03-30 10:58:08,059 ADAM: Layer 3 -> dw_min:9.9685e-01  dw_max:1.0030e+00 lr:1.0000e-02
2023-03-30 10:58:08,117 			Learning rate: weights:   1.000e-02    
2023-03-30 10:58:08,117 			Last test performance: 98.98%
2023-03-30 10:58:08,117 ----------------
2023-03-30 10:58:19,374   2   => 105   		Training 486 pattern with 98.33% 	Forward time: 	10.95 sec
2023-03-30 10:58:19,374 			Loss:    5.411e-02    			Backward time: 	 0.30 sec 
2023-03-30 10:58:19,375 ADAM: Layer 0 -> dw_min:9.9276e-01  dw_max:1.0052e+00 lr:1.0000e-02
2023-03-30 10:58:19,375 ADAM: Layer 1 -> dw_min:9.9325e-01  dw_max:1.0065e+00 lr:1.0000e-02
2023-03-30 10:58:19,375 ADAM: Layer 2 -> dw_min:9.9215e-01  dw_max:1.0089e+00 lr:1.0000e-02
2023-03-30 10:58:19,375 ADAM: Layer 3 -> dw_min:9.9720e-01  dw_max:1.0028e+00 lr:1.0000e-02
2023-03-30 10:58:19,453 			Learning rate: weights:   1.000e-02    
2023-03-30 10:58:19,453 			Last test performance: 98.98%
2023-03-30 10:58:19,453 ----------------
2023-03-30 10:58:30,710   2   => 106   		Training 486 pattern with 98.54% 	Forward time: 	10.95 sec
2023-03-30 10:58:30,710 			Loss:    3.024e-02    			Backward time: 	 0.30 sec 
2023-03-30 10:58:30,710 ADAM: Layer 0 -> dw_min:9.9301e-01  dw_max:1.0048e+00 lr:1.0000e-02
2023-03-30 10:58:30,710 ADAM: Layer 1 -> dw_min:9.9250e-01  dw_max:1.0059e+00 lr:1.0000e-02
2023-03-30 10:58:30,711 ADAM: Layer 2 -> dw_min:9.9292e-01  dw_max:1.0094e+00 lr:1.0000e-02
2023-03-30 10:58:30,711 ADAM: Layer 3 -> dw_min:9.9748e-01  dw_max:1.0026e+00 lr:1.0000e-02
2023-03-30 10:58:30,753 			Learning rate: weights:   1.000e-02    
2023-03-30 10:58:30,753 			Last test performance: 98.98%
2023-03-30 10:58:30,753 ----------------
2023-03-30 10:58:42,010   2   => 107   		Training 486 pattern with 97.50% 	Forward time: 	10.95 sec
2023-03-30 10:58:42,010 			Loss:    5.092e-02    			Backward time: 	 0.30 sec 
2023-03-30 10:58:42,010 ADAM: Layer 0 -> dw_min:9.9487e-01  dw_max:1.0050e+00 lr:1.0000e-02
2023-03-30 10:58:42,010 ADAM: Layer 1 -> dw_min:9.9104e-01  dw_max:1.0072e+00 lr:1.0000e-02
2023-03-30 10:58:42,010 ADAM: Layer 2 -> dw_min:9.9009e-01  dw_max:1.0110e+00 lr:1.0000e-02
2023-03-30 10:58:42,011 ADAM: Layer 3 -> dw_min:9.9761e-01  dw_max:1.0027e+00 lr:1.0000e-02
2023-03-30 10:58:42,086 			Learning rate: weights:   1.000e-02    
2023-03-30 10:58:42,086 			Last test performance: 98.98%
2023-03-30 10:58:42,086 ----------------
2023-03-30 10:58:53,346   2   => 108   		Training 486 pattern with 98.12% 	Forward time: 	10.95 sec
2023-03-30 10:58:53,346 			Loss:    5.168e-02    			Backward time: 	 0.30 sec 
2023-03-30 10:58:53,346 ADAM: Layer 0 -> dw_min:9.9403e-01  dw_max:1.0050e+00 lr:1.0000e-02
2023-03-30 10:58:53,347 ADAM: Layer 1 -> dw_min:9.8994e-01  dw_max:1.0063e+00 lr:1.0000e-02
2023-03-30 10:58:53,347 ADAM: Layer 2 -> dw_min:9.9105e-01  dw_max:1.0100e+00 lr:1.0000e-02
2023-03-30 10:58:53,347 ADAM: Layer 3 -> dw_min:9.9657e-01  dw_max:1.0026e+00 lr:1.0000e-02
2023-03-30 10:58:53,427 			Learning rate: weights:   1.000e-02    
2023-03-30 10:58:53,427 			Last test performance: 98.98%
2023-03-30 10:58:53,427 ----------------
2023-03-30 10:59:04,686   2   => 109   		Training 486 pattern with 98.75% 	Forward time: 	10.95 sec
2023-03-30 10:59:04,686 			Loss:    4.144e-02    			Backward time: 	 0.30 sec 
2023-03-30 10:59:04,686 ADAM: Layer 0 -> dw_min:9.9356e-01  dw_max:1.0047e+00 lr:1.0000e-02
2023-03-30 10:59:04,687 ADAM: Layer 1 -> dw_min:9.8916e-01  dw_max:1.0072e+00 lr:1.0000e-02
2023-03-30 10:59:04,687 ADAM: Layer 2 -> dw_min:9.8951e-01  dw_max:1.0093e+00 lr:1.0000e-02
2023-03-30 10:59:04,687 ADAM: Layer 3 -> dw_min:9.9674e-01  dw_max:1.0025e+00 lr:1.0000e-02
2023-03-30 10:59:04,745 			Learning rate: weights:   1.000e-02    
2023-03-30 10:59:04,745 			Last test performance: 98.98%
2023-03-30 10:59:04,745 ----------------
2023-03-30 10:59:16,001   2   => 110   		Training 486 pattern with 98.12% 	Forward time: 	10.95 sec
2023-03-30 10:59:16,001 			Loss:    4.806e-02    			Backward time: 	 0.30 sec 
2023-03-30 10:59:16,001 ADAM: Layer 0 -> dw_min:9.9365e-01  dw_max:1.0042e+00 lr:1.0000e-02
2023-03-30 10:59:16,001 ADAM: Layer 1 -> dw_min:9.9030e-01  dw_max:1.0063e+00 lr:1.0000e-02
2023-03-30 10:59:16,002 ADAM: Layer 2 -> dw_min:9.9107e-01  dw_max:1.0090e+00 lr:1.0000e-02
2023-03-30 10:59:16,002 ADAM: Layer 3 -> dw_min:9.9699e-01  dw_max:1.0029e+00 lr:1.0000e-02
2023-03-30 10:59:16,062 			Learning rate: weights:   1.000e-02    
2023-03-30 10:59:16,062 			Last test performance: 98.98%
2023-03-30 10:59:16,062 ----------------
2023-03-30 10:59:27,330   2   => 111   		Training 486 pattern with 98.96% 	Forward time: 	10.96 sec
2023-03-30 10:59:27,330 			Loss:    2.892e-02    			Backward time: 	 0.31 sec 
2023-03-30 10:59:27,330 ADAM: Layer 0 -> dw_min:9.9447e-01  dw_max:1.0029e+00 lr:1.0000e-02
2023-03-30 10:59:27,331 ADAM: Layer 1 -> dw_min:9.9197e-01  dw_max:1.0059e+00 lr:1.0000e-02
2023-03-30 10:59:27,331 ADAM: Layer 2 -> dw_min:9.9187e-01  dw_max:1.0081e+00 lr:1.0000e-02
2023-03-30 10:59:27,331 ADAM: Layer 3 -> dw_min:9.9717e-01  dw_max:1.0025e+00 lr:1.0000e-02
2023-03-30 10:59:27,390 			Learning rate: weights:   1.000e-02    
2023-03-30 10:59:27,390 			Last test performance: 98.98%
2023-03-30 10:59:27,390 ----------------
2023-03-30 10:59:38,648   2   => 112   		Training 486 pattern with 98.12% 	Forward time: 	10.95 sec
2023-03-30 10:59:38,648 			Loss:    5.115e-02    			Backward time: 	 0.30 sec 
2023-03-30 10:59:38,648 ADAM: Layer 0 -> dw_min:9.9391e-01  dw_max:1.0044e+00 lr:1.0000e-02
2023-03-30 10:59:38,649 ADAM: Layer 1 -> dw_min:9.9222e-01  dw_max:1.0070e+00 lr:1.0000e-02
2023-03-30 10:59:38,649 ADAM: Layer 2 -> dw_min:9.9118e-01  dw_max:1.0093e+00 lr:1.0000e-02
2023-03-30 10:59:38,649 ADAM: Layer 3 -> dw_min:9.9729e-01  dw_max:1.0024e+00 lr:1.0000e-02
2023-03-30 10:59:38,668 			Learning rate: weights:   1.000e-02    
2023-03-30 10:59:38,668 			Last test performance: 98.98%
2023-03-30 10:59:38,668 ----------------
2023-03-30 10:59:49,924   2   => 113   		Training 486 pattern with 99.17% 	Forward time: 	10.95 sec
2023-03-30 10:59:49,924 			Loss:    2.545e-02    			Backward time: 	 0.30 sec 
2023-03-30 10:59:49,924 ADAM: Layer 0 -> dw_min:9.9397e-01  dw_max:1.0041e+00 lr:1.0000e-02
2023-03-30 10:59:49,924 ADAM: Layer 1 -> dw_min:9.9252e-01  dw_max:1.0063e+00 lr:1.0000e-02
2023-03-30 10:59:49,924 ADAM: Layer 2 -> dw_min:9.9194e-01  dw_max:1.0106e+00 lr:1.0000e-02
2023-03-30 10:59:49,925 ADAM: Layer 3 -> dw_min:9.9766e-01  dw_max:1.0022e+00 lr:1.0000e-02
2023-03-30 10:59:49,984 			Learning rate: weights:   1.000e-02    
2023-03-30 10:59:49,984 			Last test performance: 98.98%
2023-03-30 10:59:49,984 ----------------
2023-03-30 11:00:01,246   2   => 114   		Training 486 pattern with 98.12% 	Forward time: 	10.95 sec
2023-03-30 11:00:01,246 			Loss:    5.015e-02    			Backward time: 	 0.30 sec 
2023-03-30 11:00:01,246 ADAM: Layer 0 -> dw_min:9.9417e-01  dw_max:1.0041e+00 lr:1.0000e-02
2023-03-30 11:00:01,246 ADAM: Layer 1 -> dw_min:9.9218e-01  dw_max:1.0066e+00 lr:1.0000e-02
2023-03-30 11:00:01,247 ADAM: Layer 2 -> dw_min:9.9250e-01  dw_max:1.0094e+00 lr:1.0000e-02
2023-03-30 11:00:01,247 ADAM: Layer 3 -> dw_min:9.9785e-01  dw_max:1.0020e+00 lr:1.0000e-02
2023-03-30 11:00:01,307 			Learning rate: weights:   1.000e-02    
2023-03-30 11:00:01,307 			Last test performance: 98.98%
2023-03-30 11:00:01,307 ----------------
2023-03-30 11:00:12,571   2   => 115   		Training 486 pattern with 98.75% 	Forward time: 	10.95 sec
2023-03-30 11:00:12,571 			Loss:    4.179e-02    			Backward time: 	 0.31 sec 
2023-03-30 11:00:12,571 ADAM: Layer 0 -> dw_min:9.9382e-01  dw_max:1.0043e+00 lr:1.0000e-02
2023-03-30 11:00:12,571 ADAM: Layer 1 -> dw_min:9.9222e-01  dw_max:1.0067e+00 lr:1.0000e-02
2023-03-30 11:00:12,571 ADAM: Layer 2 -> dw_min:9.9232e-01  dw_max:1.0084e+00 lr:1.0000e-02
2023-03-30 11:00:12,571 ADAM: Layer 3 -> dw_min:9.9783e-01  dw_max:1.0022e+00 lr:1.0000e-02
2023-03-30 11:00:12,654 			Learning rate: weights:   1.000e-02    
2023-03-30 11:00:12,654 			Last test performance: 98.98%
2023-03-30 11:00:12,654 ----------------
2023-03-30 11:00:23,912   2   => 116   		Training 486 pattern with 99.17% 	Forward time: 	10.95 sec
2023-03-30 11:00:23,912 			Loss:    2.403e-02    			Backward time: 	 0.30 sec 
2023-03-30 11:00:23,913 ADAM: Layer 0 -> dw_min:9.9240e-01  dw_max:1.0057e+00 lr:1.0000e-02
2023-03-30 11:00:23,913 ADAM: Layer 1 -> dw_min:9.9201e-01  dw_max:1.0071e+00 lr:1.0000e-02
2023-03-30 11:00:23,913 ADAM: Layer 2 -> dw_min:9.9196e-01  dw_max:1.0076e+00 lr:1.0000e-02
2023-03-30 11:00:23,913 ADAM: Layer 3 -> dw_min:9.9767e-01  dw_max:1.0024e+00 lr:1.0000e-02
2023-03-30 11:00:24,017 			Learning rate: weights:   1.000e-02    
2023-03-30 11:00:24,017 			Last test performance: 98.98%
2023-03-30 11:00:24,018 ----------------
2023-03-30 11:00:35,273   2   => 117   		Training 486 pattern with 98.54% 	Forward time: 	10.95 sec
2023-03-30 11:00:35,273 			Loss:    4.340e-02    			Backward time: 	 0.30 sec 
2023-03-30 11:00:35,274 ADAM: Layer 0 -> dw_min:9.9325e-01  dw_max:1.0054e+00 lr:1.0000e-02
2023-03-30 11:00:35,274 ADAM: Layer 1 -> dw_min:9.9270e-01  dw_max:1.0065e+00 lr:1.0000e-02
2023-03-30 11:00:35,274 ADAM: Layer 2 -> dw_min:9.9255e-01  dw_max:1.0082e+00 lr:1.0000e-02
2023-03-30 11:00:35,274 ADAM: Layer 3 -> dw_min:9.9731e-01  dw_max:1.0021e+00 lr:1.0000e-02
2023-03-30 11:00:35,292 			Learning rate: weights:   1.000e-02    
2023-03-30 11:00:35,292 			Last test performance: 98.98%
2023-03-30 11:00:35,292 ----------------
2023-03-30 11:00:46,548   2   => 118   		Training 486 pattern with 99.38% 	Forward time: 	10.95 sec
2023-03-30 11:00:46,548 			Loss:    1.669e-02    			Backward time: 	 0.30 sec 
2023-03-30 11:00:46,548 ADAM: Layer 0 -> dw_min:9.9328e-01  dw_max:1.0050e+00 lr:1.0000e-02
2023-03-30 11:00:46,549 ADAM: Layer 1 -> dw_min:9.9299e-01  dw_max:1.0101e+00 lr:1.0000e-02
2023-03-30 11:00:46,549 ADAM: Layer 2 -> dw_min:9.9290e-01  dw_max:1.0078e+00 lr:1.0000e-02
2023-03-30 11:00:46,549 ADAM: Layer 3 -> dw_min:9.9764e-01  dw_max:1.0029e+00 lr:1.0000e-02
2023-03-30 11:00:46,632 			Learning rate: weights:   1.000e-02    
2023-03-30 11:00:46,632 			Last test performance: 98.98%
2023-03-30 11:00:46,632 ----------------
2023-03-30 11:00:57,892   2   => 119   		Training 486 pattern with 99.38% 	Forward time: 	10.95 sec
2023-03-30 11:00:57,892 			Loss:    2.344e-02    			Backward time: 	 0.30 sec 
2023-03-30 11:00:57,892 ADAM: Layer 0 -> dw_min:9.9277e-01  dw_max:1.0049e+00 lr:1.0000e-02
2023-03-30 11:00:57,892 ADAM: Layer 1 -> dw_min:9.9361e-01  dw_max:1.0090e+00 lr:1.0000e-02
2023-03-30 11:00:57,892 ADAM: Layer 2 -> dw_min:9.9353e-01  dw_max:1.0088e+00 lr:1.0000e-02
2023-03-30 11:00:57,893 ADAM: Layer 3 -> dw_min:9.9779e-01  dw_max:1.0027e+00 lr:1.0000e-02
2023-03-30 11:00:57,962 			Learning rate: weights:   1.000e-02    
2023-03-30 11:00:57,962 			Last test performance: 98.98%
2023-03-30 11:00:57,962 ----------------
2023-03-30 11:01:09,220   2   => 120   		Training 486 pattern with 99.38% 	Forward time: 	10.95 sec
2023-03-30 11:01:09,220 			Loss:    4.162e-02    			Backward time: 	 0.30 sec 
2023-03-30 11:01:09,221 ADAM: Layer 0 -> dw_min:9.9340e-01  dw_max:1.0055e+00 lr:1.0000e-02
2023-03-30 11:01:09,221 ADAM: Layer 1 -> dw_min:9.9356e-01  dw_max:1.0094e+00 lr:1.0000e-02
2023-03-30 11:01:09,221 ADAM: Layer 2 -> dw_min:9.9204e-01  dw_max:1.0082e+00 lr:1.0000e-02
2023-03-30 11:01:09,221 ADAM: Layer 3 -> dw_min:9.9697e-01  dw_max:1.0024e+00 lr:1.0000e-02
2023-03-30 11:01:09,263 			Learning rate: weights:   1.000e-02    
2023-03-30 11:01:09,263 			Last test performance: 98.98%
2023-03-30 11:01:09,264 ----------------
2023-03-30 11:01:20,520   2   => 121   		Training 486 pattern with 98.75% 	Forward time: 	10.95 sec
2023-03-30 11:01:20,520 			Loss:    3.372e-02    			Backward time: 	 0.30 sec 
2023-03-30 11:01:20,521 ADAM: Layer 0 -> dw_min:9.9368e-01  dw_max:1.0060e+00 lr:1.0000e-02
2023-03-30 11:01:20,521 ADAM: Layer 1 -> dw_min:9.9422e-01  dw_max:1.0093e+00 lr:1.0000e-02
2023-03-30 11:01:20,521 ADAM: Layer 2 -> dw_min:9.9185e-01  dw_max:1.0086e+00 lr:1.0000e-02
2023-03-30 11:01:20,521 ADAM: Layer 3 -> dw_min:9.9724e-01  dw_max:1.0025e+00 lr:1.0000e-02
2023-03-30 11:01:20,614 			Learning rate: weights:   1.000e-02    
2023-03-30 11:01:20,614 			Last test performance: 98.98%
2023-03-30 11:01:20,614 ----------------
2023-03-30 11:01:31,883   2   => 122   		Training 486 pattern with 98.54% 	Forward time: 	10.96 sec
2023-03-30 11:01:31,883 			Loss:    4.625e-02    			Backward time: 	 0.31 sec 
2023-03-30 11:01:31,883 ADAM: Layer 0 -> dw_min:9.9319e-01  dw_max:1.0080e+00 lr:1.0000e-02
2023-03-30 11:01:31,883 ADAM: Layer 1 -> dw_min:9.9401e-01  dw_max:1.0086e+00 lr:1.0000e-02
2023-03-30 11:01:31,883 ADAM: Layer 2 -> dw_min:9.9071e-01  dw_max:1.0091e+00 lr:1.0000e-02
2023-03-30 11:01:31,883 ADAM: Layer 3 -> dw_min:9.9713e-01  dw_max:1.0041e+00 lr:1.0000e-02
2023-03-30 11:01:31,960 			Learning rate: weights:   1.000e-02    
2023-03-30 11:01:31,961 			Last test performance: 98.98%
2023-03-30 11:01:31,961 ----------------
2023-03-30 11:01:43,218   2   => 123   		Training 486 pattern with 98.75% 	Forward time: 	10.95 sec
2023-03-30 11:01:43,218 			Loss:    4.045e-02    			Backward time: 	 0.30 sec 
2023-03-30 11:01:43,219 ADAM: Layer 0 -> dw_min:9.9264e-01  dw_max:1.0088e+00 lr:1.0000e-02
2023-03-30 11:01:43,219 ADAM: Layer 1 -> dw_min:9.9307e-01  dw_max:1.0086e+00 lr:1.0000e-02
2023-03-30 11:01:43,219 ADAM: Layer 2 -> dw_min:9.9151e-01  dw_max:1.0082e+00 lr:1.0000e-02
2023-03-30 11:01:43,219 ADAM: Layer 3 -> dw_min:9.9739e-01  dw_max:1.0037e+00 lr:1.0000e-02
2023-03-30 11:01:43,270 			Learning rate: weights:   1.000e-02    
2023-03-30 11:01:43,270 			Last test performance: 98.98%
2023-03-30 11:01:43,270 ----------------
2023-03-30 11:01:54,528   2   => 124   		Training 486 pattern with 98.54% 	Forward time: 	10.95 sec
2023-03-30 11:01:54,528 			Loss:    5.058e-02    			Backward time: 	 0.30 sec 
2023-03-30 11:01:54,529 ADAM: Layer 0 -> dw_min:9.9285e-01  dw_max:1.0060e+00 lr:1.0000e-02
2023-03-30 11:01:54,529 ADAM: Layer 1 -> dw_min:9.9327e-01  dw_max:1.0068e+00 lr:1.0000e-02
2023-03-30 11:01:54,529 ADAM: Layer 2 -> dw_min:9.9178e-01  dw_max:1.0078e+00 lr:1.0000e-02
2023-03-30 11:01:54,529 ADAM: Layer 3 -> dw_min:9.9761e-01  dw_max:1.0033e+00 lr:1.0000e-02
2023-03-30 11:01:54,595 
2023-03-30 11:01:54,595 Testing:
2023-03-30 11:01:55,143 		24 of 10000 with 95.83% 	 Time used:  0.55 sec
2023-03-30 11:01:55,691 		48 of 10000 with 97.92% 	 Time used:  0.55 sec
2023-03-30 11:01:56,238 		72 of 10000 with 98.61% 	 Time used:  0.55 sec
2023-03-30 11:01:56,785 		96 of 10000 with 98.96% 	 Time used:  0.55 sec
2023-03-30 11:01:57,332 		120 of 10000 with 99.17% 	 Time used:  0.55 sec
2023-03-30 11:01:57,879 		144 of 10000 with 99.31% 	 Time used:  0.55 sec
2023-03-30 11:01:58,426 		168 of 10000 with 98.81% 	 Time used:  0.55 sec
2023-03-30 11:01:58,973 		192 of 10000 with 98.44% 	 Time used:  0.55 sec
2023-03-30 11:01:59,520 		216 of 10000 with 98.61% 	 Time used:  0.55 sec
2023-03-30 11:02:00,067 		240 of 10000 with 98.75% 	 Time used:  0.55 sec
2023-03-30 11:02:00,614 		264 of 10000 with 98.86% 	 Time used:  0.55 sec
2023-03-30 11:02:01,161 		288 of 10000 with 98.96% 	 Time used:  0.55 sec
2023-03-30 11:02:01,708 		312 of 10000 with 99.04% 	 Time used:  0.55 sec
2023-03-30 11:02:02,255 		336 of 10000 with 99.11% 	 Time used:  0.55 sec
2023-03-30 11:02:02,802 		360 of 10000 with 99.17% 	 Time used:  0.55 sec
2023-03-30 11:02:03,349 		384 of 10000 with 99.22% 	 Time used:  0.55 sec
2023-03-30 11:02:03,896 		408 of 10000 with 99.26% 	 Time used:  0.55 sec
2023-03-30 11:02:04,443 		432 of 10000 with 99.31% 	 Time used:  0.55 sec
2023-03-30 11:02:04,990 		456 of 10000 with 98.68% 	 Time used:  0.55 sec
2023-03-30 11:02:05,537 		480 of 10000 with 98.75% 	 Time used:  0.55 sec
2023-03-30 11:02:06,083 		504 of 10000 with 98.81% 	 Time used:  0.55 sec
2023-03-30 11:02:06,630 		528 of 10000 with 98.86% 	 Time used:  0.55 sec
2023-03-30 11:02:07,177 		552 of 10000 with 98.91% 	 Time used:  0.55 sec
2023-03-30 11:02:07,724 		576 of 10000 with 98.96% 	 Time used:  0.55 sec
2023-03-30 11:02:08,271 		600 of 10000 with 98.83% 	 Time used:  0.55 sec
2023-03-30 11:02:08,818 		624 of 10000 with 98.88% 	 Time used:  0.55 sec
2023-03-30 11:02:09,365 		648 of 10000 with 98.92% 	 Time used:  0.55 sec
2023-03-30 11:02:09,911 		672 of 10000 with 98.81% 	 Time used:  0.55 sec
2023-03-30 11:02:10,458 		696 of 10000 with 98.56% 	 Time used:  0.55 sec
2023-03-30 11:02:11,005 		720 of 10000 with 98.61% 	 Time used:  0.55 sec
2023-03-30 11:02:11,552 		744 of 10000 with 98.39% 	 Time used:  0.55 sec
2023-03-30 11:02:12,100 		768 of 10000 with 98.44% 	 Time used:  0.55 sec
2023-03-30 11:02:12,647 		792 of 10000 with 98.48% 	 Time used:  0.55 sec
2023-03-30 11:02:13,194 		816 of 10000 with 98.53% 	 Time used:  0.55 sec
2023-03-30 11:02:13,741 		840 of 10000 with 98.57% 	 Time used:  0.55 sec
2023-03-30 11:02:14,288 		864 of 10000 with 98.61% 	 Time used:  0.55 sec
2023-03-30 11:02:14,834 		888 of 10000 with 98.42% 	 Time used:  0.55 sec
2023-03-30 11:02:15,381 		912 of 10000 with 98.46% 	 Time used:  0.55 sec
2023-03-30 11:02:15,928 		936 of 10000 with 98.50% 	 Time used:  0.55 sec
2023-03-30 11:02:16,475 		960 of 10000 with 98.23% 	 Time used:  0.55 sec
2023-03-30 11:02:17,022 		984 of 10000 with 98.17% 	 Time used:  0.55 sec
2023-03-30 11:02:17,569 		1008 of 10000 with 98.21% 	 Time used:  0.55 sec
2023-03-30 11:02:18,116 		1032 of 10000 with 98.16% 	 Time used:  0.55 sec
2023-03-30 11:02:18,662 		1056 of 10000 with 97.92% 	 Time used:  0.55 sec
2023-03-30 11:02:19,209 		1080 of 10000 with 97.96% 	 Time used:  0.55 sec
2023-03-30 11:02:19,756 		1104 of 10000 with 98.01% 	 Time used:  0.55 sec
2023-03-30 11:02:20,303 		1128 of 10000 with 98.05% 	 Time used:  0.55 sec
2023-03-30 11:02:20,850 		1152 of 10000 with 98.09% 	 Time used:  0.55 sec
2023-03-30 11:02:21,397 		1176 of 10000 with 98.13% 	 Time used:  0.55 sec
2023-03-30 11:02:21,943 		1200 of 10000 with 98.08% 	 Time used:  0.55 sec
2023-03-30 11:02:22,490 		1224 of 10000 with 98.12% 	 Time used:  0.55 sec
2023-03-30 11:02:23,037 		1248 of 10000 with 97.92% 	 Time used:  0.55 sec
2023-03-30 11:02:23,584 		1272 of 10000 with 97.88% 	 Time used:  0.55 sec
2023-03-30 11:02:24,131 		1296 of 10000 with 97.92% 	 Time used:  0.55 sec
2023-03-30 11:02:24,677 		1320 of 10000 with 97.88% 	 Time used:  0.55 sec
2023-03-30 11:02:25,225 		1344 of 10000 with 97.84% 	 Time used:  0.55 sec
2023-03-30 11:02:25,772 		1368 of 10000 with 97.88% 	 Time used:  0.55 sec
2023-03-30 11:02:26,319 		1392 of 10000 with 97.84% 	 Time used:  0.55 sec
2023-03-30 11:02:26,867 		1416 of 10000 with 97.74% 	 Time used:  0.55 sec
2023-03-30 11:02:27,414 		1440 of 10000 with 97.78% 	 Time used:  0.55 sec
2023-03-30 11:02:27,961 		1464 of 10000 with 97.81% 	 Time used:  0.55 sec
2023-03-30 11:02:28,508 		1488 of 10000 with 97.85% 	 Time used:  0.55 sec
2023-03-30 11:02:29,055 		1512 of 10000 with 97.82% 	 Time used:  0.55 sec
2023-03-30 11:02:29,602 		1536 of 10000 with 97.79% 	 Time used:  0.55 sec
2023-03-30 11:02:30,148 		1560 of 10000 with 97.82% 	 Time used:  0.55 sec
2023-03-30 11:02:30,695 		1584 of 10000 with 97.85% 	 Time used:  0.55 sec
2023-03-30 11:02:31,242 		1608 of 10000 with 97.89% 	 Time used:  0.55 sec
2023-03-30 11:02:31,789 		1632 of 10000 with 97.92% 	 Time used:  0.55 sec
2023-03-30 11:02:32,336 		1656 of 10000 with 97.95% 	 Time used:  0.55 sec
2023-03-30 11:02:32,883 		1680 of 10000 with 97.98% 	 Time used:  0.55 sec
2023-03-30 11:02:33,430 		1704 of 10000 with 98.00% 	 Time used:  0.55 sec
2023-03-30 11:02:33,977 		1728 of 10000 with 97.97% 	 Time used:  0.55 sec
2023-03-30 11:02:34,523 		1752 of 10000 with 98.00% 	 Time used:  0.55 sec
2023-03-30 11:02:35,070 		1776 of 10000 with 98.03% 	 Time used:  0.55 sec
2023-03-30 11:02:35,617 		1800 of 10000 with 98.00% 	 Time used:  0.55 sec
2023-03-30 11:02:36,164 		1824 of 10000 with 98.03% 	 Time used:  0.55 sec
2023-03-30 11:02:36,711 		1848 of 10000 with 98.05% 	 Time used:  0.55 sec
2023-03-30 11:02:37,258 		1872 of 10000 with 98.08% 	 Time used:  0.55 sec
2023-03-30 11:02:37,805 		1896 of 10000 with 98.10% 	 Time used:  0.55 sec
2023-03-30 11:02:38,352 		1920 of 10000 with 98.07% 	 Time used:  0.55 sec
2023-03-30 11:02:38,899 		1944 of 10000 with 98.10% 	 Time used:  0.55 sec
2023-03-30 11:02:39,445 		1968 of 10000 with 98.12% 	 Time used:  0.55 sec
2023-03-30 11:02:39,993 		1992 of 10000 with 98.14% 	 Time used:  0.55 sec
2023-03-30 11:02:40,539 		2016 of 10000 with 98.16% 	 Time used:  0.55 sec
2023-03-30 11:02:41,086 		2040 of 10000 with 98.14% 	 Time used:  0.55 sec
2023-03-30 11:02:41,633 		2064 of 10000 with 98.16% 	 Time used:  0.55 sec
2023-03-30 11:02:42,181 		2088 of 10000 with 98.18% 	 Time used:  0.55 sec
2023-03-30 11:02:42,728 		2112 of 10000 with 98.20% 	 Time used:  0.55 sec
2023-03-30 11:02:43,275 		2136 of 10000 with 98.13% 	 Time used:  0.55 sec
2023-03-30 11:02:43,821 		2160 of 10000 with 98.15% 	 Time used:  0.55 sec
2023-03-30 11:02:44,368 		2184 of 10000 with 98.17% 	 Time used:  0.55 sec
2023-03-30 11:02:44,915 		2208 of 10000 with 98.19% 	 Time used:  0.55 sec
2023-03-30 11:02:45,462 		2232 of 10000 with 98.21% 	 Time used:  0.55 sec
2023-03-30 11:02:46,009 		2256 of 10000 with 98.23% 	 Time used:  0.55 sec
2023-03-30 11:02:46,556 		2280 of 10000 with 98.25% 	 Time used:  0.55 sec
2023-03-30 11:02:47,103 		2304 of 10000 with 98.18% 	 Time used:  0.55 sec
2023-03-30 11:02:47,650 		2328 of 10000 with 98.15% 	 Time used:  0.55 sec
2023-03-30 11:02:48,197 		2352 of 10000 with 98.17% 	 Time used:  0.55 sec
2023-03-30 11:02:48,744 		2376 of 10000 with 98.19% 	 Time used:  0.55 sec
2023-03-30 11:02:49,291 		2400 of 10000 with 98.21% 	 Time used:  0.55 sec
2023-03-30 11:02:49,838 		2424 of 10000 with 98.14% 	 Time used:  0.55 sec
2023-03-30 11:02:50,384 		2448 of 10000 with 98.12% 	 Time used:  0.55 sec
2023-03-30 11:02:50,932 		2472 of 10000 with 98.10% 	 Time used:  0.55 sec
2023-03-30 11:02:51,479 		2496 of 10000 with 98.12% 	 Time used:  0.55 sec
2023-03-30 11:02:52,027 		2520 of 10000 with 98.13% 	 Time used:  0.55 sec
2023-03-30 11:02:52,574 		2544 of 10000 with 98.15% 	 Time used:  0.55 sec
2023-03-30 11:02:53,122 		2568 of 10000 with 98.17% 	 Time used:  0.55 sec
2023-03-30 11:02:53,669 		2592 of 10000 with 98.19% 	 Time used:  0.55 sec
2023-03-30 11:02:54,216 		2616 of 10000 with 98.17% 	 Time used:  0.55 sec
2023-03-30 11:02:54,763 		2640 of 10000 with 98.18% 	 Time used:  0.55 sec
2023-03-30 11:02:55,310 		2664 of 10000 with 98.16% 	 Time used:  0.55 sec
2023-03-30 11:02:55,857 		2688 of 10000 with 98.18% 	 Time used:  0.55 sec
2023-03-30 11:02:56,404 		2712 of 10000 with 98.16% 	 Time used:  0.55 sec
2023-03-30 11:02:56,952 		2736 of 10000 with 98.17% 	 Time used:  0.55 sec
2023-03-30 11:02:57,499 		2760 of 10000 with 98.15% 	 Time used:  0.55 sec
2023-03-30 11:02:58,046 		2784 of 10000 with 98.13% 	 Time used:  0.55 sec
2023-03-30 11:02:58,593 		2808 of 10000 with 98.15% 	 Time used:  0.55 sec
2023-03-30 11:02:59,139 		2832 of 10000 with 98.16% 	 Time used:  0.55 sec
2023-03-30 11:02:59,686 		2856 of 10000 with 98.18% 	 Time used:  0.55 sec
2023-03-30 11:03:00,233 		2880 of 10000 with 98.19% 	 Time used:  0.55 sec
2023-03-30 11:03:00,780 		2904 of 10000 with 98.21% 	 Time used:  0.55 sec
2023-03-30 11:03:01,327 		2928 of 10000 with 98.22% 	 Time used:  0.55 sec
2023-03-30 11:03:01,874 		2952 of 10000 with 98.20% 	 Time used:  0.55 sec
2023-03-30 11:03:02,421 		2976 of 10000 with 98.22% 	 Time used:  0.55 sec
2023-03-30 11:03:02,968 		3000 of 10000 with 98.23% 	 Time used:  0.55 sec
2023-03-30 11:03:03,515 		3024 of 10000 with 98.25% 	 Time used:  0.55 sec
2023-03-30 11:03:04,062 		3048 of 10000 with 98.26% 	 Time used:  0.55 sec
2023-03-30 11:03:04,609 		3072 of 10000 with 98.24% 	 Time used:  0.55 sec
2023-03-30 11:03:05,156 		3096 of 10000 with 98.22% 	 Time used:  0.55 sec
2023-03-30 11:03:05,703 		3120 of 10000 with 98.21% 	 Time used:  0.55 sec
2023-03-30 11:03:06,250 		3144 of 10000 with 98.22% 	 Time used:  0.55 sec
2023-03-30 11:03:06,797 		3168 of 10000 with 98.23% 	 Time used:  0.55 sec
2023-03-30 11:03:07,344 		3192 of 10000 with 98.25% 	 Time used:  0.55 sec
2023-03-30 11:03:07,891 		3216 of 10000 with 98.26% 	 Time used:  0.55 sec
2023-03-30 11:03:08,438 		3240 of 10000 with 98.24% 	 Time used:  0.55 sec
2023-03-30 11:03:08,985 		3264 of 10000 with 98.25% 	 Time used:  0.55 sec
2023-03-30 11:03:09,531 		3288 of 10000 with 98.27% 	 Time used:  0.55 sec
2023-03-30 11:03:10,078 		3312 of 10000 with 98.28% 	 Time used:  0.55 sec
2023-03-30 11:03:10,625 		3336 of 10000 with 98.29% 	 Time used:  0.55 sec
2023-03-30 11:03:11,172 		3360 of 10000 with 98.27% 	 Time used:  0.55 sec
2023-03-30 11:03:11,719 		3384 of 10000 with 98.29% 	 Time used:  0.55 sec
2023-03-30 11:03:12,267 		3408 of 10000 with 98.30% 	 Time used:  0.55 sec
2023-03-30 11:03:12,814 		3432 of 10000 with 98.28% 	 Time used:  0.55 sec
2023-03-30 11:03:13,361 		3456 of 10000 with 98.26% 	 Time used:  0.55 sec
2023-03-30 11:03:13,908 		3480 of 10000 with 98.28% 	 Time used:  0.55 sec
2023-03-30 11:03:14,455 		3504 of 10000 with 98.29% 	 Time used:  0.55 sec
2023-03-30 11:03:15,002 		3528 of 10000 with 98.30% 	 Time used:  0.55 sec
2023-03-30 11:03:15,549 		3552 of 10000 with 98.31% 	 Time used:  0.55 sec
2023-03-30 11:03:16,096 		3576 of 10000 with 98.32% 	 Time used:  0.55 sec
2023-03-30 11:03:16,643 		3600 of 10000 with 98.33% 	 Time used:  0.55 sec
2023-03-30 11:03:17,190 		3624 of 10000 with 98.34% 	 Time used:  0.55 sec
2023-03-30 11:03:17,737 		3648 of 10000 with 98.36% 	 Time used:  0.55 sec
2023-03-30 11:03:18,283 		3672 of 10000 with 98.37% 	 Time used:  0.55 sec
2023-03-30 11:03:18,830 		3696 of 10000 with 98.38% 	 Time used:  0.55 sec
2023-03-30 11:03:19,377 		3720 of 10000 with 98.39% 	 Time used:  0.55 sec
2023-03-30 11:03:19,924 		3744 of 10000 with 98.40% 	 Time used:  0.55 sec
2023-03-30 11:03:20,471 		3768 of 10000 with 98.38% 	 Time used:  0.55 sec
2023-03-30 11:03:21,018 		3792 of 10000 with 98.39% 	 Time used:  0.55 sec
2023-03-30 11:03:21,565 		3816 of 10000 with 98.40% 	 Time used:  0.55 sec
2023-03-30 11:03:22,112 		3840 of 10000 with 98.39% 	 Time used:  0.55 sec
2023-03-30 11:03:22,663 		3864 of 10000 with 98.40% 	 Time used:  0.55 sec
2023-03-30 11:03:23,216 		3888 of 10000 with 98.41% 	 Time used:  0.55 sec
2023-03-30 11:03:23,763 		3912 of 10000 with 98.42% 	 Time used:  0.55 sec
2023-03-30 11:03:24,310 		3936 of 10000 with 98.42% 	 Time used:  0.55 sec
2023-03-30 11:03:24,857 		3960 of 10000 with 98.43% 	 Time used:  0.55 sec
2023-03-30 11:03:25,404 		3984 of 10000 with 98.42% 	 Time used:  0.55 sec
2023-03-30 11:03:25,951 		4008 of 10000 with 98.38% 	 Time used:  0.55 sec
2023-03-30 11:03:26,498 		4032 of 10000 with 98.39% 	 Time used:  0.55 sec
2023-03-30 11:03:27,046 		4056 of 10000 with 98.40% 	 Time used:  0.55 sec
2023-03-30 11:03:27,592 		4080 of 10000 with 98.36% 	 Time used:  0.55 sec
2023-03-30 11:03:28,139 		4104 of 10000 with 98.37% 	 Time used:  0.55 sec
2023-03-30 11:03:28,688 		4128 of 10000 with 98.38% 	 Time used:  0.55 sec
2023-03-30 11:03:29,235 		4152 of 10000 with 98.39% 	 Time used:  0.55 sec
2023-03-30 11:03:29,782 		4176 of 10000 with 98.40% 	 Time used:  0.55 sec
2023-03-30 11:03:30,329 		4200 of 10000 with 98.38% 	 Time used:  0.55 sec
2023-03-30 11:03:30,876 		4224 of 10000 with 98.39% 	 Time used:  0.55 sec
2023-03-30 11:03:31,423 		4248 of 10000 with 98.40% 	 Time used:  0.55 sec
2023-03-30 11:03:31,969 		4272 of 10000 with 98.41% 	 Time used:  0.55 sec
2023-03-30 11:03:32,516 		4296 of 10000 with 98.37% 	 Time used:  0.55 sec
2023-03-30 11:03:33,063 		4320 of 10000 with 98.36% 	 Time used:  0.55 sec
2023-03-30 11:03:33,610 		4344 of 10000 with 98.37% 	 Time used:  0.55 sec
2023-03-30 11:03:34,157 		4368 of 10000 with 98.37% 	 Time used:  0.55 sec
2023-03-30 11:03:34,704 		4392 of 10000 with 98.36% 	 Time used:  0.55 sec
2023-03-30 11:03:35,251 		4416 of 10000 with 98.37% 	 Time used:  0.55 sec
2023-03-30 11:03:35,798 		4440 of 10000 with 98.38% 	 Time used:  0.55 sec
2023-03-30 11:03:36,344 		4464 of 10000 with 98.36% 	 Time used:  0.55 sec
2023-03-30 11:03:36,892 		4488 of 10000 with 98.37% 	 Time used:  0.55 sec
2023-03-30 11:03:37,438 		4512 of 10000 with 98.34% 	 Time used:  0.55 sec
2023-03-30 11:03:37,985 		4536 of 10000 with 98.35% 	 Time used:  0.55 sec
2023-03-30 11:03:38,532 		4560 of 10000 with 98.36% 	 Time used:  0.55 sec
2023-03-30 11:03:39,079 		4584 of 10000 with 98.36% 	 Time used:  0.55 sec
2023-03-30 11:03:39,626 		4608 of 10000 with 98.37% 	 Time used:  0.55 sec
2023-03-30 11:03:40,173 		4632 of 10000 with 98.38% 	 Time used:  0.55 sec
2023-03-30 11:03:40,720 		4656 of 10000 with 98.39% 	 Time used:  0.55 sec
2023-03-30 11:03:41,267 		4680 of 10000 with 98.40% 	 Time used:  0.55 sec
2023-03-30 11:03:41,814 		4704 of 10000 with 98.41% 	 Time used:  0.55 sec
2023-03-30 11:03:42,362 		4728 of 10000 with 98.41% 	 Time used:  0.55 sec
2023-03-30 11:03:42,909 		4752 of 10000 with 98.40% 	 Time used:  0.55 sec
2023-03-30 11:03:43,456 		4776 of 10000 with 98.39% 	 Time used:  0.55 sec
2023-03-30 11:03:44,003 		4800 of 10000 with 98.40% 	 Time used:  0.55 sec
2023-03-30 11:03:44,549 		4824 of 10000 with 98.38% 	 Time used:  0.55 sec
2023-03-30 11:03:45,097 		4848 of 10000 with 98.39% 	 Time used:  0.55 sec
2023-03-30 11:03:45,643 		4872 of 10000 with 98.40% 	 Time used:  0.55 sec
2023-03-30 11:03:46,190 		4896 of 10000 with 98.41% 	 Time used:  0.55 sec
2023-03-30 11:03:46,737 		4920 of 10000 with 98.41% 	 Time used:  0.55 sec
2023-03-30 11:03:47,284 		4944 of 10000 with 98.40% 	 Time used:  0.55 sec
2023-03-30 11:03:47,831 		4968 of 10000 with 98.41% 	 Time used:  0.55 sec
2023-03-30 11:03:48,377 		4992 of 10000 with 98.40% 	 Time used:  0.55 sec
2023-03-30 11:03:48,924 		5016 of 10000 with 98.41% 	 Time used:  0.55 sec
2023-03-30 11:03:49,471 		5040 of 10000 with 98.41% 	 Time used:  0.55 sec
2023-03-30 11:03:50,018 		5064 of 10000 with 98.42% 	 Time used:  0.55 sec
2023-03-30 11:03:50,565 		5088 of 10000 with 98.43% 	 Time used:  0.55 sec
2023-03-30 11:03:51,113 		5112 of 10000 with 98.44% 	 Time used:  0.55 sec
2023-03-30 11:03:51,660 		5136 of 10000 with 98.44% 	 Time used:  0.55 sec
2023-03-30 11:03:52,208 		5160 of 10000 with 98.45% 	 Time used:  0.55 sec
2023-03-30 11:03:52,755 		5184 of 10000 with 98.46% 	 Time used:  0.55 sec
2023-03-30 11:03:53,303 		5208 of 10000 with 98.46% 	 Time used:  0.55 sec
2023-03-30 11:03:53,850 		5232 of 10000 with 98.47% 	 Time used:  0.55 sec
2023-03-30 11:03:54,397 		5256 of 10000 with 98.48% 	 Time used:  0.55 sec
2023-03-30 11:03:54,944 		5280 of 10000 with 98.48% 	 Time used:  0.55 sec
2023-03-30 11:03:55,490 		5304 of 10000 with 98.49% 	 Time used:  0.55 sec
2023-03-30 11:03:56,038 		5328 of 10000 with 98.50% 	 Time used:  0.55 sec
2023-03-30 11:03:56,585 		5352 of 10000 with 98.51% 	 Time used:  0.55 sec
2023-03-30 11:03:57,133 		5376 of 10000 with 98.51% 	 Time used:  0.55 sec
2023-03-30 11:03:57,680 		5400 of 10000 with 98.52% 	 Time used:  0.55 sec
2023-03-30 11:03:58,226 		5424 of 10000 with 98.53% 	 Time used:  0.55 sec
2023-03-30 11:03:58,774 		5448 of 10000 with 98.53% 	 Time used:  0.55 sec
2023-03-30 11:03:59,321 		5472 of 10000 with 98.54% 	 Time used:  0.55 sec
2023-03-30 11:03:59,868 		5496 of 10000 with 98.54% 	 Time used:  0.55 sec
2023-03-30 11:04:00,414 		5520 of 10000 with 98.55% 	 Time used:  0.55 sec
2023-03-30 11:04:00,961 		5544 of 10000 with 98.56% 	 Time used:  0.55 sec
2023-03-30 11:04:01,508 		5568 of 10000 with 98.56% 	 Time used:  0.55 sec
2023-03-30 11:04:02,056 		5592 of 10000 with 98.57% 	 Time used:  0.55 sec
2023-03-30 11:04:02,603 		5616 of 10000 with 98.58% 	 Time used:  0.55 sec
2023-03-30 11:04:03,150 		5640 of 10000 with 98.56% 	 Time used:  0.55 sec
2023-03-30 11:04:03,697 		5664 of 10000 with 98.57% 	 Time used:  0.55 sec
2023-03-30 11:04:04,244 		5688 of 10000 with 98.58% 	 Time used:  0.55 sec
2023-03-30 11:04:04,791 		5712 of 10000 with 98.58% 	 Time used:  0.55 sec
2023-03-30 11:04:05,338 		5736 of 10000 with 98.59% 	 Time used:  0.55 sec
2023-03-30 11:04:05,885 		5760 of 10000 with 98.59% 	 Time used:  0.55 sec
2023-03-30 11:04:06,432 		5784 of 10000 with 98.60% 	 Time used:  0.55 sec
2023-03-30 11:04:06,979 		5808 of 10000 with 98.61% 	 Time used:  0.55 sec
2023-03-30 11:04:07,526 		5832 of 10000 with 98.61% 	 Time used:  0.55 sec
2023-03-30 11:04:08,073 		5856 of 10000 with 98.60% 	 Time used:  0.55 sec
2023-03-30 11:04:08,620 		5880 of 10000 with 98.61% 	 Time used:  0.55 sec
2023-03-30 11:04:09,167 		5904 of 10000 with 98.61% 	 Time used:  0.55 sec
2023-03-30 11:04:09,714 		5928 of 10000 with 98.62% 	 Time used:  0.55 sec
2023-03-30 11:04:10,261 		5952 of 10000 with 98.62% 	 Time used:  0.55 sec
2023-03-30 11:04:10,807 		5976 of 10000 with 98.59% 	 Time used:  0.55 sec
2023-03-30 11:04:11,354 		6000 of 10000 with 98.60% 	 Time used:  0.55 sec
2023-03-30 11:04:11,902 		6024 of 10000 with 98.59% 	 Time used:  0.55 sec
2023-03-30 11:04:12,449 		6048 of 10000 with 98.59% 	 Time used:  0.55 sec
2023-03-30 11:04:12,997 		6072 of 10000 with 98.58% 	 Time used:  0.55 sec
2023-03-30 11:04:13,543 		6096 of 10000 with 98.59% 	 Time used:  0.55 sec
2023-03-30 11:04:14,090 		6120 of 10000 with 98.59% 	 Time used:  0.55 sec
2023-03-30 11:04:14,637 		6144 of 10000 with 98.60% 	 Time used:  0.55 sec
2023-03-30 11:04:15,184 		6168 of 10000 with 98.61% 	 Time used:  0.55 sec
2023-03-30 11:04:15,731 		6192 of 10000 with 98.61% 	 Time used:  0.55 sec
2023-03-30 11:04:16,278 		6216 of 10000 with 98.62% 	 Time used:  0.55 sec
2023-03-30 11:04:16,825 		6240 of 10000 with 98.62% 	 Time used:  0.55 sec
2023-03-30 11:04:17,372 		6264 of 10000 with 98.63% 	 Time used:  0.55 sec
2023-03-30 11:04:17,919 		6288 of 10000 with 98.63% 	 Time used:  0.55 sec
2023-03-30 11:04:18,465 		6312 of 10000 with 98.64% 	 Time used:  0.55 sec
2023-03-30 11:04:19,012 		6336 of 10000 with 98.64% 	 Time used:  0.55 sec
2023-03-30 11:04:19,559 		6360 of 10000 with 98.65% 	 Time used:  0.55 sec
2023-03-30 11:04:20,106 		6384 of 10000 with 98.65% 	 Time used:  0.55 sec
2023-03-30 11:04:20,653 		6408 of 10000 with 98.66% 	 Time used:  0.55 sec
2023-03-30 11:04:21,200 		6432 of 10000 with 98.66% 	 Time used:  0.55 sec
2023-03-30 11:04:21,747 		6456 of 10000 with 98.67% 	 Time used:  0.55 sec
2023-03-30 11:04:22,294 		6480 of 10000 with 98.67% 	 Time used:  0.55 sec
2023-03-30 11:04:22,841 		6504 of 10000 with 98.68% 	 Time used:  0.55 sec
2023-03-30 11:04:23,388 		6528 of 10000 with 98.68% 	 Time used:  0.55 sec
2023-03-30 11:04:23,934 		6552 of 10000 with 98.69% 	 Time used:  0.55 sec
2023-03-30 11:04:24,481 		6576 of 10000 with 98.66% 	 Time used:  0.55 sec
2023-03-30 11:04:25,028 		6600 of 10000 with 98.64% 	 Time used:  0.55 sec
2023-03-30 11:04:25,575 		6624 of 10000 with 98.64% 	 Time used:  0.55 sec
2023-03-30 11:04:26,121 		6648 of 10000 with 98.63% 	 Time used:  0.55 sec
2023-03-30 11:04:26,669 		6672 of 10000 with 98.64% 	 Time used:  0.55 sec
2023-03-30 11:04:27,217 		6696 of 10000 with 98.64% 	 Time used:  0.55 sec
2023-03-30 11:04:27,764 		6720 of 10000 with 98.65% 	 Time used:  0.55 sec
2023-03-30 11:04:28,310 		6744 of 10000 with 98.65% 	 Time used:  0.55 sec
2023-03-30 11:04:28,857 		6768 of 10000 with 98.66% 	 Time used:  0.55 sec
2023-03-30 11:04:29,404 		6792 of 10000 with 98.65% 	 Time used:  0.55 sec
2023-03-30 11:04:29,951 		6816 of 10000 with 98.65% 	 Time used:  0.55 sec
2023-03-30 11:04:30,498 		6840 of 10000 with 98.65% 	 Time used:  0.55 sec
2023-03-30 11:04:31,045 		6864 of 10000 with 98.66% 	 Time used:  0.55 sec
2023-03-30 11:04:31,592 		6888 of 10000 with 98.66% 	 Time used:  0.55 sec
2023-03-30 11:04:32,139 		6912 of 10000 with 98.67% 	 Time used:  0.55 sec
2023-03-30 11:04:32,686 		6936 of 10000 with 98.67% 	 Time used:  0.55 sec
2023-03-30 11:04:33,233 		6960 of 10000 with 98.68% 	 Time used:  0.55 sec
2023-03-30 11:04:33,780 		6984 of 10000 with 98.68% 	 Time used:  0.55 sec
2023-03-30 11:04:34,327 		7008 of 10000 with 98.69% 	 Time used:  0.55 sec
2023-03-30 11:04:34,874 		7032 of 10000 with 98.69% 	 Time used:  0.55 sec
2023-03-30 11:04:35,421 		7056 of 10000 with 98.70% 	 Time used:  0.55 sec
2023-03-30 11:04:35,967 		7080 of 10000 with 98.70% 	 Time used:  0.55 sec
2023-03-30 11:04:36,514 		7104 of 10000 with 98.70% 	 Time used:  0.55 sec
2023-03-30 11:04:37,061 		7128 of 10000 with 98.71% 	 Time used:  0.55 sec
2023-03-30 11:04:37,608 		7152 of 10000 with 98.71% 	 Time used:  0.55 sec
2023-03-30 11:04:38,155 		7176 of 10000 with 98.72% 	 Time used:  0.55 sec
2023-03-30 11:04:38,702 		7200 of 10000 with 98.72% 	 Time used:  0.55 sec
2023-03-30 11:04:39,249 		7224 of 10000 with 98.71% 	 Time used:  0.55 sec
2023-03-30 11:04:39,795 		7248 of 10000 with 98.72% 	 Time used:  0.55 sec
2023-03-30 11:04:40,342 		7272 of 10000 with 98.72% 	 Time used:  0.55 sec
2023-03-30 11:04:40,889 		7296 of 10000 with 98.73% 	 Time used:  0.55 sec
2023-03-30 11:04:41,436 		7320 of 10000 with 98.73% 	 Time used:  0.55 sec
2023-03-30 11:04:41,984 		7344 of 10000 with 98.73% 	 Time used:  0.55 sec
2023-03-30 11:04:42,531 		7368 of 10000 with 98.74% 	 Time used:  0.55 sec
2023-03-30 11:04:43,078 		7392 of 10000 with 98.74% 	 Time used:  0.55 sec
2023-03-30 11:04:43,625 		7416 of 10000 with 98.75% 	 Time used:  0.55 sec
2023-03-30 11:04:44,172 		7440 of 10000 with 98.75% 	 Time used:  0.55 sec
2023-03-30 11:04:44,719 		7464 of 10000 with 98.75% 	 Time used:  0.55 sec
2023-03-30 11:04:45,266 		7488 of 10000 with 98.76% 	 Time used:  0.55 sec
2023-03-30 11:04:45,813 		7512 of 10000 with 98.76% 	 Time used:  0.55 sec
2023-03-30 11:04:46,359 		7536 of 10000 with 98.77% 	 Time used:  0.55 sec
2023-03-30 11:04:46,907 		7560 of 10000 with 98.77% 	 Time used:  0.55 sec
2023-03-30 11:04:47,453 		7584 of 10000 with 98.77% 	 Time used:  0.55 sec
2023-03-30 11:04:48,000 		7608 of 10000 with 98.78% 	 Time used:  0.55 sec
2023-03-30 11:04:48,547 		7632 of 10000 with 98.78% 	 Time used:  0.55 sec
2023-03-30 11:04:49,094 		7656 of 10000 with 98.79% 	 Time used:  0.55 sec
2023-03-30 11:04:49,641 		7680 of 10000 with 98.79% 	 Time used:  0.55 sec
2023-03-30 11:04:50,187 		7704 of 10000 with 98.79% 	 Time used:  0.55 sec
2023-03-30 11:04:50,735 		7728 of 10000 with 98.80% 	 Time used:  0.55 sec
2023-03-30 11:04:51,282 		7752 of 10000 with 98.80% 	 Time used:  0.55 sec
2023-03-30 11:04:51,829 		7776 of 10000 with 98.80% 	 Time used:  0.55 sec
2023-03-30 11:04:52,376 		7800 of 10000 with 98.81% 	 Time used:  0.55 sec
2023-03-30 11:04:52,924 		7824 of 10000 with 98.81% 	 Time used:  0.55 sec
2023-03-30 11:04:53,472 		7848 of 10000 with 98.80% 	 Time used:  0.55 sec
2023-03-30 11:04:54,019 		7872 of 10000 with 98.81% 	 Time used:  0.55 sec
2023-03-30 11:04:54,566 		7896 of 10000 with 98.81% 	 Time used:  0.55 sec
2023-03-30 11:04:55,112 		7920 of 10000 with 98.81% 	 Time used:  0.55 sec
2023-03-30 11:04:55,659 		7944 of 10000 with 98.82% 	 Time used:  0.55 sec
2023-03-30 11:04:56,207 		7968 of 10000 with 98.82% 	 Time used:  0.55 sec
2023-03-30 11:04:56,755 		7992 of 10000 with 98.82% 	 Time used:  0.55 sec
2023-03-30 11:04:57,302 		8016 of 10000 with 98.83% 	 Time used:  0.55 sec
2023-03-30 11:04:57,850 		8040 of 10000 with 98.83% 	 Time used:  0.55 sec
2023-03-30 11:04:58,396 		8064 of 10000 with 98.83% 	 Time used:  0.55 sec
2023-03-30 11:04:58,943 		8088 of 10000 with 98.84% 	 Time used:  0.55 sec
2023-03-30 11:04:59,490 		8112 of 10000 with 98.84% 	 Time used:  0.55 sec
2023-03-30 11:05:00,037 		8136 of 10000 with 98.84% 	 Time used:  0.55 sec
2023-03-30 11:05:00,584 		8160 of 10000 with 98.85% 	 Time used:  0.55 sec
2023-03-30 11:05:01,131 		8184 of 10000 with 98.85% 	 Time used:  0.55 sec
2023-03-30 11:05:01,678 		8208 of 10000 with 98.85% 	 Time used:  0.55 sec
2023-03-30 11:05:02,225 		8232 of 10000 with 98.86% 	 Time used:  0.55 sec
2023-03-30 11:05:02,772 		8256 of 10000 with 98.85% 	 Time used:  0.55 sec
2023-03-30 11:05:03,319 		8280 of 10000 with 98.85% 	 Time used:  0.55 sec
2023-03-30 11:05:03,866 		8304 of 10000 with 98.86% 	 Time used:  0.55 sec
2023-03-30 11:05:04,412 		8328 of 10000 with 98.85% 	 Time used:  0.55 sec
2023-03-30 11:05:04,959 		8352 of 10000 with 98.85% 	 Time used:  0.55 sec
2023-03-30 11:05:05,506 		8376 of 10000 with 98.85% 	 Time used:  0.55 sec
2023-03-30 11:05:06,053 		8400 of 10000 with 98.85% 	 Time used:  0.55 sec
2023-03-30 11:05:06,600 		8424 of 10000 with 98.85% 	 Time used:  0.55 sec
2023-03-30 11:05:07,147 		8448 of 10000 with 98.85% 	 Time used:  0.55 sec
2023-03-30 11:05:07,694 		8472 of 10000 with 98.86% 	 Time used:  0.55 sec
2023-03-30 11:05:08,241 		8496 of 10000 with 98.86% 	 Time used:  0.55 sec
2023-03-30 11:05:08,788 		8520 of 10000 with 98.86% 	 Time used:  0.55 sec
2023-03-30 11:05:09,334 		8544 of 10000 with 98.85% 	 Time used:  0.55 sec
2023-03-30 11:05:09,881 		8568 of 10000 with 98.86% 	 Time used:  0.55 sec
2023-03-30 11:05:10,428 		8592 of 10000 with 98.86% 	 Time used:  0.55 sec
2023-03-30 11:05:10,975 		8616 of 10000 with 98.86% 	 Time used:  0.55 sec
2023-03-30 11:05:11,522 		8640 of 10000 with 98.87% 	 Time used:  0.55 sec
2023-03-30 11:05:12,070 		8664 of 10000 with 98.87% 	 Time used:  0.55 sec
2023-03-30 11:05:12,617 		8688 of 10000 with 98.87% 	 Time used:  0.55 sec
2023-03-30 11:05:13,164 		8712 of 10000 with 98.88% 	 Time used:  0.55 sec
2023-03-30 11:05:13,711 		8736 of 10000 with 98.88% 	 Time used:  0.55 sec
2023-03-30 11:05:14,257 		8760 of 10000 with 98.88% 	 Time used:  0.55 sec
2023-03-30 11:05:14,804 		8784 of 10000 with 98.88% 	 Time used:  0.55 sec
2023-03-30 11:05:15,351 		8808 of 10000 with 98.89% 	 Time used:  0.55 sec
2023-03-30 11:05:15,898 		8832 of 10000 with 98.89% 	 Time used:  0.55 sec
2023-03-30 11:05:16,445 		8856 of 10000 with 98.89% 	 Time used:  0.55 sec
2023-03-30 11:05:16,992 		8880 of 10000 with 98.90% 	 Time used:  0.55 sec
2023-03-30 11:05:17,539 		8904 of 10000 with 98.90% 	 Time used:  0.55 sec
2023-03-30 11:05:18,086 		8928 of 10000 with 98.90% 	 Time used:  0.55 sec
2023-03-30 11:05:18,633 		8952 of 10000 with 98.91% 	 Time used:  0.55 sec
2023-03-30 11:05:19,180 		8976 of 10000 with 98.91% 	 Time used:  0.55 sec
2023-03-30 11:05:19,727 		9000 of 10000 with 98.91% 	 Time used:  0.55 sec
2023-03-30 11:05:20,273 		9024 of 10000 with 98.91% 	 Time used:  0.55 sec
2023-03-30 11:05:20,821 		9048 of 10000 with 98.92% 	 Time used:  0.55 sec
2023-03-30 11:05:21,368 		9072 of 10000 with 98.92% 	 Time used:  0.55 sec
2023-03-30 11:05:21,915 		9096 of 10000 with 98.92% 	 Time used:  0.55 sec
2023-03-30 11:05:22,466 		9120 of 10000 with 98.93% 	 Time used:  0.55 sec
2023-03-30 11:05:23,017 		9144 of 10000 with 98.93% 	 Time used:  0.55 sec
2023-03-30 11:05:23,564 		9168 of 10000 with 98.93% 	 Time used:  0.55 sec
2023-03-30 11:05:24,111 		9192 of 10000 with 98.93% 	 Time used:  0.55 sec
2023-03-30 11:05:24,658 		9216 of 10000 with 98.94% 	 Time used:  0.55 sec
2023-03-30 11:05:25,205 		9240 of 10000 with 98.94% 	 Time used:  0.55 sec
2023-03-30 11:05:25,752 		9264 of 10000 with 98.94% 	 Time used:  0.55 sec
2023-03-30 11:05:26,298 		9288 of 10000 with 98.94% 	 Time used:  0.55 sec
2023-03-30 11:05:26,846 		9312 of 10000 with 98.95% 	 Time used:  0.55 sec
2023-03-30 11:05:27,393 		9336 of 10000 with 98.95% 	 Time used:  0.55 sec
2023-03-30 11:05:27,940 		9360 of 10000 with 98.95% 	 Time used:  0.55 sec
2023-03-30 11:05:28,486 		9384 of 10000 with 98.96% 	 Time used:  0.55 sec
2023-03-30 11:05:29,035 		9408 of 10000 with 98.96% 	 Time used:  0.55 sec
2023-03-30 11:05:29,583 		9432 of 10000 with 98.96% 	 Time used:  0.55 sec
2023-03-30 11:05:30,129 		9456 of 10000 with 98.96% 	 Time used:  0.55 sec
2023-03-30 11:05:30,676 		9480 of 10000 with 98.97% 	 Time used:  0.55 sec
2023-03-30 11:05:31,223 		9504 of 10000 with 98.97% 	 Time used:  0.55 sec
2023-03-30 11:05:31,770 		9528 of 10000 with 98.97% 	 Time used:  0.55 sec
2023-03-30 11:05:32,317 		9552 of 10000 with 98.97% 	 Time used:  0.55 sec
2023-03-30 11:05:32,864 		9576 of 10000 with 98.98% 	 Time used:  0.55 sec
2023-03-30 11:05:33,411 		9600 of 10000 with 98.98% 	 Time used:  0.55 sec
2023-03-30 11:05:33,958 		9624 of 10000 with 98.98% 	 Time used:  0.55 sec
2023-03-30 11:05:34,504 		9648 of 10000 with 98.97% 	 Time used:  0.55 sec
2023-03-30 11:05:35,051 		9672 of 10000 with 98.97% 	 Time used:  0.55 sec
2023-03-30 11:05:35,598 		9696 of 10000 with 98.96% 	 Time used:  0.55 sec
2023-03-30 11:05:36,145 		9720 of 10000 with 98.96% 	 Time used:  0.55 sec
2023-03-30 11:05:36,691 		9744 of 10000 with 98.95% 	 Time used:  0.55 sec
2023-03-30 11:05:37,238 		9768 of 10000 with 98.96% 	 Time used:  0.55 sec
2023-03-30 11:05:37,785 		9792 of 10000 with 98.96% 	 Time used:  0.55 sec
2023-03-30 11:05:38,332 		9816 of 10000 with 98.95% 	 Time used:  0.55 sec
2023-03-30 11:05:38,879 		9840 of 10000 with 98.95% 	 Time used:  0.55 sec
2023-03-30 11:05:39,426 		9864 of 10000 with 98.96% 	 Time used:  0.55 sec
2023-03-30 11:05:39,973 		9888 of 10000 with 98.96% 	 Time used:  0.55 sec
2023-03-30 11:05:40,520 		9912 of 10000 with 98.95% 	 Time used:  0.55 sec
2023-03-30 11:05:41,067 		9936 of 10000 with 98.95% 	 Time used:  0.55 sec
2023-03-30 11:05:41,614 		9960 of 10000 with 98.96% 	 Time used:  0.55 sec
2023-03-30 11:05:42,161 		9984 of 10000 with 98.96% 	 Time used:  0.55 sec
2023-03-30 11:05:42,531 		10000 of 10000 with 98.96% 	 Time used:  0.37 sec
2023-03-30 11:05:42,531 
2023-03-30 11:05:42,533 			Learning rate: weights:   1.000e-02    
2023-03-30 11:05:42,533 			Last test performance: 98.96%
2023-03-30 11:05:42,533 ----------------
2023-03-30 11:05:53,794   3   =>  0    		Training 486 pattern with 97.92% 	Forward time: 	10.95 sec
2023-03-30 11:05:53,794 			Loss:    4.516e-02    			Backward time: 	 0.30 sec 
2023-03-30 11:05:53,794 ADAM: Layer 0 -> dw_min:9.9352e-01  dw_max:1.0054e+00 lr:1.0000e-02
2023-03-30 11:05:53,794 ADAM: Layer 1 -> dw_min:9.9387e-01  dw_max:1.0061e+00 lr:1.0000e-02
2023-03-30 11:05:53,794 ADAM: Layer 2 -> dw_min:9.9237e-01  dw_max:1.0070e+00 lr:1.0000e-02
2023-03-30 11:05:53,794 ADAM: Layer 3 -> dw_min:9.9784e-01  dw_max:1.0029e+00 lr:1.0000e-02
2023-03-30 11:05:53,814 			Learning rate: weights:   1.000e-02    
2023-03-30 11:05:53,814 			Last test performance: 98.96%
2023-03-30 11:05:53,814 ----------------
2023-03-30 11:06:05,078   3   =>  1    		Training 486 pattern with 98.96% 	Forward time: 	10.95 sec
2023-03-30 11:06:05,078 			Loss:    4.183e-02    			Backward time: 	 0.30 sec 
2023-03-30 11:06:05,078 ADAM: Layer 0 -> dw_min:9.9423e-01  dw_max:1.0030e+00 lr:1.0000e-02
2023-03-30 11:06:05,078 ADAM: Layer 1 -> dw_min:9.9408e-01  dw_max:1.0065e+00 lr:1.0000e-02
2023-03-30 11:06:05,078 ADAM: Layer 2 -> dw_min:9.8973e-01  dw_max:1.0066e+00 lr:1.0000e-02
2023-03-30 11:06:05,079 ADAM: Layer 3 -> dw_min:9.9788e-01  dw_max:1.0025e+00 lr:1.0000e-02
2023-03-30 11:06:05,098 			Learning rate: weights:   1.000e-02    
2023-03-30 11:06:05,098 			Last test performance: 98.96%
2023-03-30 11:06:05,098 ----------------
2023-03-30 11:06:16,383   3   =>  2    		Training 486 pattern with 97.29% 	Forward time: 	10.97 sec
2023-03-30 11:06:16,383 			Loss:    6.378e-02    			Backward time: 	 0.31 sec 
2023-03-30 11:06:16,383 ADAM: Layer 0 -> dw_min:9.9263e-01  dw_max:1.0024e+00 lr:1.0000e-02
2023-03-30 11:06:16,383 ADAM: Layer 1 -> dw_min:9.9296e-01  dw_max:1.0066e+00 lr:1.0000e-02
2023-03-30 11:06:16,383 ADAM: Layer 2 -> dw_min:9.9054e-01  dw_max:1.0080e+00 lr:1.0000e-02
2023-03-30 11:06:16,383 ADAM: Layer 3 -> dw_min:9.9795e-01  dw_max:1.0024e+00 lr:1.0000e-02
2023-03-30 11:06:16,460 			Learning rate: weights:   1.000e-02    
2023-03-30 11:06:16,460 			Last test performance: 98.96%
2023-03-30 11:06:16,460 ----------------
2023-03-30 11:06:27,717   3   =>  3    		Training 486 pattern with 98.54% 	Forward time: 	10.95 sec
2023-03-30 11:06:27,717 			Loss:    3.656e-02    			Backward time: 	 0.30 sec 
2023-03-30 11:06:27,717 ADAM: Layer 0 -> dw_min:9.9201e-01  dw_max:1.0028e+00 lr:1.0000e-02
2023-03-30 11:06:27,717 ADAM: Layer 1 -> dw_min:9.9201e-01  dw_max:1.0060e+00 lr:1.0000e-02
2023-03-30 11:06:27,717 ADAM: Layer 2 -> dw_min:9.9144e-01  dw_max:1.0085e+00 lr:1.0000e-02
2023-03-30 11:06:27,717 ADAM: Layer 3 -> dw_min:9.9799e-01  dw_max:1.0025e+00 lr:1.0000e-02
2023-03-30 11:06:27,748 			Learning rate: weights:   1.000e-02    
2023-03-30 11:06:27,748 			Last test performance: 98.96%
2023-03-30 11:06:27,749 ----------------
2023-03-30 11:06:39,006   3   =>  4    		Training 486 pattern with 98.96% 	Forward time: 	10.95 sec
2023-03-30 11:06:39,007 			Loss:    3.222e-02    			Backward time: 	 0.30 sec 
2023-03-30 11:06:39,007 ADAM: Layer 0 -> dw_min:9.9130e-01  dw_max:1.0029e+00 lr:1.0000e-02
2023-03-30 11:06:39,007 ADAM: Layer 1 -> dw_min:9.9038e-01  dw_max:1.0066e+00 lr:1.0000e-02
2023-03-30 11:06:39,007 ADAM: Layer 2 -> dw_min:9.9132e-01  dw_max:1.0082e+00 lr:1.0000e-02
2023-03-30 11:06:39,007 ADAM: Layer 3 -> dw_min:9.9782e-01  dw_max:1.0027e+00 lr:1.0000e-02
2023-03-30 11:06:39,032 			Learning rate: weights:   1.000e-02    
2023-03-30 11:06:39,032 			Last test performance: 98.96%
2023-03-30 11:06:39,032 ----------------
2023-03-30 11:06:50,290   3   =>  5    		Training 486 pattern with 99.38% 	Forward time: 	10.95 sec
2023-03-30 11:06:50,290 			Loss:    2.050e-02    			Backward time: 	 0.30 sec 
2023-03-30 11:06:50,290 ADAM: Layer 0 -> dw_min:9.9152e-01  dw_max:1.0028e+00 lr:1.0000e-02
2023-03-30 11:06:50,290 ADAM: Layer 1 -> dw_min:9.9012e-01  dw_max:1.0057e+00 lr:1.0000e-02
2023-03-30 11:06:50,290 ADAM: Layer 2 -> dw_min:9.9214e-01  dw_max:1.0087e+00 lr:1.0000e-02
2023-03-30 11:06:50,290 ADAM: Layer 3 -> dw_min:9.9800e-01  dw_max:1.0026e+00 lr:1.0000e-02
2023-03-30 11:06:50,310 			Learning rate: weights:   1.000e-02    
2023-03-30 11:06:50,310 			Last test performance: 98.96%
2023-03-30 11:06:50,310 ----------------
2023-03-30 11:07:01,571   3   =>  6    		Training 486 pattern with 98.33% 	Forward time: 	10.95 sec
2023-03-30 11:07:01,571 			Loss:    5.210e-02    			Backward time: 	 0.30 sec 
2023-03-30 11:07:01,572 ADAM: Layer 0 -> dw_min:9.9048e-01  dw_max:1.0039e+00 lr:1.0000e-02
2023-03-30 11:07:01,572 ADAM: Layer 1 -> dw_min:9.9052e-01  dw_max:1.0075e+00 lr:1.0000e-02
2023-03-30 11:07:01,572 ADAM: Layer 2 -> dw_min:9.8938e-01  dw_max:1.0082e+00 lr:1.0000e-02
2023-03-30 11:07:01,572 ADAM: Layer 3 -> dw_min:9.9675e-01  dw_max:1.0028e+00 lr:1.0000e-02
2023-03-30 11:07:01,622 			Learning rate: weights:   1.000e-02    
2023-03-30 11:07:01,622 			Last test performance: 98.96%
2023-03-30 11:07:01,622 ----------------
2023-03-30 11:07:12,879   3   =>  7    		Training 486 pattern with 99.17% 	Forward time: 	10.95 sec
2023-03-30 11:07:12,879 			Loss:    2.608e-02    			Backward time: 	 0.30 sec 
2023-03-30 11:07:12,880 ADAM: Layer 0 -> dw_min:9.9112e-01  dw_max:1.0036e+00 lr:1.0000e-02
2023-03-30 11:07:12,880 ADAM: Layer 1 -> dw_min:9.9083e-01  dw_max:1.0064e+00 lr:1.0000e-02
2023-03-30 11:07:12,880 ADAM: Layer 2 -> dw_min:9.9024e-01  dw_max:1.0086e+00 lr:1.0000e-02
2023-03-30 11:07:12,880 ADAM: Layer 3 -> dw_min:9.9704e-01  dw_max:1.0032e+00 lr:1.0000e-02
2023-03-30 11:07:12,940 			Learning rate: weights:   1.000e-02    
2023-03-30 11:07:12,940 			Last test performance: 98.96%
2023-03-30 11:07:12,940 ----------------
2023-03-30 11:07:24,207   3   =>  8    		Training 486 pattern with 98.96% 	Forward time: 	10.96 sec
2023-03-30 11:07:24,207 			Loss:    3.415e-02    			Backward time: 	 0.30 sec 
2023-03-30 11:07:24,207 ADAM: Layer 0 -> dw_min:9.9160e-01  dw_max:1.0031e+00 lr:1.0000e-02
2023-03-30 11:07:24,208 ADAM: Layer 1 -> dw_min:9.9110e-01  dw_max:1.0062e+00 lr:1.0000e-02
2023-03-30 11:07:24,208 ADAM: Layer 2 -> dw_min:9.9075e-01  dw_max:1.0078e+00 lr:1.0000e-02
2023-03-30 11:07:24,208 ADAM: Layer 3 -> dw_min:9.9683e-01  dw_max:1.0043e+00 lr:1.0000e-02
2023-03-30 11:07:24,284 			Learning rate: weights:   1.000e-02    
2023-03-30 11:07:24,284 			Last test performance: 98.96%
2023-03-30 11:07:24,284 ----------------
2023-03-30 11:07:35,540   3   =>  9    		Training 486 pattern with 99.58% 	Forward time: 	10.95 sec
2023-03-30 11:07:35,540 			Loss:    2.661e-02    			Backward time: 	 0.30 sec 
2023-03-30 11:07:35,540 ADAM: Layer 0 -> dw_min:9.9107e-01  dw_max:1.0028e+00 lr:1.0000e-02
2023-03-30 11:07:35,540 ADAM: Layer 1 -> dw_min:9.9303e-01  dw_max:1.0056e+00 lr:1.0000e-02
2023-03-30 11:07:35,541 ADAM: Layer 2 -> dw_min:9.9177e-01  dw_max:1.0075e+00 lr:1.0000e-02
2023-03-30 11:07:35,541 ADAM: Layer 3 -> dw_min:9.9756e-01  dw_max:1.0048e+00 lr:1.0000e-02
2023-03-30 11:07:35,599 			Learning rate: weights:   1.000e-02    
2023-03-30 11:07:35,599 			Last test performance: 98.96%
2023-03-30 11:07:35,599 ----------------
2023-03-30 11:07:46,857   3   =>  10   		Training 486 pattern with 98.96% 	Forward time: 	10.95 sec
2023-03-30 11:07:46,858 			Loss:    4.528e-02    			Backward time: 	 0.30 sec 
2023-03-30 11:07:46,858 ADAM: Layer 0 -> dw_min:9.9139e-01  dw_max:1.0034e+00 lr:1.0000e-02
2023-03-30 11:07:46,858 ADAM: Layer 1 -> dw_min:9.9255e-01  dw_max:1.0058e+00 lr:1.0000e-02
2023-03-30 11:07:46,858 ADAM: Layer 2 -> dw_min:9.9238e-01  dw_max:1.0068e+00 lr:1.0000e-02
2023-03-30 11:07:46,858 ADAM: Layer 3 -> dw_min:9.9768e-01  dw_max:1.0048e+00 lr:1.0000e-02
2023-03-30 11:07:46,918 			Learning rate: weights:   1.000e-02    
2023-03-30 11:07:46,918 			Last test performance: 98.96%
2023-03-30 11:07:46,918 ----------------
2023-03-30 11:07:58,182   3   =>  11   		Training 486 pattern with 98.54% 	Forward time: 	10.95 sec
2023-03-30 11:07:58,182 			Loss:    4.346e-02    			Backward time: 	 0.30 sec 
2023-03-30 11:07:58,182 ADAM: Layer 0 -> dw_min:9.9252e-01  dw_max:1.0038e+00 lr:1.0000e-02
2023-03-30 11:07:58,182 ADAM: Layer 1 -> dw_min:9.9097e-01  dw_max:1.0090e+00 lr:1.0000e-02
2023-03-30 11:07:58,182 ADAM: Layer 2 -> dw_min:9.8911e-01  dw_max:1.0098e+00 lr:1.0000e-02
2023-03-30 11:07:58,182 ADAM: Layer 3 -> dw_min:9.9758e-01  dw_max:1.0049e+00 lr:1.0000e-02
2023-03-30 11:07:58,265 			Learning rate: weights:   1.000e-02    
2023-03-30 11:07:58,265 			Last test performance: 98.96%
2023-03-30 11:07:58,265 ----------------
2023-03-30 11:08:09,521   3   =>  12   		Training 486 pattern with 99.58% 	Forward time: 	10.95 sec
2023-03-30 11:08:09,521 			Loss:    1.715e-02    			Backward time: 	 0.30 sec 
2023-03-30 11:08:09,521 ADAM: Layer 0 -> dw_min:9.9291e-01  dw_max:1.0045e+00 lr:1.0000e-02
2023-03-30 11:08:09,521 ADAM: Layer 1 -> dw_min:9.9144e-01  dw_max:1.0084e+00 lr:1.0000e-02
2023-03-30 11:08:09,521 ADAM: Layer 2 -> dw_min:9.9017e-01  dw_max:1.0089e+00 lr:1.0000e-02
2023-03-30 11:08:09,521 ADAM: Layer 3 -> dw_min:9.9764e-01  dw_max:1.0043e+00 lr:1.0000e-02
2023-03-30 11:08:09,581 			Learning rate: weights:   1.000e-02    
2023-03-30 11:08:09,581 			Last test performance: 98.96%
2023-03-30 11:08:09,581 ----------------
2023-03-30 11:08:20,840   3   =>  13   		Training 486 pattern with 97.50% 	Forward time: 	10.95 sec
2023-03-30 11:08:20,840 			Loss:    7.456e-02    			Backward time: 	 0.31 sec 
2023-03-30 11:08:20,840 ADAM: Layer 0 -> dw_min:9.9215e-01  dw_max:1.0056e+00 lr:1.0000e-02
2023-03-30 11:08:20,841 ADAM: Layer 1 -> dw_min:9.9198e-01  dw_max:1.0096e+00 lr:1.0000e-02
2023-03-30 11:08:20,841 ADAM: Layer 2 -> dw_min:9.9036e-01  dw_max:1.0090e+00 lr:1.0000e-02
2023-03-30 11:08:20,841 ADAM: Layer 3 -> dw_min:9.9602e-01  dw_max:1.0041e+00 lr:1.0000e-02
2023-03-30 11:08:20,859 			Learning rate: weights:   1.000e-02    
2023-03-30 11:08:20,859 			Last test performance: 98.96%
2023-03-30 11:08:20,859 ----------------
2023-03-30 11:08:32,115   3   =>  14   		Training 486 pattern with 98.75% 	Forward time: 	10.95 sec
2023-03-30 11:08:32,115 			Loss:    4.075e-02    			Backward time: 	 0.30 sec 
2023-03-30 11:08:32,115 ADAM: Layer 0 -> dw_min:9.9327e-01  dw_max:1.0047e+00 lr:1.0000e-02
2023-03-30 11:08:32,115 ADAM: Layer 1 -> dw_min:9.9239e-01  dw_max:1.0101e+00 lr:1.0000e-02
2023-03-30 11:08:32,115 ADAM: Layer 2 -> dw_min:9.9160e-01  dw_max:1.0105e+00 lr:1.0000e-02
2023-03-30 11:08:32,115 ADAM: Layer 3 -> dw_min:9.9644e-01  dw_max:1.0039e+00 lr:1.0000e-02
2023-03-30 11:08:32,225 			Learning rate: weights:   1.000e-02    
2023-03-30 11:08:32,225 			Last test performance: 98.96%
2023-03-30 11:08:32,225 ----------------
2023-03-30 11:08:43,483   3   =>  15   		Training 486 pattern with 98.75% 	Forward time: 	10.95 sec
2023-03-30 11:08:43,484 			Loss:    3.847e-02    			Backward time: 	 0.30 sec 
2023-03-30 11:08:43,484 ADAM: Layer 0 -> dw_min:9.9335e-01  dw_max:1.0055e+00 lr:1.0000e-02
2023-03-30 11:08:43,484 ADAM: Layer 1 -> dw_min:9.9092e-01  dw_max:1.0116e+00 lr:1.0000e-02
2023-03-30 11:08:43,484 ADAM: Layer 2 -> dw_min:9.9108e-01  dw_max:1.0094e+00 lr:1.0000e-02
2023-03-30 11:08:43,484 ADAM: Layer 3 -> dw_min:9.9674e-01  dw_max:1.0037e+00 lr:1.0000e-02
2023-03-30 11:08:43,542 			Learning rate: weights:   1.000e-02    
2023-03-30 11:08:43,542 			Last test performance: 98.96%
2023-03-30 11:08:43,542 ----------------
2023-03-30 11:08:54,801   3   =>  16   		Training 486 pattern with 98.54% 	Forward time: 	10.95 sec
2023-03-30 11:08:54,802 			Loss:    3.161e-02    			Backward time: 	 0.30 sec 
2023-03-30 11:08:54,802 ADAM: Layer 0 -> dw_min:9.9357e-01  dw_max:1.0051e+00 lr:1.0000e-02
2023-03-30 11:08:54,802 ADAM: Layer 1 -> dw_min:9.9099e-01  dw_max:1.0075e+00 lr:1.0000e-02
2023-03-30 11:08:54,802 ADAM: Layer 2 -> dw_min:9.9318e-01  dw_max:1.0097e+00 lr:1.0000e-02
2023-03-30 11:08:54,802 ADAM: Layer 3 -> dw_min:9.9733e-01  dw_max:1.0032e+00 lr:1.0000e-02
2023-03-30 11:08:54,881 			Learning rate: weights:   1.000e-02    
2023-03-30 11:08:54,881 			Last test performance: 98.96%
2023-03-30 11:08:54,881 ----------------
2023-03-30 11:09:06,140   3   =>  17   		Training 486 pattern with 98.96% 	Forward time: 	10.95 sec
2023-03-30 11:09:06,140 			Loss:    2.294e-02    			Backward time: 	 0.30 sec 
2023-03-30 11:09:06,140 ADAM: Layer 0 -> dw_min:9.9307e-01  dw_max:1.0048e+00 lr:1.0000e-02
2023-03-30 11:09:06,140 ADAM: Layer 1 -> dw_min:9.9197e-01  dw_max:1.0067e+00 lr:1.0000e-02
2023-03-30 11:09:06,140 ADAM: Layer 2 -> dw_min:9.9366e-01  dw_max:1.0092e+00 lr:1.0000e-02
2023-03-30 11:09:06,141 ADAM: Layer 3 -> dw_min:9.9804e-01  dw_max:1.0027e+00 lr:1.0000e-02
2023-03-30 11:09:06,238 			Learning rate: weights:   1.000e-02    
2023-03-30 11:09:06,238 			Last test performance: 98.96%
2023-03-30 11:09:06,238 ----------------
2023-03-30 11:09:17,499   3   =>  18   		Training 486 pattern with 97.71% 	Forward time: 	10.95 sec
2023-03-30 11:09:17,499 			Loss:    7.769e-02    			Backward time: 	 0.30 sec 
2023-03-30 11:09:17,499 ADAM: Layer 0 -> dw_min:9.9120e-01  dw_max:1.0056e+00 lr:1.0000e-02
2023-03-30 11:09:17,499 ADAM: Layer 1 -> dw_min:9.9168e-01  dw_max:1.0065e+00 lr:1.0000e-02
2023-03-30 11:09:17,500 ADAM: Layer 2 -> dw_min:9.9119e-01  dw_max:1.0092e+00 lr:1.0000e-02
2023-03-30 11:09:17,500 ADAM: Layer 3 -> dw_min:9.9718e-01  dw_max:1.0024e+00 lr:1.0000e-02
2023-03-30 11:09:17,517 			Learning rate: weights:   1.000e-02    
2023-03-30 11:09:17,517 			Last test performance: 98.96%
2023-03-30 11:09:17,517 ----------------
2023-03-30 11:09:28,784   3   =>  19   		Training 486 pattern with 99.38% 	Forward time: 	10.96 sec
2023-03-30 11:09:28,784 			Loss:    3.105e-02    			Backward time: 	 0.30 sec 
2023-03-30 11:09:28,784 ADAM: Layer 0 -> dw_min:9.9038e-01  dw_max:1.0055e+00 lr:1.0000e-02
2023-03-30 11:09:28,784 ADAM: Layer 1 -> dw_min:9.9181e-01  dw_max:1.0100e+00 lr:1.0000e-02
2023-03-30 11:09:28,784 ADAM: Layer 2 -> dw_min:9.9005e-01  dw_max:1.0083e+00 lr:1.0000e-02
2023-03-30 11:09:28,784 ADAM: Layer 3 -> dw_min:9.9684e-01  dw_max:1.0024e+00 lr:1.0000e-02
2023-03-30 11:09:28,878 			Learning rate: weights:   1.000e-02    
2023-03-30 11:09:28,878 			Last test performance: 98.96%
2023-03-30 11:09:28,878 ----------------
2023-03-30 11:09:40,134   3   =>  20   		Training 486 pattern with 98.96% 	Forward time: 	10.95 sec
2023-03-30 11:09:40,134 			Loss:    3.247e-02    			Backward time: 	 0.30 sec 
2023-03-30 11:09:40,134 ADAM: Layer 0 -> dw_min:9.9064e-01  dw_max:1.0057e+00 lr:1.0000e-02
2023-03-30 11:09:40,134 ADAM: Layer 1 -> dw_min:9.9158e-01  dw_max:1.0097e+00 lr:1.0000e-02
2023-03-30 11:09:40,134 ADAM: Layer 2 -> dw_min:9.9031e-01  dw_max:1.0090e+00 lr:1.0000e-02
2023-03-30 11:09:40,134 ADAM: Layer 3 -> dw_min:9.9679e-01  dw_max:1.0034e+00 lr:1.0000e-02
2023-03-30 11:09:40,161 			Learning rate: weights:   1.000e-02    
2023-03-30 11:09:40,161 			Last test performance: 98.96%
2023-03-30 11:09:40,161 ----------------
2023-03-30 11:09:51,418   3   =>  21   		Training 486 pattern with 98.33% 	Forward time: 	10.95 sec
2023-03-30 11:09:51,419 			Loss:    5.134e-02    			Backward time: 	 0.30 sec 
2023-03-30 11:09:51,419 ADAM: Layer 0 -> dw_min:9.8988e-01  dw_max:1.0063e+00 lr:1.0000e-02
2023-03-30 11:09:51,419 ADAM: Layer 1 -> dw_min:9.9003e-01  dw_max:1.0087e+00 lr:1.0000e-02
2023-03-30 11:09:51,419 ADAM: Layer 2 -> dw_min:9.8966e-01  dw_max:1.0094e+00 lr:1.0000e-02
2023-03-30 11:09:51,419 ADAM: Layer 3 -> dw_min:9.9704e-01  dw_max:1.0031e+00 lr:1.0000e-02
2023-03-30 11:09:51,478 			Learning rate: weights:   1.000e-02    
2023-03-30 11:09:51,478 			Last test performance: 98.96%
2023-03-30 11:09:51,478 ----------------
2023-03-30 11:10:02,743   3   =>  22   		Training 486 pattern with 99.17% 	Forward time: 	10.95 sec
2023-03-30 11:10:02,743 			Loss:    2.344e-02    			Backward time: 	 0.30 sec 
2023-03-30 11:10:02,744 ADAM: Layer 0 -> dw_min:9.9096e-01  dw_max:1.0056e+00 lr:1.0000e-02
2023-03-30 11:10:02,744 ADAM: Layer 1 -> dw_min:9.9013e-01  dw_max:1.0075e+00 lr:1.0000e-02
2023-03-30 11:10:02,744 ADAM: Layer 2 -> dw_min:9.9095e-01  dw_max:1.0081e+00 lr:1.0000e-02
2023-03-30 11:10:02,744 ADAM: Layer 3 -> dw_min:9.9720e-01  dw_max:1.0025e+00 lr:1.0000e-02
2023-03-30 11:10:02,862 			Learning rate: weights:   1.000e-02    
2023-03-30 11:10:02,862 			Last test performance: 98.96%
2023-03-30 11:10:02,862 ----------------
2023-03-30 11:10:14,121   3   =>  23   		Training 486 pattern with 98.33% 	Forward time: 	10.95 sec
2023-03-30 11:10:14,121 			Loss:    4.327e-02    			Backward time: 	 0.30 sec 
2023-03-30 11:10:14,121 ADAM: Layer 0 -> dw_min:9.8995e-01  dw_max:1.0051e+00 lr:1.0000e-02
2023-03-30 11:10:14,121 ADAM: Layer 1 -> dw_min:9.9233e-01  dw_max:1.0066e+00 lr:1.0000e-02
2023-03-30 11:10:14,121 ADAM: Layer 2 -> dw_min:9.9194e-01  dw_max:1.0075e+00 lr:1.0000e-02
2023-03-30 11:10:14,121 ADAM: Layer 3 -> dw_min:9.9630e-01  dw_max:1.0027e+00 lr:1.0000e-02
2023-03-30 11:10:14,228 			Learning rate: weights:   1.000e-02    
2023-03-30 11:10:14,228 			Last test performance: 98.96%
2023-03-30 11:10:14,228 ----------------
2023-03-30 11:10:25,485   3   =>  24   		Training 486 pattern with 98.54% 	Forward time: 	10.95 sec
2023-03-30 11:10:25,486 			Loss:    4.406e-02    			Backward time: 	 0.30 sec 
2023-03-30 11:10:25,486 ADAM: Layer 0 -> dw_min:9.9086e-01  dw_max:1.0041e+00 lr:1.0000e-02
2023-03-30 11:10:25,486 ADAM: Layer 1 -> dw_min:9.9252e-01  dw_max:1.0076e+00 lr:1.0000e-02
2023-03-30 11:10:25,486 ADAM: Layer 2 -> dw_min:9.9219e-01  dw_max:1.0070e+00 lr:1.0000e-02
2023-03-30 11:10:25,486 ADAM: Layer 3 -> dw_min:9.9670e-01  dw_max:1.0024e+00 lr:1.0000e-02
2023-03-30 11:10:25,555 			Learning rate: weights:   1.000e-02    
2023-03-30 11:10:25,555 			Last test performance: 98.96%
2023-03-30 11:10:25,555 ----------------
2023-03-30 11:10:36,812   3   =>  25   		Training 486 pattern with 98.54% 	Forward time: 	10.95 sec
2023-03-30 11:10:36,812 			Loss:    3.057e-02    			Backward time: 	 0.30 sec 
2023-03-30 11:10:36,813 ADAM: Layer 0 -> dw_min:9.8977e-01  dw_max:1.0047e+00 lr:1.0000e-02
2023-03-30 11:10:36,813 ADAM: Layer 1 -> dw_min:9.9331e-01  dw_max:1.0073e+00 lr:1.0000e-02
2023-03-30 11:10:36,813 ADAM: Layer 2 -> dw_min:9.9084e-01  dw_max:1.0091e+00 lr:1.0000e-02
2023-03-30 11:10:36,813 ADAM: Layer 3 -> dw_min:9.9721e-01  dw_max:1.0022e+00 lr:1.0000e-02
2023-03-30 11:10:36,834 			Learning rate: weights:   1.000e-02    
2023-03-30 11:10:36,834 			Last test performance: 98.96%
2023-03-30 11:10:36,834 ----------------
2023-03-30 11:10:48,091   3   =>  26   		Training 486 pattern with 98.33% 	Forward time: 	10.95 sec
2023-03-30 11:10:48,091 			Loss:    3.593e-02    			Backward time: 	 0.30 sec 
2023-03-30 11:10:48,091 ADAM: Layer 0 -> dw_min:9.9076e-01  dw_max:1.0045e+00 lr:1.0000e-02
2023-03-30 11:10:48,092 ADAM: Layer 1 -> dw_min:9.9342e-01  dw_max:1.0073e+00 lr:1.0000e-02
2023-03-30 11:10:48,092 ADAM: Layer 2 -> dw_min:9.9136e-01  dw_max:1.0084e+00 lr:1.0000e-02
2023-03-30 11:10:48,092 ADAM: Layer 3 -> dw_min:9.9744e-01  dw_max:1.0030e+00 lr:1.0000e-02
2023-03-30 11:10:48,110 			Learning rate: weights:   1.000e-02    
2023-03-30 11:10:48,110 			Last test performance: 98.96%
2023-03-30 11:10:48,110 ----------------
2023-03-30 11:10:59,372   3   =>  27   		Training 486 pattern with 99.38% 	Forward time: 	10.95 sec
2023-03-30 11:10:59,372 			Loss:    2.147e-02    			Backward time: 	 0.30 sec 
2023-03-30 11:10:59,373 ADAM: Layer 0 -> dw_min:9.9145e-01  dw_max:1.0042e+00 lr:1.0000e-02
2023-03-30 11:10:59,373 ADAM: Layer 1 -> dw_min:9.9345e-01  dw_max:1.0067e+00 lr:1.0000e-02
2023-03-30 11:10:59,373 ADAM: Layer 2 -> dw_min:9.9213e-01  dw_max:1.0075e+00 lr:1.0000e-02
2023-03-30 11:10:59,373 ADAM: Layer 3 -> dw_min:9.9771e-01  dw_max:1.0027e+00 lr:1.0000e-02
2023-03-30 11:10:59,391 			Learning rate: weights:   1.000e-02    
2023-03-30 11:10:59,391 			Last test performance: 98.96%
2023-03-30 11:10:59,391 ----------------
2023-03-30 11:11:10,648   3   =>  28   		Training 486 pattern with 98.33% 	Forward time: 	10.95 sec
2023-03-30 11:11:10,648 			Loss:    5.773e-02    			Backward time: 	 0.30 sec 
2023-03-30 11:11:10,649 ADAM: Layer 0 -> dw_min:9.8978e-01  dw_max:1.0052e+00 lr:1.0000e-02
2023-03-30 11:11:10,649 ADAM: Layer 1 -> dw_min:9.9233e-01  dw_max:1.0068e+00 lr:1.0000e-02
2023-03-30 11:11:10,649 ADAM: Layer 2 -> dw_min:9.9165e-01  dw_max:1.0075e+00 lr:1.0000e-02
2023-03-30 11:11:10,649 ADAM: Layer 3 -> dw_min:9.9781e-01  dw_max:1.0026e+00 lr:1.0000e-02
2023-03-30 11:11:10,734 			Learning rate: weights:   1.000e-02    
2023-03-30 11:11:10,734 			Last test performance: 98.96%
2023-03-30 11:11:10,734 ----------------
2023-03-30 11:11:21,994   3   =>  29   		Training 486 pattern with 98.96% 	Forward time: 	10.95 sec
2023-03-30 11:11:21,994 			Loss:    2.861e-02    			Backward time: 	 0.30 sec 
2023-03-30 11:11:21,995 ADAM: Layer 0 -> dw_min:9.8967e-01  dw_max:1.0044e+00 lr:1.0000e-02
2023-03-30 11:11:21,995 ADAM: Layer 1 -> dw_min:9.9157e-01  dw_max:1.0063e+00 lr:1.0000e-02
2023-03-30 11:11:21,995 ADAM: Layer 2 -> dw_min:9.9254e-01  dw_max:1.0079e+00 lr:1.0000e-02
2023-03-30 11:11:21,995 ADAM: Layer 3 -> dw_min:9.9799e-01  dw_max:1.0020e+00 lr:1.0000e-02
2023-03-30 11:11:22,104 			Learning rate: weights:   1.000e-02    
2023-03-30 11:11:22,104 			Last test performance: 98.96%
2023-03-30 11:11:22,104 ----------------
2023-03-30 11:11:33,431   3   =>  30   		Training 486 pattern with 97.92% 	Forward time: 	11.02 sec
2023-03-30 11:11:33,431 			Loss:    5.746e-02    			Backward time: 	 0.31 sec 
2023-03-30 11:11:33,431 ADAM: Layer 0 -> dw_min:9.9008e-01  dw_max:1.0046e+00 lr:1.0000e-02
2023-03-30 11:11:33,432 ADAM: Layer 1 -> dw_min:9.9220e-01  dw_max:1.0090e+00 lr:1.0000e-02
2023-03-30 11:11:33,432 ADAM: Layer 2 -> dw_min:9.9242e-01  dw_max:1.0071e+00 lr:1.0000e-02
2023-03-30 11:11:33,432 ADAM: Layer 3 -> dw_min:9.9794e-01  dw_max:1.0021e+00 lr:1.0000e-02
2023-03-30 11:11:33,451 			Learning rate: weights:   1.000e-02    
2023-03-30 11:11:33,451 			Last test performance: 98.96%
2023-03-30 11:11:33,451 ----------------
2023-03-30 11:11:44,743   3   =>  31   		Training 486 pattern with 98.96% 	Forward time: 	10.98 sec
2023-03-30 11:11:44,743 			Loss:    2.308e-02    			Backward time: 	 0.31 sec 
2023-03-30 11:11:44,743 ADAM: Layer 0 -> dw_min:9.9066e-01  dw_max:1.0039e+00 lr:1.0000e-02
2023-03-30 11:11:44,743 ADAM: Layer 1 -> dw_min:9.9164e-01  dw_max:1.0079e+00 lr:1.0000e-02
2023-03-30 11:11:44,743 ADAM: Layer 2 -> dw_min:9.9220e-01  dw_max:1.0087e+00 lr:1.0000e-02
2023-03-30 11:11:44,744 ADAM: Layer 3 -> dw_min:9.9782e-01  dw_max:1.0044e+00 lr:1.0000e-02
2023-03-30 11:11:44,803 			Learning rate: weights:   1.000e-02    
2023-03-30 11:11:44,803 			Last test performance: 98.96%
2023-03-30 11:11:44,803 ----------------
2023-03-30 11:11:56,066   3   =>  32   		Training 486 pattern with 98.75% 	Forward time: 	10.95 sec
2023-03-30 11:11:56,066 			Loss:    4.713e-02    			Backward time: 	 0.30 sec 
2023-03-30 11:11:56,066 ADAM: Layer 0 -> dw_min:9.9131e-01  dw_max:1.0039e+00 lr:1.0000e-02
2023-03-30 11:11:56,066 ADAM: Layer 1 -> dw_min:9.9198e-01  dw_max:1.0062e+00 lr:1.0000e-02
2023-03-30 11:11:56,066 ADAM: Layer 2 -> dw_min:9.9113e-01  dw_max:1.0076e+00 lr:1.0000e-02
2023-03-30 11:11:56,066 ADAM: Layer 3 -> dw_min:9.9773e-01  dw_max:1.0043e+00 lr:1.0000e-02
2023-03-30 11:11:56,127 			Learning rate: weights:   1.000e-02    
2023-03-30 11:11:56,127 			Last test performance: 98.96%
2023-03-30 11:11:56,127 ----------------
2023-03-30 11:12:07,388   3   =>  33   		Training 486 pattern with 98.33% 	Forward time: 	10.95 sec
2023-03-30 11:12:07,388 			Loss:    5.391e-02    			Backward time: 	 0.30 sec 
2023-03-30 11:12:07,388 ADAM: Layer 0 -> dw_min:9.9029e-01  dw_max:1.0036e+00 lr:1.0000e-02
2023-03-30 11:12:07,389 ADAM: Layer 1 -> dw_min:9.9104e-01  dw_max:1.0070e+00 lr:1.0000e-02
2023-03-30 11:12:07,389 ADAM: Layer 2 -> dw_min:9.8917e-01  dw_max:1.0072e+00 lr:1.0000e-02
2023-03-30 11:12:07,389 ADAM: Layer 3 -> dw_min:9.9743e-01  dw_max:1.0037e+00 lr:1.0000e-02
2023-03-30 11:12:07,447 			Learning rate: weights:   1.000e-02    
2023-03-30 11:12:07,447 			Last test performance: 98.96%
2023-03-30 11:12:07,447 ----------------
2023-03-30 11:12:18,705   3   =>  34   		Training 486 pattern with 99.38% 	Forward time: 	10.95 sec
2023-03-30 11:12:18,705 			Loss:    2.126e-02    			Backward time: 	 0.30 sec 
2023-03-30 11:12:18,705 ADAM: Layer 0 -> dw_min:9.9025e-01  dw_max:1.0033e+00 lr:1.0000e-02
2023-03-30 11:12:18,706 ADAM: Layer 1 -> dw_min:9.9195e-01  dw_max:1.0070e+00 lr:1.0000e-02
2023-03-30 11:12:18,706 ADAM: Layer 2 -> dw_min:9.9030e-01  dw_max:1.0065e+00 lr:1.0000e-02
2023-03-30 11:12:18,706 ADAM: Layer 3 -> dw_min:9.9766e-01  dw_max:1.0034e+00 lr:1.0000e-02
2023-03-30 11:12:18,732 			Learning rate: weights:   1.000e-02    
2023-03-30 11:12:18,732 			Last test performance: 98.96%
2023-03-30 11:12:18,732 ----------------
2023-03-30 11:12:29,990   3   =>  35   		Training 486 pattern with 98.54% 	Forward time: 	10.95 sec
2023-03-30 11:12:29,990 			Loss:    3.200e-02    			Backward time: 	 0.30 sec 
2023-03-30 11:12:29,991 ADAM: Layer 0 -> dw_min:9.9075e-01  dw_max:1.0030e+00 lr:1.0000e-02
2023-03-30 11:12:29,991 ADAM: Layer 1 -> dw_min:9.9266e-01  dw_max:1.0076e+00 lr:1.0000e-02
2023-03-30 11:12:29,991 ADAM: Layer 2 -> dw_min:9.9085e-01  dw_max:1.0080e+00 lr:1.0000e-02
2023-03-30 11:12:29,991 ADAM: Layer 3 -> dw_min:9.9770e-01  dw_max:1.0029e+00 lr:1.0000e-02
2023-03-30 11:12:30,050 			Learning rate: weights:   1.000e-02    
2023-03-30 11:12:30,050 			Last test performance: 98.96%
2023-03-30 11:12:30,050 ----------------
2023-03-30 11:12:41,306   3   =>  36   		Training 486 pattern with 99.17% 	Forward time: 	10.95 sec
2023-03-30 11:12:41,306 			Loss:    3.373e-02    			Backward time: 	 0.30 sec 
2023-03-30 11:12:41,306 ADAM: Layer 0 -> dw_min:9.9141e-01  dw_max:1.0029e+00 lr:1.0000e-02
2023-03-30 11:12:41,306 ADAM: Layer 1 -> dw_min:9.9319e-01  dw_max:1.0070e+00 lr:1.0000e-02
2023-03-30 11:12:41,306 ADAM: Layer 2 -> dw_min:9.9175e-01  dw_max:1.0069e+00 lr:1.0000e-02
2023-03-30 11:12:41,306 ADAM: Layer 3 -> dw_min:9.9779e-01  dw_max:1.0030e+00 lr:1.0000e-02
2023-03-30 11:12:41,349 			Learning rate: weights:   1.000e-02    
2023-03-30 11:12:41,349 			Last test performance: 98.96%
2023-03-30 11:12:41,349 ----------------
2023-03-30 11:12:52,607   3   =>  37   		Training 486 pattern with 99.38% 	Forward time: 	10.95 sec
2023-03-30 11:12:52,607 			Loss:    2.320e-02    			Backward time: 	 0.30 sec 
2023-03-30 11:12:52,607 ADAM: Layer 0 -> dw_min:9.9153e-01  dw_max:1.0035e+00 lr:1.0000e-02
2023-03-30 11:12:52,607 ADAM: Layer 1 -> dw_min:9.9320e-01  dw_max:1.0065e+00 lr:1.0000e-02
2023-03-30 11:12:52,607 ADAM: Layer 2 -> dw_min:9.9254e-01  dw_max:1.0068e+00 lr:1.0000e-02
2023-03-30 11:12:52,608 ADAM: Layer 3 -> dw_min:9.9825e-01  dw_max:1.0027e+00 lr:1.0000e-02
2023-03-30 11:12:52,641 			Learning rate: weights:   1.000e-02    
2023-03-30 11:12:52,641 			Last test performance: 98.96%
2023-03-30 11:12:52,641 ----------------
2023-03-30 11:13:03,904   3   =>  38   		Training 486 pattern with 98.33% 	Forward time: 	10.95 sec
2023-03-30 11:13:03,904 			Loss:    4.525e-02    			Backward time: 	 0.30 sec 
2023-03-30 11:13:03,904 ADAM: Layer 0 -> dw_min:9.9138e-01  dw_max:1.0044e+00 lr:1.0000e-02
2023-03-30 11:13:03,904 ADAM: Layer 1 -> dw_min:9.9115e-01  dw_max:1.0068e+00 lr:1.0000e-02
2023-03-30 11:13:03,904 ADAM: Layer 2 -> dw_min:9.9285e-01  dw_max:1.0061e+00 lr:1.0000e-02
2023-03-30 11:13:03,904 ADAM: Layer 3 -> dw_min:9.9820e-01  dw_max:1.0024e+00 lr:1.0000e-02
2023-03-30 11:13:03,965 			Learning rate: weights:   1.000e-02    
2023-03-30 11:13:03,965 			Last test performance: 98.96%
2023-03-30 11:13:03,965 ----------------
2023-03-30 11:13:15,223   3   =>  39   		Training 486 pattern with 98.96% 	Forward time: 	10.95 sec
2023-03-30 11:13:15,223 			Loss:    3.770e-02    			Backward time: 	 0.31 sec 
2023-03-30 11:13:15,223 ADAM: Layer 0 -> dw_min:9.9050e-01  dw_max:1.0044e+00 lr:1.0000e-02
2023-03-30 11:13:15,223 ADAM: Layer 1 -> dw_min:9.9180e-01  dw_max:1.0068e+00 lr:1.0000e-02
2023-03-30 11:13:15,223 ADAM: Layer 2 -> dw_min:9.9332e-01  dw_max:1.0067e+00 lr:1.0000e-02
2023-03-30 11:13:15,224 ADAM: Layer 3 -> dw_min:9.9797e-01  dw_max:1.0021e+00 lr:1.0000e-02
2023-03-30 11:13:15,305 			Learning rate: weights:   1.000e-02    
2023-03-30 11:13:15,306 			Last test performance: 98.96%
2023-03-30 11:13:15,306 ----------------
2023-03-30 11:13:26,576   3   =>  40   		Training 486 pattern with 98.96% 	Forward time: 	10.96 sec
2023-03-30 11:13:26,576 			Loss:    2.596e-02    			Backward time: 	 0.31 sec 
2023-03-30 11:13:26,576 ADAM: Layer 0 -> dw_min:9.9144e-01  dw_max:1.0047e+00 lr:1.0000e-02
2023-03-30 11:13:26,576 ADAM: Layer 1 -> dw_min:9.9309e-01  dw_max:1.0084e+00 lr:1.0000e-02
2023-03-30 11:13:26,576 ADAM: Layer 2 -> dw_min:9.9365e-01  dw_max:1.0072e+00 lr:1.0000e-02
2023-03-30 11:13:26,576 ADAM: Layer 3 -> dw_min:9.9805e-01  dw_max:1.0024e+00 lr:1.0000e-02
2023-03-30 11:13:26,596 			Learning rate: weights:   1.000e-02    
2023-03-30 11:13:26,596 			Last test performance: 98.96%
2023-03-30 11:13:26,596 ----------------
2023-03-30 11:13:37,855   3   =>  41   		Training 486 pattern with 98.75% 	Forward time: 	10.95 sec
2023-03-30 11:13:37,855 			Loss:    3.635e-02    			Backward time: 	 0.30 sec 
2023-03-30 11:13:37,856 ADAM: Layer 0 -> dw_min:9.9173e-01  dw_max:1.0055e+00 lr:1.0000e-02
2023-03-30 11:13:37,856 ADAM: Layer 1 -> dw_min:9.9173e-01  dw_max:1.0076e+00 lr:1.0000e-02
2023-03-30 11:13:37,856 ADAM: Layer 2 -> dw_min:9.9178e-01  dw_max:1.0077e+00 lr:1.0000e-02
2023-03-30 11:13:37,856 ADAM: Layer 3 -> dw_min:9.9810e-01  dw_max:1.0028e+00 lr:1.0000e-02
2023-03-30 11:13:37,916 			Learning rate: weights:   1.000e-02    
2023-03-30 11:13:37,916 			Last test performance: 98.96%
2023-03-30 11:13:37,916 ----------------
2023-03-30 11:13:49,175   3   =>  42   		Training 486 pattern with 98.33% 	Forward time: 	10.95 sec
2023-03-30 11:13:49,175 			Loss:    5.068e-02    			Backward time: 	 0.30 sec 
2023-03-30 11:13:49,175 ADAM: Layer 0 -> dw_min:9.9078e-01  dw_max:1.0064e+00 lr:1.0000e-02
2023-03-30 11:13:49,175 ADAM: Layer 1 -> dw_min:9.9073e-01  dw_max:1.0079e+00 lr:1.0000e-02
2023-03-30 11:13:49,175 ADAM: Layer 2 -> dw_min:9.9082e-01  dw_max:1.0090e+00 lr:1.0000e-02
2023-03-30 11:13:49,175 ADAM: Layer 3 -> dw_min:9.9688e-01  dw_max:1.0028e+00 lr:1.0000e-02
2023-03-30 11:13:49,236 			Learning rate: weights:   1.000e-02    
2023-03-30 11:13:49,236 			Last test performance: 98.96%
2023-03-30 11:13:49,236 ----------------
2023-03-30 11:14:00,500   3   =>  43   		Training 486 pattern with 98.54% 	Forward time: 	10.95 sec
2023-03-30 11:14:00,500 			Loss:    4.789e-02    			Backward time: 	 0.31 sec 
2023-03-30 11:14:00,500 ADAM: Layer 0 -> dw_min:9.9149e-01  dw_max:1.0060e+00 lr:1.0000e-02
2023-03-30 11:14:00,500 ADAM: Layer 1 -> dw_min:9.9152e-01  dw_max:1.0083e+00 lr:1.0000e-02
2023-03-30 11:14:00,501 ADAM: Layer 2 -> dw_min:9.9068e-01  dw_max:1.0086e+00 lr:1.0000e-02
2023-03-30 11:14:00,501 ADAM: Layer 3 -> dw_min:9.9702e-01  dw_max:1.0027e+00 lr:1.0000e-02
2023-03-30 11:14:00,558 			Learning rate: weights:   1.000e-02    
2023-03-30 11:14:00,558 			Last test performance: 98.96%
2023-03-30 11:14:00,558 ----------------
2023-03-30 11:14:11,840   3   =>  44   		Training 486 pattern with 99.38% 	Forward time: 	10.97 sec
2023-03-30 11:14:11,840 			Loss:    2.592e-02    			Backward time: 	 0.31 sec 
2023-03-30 11:14:11,841 ADAM: Layer 0 -> dw_min:9.9129e-01  dw_max:1.0061e+00 lr:1.0000e-02
2023-03-30 11:14:11,841 ADAM: Layer 1 -> dw_min:9.9235e-01  dw_max:1.0074e+00 lr:1.0000e-02
2023-03-30 11:14:11,841 ADAM: Layer 2 -> dw_min:9.9200e-01  dw_max:1.0078e+00 lr:1.0000e-02
2023-03-30 11:14:11,841 ADAM: Layer 3 -> dw_min:9.9710e-01  dw_max:1.0025e+00 lr:1.0000e-02
2023-03-30 11:14:11,860 			Learning rate: weights:   1.000e-02    
2023-03-30 11:14:11,860 			Last test performance: 98.96%
2023-03-30 11:14:11,860 ----------------
2023-03-30 11:14:23,119   3   =>  45   		Training 486 pattern with 98.12% 	Forward time: 	10.95 sec
2023-03-30 11:14:23,119 			Loss:    5.293e-02    			Backward time: 	 0.30 sec 
2023-03-30 11:14:23,119 ADAM: Layer 0 -> dw_min:9.9199e-01  dw_max:1.0062e+00 lr:1.0000e-02
2023-03-30 11:14:23,120 ADAM: Layer 1 -> dw_min:9.9291e-01  dw_max:1.0075e+00 lr:1.0000e-02
2023-03-30 11:14:23,120 ADAM: Layer 2 -> dw_min:9.9130e-01  dw_max:1.0079e+00 lr:1.0000e-02
2023-03-30 11:14:23,120 ADAM: Layer 3 -> dw_min:9.9732e-01  dw_max:1.0023e+00 lr:1.0000e-02
2023-03-30 11:14:23,139 			Learning rate: weights:   1.000e-02    
2023-03-30 11:14:23,139 			Last test performance: 98.96%
2023-03-30 11:14:23,139 ----------------
2023-03-30 11:14:34,397   3   =>  46   		Training 486 pattern with 99.17% 	Forward time: 	10.95 sec
2023-03-30 11:14:34,397 			Loss:    3.515e-02    			Backward time: 	 0.30 sec 
2023-03-30 11:14:34,397 ADAM: Layer 0 -> dw_min:9.9217e-01  dw_max:1.0057e+00 lr:1.0000e-02
2023-03-30 11:14:34,398 ADAM: Layer 1 -> dw_min:9.9182e-01  dw_max:1.0065e+00 lr:1.0000e-02
2023-03-30 11:14:34,398 ADAM: Layer 2 -> dw_min:9.9189e-01  dw_max:1.0081e+00 lr:1.0000e-02
2023-03-30 11:14:34,398 ADAM: Layer 3 -> dw_min:9.9761e-01  dw_max:1.0023e+00 lr:1.0000e-02
2023-03-30 11:14:34,415 			Learning rate: weights:   1.000e-02    
2023-03-30 11:14:34,415 			Last test performance: 98.96%
2023-03-30 11:14:34,415 ----------------
2023-03-30 11:14:45,671   3   =>  47   		Training 486 pattern with 98.33% 	Forward time: 	10.95 sec
2023-03-30 11:14:45,671 			Loss:    4.285e-02    			Backward time: 	 0.30 sec 
2023-03-30 11:14:45,671 ADAM: Layer 0 -> dw_min:9.9086e-01  dw_max:1.0042e+00 lr:1.0000e-02
2023-03-30 11:14:45,672 ADAM: Layer 1 -> dw_min:9.9363e-01  dw_max:1.0063e+00 lr:1.0000e-02
2023-03-30 11:14:45,672 ADAM: Layer 2 -> dw_min:9.9174e-01  dw_max:1.0072e+00 lr:1.0000e-02
2023-03-30 11:14:45,672 ADAM: Layer 3 -> dw_min:9.9802e-01  dw_max:1.0024e+00 lr:1.0000e-02
2023-03-30 11:14:45,834 			Learning rate: weights:   1.000e-02    
2023-03-30 11:14:45,834 			Last test performance: 98.96%
2023-03-30 11:14:45,834 ----------------
2023-03-30 11:14:57,093   3   =>  48   		Training 486 pattern with 99.17% 	Forward time: 	10.95 sec
2023-03-30 11:14:57,093 			Loss:    2.915e-02    			Backward time: 	 0.30 sec 
2023-03-30 11:14:57,093 ADAM: Layer 0 -> dw_min:9.8981e-01  dw_max:1.0041e+00 lr:1.0000e-02
2023-03-30 11:14:57,094 ADAM: Layer 1 -> dw_min:9.9137e-01  dw_max:1.0072e+00 lr:1.0000e-02
2023-03-30 11:14:57,094 ADAM: Layer 2 -> dw_min:9.9248e-01  dw_max:1.0067e+00 lr:1.0000e-02
2023-03-30 11:14:57,094 ADAM: Layer 3 -> dw_min:9.9800e-01  dw_max:1.0027e+00 lr:1.0000e-02
2023-03-30 11:14:57,152 			Learning rate: weights:   1.000e-02    
2023-03-30 11:14:57,152 			Last test performance: 98.96%
2023-03-30 11:14:57,152 ----------------
2023-03-30 11:15:08,413   3   =>  49   		Training 486 pattern with 98.33% 	Forward time: 	10.95 sec
2023-03-30 11:15:08,413 			Loss:    4.506e-02    			Backward time: 	 0.31 sec 
2023-03-30 11:15:08,413 ADAM: Layer 0 -> dw_min:9.8934e-01  dw_max:1.0039e+00 lr:1.0000e-02
2023-03-30 11:15:08,413 ADAM: Layer 1 -> dw_min:9.9269e-01  dw_max:1.0062e+00 lr:1.0000e-02
2023-03-30 11:15:08,413 ADAM: Layer 2 -> dw_min:9.9281e-01  dw_max:1.0074e+00 lr:1.0000e-02
2023-03-30 11:15:08,414 ADAM: Layer 3 -> dw_min:9.9822e-01  dw_max:1.0028e+00 lr:1.0000e-02
2023-03-30 11:15:08,480 			Learning rate: weights:   1.000e-02    
2023-03-30 11:15:08,480 			Last test performance: 98.96%
2023-03-30 11:15:08,480 ----------------
2023-03-30 11:15:19,738   3   =>  50   		Training 486 pattern with 97.71% 	Forward time: 	10.95 sec
2023-03-30 11:15:19,738 			Loss:    5.625e-02    			Backward time: 	 0.30 sec 
2023-03-30 11:15:19,738 ADAM: Layer 0 -> dw_min:9.8786e-01  dw_max:1.0041e+00 lr:1.0000e-02
2023-03-30 11:15:19,738 ADAM: Layer 1 -> dw_min:9.9100e-01  dw_max:1.0067e+00 lr:1.0000e-02
2023-03-30 11:15:19,738 ADAM: Layer 2 -> dw_min:9.9068e-01  dw_max:1.0088e+00 lr:1.0000e-02
2023-03-30 11:15:19,738 ADAM: Layer 3 -> dw_min:9.9742e-01  dw_max:1.0043e+00 lr:1.0000e-02
2023-03-30 11:15:19,821 			Learning rate: weights:   1.000e-02    
2023-03-30 11:15:19,821 			Last test performance: 98.96%
2023-03-30 11:15:19,821 ----------------
2023-03-30 11:15:31,090   3   =>  51   		Training 486 pattern with 99.38% 	Forward time: 	10.96 sec
2023-03-30 11:15:31,090 			Loss:    2.580e-02    			Backward time: 	 0.30 sec 
2023-03-30 11:15:31,090 ADAM: Layer 0 -> dw_min:9.8809e-01  dw_max:1.0038e+00 lr:1.0000e-02
2023-03-30 11:15:31,090 ADAM: Layer 1 -> dw_min:9.9171e-01  dw_max:1.0066e+00 lr:1.0000e-02
2023-03-30 11:15:31,090 ADAM: Layer 2 -> dw_min:9.9151e-01  dw_max:1.0084e+00 lr:1.0000e-02
2023-03-30 11:15:31,090 ADAM: Layer 3 -> dw_min:9.9756e-01  dw_max:1.0039e+00 lr:1.0000e-02
2023-03-30 11:15:31,148 			Learning rate: weights:   1.000e-02    
2023-03-30 11:15:31,149 			Last test performance: 98.96%
2023-03-30 11:15:31,149 ----------------
2023-03-30 11:15:42,405   3   =>  52   		Training 486 pattern with 98.96% 	Forward time: 	10.95 sec
2023-03-30 11:15:42,405 			Loss:    3.200e-02    			Backward time: 	 0.30 sec 
2023-03-30 11:15:42,405 ADAM: Layer 0 -> dw_min:9.8960e-01  dw_max:1.0033e+00 lr:1.0000e-02
2023-03-30 11:15:42,405 ADAM: Layer 1 -> dw_min:9.9108e-01  dw_max:1.0069e+00 lr:1.0000e-02
2023-03-30 11:15:42,406 ADAM: Layer 2 -> dw_min:9.9201e-01  dw_max:1.0099e+00 lr:1.0000e-02
2023-03-30 11:15:42,406 ADAM: Layer 3 -> dw_min:9.9614e-01  dw_max:1.0035e+00 lr:1.0000e-02
2023-03-30 11:15:42,423 			Learning rate: weights:   1.000e-02    
2023-03-30 11:15:42,423 			Last test performance: 98.96%
2023-03-30 11:15:42,423 ----------------
2023-03-30 11:15:53,681   3   =>  53   		Training 486 pattern with 99.38% 	Forward time: 	10.95 sec
2023-03-30 11:15:53,681 			Loss:    1.653e-02    			Backward time: 	 0.30 sec 
2023-03-30 11:15:53,681 ADAM: Layer 0 -> dw_min:9.8940e-01  dw_max:1.0044e+00 lr:1.0000e-02
2023-03-30 11:15:53,681 ADAM: Layer 1 -> dw_min:9.9150e-01  dw_max:1.0066e+00 lr:1.0000e-02
2023-03-30 11:15:53,682 ADAM: Layer 2 -> dw_min:9.9298e-01  dw_max:1.0085e+00 lr:1.0000e-02
2023-03-30 11:15:53,682 ADAM: Layer 3 -> dw_min:9.9646e-01  dw_max:1.0029e+00 lr:1.0000e-02
2023-03-30 11:15:53,744 			Learning rate: weights:   1.000e-02    
2023-03-30 11:15:53,744 			Last test performance: 98.96%
2023-03-30 11:15:53,744 ----------------
2023-03-30 11:16:05,005   3   =>  54   		Training 486 pattern with 98.75% 	Forward time: 	10.95 sec
2023-03-30 11:16:05,005 			Loss:    3.396e-02    			Backward time: 	 0.30 sec 
2023-03-30 11:16:05,005 ADAM: Layer 0 -> dw_min:9.8896e-01  dw_max:1.0045e+00 lr:1.0000e-02
2023-03-30 11:16:05,005 ADAM: Layer 1 -> dw_min:9.9208e-01  dw_max:1.0062e+00 lr:1.0000e-02
2023-03-30 11:16:05,005 ADAM: Layer 2 -> dw_min:9.9214e-01  dw_max:1.0076e+00 lr:1.0000e-02
2023-03-30 11:16:05,006 ADAM: Layer 3 -> dw_min:9.9701e-01  dw_max:1.0026e+00 lr:1.0000e-02
2023-03-30 11:16:05,026 			Learning rate: weights:   1.000e-02    
2023-03-30 11:16:05,026 			Last test performance: 98.96%
2023-03-30 11:16:05,026 ----------------
2023-03-30 11:16:16,283   3   =>  55   		Training 486 pattern with 98.54% 	Forward time: 	10.95 sec
2023-03-30 11:16:16,283 			Loss:    4.551e-02    			Backward time: 	 0.30 sec 
2023-03-30 11:16:16,284 ADAM: Layer 0 -> dw_min:9.9021e-01  dw_max:1.0035e+00 lr:1.0000e-02
2023-03-30 11:16:16,284 ADAM: Layer 1 -> dw_min:9.9321e-01  dw_max:1.0075e+00 lr:1.0000e-02
2023-03-30 11:16:16,284 ADAM: Layer 2 -> dw_min:9.9291e-01  dw_max:1.0079e+00 lr:1.0000e-02
2023-03-30 11:16:16,284 ADAM: Layer 3 -> dw_min:9.9729e-01  dw_max:1.0029e+00 lr:1.0000e-02
2023-03-30 11:16:16,302 			Learning rate: weights:   1.000e-02    
2023-03-30 11:16:16,302 			Last test performance: 98.96%
2023-03-30 11:16:16,302 ----------------
2023-03-30 11:16:27,559   3   =>  56   		Training 486 pattern with 97.71% 	Forward time: 	10.95 sec
2023-03-30 11:16:27,559 			Loss:    5.110e-02    			Backward time: 	 0.30 sec 
2023-03-30 11:16:27,559 ADAM: Layer 0 -> dw_min:9.9127e-01  dw_max:1.0035e+00 lr:1.0000e-02
2023-03-30 11:16:27,559 ADAM: Layer 1 -> dw_min:9.9251e-01  dw_max:1.0074e+00 lr:1.0000e-02
2023-03-30 11:16:27,559 ADAM: Layer 2 -> dw_min:9.9162e-01  dw_max:1.0089e+00 lr:1.0000e-02
2023-03-30 11:16:27,559 ADAM: Layer 3 -> dw_min:9.9755e-01  dw_max:1.0027e+00 lr:1.0000e-02
2023-03-30 11:16:27,619 			Learning rate: weights:   1.000e-02    
2023-03-30 11:16:27,620 			Last test performance: 98.96%
2023-03-30 11:16:27,620 ----------------
2023-03-30 11:16:38,876   3   =>  57   		Training 486 pattern with 98.75% 	Forward time: 	10.95 sec
2023-03-30 11:16:38,876 			Loss:    4.363e-02    			Backward time: 	 0.30 sec 
2023-03-30 11:16:38,876 ADAM: Layer 0 -> dw_min:9.8994e-01  dw_max:1.0032e+00 lr:1.0000e-02
2023-03-30 11:16:38,876 ADAM: Layer 1 -> dw_min:9.9331e-01  dw_max:1.0071e+00 lr:1.0000e-02
2023-03-30 11:16:38,876 ADAM: Layer 2 -> dw_min:9.9126e-01  dw_max:1.0110e+00 lr:1.0000e-02
2023-03-30 11:16:38,877 ADAM: Layer 3 -> dw_min:9.9693e-01  dw_max:1.0027e+00 lr:1.0000e-02
2023-03-30 11:16:38,938 			Learning rate: weights:   1.000e-02    
2023-03-30 11:16:38,938 			Last test performance: 98.96%
2023-03-30 11:16:38,938 ----------------
2023-03-30 11:16:50,197   3   =>  58   		Training 486 pattern with 98.75% 	Forward time: 	10.95 sec
2023-03-30 11:16:50,197 			Loss:    2.828e-02    			Backward time: 	 0.30 sec 
2023-03-30 11:16:50,197 ADAM: Layer 0 -> dw_min:9.8967e-01  dw_max:1.0034e+00 lr:1.0000e-02
2023-03-30 11:16:50,197 ADAM: Layer 1 -> dw_min:9.9363e-01  dw_max:1.0075e+00 lr:1.0000e-02
2023-03-30 11:16:50,198 ADAM: Layer 2 -> dw_min:9.9086e-01  dw_max:1.0100e+00 lr:1.0000e-02
2023-03-30 11:16:50,198 ADAM: Layer 3 -> dw_min:9.9694e-01  dw_max:1.0023e+00 lr:1.0000e-02
2023-03-30 11:16:50,240 			Learning rate: weights:   1.000e-02    
2023-03-30 11:16:50,240 			Last test performance: 98.96%
2023-03-30 11:16:50,240 ----------------
2023-03-30 11:17:01,506   3   =>  59   		Training 486 pattern with 98.54% 	Forward time: 	10.96 sec
2023-03-30 11:17:01,506 			Loss:    2.509e-02    			Backward time: 	 0.30 sec 
2023-03-30 11:17:01,506 ADAM: Layer 0 -> dw_min:9.8858e-01  dw_max:1.0034e+00 lr:1.0000e-02
2023-03-30 11:17:01,506 ADAM: Layer 1 -> dw_min:9.9281e-01  dw_max:1.0067e+00 lr:1.0000e-02
2023-03-30 11:17:01,506 ADAM: Layer 2 -> dw_min:9.9176e-01  dw_max:1.0091e+00 lr:1.0000e-02
2023-03-30 11:17:01,506 ADAM: Layer 3 -> dw_min:9.9707e-01  dw_max:1.0021e+00 lr:1.0000e-02
2023-03-30 11:17:01,637 			Learning rate: weights:   1.000e-02    
2023-03-30 11:17:01,637 			Last test performance: 98.96%
2023-03-30 11:17:01,637 ----------------
2023-03-30 11:17:12,905   3   =>  60   		Training 486 pattern with 98.96% 	Forward time: 	10.96 sec
2023-03-30 11:17:12,905 			Loss:    1.840e-02    			Backward time: 	 0.30 sec 
2023-03-30 11:17:12,906 ADAM: Layer 0 -> dw_min:9.8800e-01  dw_max:1.0037e+00 lr:1.0000e-02
2023-03-30 11:17:12,906 ADAM: Layer 1 -> dw_min:9.9368e-01  dw_max:1.0060e+00 lr:1.0000e-02
2023-03-30 11:17:12,906 ADAM: Layer 2 -> dw_min:9.9170e-01  dw_max:1.0079e+00 lr:1.0000e-02
2023-03-30 11:17:12,906 ADAM: Layer 3 -> dw_min:9.9706e-01  dw_max:1.0023e+00 lr:1.0000e-02
2023-03-30 11:17:12,949 			Learning rate: weights:   1.000e-02    
2023-03-30 11:17:12,949 			Last test performance: 98.96%
2023-03-30 11:17:12,949 ----------------
2023-03-30 11:17:24,240   3   =>  61   		Training 486 pattern with 97.71% 	Forward time: 	10.98 sec
2023-03-30 11:17:24,241 			Loss:    5.687e-02    			Backward time: 	 0.31 sec 
2023-03-30 11:17:24,241 ADAM: Layer 0 -> dw_min:9.8715e-01  dw_max:1.0037e+00 lr:1.0000e-02
2023-03-30 11:17:24,241 ADAM: Layer 1 -> dw_min:9.9327e-01  dw_max:1.0056e+00 lr:1.0000e-02
2023-03-30 11:17:24,241 ADAM: Layer 2 -> dw_min:9.9150e-01  dw_max:1.0090e+00 lr:1.0000e-02
2023-03-30 11:17:24,241 ADAM: Layer 3 -> dw_min:9.9734e-01  dw_max:1.0028e+00 lr:1.0000e-02
2023-03-30 11:17:24,313 			Learning rate: weights:   1.000e-02    
2023-03-30 11:17:24,313 			Last test performance: 98.96%
2023-03-30 11:17:24,313 ----------------
2023-03-30 11:17:35,570   3   =>  62   		Training 486 pattern with 98.75% 	Forward time: 	10.95 sec
2023-03-30 11:17:35,570 			Loss:    2.673e-02    			Backward time: 	 0.30 sec 
2023-03-30 11:17:35,571 ADAM: Layer 0 -> dw_min:9.8669e-01  dw_max:1.0055e+00 lr:1.0000e-02
2023-03-30 11:17:35,571 ADAM: Layer 1 -> dw_min:9.9248e-01  dw_max:1.0057e+00 lr:1.0000e-02
2023-03-30 11:17:35,571 ADAM: Layer 2 -> dw_min:9.9201e-01  dw_max:1.0081e+00 lr:1.0000e-02
2023-03-30 11:17:35,571 ADAM: Layer 3 -> dw_min:9.9730e-01  dw_max:1.0026e+00 lr:1.0000e-02
2023-03-30 11:17:35,630 			Learning rate: weights:   1.000e-02    
2023-03-30 11:17:35,630 			Last test performance: 98.96%
2023-03-30 11:17:35,630 ----------------
2023-03-30 11:17:46,886   3   =>  63   		Training 486 pattern with 97.71% 	Forward time: 	10.95 sec
2023-03-30 11:17:46,886 			Loss:    6.474e-02    			Backward time: 	 0.30 sec 
2023-03-30 11:17:46,886 ADAM: Layer 0 -> dw_min:9.8555e-01  dw_max:1.0066e+00 lr:1.0000e-02
2023-03-30 11:17:46,887 ADAM: Layer 1 -> dw_min:9.9084e-01  dw_max:1.0069e+00 lr:1.0000e-02
2023-03-30 11:17:46,887 ADAM: Layer 2 -> dw_min:9.9145e-01  dw_max:1.0074e+00 lr:1.0000e-02
2023-03-30 11:17:46,887 ADAM: Layer 3 -> dw_min:9.9730e-01  dw_max:1.0033e+00 lr:1.0000e-02
2023-03-30 11:17:46,931 			Learning rate: weights:   1.000e-02    
2023-03-30 11:17:46,931 			Last test performance: 98.96%
2023-03-30 11:17:46,931 ----------------
2023-03-30 11:17:58,193   3   =>  64   		Training 486 pattern with 98.96% 	Forward time: 	10.95 sec
2023-03-30 11:17:58,194 			Loss:    2.632e-02    			Backward time: 	 0.30 sec 
2023-03-30 11:17:58,194 ADAM: Layer 0 -> dw_min:9.8549e-01  dw_max:1.0061e+00 lr:1.0000e-02
2023-03-30 11:17:58,194 ADAM: Layer 1 -> dw_min:9.9211e-01  dw_max:1.0094e+00 lr:1.0000e-02
2023-03-30 11:17:58,194 ADAM: Layer 2 -> dw_min:9.9213e-01  dw_max:1.0092e+00 lr:1.0000e-02
2023-03-30 11:17:58,194 ADAM: Layer 3 -> dw_min:9.9751e-01  dw_max:1.0030e+00 lr:1.0000e-02
2023-03-30 11:17:58,269 			Learning rate: weights:   1.000e-02    
2023-03-30 11:17:58,269 			Last test performance: 98.96%
2023-03-30 11:17:58,269 ----------------
2023-03-30 11:18:09,529   3   =>  65   		Training 486 pattern with 98.75% 	Forward time: 	10.95 sec
2023-03-30 11:18:09,529 			Loss:    3.924e-02    			Backward time: 	 0.30 sec 
2023-03-30 11:18:09,529 ADAM: Layer 0 -> dw_min:9.8555e-01  dw_max:1.0062e+00 lr:1.0000e-02
2023-03-30 11:18:09,530 ADAM: Layer 1 -> dw_min:9.9211e-01  dw_max:1.0088e+00 lr:1.0000e-02
2023-03-30 11:18:09,530 ADAM: Layer 2 -> dw_min:9.9105e-01  dw_max:1.0089e+00 lr:1.0000e-02
2023-03-30 11:18:09,530 ADAM: Layer 3 -> dw_min:9.9746e-01  dw_max:1.0036e+00 lr:1.0000e-02
2023-03-30 11:18:09,591 			Learning rate: weights:   1.000e-02    
2023-03-30 11:18:09,591 			Last test performance: 98.96%
2023-03-30 11:18:09,591 ----------------
2023-03-30 11:18:20,849   3   =>  66   		Training 486 pattern with 99.17% 	Forward time: 	10.95 sec
2023-03-30 11:18:20,849 			Loss:    2.788e-02    			Backward time: 	 0.30 sec 
2023-03-30 11:18:20,849 ADAM: Layer 0 -> dw_min:9.8453e-01  dw_max:1.0047e+00 lr:1.0000e-02
2023-03-30 11:18:20,850 ADAM: Layer 1 -> dw_min:9.9238e-01  dw_max:1.0077e+00 lr:1.0000e-02
2023-03-30 11:18:20,850 ADAM: Layer 2 -> dw_min:9.9167e-01  dw_max:1.0089e+00 lr:1.0000e-02
2023-03-30 11:18:20,850 ADAM: Layer 3 -> dw_min:9.9750e-01  dw_max:1.0032e+00 lr:1.0000e-02
2023-03-30 11:18:20,884 			Learning rate: weights:   1.000e-02    
2023-03-30 11:18:20,884 			Last test performance: 98.96%
2023-03-30 11:18:20,884 ----------------
2023-03-30 11:18:32,141   3   =>  67   		Training 486 pattern with 98.75% 	Forward time: 	10.95 sec
2023-03-30 11:18:32,141 			Loss:    2.723e-02    			Backward time: 	 0.30 sec 
2023-03-30 11:18:32,141 ADAM: Layer 0 -> dw_min:9.8509e-01  dw_max:1.0042e+00 lr:1.0000e-02
2023-03-30 11:18:32,141 ADAM: Layer 1 -> dw_min:9.9164e-01  dw_max:1.0070e+00 lr:1.0000e-02
2023-03-30 11:18:32,141 ADAM: Layer 2 -> dw_min:9.9067e-01  dw_max:1.0091e+00 lr:1.0000e-02
2023-03-30 11:18:32,141 ADAM: Layer 3 -> dw_min:9.9664e-01  dw_max:1.0030e+00 lr:1.0000e-02
2023-03-30 11:18:32,202 			Learning rate: weights:   1.000e-02    
2023-03-30 11:18:32,202 			Last test performance: 98.96%
2023-03-30 11:18:32,202 ----------------
2023-03-30 11:18:43,461   3   =>  68   		Training 486 pattern with 98.96% 	Forward time: 	10.95 sec
2023-03-30 11:18:43,461 			Loss:    3.195e-02    			Backward time: 	 0.30 sec 
2023-03-30 11:18:43,461 ADAM: Layer 0 -> dw_min:9.8738e-01  dw_max:1.0036e+00 lr:1.0000e-02
2023-03-30 11:18:43,461 ADAM: Layer 1 -> dw_min:9.9191e-01  dw_max:1.0064e+00 lr:1.0000e-02
2023-03-30 11:18:43,461 ADAM: Layer 2 -> dw_min:9.9159e-01  dw_max:1.0082e+00 lr:1.0000e-02
2023-03-30 11:18:43,462 ADAM: Layer 3 -> dw_min:9.9696e-01  dw_max:1.0026e+00 lr:1.0000e-02
2023-03-30 11:18:43,480 			Learning rate: weights:   1.000e-02    
2023-03-30 11:18:43,480 			Last test performance: 98.96%
2023-03-30 11:18:43,480 ----------------
2023-03-30 11:18:54,738   3   =>  69   		Training 486 pattern with 98.12% 	Forward time: 	10.95 sec
2023-03-30 11:18:54,738 			Loss:    4.903e-02    			Backward time: 	 0.30 sec 
2023-03-30 11:18:54,738 ADAM: Layer 0 -> dw_min:9.8786e-01  dw_max:1.0036e+00 lr:1.0000e-02
2023-03-30 11:18:54,738 ADAM: Layer 1 -> dw_min:9.9223e-01  dw_max:1.0074e+00 lr:1.0000e-02
2023-03-30 11:18:54,738 ADAM: Layer 2 -> dw_min:9.9242e-01  dw_max:1.0082e+00 lr:1.0000e-02
2023-03-30 11:18:54,738 ADAM: Layer 3 -> dw_min:9.9714e-01  dw_max:1.0025e+00 lr:1.0000e-02
2023-03-30 11:18:54,815 			Learning rate: weights:   1.000e-02    
2023-03-30 11:18:54,815 			Last test performance: 98.96%
2023-03-30 11:18:54,815 ----------------
2023-03-30 11:19:06,077   3   =>  70   		Training 486 pattern with 98.54% 	Forward time: 	10.95 sec
2023-03-30 11:19:06,077 			Loss:    4.103e-02    			Backward time: 	 0.30 sec 
2023-03-30 11:19:06,077 ADAM: Layer 0 -> dw_min:9.8932e-01  dw_max:1.0039e+00 lr:1.0000e-02
2023-03-30 11:19:06,078 ADAM: Layer 1 -> dw_min:9.9088e-01  dw_max:1.0074e+00 lr:1.0000e-02
2023-03-30 11:19:06,078 ADAM: Layer 2 -> dw_min:9.9136e-01  dw_max:1.0078e+00 lr:1.0000e-02
2023-03-30 11:19:06,078 ADAM: Layer 3 -> dw_min:9.9757e-01  dw_max:1.0038e+00 lr:1.0000e-02
2023-03-30 11:19:06,137 			Learning rate: weights:   1.000e-02    
2023-03-30 11:19:06,137 			Last test performance: 98.96%
2023-03-30 11:19:06,137 ----------------
2023-03-30 11:19:17,394   3   =>  71   		Training 486 pattern with 98.54% 	Forward time: 	10.95 sec
2023-03-30 11:19:17,394 			Loss:    4.093e-02    			Backward time: 	 0.30 sec 
2023-03-30 11:19:17,395 ADAM: Layer 0 -> dw_min:9.8760e-01  dw_max:1.0033e+00 lr:1.0000e-02
2023-03-30 11:19:17,395 ADAM: Layer 1 -> dw_min:9.9172e-01  dw_max:1.0099e+00 lr:1.0000e-02
2023-03-30 11:19:17,395 ADAM: Layer 2 -> dw_min:9.9203e-01  dw_max:1.0082e+00 lr:1.0000e-02
2023-03-30 11:19:17,395 ADAM: Layer 3 -> dw_min:9.9778e-01  dw_max:1.0037e+00 lr:1.0000e-02
2023-03-30 11:19:17,459 			Learning rate: weights:   1.000e-02    
2023-03-30 11:19:17,459 			Last test performance: 98.96%
2023-03-30 11:19:17,460 ----------------
2023-03-30 11:19:28,726   3   =>  72   		Training 486 pattern with 99.58% 	Forward time: 	10.96 sec
2023-03-30 11:19:28,726 			Loss:    2.288e-02    			Backward time: 	 0.30 sec 
2023-03-30 11:19:28,727 ADAM: Layer 0 -> dw_min:9.8845e-01  dw_max:1.0025e+00 lr:1.0000e-02
2023-03-30 11:19:28,727 ADAM: Layer 1 -> dw_min:9.9023e-01  dw_max:1.0088e+00 lr:1.0000e-02
2023-03-30 11:19:28,727 ADAM: Layer 2 -> dw_min:9.9121e-01  dw_max:1.0081e+00 lr:1.0000e-02
2023-03-30 11:19:28,727 ADAM: Layer 3 -> dw_min:9.9773e-01  dw_max:1.0035e+00 lr:1.0000e-02
2023-03-30 11:19:28,794 			Learning rate: weights:   1.000e-02    
2023-03-30 11:19:28,794 			Last test performance: 98.96%
2023-03-30 11:19:28,794 ----------------
2023-03-30 11:19:40,051   3   =>  73   		Training 486 pattern with 99.17% 	Forward time: 	10.95 sec
2023-03-30 11:19:40,051 			Loss:    2.734e-02    			Backward time: 	 0.30 sec 
2023-03-30 11:19:40,051 ADAM: Layer 0 -> dw_min:9.8867e-01  dw_max:1.0026e+00 lr:1.0000e-02
2023-03-30 11:19:40,051 ADAM: Layer 1 -> dw_min:9.9108e-01  dw_max:1.0082e+00 lr:1.0000e-02
2023-03-30 11:19:40,051 ADAM: Layer 2 -> dw_min:9.9212e-01  dw_max:1.0078e+00 lr:1.0000e-02
2023-03-30 11:19:40,052 ADAM: Layer 3 -> dw_min:9.9814e-01  dw_max:1.0033e+00 lr:1.0000e-02
2023-03-30 11:19:40,079 			Learning rate: weights:   1.000e-02    
2023-03-30 11:19:40,079 			Last test performance: 98.96%
2023-03-30 11:19:40,079 ----------------
2023-03-30 11:19:51,334   3   =>  74   		Training 486 pattern with 97.29% 	Forward time: 	10.95 sec
2023-03-30 11:19:51,334 			Loss:    5.746e-02    			Backward time: 	 0.30 sec 
2023-03-30 11:19:51,335 ADAM: Layer 0 -> dw_min:9.8883e-01  dw_max:1.0036e+00 lr:1.0000e-02
2023-03-30 11:19:51,335 ADAM: Layer 1 -> dw_min:9.9198e-01  dw_max:1.0080e+00 lr:1.0000e-02
2023-03-30 11:19:51,335 ADAM: Layer 2 -> dw_min:9.9164e-01  dw_max:1.0090e+00 lr:1.0000e-02
2023-03-30 11:19:51,335 ADAM: Layer 3 -> dw_min:9.9772e-01  dw_max:1.0023e+00 lr:1.0000e-02
2023-03-30 11:19:51,402 			Learning rate: weights:   1.000e-02    
2023-03-30 11:19:51,402 			Last test performance: 98.96%
2023-03-30 11:19:51,402 ----------------
2023-03-30 11:20:02,666   3   =>  75   		Training 486 pattern with 98.75% 	Forward time: 	10.95 sec
2023-03-30 11:20:02,666 			Loss:    3.847e-02    			Backward time: 	 0.30 sec 
2023-03-30 11:20:02,667 ADAM: Layer 0 -> dw_min:9.8906e-01  dw_max:1.0038e+00 lr:1.0000e-02
2023-03-30 11:20:02,667 ADAM: Layer 1 -> dw_min:9.9209e-01  dw_max:1.0081e+00 lr:1.0000e-02
2023-03-30 11:20:02,667 ADAM: Layer 2 -> dw_min:9.9141e-01  dw_max:1.0082e+00 lr:1.0000e-02
2023-03-30 11:20:02,667 ADAM: Layer 3 -> dw_min:9.9820e-01  dw_max:1.0022e+00 lr:1.0000e-02
2023-03-30 11:20:02,687 			Learning rate: weights:   1.000e-02    
2023-03-30 11:20:02,687 			Last test performance: 98.96%
2023-03-30 11:20:02,687 ----------------
2023-03-30 11:20:13,945   3   =>  76   		Training 486 pattern with 98.75% 	Forward time: 	10.95 sec
2023-03-30 11:20:13,945 			Loss:    4.723e-02    			Backward time: 	 0.30 sec 
2023-03-30 11:20:13,945 ADAM: Layer 0 -> dw_min:9.9013e-01  dw_max:1.0042e+00 lr:1.0000e-02
2023-03-30 11:20:13,945 ADAM: Layer 1 -> dw_min:9.9227e-01  dw_max:1.0097e+00 lr:1.0000e-02
2023-03-30 11:20:13,946 ADAM: Layer 2 -> dw_min:9.9225e-01  dw_max:1.0090e+00 lr:1.0000e-02
2023-03-30 11:20:13,946 ADAM: Layer 3 -> dw_min:9.9806e-01  dw_max:1.0020e+00 lr:1.0000e-02
2023-03-30 11:20:14,012 			Learning rate: weights:   1.000e-02    
2023-03-30 11:20:14,012 			Last test performance: 98.96%
2023-03-30 11:20:14,012 ----------------
2023-03-30 11:20:25,268   3   =>  77   		Training 486 pattern with 98.12% 	Forward time: 	10.95 sec
2023-03-30 11:20:25,268 			Loss:    4.354e-02    			Backward time: 	 0.30 sec 
2023-03-30 11:20:25,268 ADAM: Layer 0 -> dw_min:9.9137e-01  dw_max:1.0043e+00 lr:1.0000e-02
2023-03-30 11:20:25,268 ADAM: Layer 1 -> dw_min:9.9154e-01  dw_max:1.0090e+00 lr:1.0000e-02
2023-03-30 11:20:25,268 ADAM: Layer 2 -> dw_min:9.9224e-01  dw_max:1.0081e+00 lr:1.0000e-02
2023-03-30 11:20:25,268 ADAM: Layer 3 -> dw_min:9.9754e-01  dw_max:1.0034e+00 lr:1.0000e-02
2023-03-30 11:20:25,350 			Learning rate: weights:   1.000e-02    
2023-03-30 11:20:25,350 			Last test performance: 98.96%
2023-03-30 11:20:25,350 ----------------
2023-03-30 11:20:36,609   3   =>  78   		Training 486 pattern with 98.96% 	Forward time: 	10.95 sec
2023-03-30 11:20:36,609 			Loss:    3.299e-02    			Backward time: 	 0.30 sec 
2023-03-30 11:20:36,609 ADAM: Layer 0 -> dw_min:9.9188e-01  dw_max:1.0042e+00 lr:1.0000e-02
2023-03-30 11:20:36,609 ADAM: Layer 1 -> dw_min:9.9235e-01  dw_max:1.0089e+00 lr:1.0000e-02
2023-03-30 11:20:36,609 ADAM: Layer 2 -> dw_min:9.9260e-01  dw_max:1.0086e+00 lr:1.0000e-02
2023-03-30 11:20:36,609 ADAM: Layer 3 -> dw_min:9.9769e-01  dw_max:1.0029e+00 lr:1.0000e-02
2023-03-30 11:20:36,669 			Learning rate: weights:   1.000e-02    
2023-03-30 11:20:36,669 			Last test performance: 98.96%
2023-03-30 11:20:36,669 ----------------
2023-03-30 11:20:47,925   3   =>  79   		Training 486 pattern with 98.54% 	Forward time: 	10.95 sec
2023-03-30 11:20:47,925 			Loss:    3.653e-02    			Backward time: 	 0.30 sec 
2023-03-30 11:20:47,925 ADAM: Layer 0 -> dw_min:9.9193e-01  dw_max:1.0049e+00 lr:1.0000e-02
2023-03-30 11:20:47,925 ADAM: Layer 1 -> dw_min:9.9066e-01  dw_max:1.0101e+00 lr:1.0000e-02
2023-03-30 11:20:47,925 ADAM: Layer 2 -> dw_min:9.9009e-01  dw_max:1.0097e+00 lr:1.0000e-02
2023-03-30 11:20:47,925 ADAM: Layer 3 -> dw_min:9.9758e-01  dw_max:1.0026e+00 lr:1.0000e-02
2023-03-30 11:20:48,040 			Learning rate: weights:   1.000e-02    
2023-03-30 11:20:48,040 			Last test performance: 98.96%
2023-03-30 11:20:48,040 ----------------
2023-03-30 11:20:59,302   3   =>  80   		Training 486 pattern with 97.71% 	Forward time: 	10.95 sec
2023-03-30 11:20:59,302 			Loss:    4.145e-02    			Backward time: 	 0.30 sec 
2023-03-30 11:20:59,302 ADAM: Layer 0 -> dw_min:9.9162e-01  dw_max:1.0046e+00 lr:1.0000e-02
2023-03-30 11:20:59,302 ADAM: Layer 1 -> dw_min:9.9146e-01  dw_max:1.0094e+00 lr:1.0000e-02
2023-03-30 11:20:59,302 ADAM: Layer 2 -> dw_min:9.9028e-01  dw_max:1.0097e+00 lr:1.0000e-02
2023-03-30 11:20:59,302 ADAM: Layer 3 -> dw_min:9.9650e-01  dw_max:1.0028e+00 lr:1.0000e-02
2023-03-30 11:20:59,412 			Learning rate: weights:   1.000e-02    
2023-03-30 11:20:59,412 			Last test performance: 98.96%
2023-03-30 11:20:59,412 ----------------
2023-03-30 11:21:10,671   3   =>  81   		Training 486 pattern with 98.96% 	Forward time: 	10.95 sec
2023-03-30 11:21:10,671 			Loss:    4.249e-02    			Backward time: 	 0.30 sec 
2023-03-30 11:21:10,672 ADAM: Layer 0 -> dw_min:9.9155e-01  dw_max:1.0041e+00 lr:1.0000e-02
2023-03-30 11:21:10,672 ADAM: Layer 1 -> dw_min:9.9036e-01  dw_max:1.0083e+00 lr:1.0000e-02
2023-03-30 11:21:10,672 ADAM: Layer 2 -> dw_min:9.8799e-01  dw_max:1.0128e+00 lr:1.0000e-02
2023-03-30 11:21:10,672 ADAM: Layer 3 -> dw_min:9.9623e-01  dw_max:1.0040e+00 lr:1.0000e-02
2023-03-30 11:21:10,693 			Learning rate: weights:   1.000e-02    
2023-03-30 11:21:10,693 			Last test performance: 98.96%
2023-03-30 11:21:10,693 ----------------
2023-03-30 11:21:21,950   3   =>  82   		Training 486 pattern with 99.17% 	Forward time: 	10.95 sec
2023-03-30 11:21:21,950 			Loss:    1.753e-02    			Backward time: 	 0.30 sec 
2023-03-30 11:21:21,951 ADAM: Layer 0 -> dw_min:9.9131e-01  dw_max:1.0033e+00 lr:1.0000e-02
2023-03-30 11:21:21,951 ADAM: Layer 1 -> dw_min:9.9159e-01  dw_max:1.0075e+00 lr:1.0000e-02
2023-03-30 11:21:21,951 ADAM: Layer 2 -> dw_min:9.8875e-01  dw_max:1.0115e+00 lr:1.0000e-02
2023-03-30 11:21:21,951 ADAM: Layer 3 -> dw_min:9.9663e-01  dw_max:1.0033e+00 lr:1.0000e-02
2023-03-30 11:21:22,033 			Learning rate: weights:   1.000e-02    
2023-03-30 11:21:22,033 			Last test performance: 98.96%
2023-03-30 11:21:22,033 ----------------
2023-03-30 11:21:33,302   3   =>  83   		Training 486 pattern with 99.38% 	Forward time: 	10.96 sec
2023-03-30 11:21:33,302 			Loss:    1.709e-02    			Backward time: 	 0.31 sec 
2023-03-30 11:21:33,303 ADAM: Layer 0 -> dw_min:9.9116e-01  dw_max:1.0032e+00 lr:1.0000e-02
2023-03-30 11:21:33,303 ADAM: Layer 1 -> dw_min:9.9254e-01  dw_max:1.0079e+00 lr:1.0000e-02
2023-03-30 11:21:33,303 ADAM: Layer 2 -> dw_min:9.9025e-01  dw_max:1.0103e+00 lr:1.0000e-02
2023-03-30 11:21:33,303 ADAM: Layer 3 -> dw_min:9.9744e-01  dw_max:1.0029e+00 lr:1.0000e-02
2023-03-30 11:21:33,378 			Learning rate: weights:   1.000e-02    
2023-03-30 11:21:33,378 			Last test performance: 98.96%
2023-03-30 11:21:33,378 ----------------
2023-03-30 11:21:44,635   3   =>  84   		Training 486 pattern with 99.38% 	Forward time: 	10.95 sec
2023-03-30 11:21:44,635 			Loss:    2.656e-02    			Backward time: 	 0.30 sec 
2023-03-30 11:21:44,636 ADAM: Layer 0 -> dw_min:9.9090e-01  dw_max:1.0031e+00 lr:1.0000e-02
2023-03-30 11:21:44,636 ADAM: Layer 1 -> dw_min:9.9332e-01  dw_max:1.0072e+00 lr:1.0000e-02
2023-03-30 11:21:44,636 ADAM: Layer 2 -> dw_min:9.9148e-01  dw_max:1.0088e+00 lr:1.0000e-02
2023-03-30 11:21:44,636 ADAM: Layer 3 -> dw_min:9.9769e-01  dw_max:1.0025e+00 lr:1.0000e-02
2023-03-30 11:21:44,714 			Learning rate: weights:   1.000e-02    
2023-03-30 11:21:44,714 			Last test performance: 98.96%
2023-03-30 11:21:44,714 ----------------
2023-03-30 11:21:55,971   3   =>  85   		Training 486 pattern with 98.54% 	Forward time: 	10.95 sec
2023-03-30 11:21:55,971 			Loss:    4.069e-02    			Backward time: 	 0.30 sec 
2023-03-30 11:21:55,971 ADAM: Layer 0 -> dw_min:9.9100e-01  dw_max:1.0036e+00 lr:1.0000e-02
2023-03-30 11:21:55,971 ADAM: Layer 1 -> dw_min:9.9243e-01  dw_max:1.0071e+00 lr:1.0000e-02
2023-03-30 11:21:55,971 ADAM: Layer 2 -> dw_min:9.9230e-01  dw_max:1.0077e+00 lr:1.0000e-02
2023-03-30 11:21:55,971 ADAM: Layer 3 -> dw_min:9.9791e-01  dw_max:1.0022e+00 lr:1.0000e-02
2023-03-30 11:21:56,031 			Learning rate: weights:   1.000e-02    
2023-03-30 11:21:56,031 			Last test performance: 98.96%
2023-03-30 11:21:56,031 ----------------
2023-03-30 11:22:07,295   3   =>  86   		Training 486 pattern with 99.58% 	Forward time: 	10.95 sec
2023-03-30 11:22:07,295 			Loss:    1.935e-02    			Backward time: 	 0.30 sec 
2023-03-30 11:22:07,295 ADAM: Layer 0 -> dw_min:9.8980e-01  dw_max:1.0033e+00 lr:1.0000e-02
2023-03-30 11:22:07,296 ADAM: Layer 1 -> dw_min:9.9330e-01  dw_max:1.0065e+00 lr:1.0000e-02
2023-03-30 11:22:07,296 ADAM: Layer 2 -> dw_min:9.9314e-01  dw_max:1.0059e+00 lr:1.0000e-02
2023-03-30 11:22:07,296 ADAM: Layer 3 -> dw_min:9.9812e-01  dw_max:1.0019e+00 lr:1.0000e-02
2023-03-30 11:22:07,357 			Learning rate: weights:   1.000e-02    
2023-03-30 11:22:07,357 			Last test performance: 98.96%
2023-03-30 11:22:07,357 ----------------
2023-03-30 11:22:18,615   3   =>  87   		Training 486 pattern with 98.75% 	Forward time: 	10.95 sec
2023-03-30 11:22:18,615 			Loss:    2.234e-02    			Backward time: 	 0.31 sec 
2023-03-30 11:22:18,615 ADAM: Layer 0 -> dw_min:9.9019e-01  dw_max:1.0031e+00 lr:1.0000e-02
2023-03-30 11:22:18,616 ADAM: Layer 1 -> dw_min:9.9152e-01  dw_max:1.0088e+00 lr:1.0000e-02
2023-03-30 11:22:18,616 ADAM: Layer 2 -> dw_min:9.9068e-01  dw_max:1.0084e+00 lr:1.0000e-02
2023-03-30 11:22:18,616 ADAM: Layer 3 -> dw_min:9.9757e-01  dw_max:1.0018e+00 lr:1.0000e-02
2023-03-30 11:22:18,635 			Learning rate: weights:   1.000e-02    
2023-03-30 11:22:18,635 			Last test performance: 98.96%
2023-03-30 11:22:18,635 ----------------
2023-03-30 11:22:29,892   3   =>  88   		Training 486 pattern with 98.54% 	Forward time: 	10.95 sec
2023-03-30 11:22:29,892 			Loss:    4.574e-02    			Backward time: 	 0.30 sec 
2023-03-30 11:22:29,893 ADAM: Layer 0 -> dw_min:9.9026e-01  dw_max:1.0037e+00 lr:1.0000e-02
2023-03-30 11:22:29,893 ADAM: Layer 1 -> dw_min:9.9213e-01  dw_max:1.0084e+00 lr:1.0000e-02
2023-03-30 11:22:29,893 ADAM: Layer 2 -> dw_min:9.9160e-01  dw_max:1.0076e+00 lr:1.0000e-02
2023-03-30 11:22:29,893 ADAM: Layer 3 -> dw_min:9.9720e-01  dw_max:1.0027e+00 lr:1.0000e-02
2023-03-30 11:22:29,952 			Learning rate: weights:   1.000e-02    
2023-03-30 11:22:29,952 			Last test performance: 98.96%
2023-03-30 11:22:29,952 ----------------
2023-03-30 11:22:41,209   3   =>  89   		Training 486 pattern with 99.17% 	Forward time: 	10.95 sec
2023-03-30 11:22:41,209 			Loss:    2.649e-02    			Backward time: 	 0.30 sec 
2023-03-30 11:22:41,210 ADAM: Layer 0 -> dw_min:9.8942e-01  dw_max:1.0035e+00 lr:1.0000e-02
2023-03-30 11:22:41,210 ADAM: Layer 1 -> dw_min:9.9146e-01  dw_max:1.0079e+00 lr:1.0000e-02
2023-03-30 11:22:41,210 ADAM: Layer 2 -> dw_min:9.9242e-01  dw_max:1.0098e+00 lr:1.0000e-02
2023-03-30 11:22:41,210 ADAM: Layer 3 -> dw_min:9.9709e-01  dw_max:1.0028e+00 lr:1.0000e-02
2023-03-30 11:22:41,270 			Learning rate: weights:   1.000e-02    
2023-03-30 11:22:41,270 			Last test performance: 98.96%
2023-03-30 11:22:41,270 ----------------
2023-03-30 11:22:52,526   3   =>  90   		Training 486 pattern with 98.75% 	Forward time: 	10.95 sec
2023-03-30 11:22:52,526 			Loss:    3.347e-02    			Backward time: 	 0.30 sec 
2023-03-30 11:22:52,526 ADAM: Layer 0 -> dw_min:9.8954e-01  dw_max:1.0032e+00 lr:1.0000e-02
2023-03-30 11:22:52,526 ADAM: Layer 1 -> dw_min:9.9156e-01  dw_max:1.0074e+00 lr:1.0000e-02
2023-03-30 11:22:52,526 ADAM: Layer 2 -> dw_min:9.9048e-01  dw_max:1.0087e+00 lr:1.0000e-02
2023-03-30 11:22:52,526 ADAM: Layer 3 -> dw_min:9.9733e-01  dw_max:1.0026e+00 lr:1.0000e-02
2023-03-30 11:22:52,624 			Learning rate: weights:   1.000e-02    
2023-03-30 11:22:52,624 			Last test performance: 98.96%
2023-03-30 11:22:52,624 ----------------
2023-03-30 11:23:03,890   3   =>  91   		Training 486 pattern with 98.54% 	Forward time: 	10.96 sec
2023-03-30 11:23:03,890 			Loss:    3.894e-02    			Backward time: 	 0.30 sec 
2023-03-30 11:23:03,890 ADAM: Layer 0 -> dw_min:9.8975e-01  dw_max:1.0033e+00 lr:1.0000e-02
2023-03-30 11:23:03,890 ADAM: Layer 1 -> dw_min:9.9194e-01  dw_max:1.0073e+00 lr:1.0000e-02
2023-03-30 11:23:03,890 ADAM: Layer 2 -> dw_min:9.9083e-01  dw_max:1.0078e+00 lr:1.0000e-02
2023-03-30 11:23:03,891 ADAM: Layer 3 -> dw_min:9.9770e-01  dw_max:1.0037e+00 lr:1.0000e-02
2023-03-30 11:23:03,919 			Learning rate: weights:   1.000e-02    
2023-03-30 11:23:03,919 			Last test performance: 98.96%
2023-03-30 11:23:03,919 ----------------
2023-03-30 11:23:15,177   3   =>  92   		Training 486 pattern with 99.38% 	Forward time: 	10.95 sec
2023-03-30 11:23:15,177 			Loss:    2.126e-02    			Backward time: 	 0.30 sec 
2023-03-30 11:23:15,177 ADAM: Layer 0 -> dw_min:9.8932e-01  dw_max:1.0045e+00 lr:1.0000e-02
2023-03-30 11:23:15,177 ADAM: Layer 1 -> dw_min:9.9223e-01  dw_max:1.0076e+00 lr:1.0000e-02
2023-03-30 11:23:15,177 ADAM: Layer 2 -> dw_min:9.9140e-01  dw_max:1.0081e+00 lr:1.0000e-02
2023-03-30 11:23:15,178 ADAM: Layer 3 -> dw_min:9.9790e-01  dw_max:1.0033e+00 lr:1.0000e-02
2023-03-30 11:23:15,197 			Learning rate: weights:   1.000e-02    
2023-03-30 11:23:15,197 			Last test performance: 98.96%
2023-03-30 11:23:15,197 ----------------
2023-03-30 11:23:26,461   3   =>  93   		Training 486 pattern with 98.75% 	Forward time: 	10.95 sec
2023-03-30 11:23:26,461 			Loss:    4.182e-02    			Backward time: 	 0.30 sec 
2023-03-30 11:23:26,461 ADAM: Layer 0 -> dw_min:9.8932e-01  dw_max:1.0045e+00 lr:1.0000e-02
2023-03-30 11:23:26,461 ADAM: Layer 1 -> dw_min:9.9254e-01  dw_max:1.0075e+00 lr:1.0000e-02
2023-03-30 11:23:26,462 ADAM: Layer 2 -> dw_min:9.9195e-01  dw_max:1.0081e+00 lr:1.0000e-02
2023-03-30 11:23:26,462 ADAM: Layer 3 -> dw_min:9.9774e-01  dw_max:1.0030e+00 lr:1.0000e-02
2023-03-30 11:23:26,540 			Learning rate: weights:   1.000e-02    
2023-03-30 11:23:26,540 			Last test performance: 98.96%
2023-03-30 11:23:26,540 ----------------
2023-03-30 11:23:37,799   3   =>  94   		Training 486 pattern with 99.17% 	Forward time: 	10.95 sec
2023-03-30 11:23:37,799 			Loss:    3.652e-02    			Backward time: 	 0.30 sec 
2023-03-30 11:23:37,799 ADAM: Layer 0 -> dw_min:9.8979e-01  dw_max:1.0040e+00 lr:1.0000e-02
2023-03-30 11:23:37,799 ADAM: Layer 1 -> dw_min:9.9124e-01  dw_max:1.0067e+00 lr:1.0000e-02
2023-03-30 11:23:37,799 ADAM: Layer 2 -> dw_min:9.9258e-01  dw_max:1.0080e+00 lr:1.0000e-02
2023-03-30 11:23:37,800 ADAM: Layer 3 -> dw_min:9.9789e-01  dw_max:1.0031e+00 lr:1.0000e-02
2023-03-30 11:23:37,819 			Learning rate: weights:   1.000e-02    
2023-03-30 11:23:37,819 			Last test performance: 98.96%
2023-03-30 11:23:37,819 ----------------
2023-03-30 11:23:49,077   3   =>  95   		Training 486 pattern with 98.75% 	Forward time: 	10.95 sec
2023-03-30 11:23:49,077 			Loss:    3.801e-02    			Backward time: 	 0.30 sec 
2023-03-30 11:23:49,077 ADAM: Layer 0 -> dw_min:9.8962e-01  dw_max:1.0031e+00 lr:1.0000e-02
2023-03-30 11:23:49,077 ADAM: Layer 1 -> dw_min:9.9177e-01  dw_max:1.0066e+00 lr:1.0000e-02
2023-03-30 11:23:49,077 ADAM: Layer 2 -> dw_min:9.9058e-01  dw_max:1.0090e+00 lr:1.0000e-02
2023-03-30 11:23:49,078 ADAM: Layer 3 -> dw_min:9.9680e-01  dw_max:1.0041e+00 lr:1.0000e-02
2023-03-30 11:23:49,094 			Learning rate: weights:   1.000e-02    
2023-03-30 11:23:49,094 			Last test performance: 98.96%
2023-03-30 11:23:49,094 ----------------
2023-03-30 11:24:00,353   3   =>  96   		Training 486 pattern with 99.38% 	Forward time: 	10.95 sec
2023-03-30 11:24:00,353 			Loss:    1.302e-02    			Backward time: 	 0.30 sec 
2023-03-30 11:24:00,354 ADAM: Layer 0 -> dw_min:9.8964e-01  dw_max:1.0041e+00 lr:1.0000e-02
2023-03-30 11:24:00,354 ADAM: Layer 1 -> dw_min:9.9308e-01  dw_max:1.0082e+00 lr:1.0000e-02
2023-03-30 11:24:00,354 ADAM: Layer 2 -> dw_min:9.9086e-01  dw_max:1.0081e+00 lr:1.0000e-02
2023-03-30 11:24:00,354 ADAM: Layer 3 -> dw_min:9.9664e-01  dw_max:1.0035e+00 lr:1.0000e-02
2023-03-30 11:24:00,372 			Learning rate: weights:   1.000e-02    
2023-03-30 11:24:00,372 			Last test performance: 98.96%
2023-03-30 11:24:00,372 ----------------
2023-03-30 11:24:11,631   3   =>  97   		Training 486 pattern with 98.54% 	Forward time: 	10.95 sec
2023-03-30 11:24:11,631 			Loss:    2.635e-02    			Backward time: 	 0.30 sec 
2023-03-30 11:24:11,631 ADAM: Layer 0 -> dw_min:9.8873e-01  dw_max:1.0046e+00 lr:1.0000e-02
2023-03-30 11:24:11,631 ADAM: Layer 1 -> dw_min:9.9236e-01  dw_max:1.0076e+00 lr:1.0000e-02
2023-03-30 11:24:11,631 ADAM: Layer 2 -> dw_min:9.9121e-01  dw_max:1.0074e+00 lr:1.0000e-02
2023-03-30 11:24:11,631 ADAM: Layer 3 -> dw_min:9.9662e-01  dw_max:1.0033e+00 lr:1.0000e-02
2023-03-30 11:24:11,649 			Learning rate: weights:   1.000e-02    
2023-03-30 11:24:11,649 			Last test performance: 98.96%
2023-03-30 11:24:11,649 ----------------
2023-03-30 11:24:22,908   3   =>  98   		Training 486 pattern with 98.54% 	Forward time: 	10.95 sec
2023-03-30 11:24:22,908 			Loss:    2.817e-02    			Backward time: 	 0.30 sec 
2023-03-30 11:24:22,908 ADAM: Layer 0 -> dw_min:9.8915e-01  dw_max:1.0036e+00 lr:1.0000e-02
2023-03-30 11:24:22,909 ADAM: Layer 1 -> dw_min:9.9180e-01  dw_max:1.0069e+00 lr:1.0000e-02
2023-03-30 11:24:22,909 ADAM: Layer 2 -> dw_min:9.9088e-01  dw_max:1.0098e+00 lr:1.0000e-02
2023-03-30 11:24:22,909 ADAM: Layer 3 -> dw_min:9.9636e-01  dw_max:1.0030e+00 lr:1.0000e-02
2023-03-30 11:24:22,927 			Learning rate: weights:   1.000e-02    
2023-03-30 11:24:22,927 			Last test performance: 98.96%
2023-03-30 11:24:22,927 ----------------
2023-03-30 11:24:34,184   3   =>  99   		Training 486 pattern with 98.33% 	Forward time: 	10.95 sec
2023-03-30 11:24:34,184 			Loss:    5.094e-02    			Backward time: 	 0.31 sec 
2023-03-30 11:24:34,184 ADAM: Layer 0 -> dw_min:9.9070e-01  dw_max:1.0032e+00 lr:1.0000e-02
2023-03-30 11:24:34,185 ADAM: Layer 1 -> dw_min:9.9198e-01  dw_max:1.0064e+00 lr:1.0000e-02
2023-03-30 11:24:34,185 ADAM: Layer 2 -> dw_min:9.9173e-01  dw_max:1.0086e+00 lr:1.0000e-02
2023-03-30 11:24:34,185 ADAM: Layer 3 -> dw_min:9.9588e-01  dw_max:1.0030e+00 lr:1.0000e-02
2023-03-30 11:24:34,202 			Learning rate: weights:   1.000e-02    
2023-03-30 11:24:34,203 			Last test performance: 98.96%
2023-03-30 11:24:34,203 ----------------
2023-03-30 11:24:45,460   3   => 100   		Training 486 pattern with 97.29% 	Forward time: 	10.95 sec
2023-03-30 11:24:45,460 			Loss:    7.098e-02    			Backward time: 	 0.30 sec 
2023-03-30 11:24:45,460 ADAM: Layer 0 -> dw_min:9.9070e-01  dw_max:1.0052e+00 lr:1.0000e-02
2023-03-30 11:24:45,461 ADAM: Layer 1 -> dw_min:9.9226e-01  dw_max:1.0073e+00 lr:1.0000e-02
2023-03-30 11:24:45,461 ADAM: Layer 2 -> dw_min:9.9230e-01  dw_max:1.0089e+00 lr:1.0000e-02
2023-03-30 11:24:45,461 ADAM: Layer 3 -> dw_min:9.9681e-01  dw_max:1.0027e+00 lr:1.0000e-02
2023-03-30 11:24:45,519 			Learning rate: weights:   1.000e-02    
2023-03-30 11:24:45,520 			Last test performance: 98.96%
2023-03-30 11:24:45,520 ----------------
2023-03-30 11:24:56,778   3   => 101   		Training 486 pattern with 98.96% 	Forward time: 	10.95 sec
2023-03-30 11:24:56,779 			Loss:    3.417e-02    			Backward time: 	 0.30 sec 
2023-03-30 11:24:56,779 ADAM: Layer 0 -> dw_min:9.8928e-01  dw_max:1.0046e+00 lr:1.0000e-02
2023-03-30 11:24:56,779 ADAM: Layer 1 -> dw_min:9.9310e-01  dw_max:1.0065e+00 lr:1.0000e-02
2023-03-30 11:24:56,779 ADAM: Layer 2 -> dw_min:9.8976e-01  dw_max:1.0081e+00 lr:1.0000e-02
2023-03-30 11:24:56,779 ADAM: Layer 3 -> dw_min:9.9753e-01  dw_max:1.0041e+00 lr:1.0000e-02
2023-03-30 11:24:56,885 			Learning rate: weights:   1.000e-02    
2023-03-30 11:24:56,885 			Last test performance: 98.96%
2023-03-30 11:24:56,885 ----------------
2023-03-30 11:25:08,148   3   => 102   		Training 486 pattern with 97.71% 	Forward time: 	10.95 sec
2023-03-30 11:25:08,149 			Loss:    5.329e-02    			Backward time: 	 0.30 sec 
2023-03-30 11:25:08,149 ADAM: Layer 0 -> dw_min:9.8911e-01  dw_max:1.0045e+00 lr:1.0000e-02
2023-03-30 11:25:08,149 ADAM: Layer 1 -> dw_min:9.9195e-01  dw_max:1.0070e+00 lr:1.0000e-02
2023-03-30 11:25:08,149 ADAM: Layer 2 -> dw_min:9.9082e-01  dw_max:1.0086e+00 lr:1.0000e-02
2023-03-30 11:25:08,149 ADAM: Layer 3 -> dw_min:9.9777e-01  dw_max:1.0037e+00 lr:1.0000e-02
2023-03-30 11:25:08,208 			Learning rate: weights:   1.000e-02    
2023-03-30 11:25:08,208 			Last test performance: 98.96%
2023-03-30 11:25:08,208 ----------------
2023-03-30 11:25:19,464   3   => 103   		Training 486 pattern with 98.33% 	Forward time: 	10.95 sec
2023-03-30 11:25:19,464 			Loss:    3.699e-02    			Backward time: 	 0.30 sec 
2023-03-30 11:25:19,464 ADAM: Layer 0 -> dw_min:9.8860e-01  dw_max:1.0045e+00 lr:1.0000e-02
2023-03-30 11:25:19,465 ADAM: Layer 1 -> dw_min:9.9278e-01  dw_max:1.0069e+00 lr:1.0000e-02
2023-03-30 11:25:19,465 ADAM: Layer 2 -> dw_min:9.9172e-01  dw_max:1.0105e+00 lr:1.0000e-02
2023-03-30 11:25:19,465 ADAM: Layer 3 -> dw_min:9.9767e-01  dw_max:1.0036e+00 lr:1.0000e-02
2023-03-30 11:25:19,484 			Learning rate: weights:   1.000e-02    
2023-03-30 11:25:19,484 			Last test performance: 98.96%
2023-03-30 11:25:19,484 ----------------
2023-03-30 11:25:30,812   3   => 104   		Training 486 pattern with 98.33% 	Forward time: 	11.02 sec
2023-03-30 11:25:30,813 			Loss:    4.105e-02    			Backward time: 	 0.31 sec 
2023-03-30 11:25:30,813 ADAM: Layer 0 -> dw_min:9.8747e-01  dw_max:1.0038e+00 lr:1.0000e-02
2023-03-30 11:25:30,813 ADAM: Layer 1 -> dw_min:9.8990e-01  dw_max:1.0072e+00 lr:1.0000e-02
2023-03-30 11:25:30,813 ADAM: Layer 2 -> dw_min:9.9206e-01  dw_max:1.0100e+00 lr:1.0000e-02
2023-03-30 11:25:30,813 ADAM: Layer 3 -> dw_min:9.9667e-01  dw_max:1.0031e+00 lr:1.0000e-02
2023-03-30 11:25:30,832 			Learning rate: weights:   1.000e-02    
2023-03-30 11:25:30,832 			Last test performance: 98.96%
2023-03-30 11:25:30,832 ----------------
2023-03-30 11:25:42,130   3   => 105   		Training 486 pattern with 99.17% 	Forward time: 	10.99 sec
2023-03-30 11:25:42,130 			Loss:    2.277e-02    			Backward time: 	 0.31 sec 
2023-03-30 11:25:42,130 ADAM: Layer 0 -> dw_min:9.8933e-01  dw_max:1.0044e+00 lr:1.0000e-02
2023-03-30 11:25:42,130 ADAM: Layer 1 -> dw_min:9.9251e-01  dw_max:1.0073e+00 lr:1.0000e-02
2023-03-30 11:25:42,130 ADAM: Layer 2 -> dw_min:9.9137e-01  dw_max:1.0090e+00 lr:1.0000e-02
2023-03-30 11:25:42,130 ADAM: Layer 3 -> dw_min:9.9691e-01  dw_max:1.0038e+00 lr:1.0000e-02
2023-03-30 11:25:42,203 			Learning rate: weights:   1.000e-02    
2023-03-30 11:25:42,203 			Last test performance: 98.96%
2023-03-30 11:25:42,203 ----------------
2023-03-30 11:25:53,460   3   => 106   		Training 486 pattern with 98.33% 	Forward time: 	10.95 sec
2023-03-30 11:25:53,461 			Loss:    4.972e-02    			Backward time: 	 0.30 sec 
2023-03-30 11:25:53,461 ADAM: Layer 0 -> dw_min:9.8868e-01  dw_max:1.0063e+00 lr:1.0000e-02
2023-03-30 11:25:53,461 ADAM: Layer 1 -> dw_min:9.9080e-01  dw_max:1.0074e+00 lr:1.0000e-02
2023-03-30 11:25:53,461 ADAM: Layer 2 -> dw_min:9.9136e-01  dw_max:1.0090e+00 lr:1.0000e-02
2023-03-30 11:25:53,461 ADAM: Layer 3 -> dw_min:9.9704e-01  dw_max:1.0033e+00 lr:1.0000e-02
2023-03-30 11:25:53,533 			Learning rate: weights:   1.000e-02    
2023-03-30 11:25:53,533 			Last test performance: 98.96%
2023-03-30 11:25:53,533 ----------------
2023-03-30 11:26:04,798   3   => 107   		Training 486 pattern with 98.75% 	Forward time: 	10.95 sec
2023-03-30 11:26:04,798 			Loss:    3.208e-02    			Backward time: 	 0.30 sec 
2023-03-30 11:26:04,798 ADAM: Layer 0 -> dw_min:9.8905e-01  dw_max:1.0055e+00 lr:1.0000e-02
2023-03-30 11:26:04,798 ADAM: Layer 1 -> dw_min:9.9288e-01  dw_max:1.0074e+00 lr:1.0000e-02
2023-03-30 11:26:04,799 ADAM: Layer 2 -> dw_min:9.9213e-01  dw_max:1.0083e+00 lr:1.0000e-02
2023-03-30 11:26:04,799 ADAM: Layer 3 -> dw_min:9.9727e-01  dw_max:1.0028e+00 lr:1.0000e-02
2023-03-30 11:26:04,818 			Learning rate: weights:   1.000e-02    
2023-03-30 11:26:04,818 			Last test performance: 98.96%
2023-03-30 11:26:04,818 ----------------
2023-03-30 11:26:16,074   3   => 108   		Training 486 pattern with 98.75% 	Forward time: 	10.95 sec
2023-03-30 11:26:16,074 			Loss:    5.003e-02    			Backward time: 	 0.30 sec 
2023-03-30 11:26:16,074 ADAM: Layer 0 -> dw_min:9.8906e-01  dw_max:1.0045e+00 lr:1.0000e-02
2023-03-30 11:26:16,074 ADAM: Layer 1 -> dw_min:9.8982e-01  dw_max:1.0085e+00 lr:1.0000e-02
2023-03-30 11:26:16,074 ADAM: Layer 2 -> dw_min:9.9277e-01  dw_max:1.0084e+00 lr:1.0000e-02
2023-03-30 11:26:16,074 ADAM: Layer 3 -> dw_min:9.9630e-01  dw_max:1.0038e+00 lr:1.0000e-02
2023-03-30 11:26:16,134 			Learning rate: weights:   1.000e-02    
2023-03-30 11:26:16,134 			Last test performance: 98.96%
2023-03-30 11:26:16,135 ----------------
2023-03-30 11:26:27,392   3   => 109   		Training 486 pattern with 98.54% 	Forward time: 	10.95 sec
2023-03-30 11:26:27,392 			Loss:    3.241e-02    			Backward time: 	 0.30 sec 
2023-03-30 11:26:27,392 ADAM: Layer 0 -> dw_min:9.8874e-01  dw_max:1.0034e+00 lr:1.0000e-02
2023-03-30 11:26:27,392 ADAM: Layer 1 -> dw_min:9.9057e-01  dw_max:1.0080e+00 lr:1.0000e-02
2023-03-30 11:26:27,393 ADAM: Layer 2 -> dw_min:9.9173e-01  dw_max:1.0104e+00 lr:1.0000e-02
2023-03-30 11:26:27,393 ADAM: Layer 3 -> dw_min:9.9638e-01  dw_max:1.0034e+00 lr:1.0000e-02
2023-03-30 11:26:27,451 			Learning rate: weights:   1.000e-02    
2023-03-30 11:26:27,451 			Last test performance: 98.96%
2023-03-30 11:26:27,451 ----------------
2023-03-30 11:26:38,707   3   => 110   		Training 486 pattern with 99.38% 	Forward time: 	10.95 sec
2023-03-30 11:26:38,707 			Loss:    2.698e-02    			Backward time: 	 0.30 sec 
2023-03-30 11:26:38,707 ADAM: Layer 0 -> dw_min:9.8884e-01  dw_max:1.0036e+00 lr:1.0000e-02
2023-03-30 11:26:38,707 ADAM: Layer 1 -> dw_min:9.9162e-01  dw_max:1.0092e+00 lr:1.0000e-02
2023-03-30 11:26:38,707 ADAM: Layer 2 -> dw_min:9.9180e-01  dw_max:1.0094e+00 lr:1.0000e-02
2023-03-30 11:26:38,708 ADAM: Layer 3 -> dw_min:9.9628e-01  dw_max:1.0046e+00 lr:1.0000e-02
2023-03-30 11:26:38,767 			Learning rate: weights:   1.000e-02    
2023-03-30 11:26:38,767 			Last test performance: 98.96%
2023-03-30 11:26:38,767 ----------------
2023-03-30 11:26:50,026   3   => 111   		Training 486 pattern with 99.17% 	Forward time: 	10.95 sec
2023-03-30 11:26:50,026 			Loss:    2.805e-02    			Backward time: 	 0.30 sec 
2023-03-30 11:26:50,026 ADAM: Layer 0 -> dw_min:9.8812e-01  dw_max:1.0028e+00 lr:1.0000e-02
2023-03-30 11:26:50,026 ADAM: Layer 1 -> dw_min:9.9213e-01  dw_max:1.0090e+00 lr:1.0000e-02
2023-03-30 11:26:50,026 ADAM: Layer 2 -> dw_min:9.9261e-01  dw_max:1.0085e+00 lr:1.0000e-02
2023-03-30 11:26:50,026 ADAM: Layer 3 -> dw_min:9.9666e-01  dw_max:1.0042e+00 lr:1.0000e-02
2023-03-30 11:26:50,107 			Learning rate: weights:   1.000e-02    
2023-03-30 11:26:50,107 			Last test performance: 98.96%
2023-03-30 11:26:50,107 ----------------
2023-03-30 11:27:01,369   3   => 112   		Training 486 pattern with 98.12% 	Forward time: 	10.95 sec
2023-03-30 11:27:01,369 			Loss:    4.598e-02    			Backward time: 	 0.31 sec 
2023-03-30 11:27:01,369 ADAM: Layer 0 -> dw_min:9.8797e-01  dw_max:1.0041e+00 lr:1.0000e-02
2023-03-30 11:27:01,369 ADAM: Layer 1 -> dw_min:9.9304e-01  dw_max:1.0074e+00 lr:1.0000e-02
2023-03-30 11:27:01,369 ADAM: Layer 2 -> dw_min:9.8953e-01  dw_max:1.0083e+00 lr:1.0000e-02
2023-03-30 11:27:01,369 ADAM: Layer 3 -> dw_min:9.9712e-01  dw_max:1.0036e+00 lr:1.0000e-02
2023-03-30 11:27:01,465 			Learning rate: weights:   1.000e-02    
2023-03-30 11:27:01,466 			Last test performance: 98.96%
2023-03-30 11:27:01,466 ----------------
2023-03-30 11:27:12,787   3   => 113   		Training 486 pattern with 98.96% 	Forward time: 	11.01 sec
2023-03-30 11:27:12,787 			Loss:    1.902e-02    			Backward time: 	 0.31 sec 
2023-03-30 11:27:12,787 ADAM: Layer 0 -> dw_min:9.8846e-01  dw_max:1.0042e+00 lr:1.0000e-02
2023-03-30 11:27:12,787 ADAM: Layer 1 -> dw_min:9.9404e-01  dw_max:1.0063e+00 lr:1.0000e-02
2023-03-30 11:27:12,787 ADAM: Layer 2 -> dw_min:9.9059e-01  dw_max:1.0078e+00 lr:1.0000e-02
2023-03-30 11:27:12,787 ADAM: Layer 3 -> dw_min:9.9737e-01  dw_max:1.0033e+00 lr:1.0000e-02
2023-03-30 11:27:12,830 			Learning rate: weights:   1.000e-02    
2023-03-30 11:27:12,830 			Last test performance: 98.96%
2023-03-30 11:27:12,830 ----------------
2023-03-30 11:27:24,129   3   => 114   		Training 486 pattern with 98.12% 	Forward time: 	10.99 sec
2023-03-30 11:27:24,129 			Loss:    4.722e-02    			Backward time: 	 0.30 sec 
2023-03-30 11:27:24,129 ADAM: Layer 0 -> dw_min:9.8788e-01  dw_max:1.0042e+00 lr:1.0000e-02
2023-03-30 11:27:24,129 ADAM: Layer 1 -> dw_min:9.9386e-01  dw_max:1.0070e+00 lr:1.0000e-02
2023-03-30 11:27:24,129 ADAM: Layer 2 -> dw_min:9.9034e-01  dw_max:1.0097e+00 lr:1.0000e-02
2023-03-30 11:27:24,129 ADAM: Layer 3 -> dw_min:9.9608e-01  dw_max:1.0046e+00 lr:1.0000e-02
2023-03-30 11:27:24,210 			Learning rate: weights:   1.000e-02    
2023-03-30 11:27:24,210 			Last test performance: 98.96%
2023-03-30 11:27:24,210 ----------------
2023-03-30 11:27:35,469   3   => 115   		Training 486 pattern with 98.12% 	Forward time: 	10.95 sec
2023-03-30 11:27:35,470 			Loss:    5.617e-02    			Backward time: 	 0.30 sec 
2023-03-30 11:27:35,470 ADAM: Layer 0 -> dw_min:9.8779e-01  dw_max:1.0039e+00 lr:1.0000e-02
2023-03-30 11:27:35,470 ADAM: Layer 1 -> dw_min:9.9352e-01  dw_max:1.0083e+00 lr:1.0000e-02
2023-03-30 11:27:35,470 ADAM: Layer 2 -> dw_min:9.9046e-01  dw_max:1.0089e+00 lr:1.0000e-02
2023-03-30 11:27:35,470 ADAM: Layer 3 -> dw_min:9.9647e-01  dw_max:1.0042e+00 lr:1.0000e-02
2023-03-30 11:27:35,529 			Learning rate: weights:   1.000e-02    
2023-03-30 11:27:35,529 			Last test performance: 98.96%
2023-03-30 11:27:35,530 ----------------
2023-03-30 11:27:46,786   3   => 116   		Training 486 pattern with 98.54% 	Forward time: 	10.95 sec
2023-03-30 11:27:46,786 			Loss:    3.360e-02    			Backward time: 	 0.30 sec 
2023-03-30 11:27:46,786 ADAM: Layer 0 -> dw_min:9.8809e-01  dw_max:1.0034e+00 lr:1.0000e-02
2023-03-30 11:27:46,786 ADAM: Layer 1 -> dw_min:9.9411e-01  dw_max:1.0075e+00 lr:1.0000e-02
2023-03-30 11:27:46,786 ADAM: Layer 2 -> dw_min:9.9069e-01  dw_max:1.0093e+00 lr:1.0000e-02
2023-03-30 11:27:46,786 ADAM: Layer 3 -> dw_min:9.9678e-01  dw_max:1.0038e+00 lr:1.0000e-02
2023-03-30 11:27:46,854 			Learning rate: weights:   1.000e-02    
2023-03-30 11:27:46,854 			Last test performance: 98.96%
2023-03-30 11:27:46,854 ----------------
2023-03-30 11:27:58,112   3   => 117   		Training 486 pattern with 98.54% 	Forward time: 	10.95 sec
2023-03-30 11:27:58,112 			Loss:    3.136e-02    			Backward time: 	 0.30 sec 
2023-03-30 11:27:58,112 ADAM: Layer 0 -> dw_min:9.8791e-01  dw_max:1.0037e+00 lr:1.0000e-02
2023-03-30 11:27:58,112 ADAM: Layer 1 -> dw_min:9.9274e-01  dw_max:1.0073e+00 lr:1.0000e-02
2023-03-30 11:27:58,112 ADAM: Layer 2 -> dw_min:9.9141e-01  dw_max:1.0085e+00 lr:1.0000e-02
2023-03-30 11:27:58,112 ADAM: Layer 3 -> dw_min:9.9681e-01  dw_max:1.0035e+00 lr:1.0000e-02
2023-03-30 11:27:58,130 			Learning rate: weights:   1.000e-02    
2023-03-30 11:27:58,130 			Last test performance: 98.96%
2023-03-30 11:27:58,130 ----------------
2023-03-30 11:28:09,396   3   => 118   		Training 486 pattern with 98.12% 	Forward time: 	10.95 sec
2023-03-30 11:28:09,396 			Loss:    4.211e-02    			Backward time: 	 0.31 sec 
2023-03-30 11:28:09,396 ADAM: Layer 0 -> dw_min:9.8740e-01  dw_max:1.0042e+00 lr:1.0000e-02
2023-03-30 11:28:09,396 ADAM: Layer 1 -> dw_min:9.9384e-01  dw_max:1.0077e+00 lr:1.0000e-02
2023-03-30 11:28:09,397 ADAM: Layer 2 -> dw_min:9.9224e-01  dw_max:1.0081e+00 lr:1.0000e-02
2023-03-30 11:28:09,397 ADAM: Layer 3 -> dw_min:9.9692e-01  dw_max:1.0031e+00 lr:1.0000e-02
2023-03-30 11:28:09,477 			Learning rate: weights:   1.000e-02    
2023-03-30 11:28:09,477 			Last test performance: 98.96%
2023-03-30 11:28:09,477 ----------------
2023-03-30 11:28:20,762   3   => 119   		Training 486 pattern with 99.17% 	Forward time: 	10.97 sec
2023-03-30 11:28:20,762 			Loss:    3.858e-02    			Backward time: 	 0.31 sec 
2023-03-30 11:28:20,762 ADAM: Layer 0 -> dw_min:9.8725e-01  dw_max:1.0041e+00 lr:1.0000e-02
2023-03-30 11:28:20,762 ADAM: Layer 1 -> dw_min:9.9390e-01  dw_max:1.0060e+00 lr:1.0000e-02
2023-03-30 11:28:20,762 ADAM: Layer 2 -> dw_min:9.8945e-01  dw_max:1.0090e+00 lr:1.0000e-02
2023-03-30 11:28:20,763 ADAM: Layer 3 -> dw_min:9.9709e-01  dw_max:1.0039e+00 lr:1.0000e-02
2023-03-30 11:28:20,846 			Learning rate: weights:   1.000e-02    
2023-03-30 11:28:20,846 			Last test performance: 98.96%
2023-03-30 11:28:20,846 ----------------
2023-03-30 11:28:32,111   3   => 120   		Training 486 pattern with 99.38% 	Forward time: 	10.96 sec
2023-03-30 11:28:32,112 			Loss:    1.922e-02    			Backward time: 	 0.30 sec 
2023-03-30 11:28:32,112 ADAM: Layer 0 -> dw_min:9.8851e-01  dw_max:1.0043e+00 lr:1.0000e-02
2023-03-30 11:28:32,112 ADAM: Layer 1 -> dw_min:9.9358e-01  dw_max:1.0055e+00 lr:1.0000e-02
2023-03-30 11:28:32,112 ADAM: Layer 2 -> dw_min:9.9030e-01  dw_max:1.0090e+00 lr:1.0000e-02
2023-03-30 11:28:32,112 ADAM: Layer 3 -> dw_min:9.9755e-01  dw_max:1.0040e+00 lr:1.0000e-02
2023-03-30 11:28:32,180 			Learning rate: weights:   1.000e-02    
2023-03-30 11:28:32,181 			Last test performance: 98.96%
2023-03-30 11:28:32,181 ----------------
2023-03-30 11:28:43,439   3   => 121   		Training 486 pattern with 99.58% 	Forward time: 	10.95 sec
2023-03-30 11:28:43,439 			Loss:    1.907e-02    			Backward time: 	 0.30 sec 
2023-03-30 11:28:43,439 ADAM: Layer 0 -> dw_min:9.8883e-01  dw_max:1.0037e+00 lr:1.0000e-02
2023-03-30 11:28:43,439 ADAM: Layer 1 -> dw_min:9.9416e-01  dw_max:1.0052e+00 lr:1.0000e-02
2023-03-30 11:28:43,439 ADAM: Layer 2 -> dw_min:9.9125e-01  dw_max:1.0076e+00 lr:1.0000e-02
2023-03-30 11:28:43,439 ADAM: Layer 3 -> dw_min:9.9777e-01  dw_max:1.0037e+00 lr:1.0000e-02
2023-03-30 11:28:43,458 			Learning rate: weights:   1.000e-02    
2023-03-30 11:28:43,458 			Last test performance: 98.96%
2023-03-30 11:28:43,458 ----------------
2023-03-30 11:28:54,714   3   => 122   		Training 486 pattern with 98.33% 	Forward time: 	10.95 sec
2023-03-30 11:28:54,714 			Loss:    3.052e-02    			Backward time: 	 0.30 sec 
2023-03-30 11:28:54,714 ADAM: Layer 0 -> dw_min:9.8946e-01  dw_max:1.0046e+00 lr:1.0000e-02
2023-03-30 11:28:54,714 ADAM: Layer 1 -> dw_min:9.9377e-01  dw_max:1.0051e+00 lr:1.0000e-02
2023-03-30 11:28:54,715 ADAM: Layer 2 -> dw_min:9.9209e-01  dw_max:1.0085e+00 lr:1.0000e-02
2023-03-30 11:28:54,715 ADAM: Layer 3 -> dw_min:9.9701e-01  dw_max:1.0034e+00 lr:1.0000e-02
2023-03-30 11:28:54,773 			Learning rate: weights:   1.000e-02    
2023-03-30 11:28:54,774 			Last test performance: 98.96%
2023-03-30 11:28:54,774 ----------------
2023-03-30 11:29:06,035   3   => 123   		Training 486 pattern with 97.29% 	Forward time: 	10.95 sec
2023-03-30 11:29:06,035 			Loss:    5.944e-02    			Backward time: 	 0.30 sec 
2023-03-30 11:29:06,035 ADAM: Layer 0 -> dw_min:9.8857e-01  dw_max:1.0056e+00 lr:1.0000e-02
2023-03-30 11:29:06,036 ADAM: Layer 1 -> dw_min:9.9374e-01  dw_max:1.0060e+00 lr:1.0000e-02
2023-03-30 11:29:06,036 ADAM: Layer 2 -> dw_min:9.8997e-01  dw_max:1.0085e+00 lr:1.0000e-02
2023-03-30 11:29:06,036 ADAM: Layer 3 -> dw_min:9.9742e-01  dw_max:1.0036e+00 lr:1.0000e-02
2023-03-30 11:29:06,094 			Learning rate: weights:   1.000e-02    
2023-03-30 11:29:06,094 			Last test performance: 98.96%
2023-03-30 11:29:06,094 ----------------
2023-03-30 11:29:17,351   3   => 124   		Training 486 pattern with 98.96% 	Forward time: 	10.95 sec
2023-03-30 11:29:17,351 			Loss:    3.544e-02    			Backward time: 	 0.30 sec 
2023-03-30 11:29:17,351 ADAM: Layer 0 -> dw_min:9.8922e-01  dw_max:1.0056e+00 lr:1.0000e-02
2023-03-30 11:29:17,351 ADAM: Layer 1 -> dw_min:9.9436e-01  dw_max:1.0061e+00 lr:1.0000e-02
2023-03-30 11:29:17,351 ADAM: Layer 2 -> dw_min:9.9088e-01  dw_max:1.0075e+00 lr:1.0000e-02
2023-03-30 11:29:17,351 ADAM: Layer 3 -> dw_min:9.9714e-01  dw_max:1.0037e+00 lr:1.0000e-02
2023-03-30 11:29:17,423 
2023-03-30 11:29:17,423 Testing:
2023-03-30 11:29:17,971 		24 of 10000 with 100.00% 	 Time used:  0.55 sec
2023-03-30 11:29:18,518 		48 of 10000 with 100.00% 	 Time used:  0.55 sec
2023-03-30 11:29:19,065 		72 of 10000 with 100.00% 	 Time used:  0.55 sec
2023-03-30 11:29:19,612 		96 of 10000 with 100.00% 	 Time used:  0.55 sec
2023-03-30 11:29:20,159 		120 of 10000 with 100.00% 	 Time used:  0.55 sec
2023-03-30 11:29:20,706 		144 of 10000 with 100.00% 	 Time used:  0.55 sec
2023-03-30 11:29:21,252 		168 of 10000 with 100.00% 	 Time used:  0.55 sec
2023-03-30 11:29:21,799 		192 of 10000 with 100.00% 	 Time used:  0.55 sec
2023-03-30 11:29:22,350 		216 of 10000 with 99.54% 	 Time used:  0.55 sec
2023-03-30 11:29:22,903 		240 of 10000 with 99.58% 	 Time used:  0.55 sec
2023-03-30 11:29:23,450 		264 of 10000 with 99.62% 	 Time used:  0.55 sec
2023-03-30 11:29:23,996 		288 of 10000 with 99.65% 	 Time used:  0.55 sec
2023-03-30 11:29:24,543 		312 of 10000 with 99.68% 	 Time used:  0.55 sec
2023-03-30 11:29:25,090 		336 of 10000 with 99.70% 	 Time used:  0.55 sec
2023-03-30 11:29:25,637 		360 of 10000 with 99.17% 	 Time used:  0.55 sec
2023-03-30 11:29:26,183 		384 of 10000 with 99.22% 	 Time used:  0.55 sec
2023-03-30 11:29:26,730 		408 of 10000 with 99.26% 	 Time used:  0.55 sec
2023-03-30 11:29:27,278 		432 of 10000 with 99.07% 	 Time used:  0.55 sec
2023-03-30 11:29:27,825 		456 of 10000 with 98.68% 	 Time used:  0.55 sec
2023-03-30 11:29:28,372 		480 of 10000 with 98.75% 	 Time used:  0.55 sec
2023-03-30 11:29:28,919 		504 of 10000 with 98.81% 	 Time used:  0.55 sec
2023-03-30 11:29:29,465 		528 of 10000 with 98.86% 	 Time used:  0.55 sec
2023-03-30 11:29:30,012 		552 of 10000 with 98.91% 	 Time used:  0.55 sec
2023-03-30 11:29:30,559 		576 of 10000 with 98.96% 	 Time used:  0.55 sec
2023-03-30 11:29:31,105 		600 of 10000 with 98.83% 	 Time used:  0.55 sec
2023-03-30 11:29:31,652 		624 of 10000 with 98.72% 	 Time used:  0.55 sec
2023-03-30 11:29:32,199 		648 of 10000 with 98.61% 	 Time used:  0.55 sec
2023-03-30 11:29:32,746 		672 of 10000 with 98.66% 	 Time used:  0.55 sec
2023-03-30 11:29:33,295 		696 of 10000 with 98.56% 	 Time used:  0.55 sec
2023-03-30 11:29:33,842 		720 of 10000 with 98.61% 	 Time used:  0.55 sec
2023-03-30 11:29:34,388 		744 of 10000 with 98.52% 	 Time used:  0.55 sec
2023-03-30 11:29:34,935 		768 of 10000 with 98.57% 	 Time used:  0.55 sec
2023-03-30 11:29:35,482 		792 of 10000 with 98.61% 	 Time used:  0.55 sec
2023-03-30 11:29:36,029 		816 of 10000 with 98.65% 	 Time used:  0.55 sec
2023-03-30 11:29:36,587 		840 of 10000 with 98.69% 	 Time used:  0.56 sec
2023-03-30 11:29:37,144 		864 of 10000 with 98.61% 	 Time used:  0.56 sec
2023-03-30 11:29:37,720 		888 of 10000 with 98.54% 	 Time used:  0.58 sec
2023-03-30 11:29:38,278 		912 of 10000 with 98.57% 	 Time used:  0.56 sec
2023-03-30 11:29:38,828 		936 of 10000 with 98.61% 	 Time used:  0.55 sec
2023-03-30 11:29:39,375 		960 of 10000 with 98.54% 	 Time used:  0.55 sec
2023-03-30 11:29:39,922 		984 of 10000 with 98.48% 	 Time used:  0.55 sec
2023-03-30 11:29:40,469 		1008 of 10000 with 98.51% 	 Time used:  0.55 sec
2023-03-30 11:29:41,016 		1032 of 10000 with 98.45% 	 Time used:  0.55 sec
2023-03-30 11:29:41,563 		1056 of 10000 with 98.30% 	 Time used:  0.55 sec
2023-03-30 11:29:42,110 		1080 of 10000 with 98.33% 	 Time used:  0.55 sec
2023-03-30 11:29:42,657 		1104 of 10000 with 98.37% 	 Time used:  0.55 sec
2023-03-30 11:29:43,204 		1128 of 10000 with 98.40% 	 Time used:  0.55 sec
2023-03-30 11:29:43,751 		1152 of 10000 with 98.35% 	 Time used:  0.55 sec
2023-03-30 11:29:44,298 		1176 of 10000 with 98.30% 	 Time used:  0.55 sec
2023-03-30 11:29:44,845 		1200 of 10000 with 98.25% 	 Time used:  0.55 sec
2023-03-30 11:29:45,396 		1224 of 10000 with 98.28% 	 Time used:  0.55 sec
2023-03-30 11:29:45,943 		1248 of 10000 with 98.00% 	 Time used:  0.55 sec
2023-03-30 11:29:46,515 		1272 of 10000 with 97.96% 	 Time used:  0.57 sec
2023-03-30 11:29:47,062 		1296 of 10000 with 97.99% 	 Time used:  0.55 sec
2023-03-30 11:29:47,609 		1320 of 10000 with 97.95% 	 Time used:  0.55 sec
2023-03-30 11:29:48,156 		1344 of 10000 with 97.99% 	 Time used:  0.55 sec
2023-03-30 11:29:48,710 		1368 of 10000 with 98.03% 	 Time used:  0.55 sec
2023-03-30 11:29:49,267 		1392 of 10000 with 97.99% 	 Time used:  0.56 sec
2023-03-30 11:29:49,823 		1416 of 10000 with 97.88% 	 Time used:  0.56 sec
2023-03-30 11:29:50,381 		1440 of 10000 with 97.92% 	 Time used:  0.56 sec
2023-03-30 11:29:50,939 		1464 of 10000 with 97.88% 	 Time used:  0.56 sec
2023-03-30 11:29:51,495 		1488 of 10000 with 97.92% 	 Time used:  0.56 sec
2023-03-30 11:29:52,052 		1512 of 10000 with 97.95% 	 Time used:  0.56 sec
2023-03-30 11:29:52,605 		1536 of 10000 with 97.92% 	 Time used:  0.55 sec
2023-03-30 11:29:53,152 		1560 of 10000 with 97.95% 	 Time used:  0.55 sec
2023-03-30 11:29:53,698 		1584 of 10000 with 97.98% 	 Time used:  0.55 sec
2023-03-30 11:29:54,245 		1608 of 10000 with 98.01% 	 Time used:  0.55 sec
2023-03-30 11:29:54,792 		1632 of 10000 with 98.04% 	 Time used:  0.55 sec
2023-03-30 11:29:55,339 		1656 of 10000 with 98.07% 	 Time used:  0.55 sec
2023-03-30 11:29:55,886 		1680 of 10000 with 98.10% 	 Time used:  0.55 sec
2023-03-30 11:29:56,432 		1704 of 10000 with 98.06% 	 Time used:  0.55 sec
2023-03-30 11:29:56,980 		1728 of 10000 with 98.03% 	 Time used:  0.55 sec
2023-03-30 11:29:57,527 		1752 of 10000 with 98.00% 	 Time used:  0.55 sec
2023-03-30 11:29:58,075 		1776 of 10000 with 98.03% 	 Time used:  0.55 sec
2023-03-30 11:29:58,622 		1800 of 10000 with 98.00% 	 Time used:  0.55 sec
2023-03-30 11:29:59,170 		1824 of 10000 with 98.03% 	 Time used:  0.55 sec
2023-03-30 11:29:59,717 		1848 of 10000 with 98.05% 	 Time used:  0.55 sec
2023-03-30 11:30:00,265 		1872 of 10000 with 98.08% 	 Time used:  0.55 sec
2023-03-30 11:30:00,812 		1896 of 10000 with 98.10% 	 Time used:  0.55 sec
2023-03-30 11:30:01,359 		1920 of 10000 with 98.07% 	 Time used:  0.55 sec
2023-03-30 11:30:01,905 		1944 of 10000 with 98.10% 	 Time used:  0.55 sec
2023-03-30 11:30:02,455 		1968 of 10000 with 98.12% 	 Time used:  0.55 sec
2023-03-30 11:30:03,013 		1992 of 10000 with 98.14% 	 Time used:  0.56 sec
2023-03-30 11:30:03,570 		2016 of 10000 with 98.16% 	 Time used:  0.56 sec
2023-03-30 11:30:04,126 		2040 of 10000 with 98.14% 	 Time used:  0.56 sec
2023-03-30 11:30:04,678 		2064 of 10000 with 98.16% 	 Time used:  0.55 sec
2023-03-30 11:30:05,226 		2088 of 10000 with 98.18% 	 Time used:  0.55 sec
2023-03-30 11:30:05,772 		2112 of 10000 with 98.20% 	 Time used:  0.55 sec
2023-03-30 11:30:06,319 		2136 of 10000 with 98.17% 	 Time used:  0.55 sec
2023-03-30 11:30:06,867 		2160 of 10000 with 98.19% 	 Time used:  0.55 sec
2023-03-30 11:30:07,414 		2184 of 10000 with 98.21% 	 Time used:  0.55 sec
2023-03-30 11:30:07,960 		2208 of 10000 with 98.23% 	 Time used:  0.55 sec
2023-03-30 11:30:08,511 		2232 of 10000 with 98.25% 	 Time used:  0.55 sec
2023-03-30 11:30:09,058 		2256 of 10000 with 98.27% 	 Time used:  0.55 sec
2023-03-30 11:30:09,604 		2280 of 10000 with 98.29% 	 Time used:  0.55 sec
2023-03-30 11:30:10,151 		2304 of 10000 with 98.31% 	 Time used:  0.55 sec
2023-03-30 11:30:10,698 		2328 of 10000 with 98.32% 	 Time used:  0.55 sec
2023-03-30 11:30:11,245 		2352 of 10000 with 98.34% 	 Time used:  0.55 sec
2023-03-30 11:30:11,792 		2376 of 10000 with 98.36% 	 Time used:  0.55 sec
2023-03-30 11:30:12,339 		2400 of 10000 with 98.38% 	 Time used:  0.55 sec
2023-03-30 11:30:12,886 		2424 of 10000 with 98.35% 	 Time used:  0.55 sec
2023-03-30 11:30:13,433 		2448 of 10000 with 98.33% 	 Time used:  0.55 sec
2023-03-30 11:30:13,980 		2472 of 10000 with 98.30% 	 Time used:  0.55 sec
2023-03-30 11:30:14,527 		2496 of 10000 with 98.32% 	 Time used:  0.55 sec
2023-03-30 11:30:15,074 		2520 of 10000 with 98.33% 	 Time used:  0.55 sec
2023-03-30 11:30:15,621 		2544 of 10000 with 98.31% 	 Time used:  0.55 sec
2023-03-30 11:30:16,167 		2568 of 10000 with 98.33% 	 Time used:  0.55 sec
2023-03-30 11:30:16,714 		2592 of 10000 with 98.34% 	 Time used:  0.55 sec
2023-03-30 11:30:17,261 		2616 of 10000 with 98.32% 	 Time used:  0.55 sec
2023-03-30 11:30:17,808 		2640 of 10000 with 98.33% 	 Time used:  0.55 sec
2023-03-30 11:30:18,355 		2664 of 10000 with 98.35% 	 Time used:  0.55 sec
2023-03-30 11:30:18,902 		2688 of 10000 with 98.36% 	 Time used:  0.55 sec
2023-03-30 11:30:19,449 		2712 of 10000 with 98.34% 	 Time used:  0.55 sec
2023-03-30 11:30:19,995 		2736 of 10000 with 98.32% 	 Time used:  0.55 sec
2023-03-30 11:30:20,542 		2760 of 10000 with 98.30% 	 Time used:  0.55 sec
2023-03-30 11:30:21,089 		2784 of 10000 with 98.28% 	 Time used:  0.55 sec
2023-03-30 11:30:21,636 		2808 of 10000 with 98.29% 	 Time used:  0.55 sec
2023-03-30 11:30:22,183 		2832 of 10000 with 98.31% 	 Time used:  0.55 sec
2023-03-30 11:30:22,730 		2856 of 10000 with 98.32% 	 Time used:  0.55 sec
2023-03-30 11:30:23,276 		2880 of 10000 with 98.33% 	 Time used:  0.55 sec
2023-03-30 11:30:23,823 		2904 of 10000 with 98.35% 	 Time used:  0.55 sec
2023-03-30 11:30:24,369 		2928 of 10000 with 98.36% 	 Time used:  0.55 sec
2023-03-30 11:30:24,916 		2952 of 10000 with 98.37% 	 Time used:  0.55 sec
2023-03-30 11:30:25,463 		2976 of 10000 with 98.39% 	 Time used:  0.55 sec
2023-03-30 11:30:26,010 		3000 of 10000 with 98.40% 	 Time used:  0.55 sec
2023-03-30 11:30:26,557 		3024 of 10000 with 98.38% 	 Time used:  0.55 sec
2023-03-30 11:30:27,104 		3048 of 10000 with 98.36% 	 Time used:  0.55 sec
2023-03-30 11:30:27,651 		3072 of 10000 with 98.34% 	 Time used:  0.55 sec
2023-03-30 11:30:28,198 		3096 of 10000 with 98.35% 	 Time used:  0.55 sec
2023-03-30 11:30:28,745 		3120 of 10000 with 98.37% 	 Time used:  0.55 sec
2023-03-30 11:30:29,292 		3144 of 10000 with 98.38% 	 Time used:  0.55 sec
2023-03-30 11:30:29,839 		3168 of 10000 with 98.39% 	 Time used:  0.55 sec
2023-03-30 11:30:30,386 		3192 of 10000 with 98.40% 	 Time used:  0.55 sec
2023-03-30 11:30:30,933 		3216 of 10000 with 98.41% 	 Time used:  0.55 sec
2023-03-30 11:30:31,480 		3240 of 10000 with 98.40% 	 Time used:  0.55 sec
2023-03-30 11:30:32,027 		3264 of 10000 with 98.41% 	 Time used:  0.55 sec
2023-03-30 11:30:32,573 		3288 of 10000 with 98.42% 	 Time used:  0.55 sec
2023-03-30 11:30:33,121 		3312 of 10000 with 98.43% 	 Time used:  0.55 sec
2023-03-30 11:30:33,667 		3336 of 10000 with 98.44% 	 Time used:  0.55 sec
2023-03-30 11:30:34,214 		3360 of 10000 with 98.45% 	 Time used:  0.55 sec
2023-03-30 11:30:34,761 		3384 of 10000 with 98.46% 	 Time used:  0.55 sec
2023-03-30 11:30:35,308 		3408 of 10000 with 98.47% 	 Time used:  0.55 sec
2023-03-30 11:30:35,854 		3432 of 10000 with 98.46% 	 Time used:  0.55 sec
2023-03-30 11:30:36,401 		3456 of 10000 with 98.44% 	 Time used:  0.55 sec
2023-03-30 11:30:36,948 		3480 of 10000 with 98.42% 	 Time used:  0.55 sec
2023-03-30 11:30:37,495 		3504 of 10000 with 98.43% 	 Time used:  0.55 sec
2023-03-30 11:30:38,042 		3528 of 10000 with 98.44% 	 Time used:  0.55 sec
2023-03-30 11:30:38,588 		3552 of 10000 with 98.42% 	 Time used:  0.55 sec
2023-03-30 11:30:39,135 		3576 of 10000 with 98.43% 	 Time used:  0.55 sec
2023-03-30 11:30:39,682 		3600 of 10000 with 98.44% 	 Time used:  0.55 sec
2023-03-30 11:30:40,228 		3624 of 10000 with 98.45% 	 Time used:  0.55 sec
2023-03-30 11:30:40,775 		3648 of 10000 with 98.46% 	 Time used:  0.55 sec
2023-03-30 11:30:41,322 		3672 of 10000 with 98.47% 	 Time used:  0.55 sec
2023-03-30 11:30:41,870 		3696 of 10000 with 98.48% 	 Time used:  0.55 sec
2023-03-30 11:30:42,417 		3720 of 10000 with 98.49% 	 Time used:  0.55 sec
2023-03-30 11:30:42,964 		3744 of 10000 with 98.50% 	 Time used:  0.55 sec
2023-03-30 11:30:43,510 		3768 of 10000 with 98.49% 	 Time used:  0.55 sec
2023-03-30 11:30:44,057 		3792 of 10000 with 98.50% 	 Time used:  0.55 sec
2023-03-30 11:30:44,604 		3816 of 10000 with 98.51% 	 Time used:  0.55 sec
2023-03-30 11:30:45,151 		3840 of 10000 with 98.52% 	 Time used:  0.55 sec
2023-03-30 11:30:45,698 		3864 of 10000 with 98.52% 	 Time used:  0.55 sec
2023-03-30 11:30:46,244 		3888 of 10000 with 98.53% 	 Time used:  0.55 sec
2023-03-30 11:30:46,791 		3912 of 10000 with 98.54% 	 Time used:  0.55 sec
2023-03-30 11:30:47,338 		3936 of 10000 with 98.55% 	 Time used:  0.55 sec
2023-03-30 11:30:47,885 		3960 of 10000 with 98.56% 	 Time used:  0.55 sec
2023-03-30 11:30:48,431 		3984 of 10000 with 98.57% 	 Time used:  0.55 sec
2023-03-30 11:30:48,978 		4008 of 10000 with 98.55% 	 Time used:  0.55 sec
2023-03-30 11:30:49,525 		4032 of 10000 with 98.56% 	 Time used:  0.55 sec
2023-03-30 11:30:50,072 		4056 of 10000 with 98.57% 	 Time used:  0.55 sec
2023-03-30 11:30:50,619 		4080 of 10000 with 98.53% 	 Time used:  0.55 sec
2023-03-30 11:30:51,166 		4104 of 10000 with 98.54% 	 Time used:  0.55 sec
2023-03-30 11:30:51,712 		4128 of 10000 with 98.55% 	 Time used:  0.55 sec
2023-03-30 11:30:52,259 		4152 of 10000 with 98.55% 	 Time used:  0.55 sec
2023-03-30 11:30:52,806 		4176 of 10000 with 98.54% 	 Time used:  0.55 sec
2023-03-30 11:30:53,353 		4200 of 10000 with 98.52% 	 Time used:  0.55 sec
2023-03-30 11:30:53,899 		4224 of 10000 with 98.51% 	 Time used:  0.55 sec
2023-03-30 11:30:54,446 		4248 of 10000 with 98.49% 	 Time used:  0.55 sec
2023-03-30 11:30:54,993 		4272 of 10000 with 98.50% 	 Time used:  0.55 sec
2023-03-30 11:30:55,540 		4296 of 10000 with 98.49% 	 Time used:  0.55 sec
2023-03-30 11:30:56,087 		4320 of 10000 with 98.50% 	 Time used:  0.55 sec
2023-03-30 11:30:56,634 		4344 of 10000 with 98.50% 	 Time used:  0.55 sec
2023-03-30 11:30:57,182 		4368 of 10000 with 98.51% 	 Time used:  0.55 sec
2023-03-30 11:30:57,728 		4392 of 10000 with 98.50% 	 Time used:  0.55 sec
2023-03-30 11:30:58,276 		4416 of 10000 with 98.51% 	 Time used:  0.55 sec
2023-03-30 11:30:58,823 		4440 of 10000 with 98.51% 	 Time used:  0.55 sec
2023-03-30 11:30:59,370 		4464 of 10000 with 98.50% 	 Time used:  0.55 sec
2023-03-30 11:30:59,918 		4488 of 10000 with 98.51% 	 Time used:  0.55 sec
2023-03-30 11:31:00,465 		4512 of 10000 with 98.52% 	 Time used:  0.55 sec
2023-03-30 11:31:01,012 		4536 of 10000 with 98.52% 	 Time used:  0.55 sec
2023-03-30 11:31:01,559 		4560 of 10000 with 98.53% 	 Time used:  0.55 sec
2023-03-30 11:31:02,106 		4584 of 10000 with 98.54% 	 Time used:  0.55 sec
2023-03-30 11:31:02,654 		4608 of 10000 with 98.55% 	 Time used:  0.55 sec
2023-03-30 11:31:03,201 		4632 of 10000 with 98.55% 	 Time used:  0.55 sec
2023-03-30 11:31:03,748 		4656 of 10000 with 98.56% 	 Time used:  0.55 sec
2023-03-30 11:31:04,295 		4680 of 10000 with 98.57% 	 Time used:  0.55 sec
2023-03-30 11:31:04,842 		4704 of 10000 with 98.58% 	 Time used:  0.55 sec
2023-03-30 11:31:05,389 		4728 of 10000 with 98.58% 	 Time used:  0.55 sec
2023-03-30 11:31:05,935 		4752 of 10000 with 98.57% 	 Time used:  0.55 sec
2023-03-30 11:31:06,482 		4776 of 10000 with 98.56% 	 Time used:  0.55 sec
2023-03-30 11:31:07,029 		4800 of 10000 with 98.56% 	 Time used:  0.55 sec
2023-03-30 11:31:07,576 		4824 of 10000 with 98.57% 	 Time used:  0.55 sec
2023-03-30 11:31:08,123 		4848 of 10000 with 98.58% 	 Time used:  0.55 sec
2023-03-30 11:31:08,669 		4872 of 10000 with 98.56% 	 Time used:  0.55 sec
2023-03-30 11:31:09,216 		4896 of 10000 with 98.57% 	 Time used:  0.55 sec
2023-03-30 11:31:09,763 		4920 of 10000 with 98.58% 	 Time used:  0.55 sec
2023-03-30 11:31:10,310 		4944 of 10000 with 98.56% 	 Time used:  0.55 sec
2023-03-30 11:31:10,857 		4968 of 10000 with 98.57% 	 Time used:  0.55 sec
2023-03-30 11:31:11,403 		4992 of 10000 with 98.58% 	 Time used:  0.55 sec
2023-03-30 11:31:11,951 		5016 of 10000 with 98.58% 	 Time used:  0.55 sec
2023-03-30 11:31:12,498 		5040 of 10000 with 98.59% 	 Time used:  0.55 sec
2023-03-30 11:31:13,045 		5064 of 10000 with 98.60% 	 Time used:  0.55 sec
2023-03-30 11:31:13,592 		5088 of 10000 with 98.60% 	 Time used:  0.55 sec
2023-03-30 11:31:14,138 		5112 of 10000 with 98.61% 	 Time used:  0.55 sec
2023-03-30 11:31:14,685 		5136 of 10000 with 98.62% 	 Time used:  0.55 sec
2023-03-30 11:31:15,232 		5160 of 10000 with 98.62% 	 Time used:  0.55 sec
2023-03-30 11:31:15,779 		5184 of 10000 with 98.63% 	 Time used:  0.55 sec
2023-03-30 11:31:16,325 		5208 of 10000 with 98.64% 	 Time used:  0.55 sec
2023-03-30 11:31:16,873 		5232 of 10000 with 98.64% 	 Time used:  0.55 sec
2023-03-30 11:31:17,420 		5256 of 10000 with 98.65% 	 Time used:  0.55 sec
2023-03-30 11:31:17,966 		5280 of 10000 with 98.66% 	 Time used:  0.55 sec
2023-03-30 11:31:18,513 		5304 of 10000 with 98.66% 	 Time used:  0.55 sec
2023-03-30 11:31:19,060 		5328 of 10000 with 98.67% 	 Time used:  0.55 sec
2023-03-30 11:31:19,607 		5352 of 10000 with 98.67% 	 Time used:  0.55 sec
2023-03-30 11:31:20,154 		5376 of 10000 with 98.68% 	 Time used:  0.55 sec
2023-03-30 11:31:20,701 		5400 of 10000 with 98.69% 	 Time used:  0.55 sec
2023-03-30 11:31:21,248 		5424 of 10000 with 98.69% 	 Time used:  0.55 sec
2023-03-30 11:31:21,795 		5448 of 10000 with 98.70% 	 Time used:  0.55 sec
2023-03-30 11:31:22,347 		5472 of 10000 with 98.70% 	 Time used:  0.55 sec
2023-03-30 11:31:22,897 		5496 of 10000 with 98.71% 	 Time used:  0.55 sec
2023-03-30 11:31:23,443 		5520 of 10000 with 98.71% 	 Time used:  0.55 sec
2023-03-30 11:31:23,990 		5544 of 10000 with 98.72% 	 Time used:  0.55 sec
2023-03-30 11:31:24,537 		5568 of 10000 with 98.72% 	 Time used:  0.55 sec
2023-03-30 11:31:25,084 		5592 of 10000 with 98.73% 	 Time used:  0.55 sec
2023-03-30 11:31:25,631 		5616 of 10000 with 98.74% 	 Time used:  0.55 sec
2023-03-30 11:31:26,177 		5640 of 10000 with 98.74% 	 Time used:  0.55 sec
2023-03-30 11:31:26,724 		5664 of 10000 with 98.73% 	 Time used:  0.55 sec
2023-03-30 11:31:27,272 		5688 of 10000 with 98.73% 	 Time used:  0.55 sec
2023-03-30 11:31:27,819 		5712 of 10000 with 98.74% 	 Time used:  0.55 sec
2023-03-30 11:31:28,365 		5736 of 10000 with 98.74% 	 Time used:  0.55 sec
2023-03-30 11:31:28,912 		5760 of 10000 with 98.75% 	 Time used:  0.55 sec
2023-03-30 11:31:29,459 		5784 of 10000 with 98.76% 	 Time used:  0.55 sec
2023-03-30 11:31:30,006 		5808 of 10000 with 98.76% 	 Time used:  0.55 sec
2023-03-30 11:31:30,552 		5832 of 10000 with 98.77% 	 Time used:  0.55 sec
2023-03-30 11:31:31,099 		5856 of 10000 with 98.77% 	 Time used:  0.55 sec
2023-03-30 11:31:31,646 		5880 of 10000 with 98.78% 	 Time used:  0.55 sec
2023-03-30 11:31:32,195 		5904 of 10000 with 98.78% 	 Time used:  0.55 sec
2023-03-30 11:31:32,742 		5928 of 10000 with 98.79% 	 Time used:  0.55 sec
2023-03-30 11:31:33,314 		5952 of 10000 with 98.77% 	 Time used:  0.57 sec
2023-03-30 11:31:33,861 		5976 of 10000 with 98.76% 	 Time used:  0.55 sec
2023-03-30 11:31:34,410 		6000 of 10000 with 98.77% 	 Time used:  0.55 sec
2023-03-30 11:31:34,961 		6024 of 10000 with 98.75% 	 Time used:  0.55 sec
2023-03-30 11:31:35,527 		6048 of 10000 with 98.74% 	 Time used:  0.57 sec
2023-03-30 11:31:36,074 		6072 of 10000 with 98.75% 	 Time used:  0.55 sec
2023-03-30 11:31:36,621 		6096 of 10000 with 98.75% 	 Time used:  0.55 sec
2023-03-30 11:31:37,168 		6120 of 10000 with 98.76% 	 Time used:  0.55 sec
2023-03-30 11:31:37,714 		6144 of 10000 with 98.76% 	 Time used:  0.55 sec
2023-03-30 11:31:38,263 		6168 of 10000 with 98.77% 	 Time used:  0.55 sec
2023-03-30 11:31:38,810 		6192 of 10000 with 98.77% 	 Time used:  0.55 sec
2023-03-30 11:31:39,356 		6216 of 10000 with 98.78% 	 Time used:  0.55 sec
2023-03-30 11:31:39,903 		6240 of 10000 with 98.78% 	 Time used:  0.55 sec
2023-03-30 11:31:40,449 		6264 of 10000 with 98.79% 	 Time used:  0.55 sec
2023-03-30 11:31:40,996 		6288 of 10000 with 98.79% 	 Time used:  0.55 sec
2023-03-30 11:31:41,543 		6312 of 10000 with 98.80% 	 Time used:  0.55 sec
2023-03-30 11:31:42,091 		6336 of 10000 with 98.80% 	 Time used:  0.55 sec
2023-03-30 11:31:42,638 		6360 of 10000 with 98.81% 	 Time used:  0.55 sec
2023-03-30 11:31:43,185 		6384 of 10000 with 98.81% 	 Time used:  0.55 sec
2023-03-30 11:31:43,732 		6408 of 10000 with 98.81% 	 Time used:  0.55 sec
2023-03-30 11:31:44,279 		6432 of 10000 with 98.82% 	 Time used:  0.55 sec
2023-03-30 11:31:44,826 		6456 of 10000 with 98.82% 	 Time used:  0.55 sec
2023-03-30 11:31:45,373 		6480 of 10000 with 98.83% 	 Time used:  0.55 sec
2023-03-30 11:31:45,920 		6504 of 10000 with 98.83% 	 Time used:  0.55 sec
2023-03-30 11:31:46,467 		6528 of 10000 with 98.84% 	 Time used:  0.55 sec
2023-03-30 11:31:47,014 		6552 of 10000 with 98.82% 	 Time used:  0.55 sec
2023-03-30 11:31:47,560 		6576 of 10000 with 98.72% 	 Time used:  0.55 sec
2023-03-30 11:31:48,107 		6600 of 10000 with 98.70% 	 Time used:  0.55 sec
2023-03-30 11:31:48,654 		6624 of 10000 with 98.70% 	 Time used:  0.55 sec
2023-03-30 11:31:49,201 		6648 of 10000 with 98.68% 	 Time used:  0.55 sec
2023-03-30 11:31:49,747 		6672 of 10000 with 98.67% 	 Time used:  0.55 sec
2023-03-30 11:31:50,294 		6696 of 10000 with 98.67% 	 Time used:  0.55 sec
2023-03-30 11:31:50,841 		6720 of 10000 with 98.68% 	 Time used:  0.55 sec
2023-03-30 11:31:51,388 		6744 of 10000 with 98.68% 	 Time used:  0.55 sec
2023-03-30 11:31:51,935 		6768 of 10000 with 98.68% 	 Time used:  0.55 sec
2023-03-30 11:31:52,481 		6792 of 10000 with 98.67% 	 Time used:  0.55 sec
2023-03-30 11:31:53,028 		6816 of 10000 with 98.68% 	 Time used:  0.55 sec
2023-03-30 11:31:53,575 		6840 of 10000 with 98.68% 	 Time used:  0.55 sec
2023-03-30 11:31:54,122 		6864 of 10000 with 98.69% 	 Time used:  0.55 sec
2023-03-30 11:31:54,668 		6888 of 10000 with 98.69% 	 Time used:  0.55 sec
2023-03-30 11:31:55,215 		6912 of 10000 with 98.70% 	 Time used:  0.55 sec
2023-03-30 11:31:55,762 		6936 of 10000 with 98.70% 	 Time used:  0.55 sec
2023-03-30 11:31:56,309 		6960 of 10000 with 98.71% 	 Time used:  0.55 sec
2023-03-30 11:31:56,856 		6984 of 10000 with 98.71% 	 Time used:  0.55 sec
2023-03-30 11:31:57,404 		7008 of 10000 with 98.72% 	 Time used:  0.55 sec
2023-03-30 11:31:57,950 		7032 of 10000 with 98.72% 	 Time used:  0.55 sec
2023-03-30 11:31:58,498 		7056 of 10000 with 98.72% 	 Time used:  0.55 sec
2023-03-30 11:31:59,045 		7080 of 10000 with 98.73% 	 Time used:  0.55 sec
2023-03-30 11:31:59,592 		7104 of 10000 with 98.73% 	 Time used:  0.55 sec
2023-03-30 11:32:00,139 		7128 of 10000 with 98.74% 	 Time used:  0.55 sec
2023-03-30 11:32:00,687 		7152 of 10000 with 98.74% 	 Time used:  0.55 sec
2023-03-30 11:32:01,234 		7176 of 10000 with 98.75% 	 Time used:  0.55 sec
2023-03-30 11:32:01,781 		7200 of 10000 with 98.75% 	 Time used:  0.55 sec
2023-03-30 11:32:02,328 		7224 of 10000 with 98.74% 	 Time used:  0.55 sec
2023-03-30 11:32:02,876 		7248 of 10000 with 98.74% 	 Time used:  0.55 sec
2023-03-30 11:32:03,423 		7272 of 10000 with 98.75% 	 Time used:  0.55 sec
2023-03-30 11:32:03,970 		7296 of 10000 with 98.75% 	 Time used:  0.55 sec
2023-03-30 11:32:04,517 		7320 of 10000 with 98.76% 	 Time used:  0.55 sec
2023-03-30 11:32:05,064 		7344 of 10000 with 98.76% 	 Time used:  0.55 sec
2023-03-30 11:32:05,623 		7368 of 10000 with 98.76% 	 Time used:  0.56 sec
2023-03-30 11:32:06,184 		7392 of 10000 with 98.77% 	 Time used:  0.56 sec
2023-03-30 11:32:06,758 		7416 of 10000 with 98.77% 	 Time used:  0.57 sec
2023-03-30 11:32:07,315 		7440 of 10000 with 98.76% 	 Time used:  0.56 sec
2023-03-30 11:32:07,862 		7464 of 10000 with 98.77% 	 Time used:  0.55 sec
2023-03-30 11:32:08,421 		7488 of 10000 with 98.77% 	 Time used:  0.56 sec
2023-03-30 11:32:08,980 		7512 of 10000 with 98.78% 	 Time used:  0.56 sec
2023-03-30 11:32:09,527 		7536 of 10000 with 98.78% 	 Time used:  0.55 sec
2023-03-30 11:32:10,075 		7560 of 10000 with 98.78% 	 Time used:  0.55 sec
2023-03-30 11:32:10,622 		7584 of 10000 with 98.79% 	 Time used:  0.55 sec
2023-03-30 11:32:11,169 		7608 of 10000 with 98.79% 	 Time used:  0.55 sec
2023-03-30 11:32:11,716 		7632 of 10000 with 98.79% 	 Time used:  0.55 sec
2023-03-30 11:32:12,263 		7656 of 10000 with 98.80% 	 Time used:  0.55 sec
2023-03-30 11:32:12,810 		7680 of 10000 with 98.80% 	 Time used:  0.55 sec
2023-03-30 11:32:13,357 		7704 of 10000 with 98.81% 	 Time used:  0.55 sec
2023-03-30 11:32:13,904 		7728 of 10000 with 98.81% 	 Time used:  0.55 sec
2023-03-30 11:32:14,451 		7752 of 10000 with 98.81% 	 Time used:  0.55 sec
2023-03-30 11:32:14,998 		7776 of 10000 with 98.82% 	 Time used:  0.55 sec
2023-03-30 11:32:15,545 		7800 of 10000 with 98.82% 	 Time used:  0.55 sec
2023-03-30 11:32:16,091 		7824 of 10000 with 98.82% 	 Time used:  0.55 sec
2023-03-30 11:32:16,638 		7848 of 10000 with 98.83% 	 Time used:  0.55 sec
2023-03-30 11:32:17,185 		7872 of 10000 with 98.83% 	 Time used:  0.55 sec
2023-03-30 11:32:17,741 		7896 of 10000 with 98.83% 	 Time used:  0.56 sec
2023-03-30 11:32:18,298 		7920 of 10000 with 98.84% 	 Time used:  0.56 sec
2023-03-30 11:32:18,853 		7944 of 10000 with 98.84% 	 Time used:  0.55 sec
2023-03-30 11:32:19,407 		7968 of 10000 with 98.85% 	 Time used:  0.55 sec
2023-03-30 11:32:19,953 		7992 of 10000 with 98.85% 	 Time used:  0.55 sec
2023-03-30 11:32:20,500 		8016 of 10000 with 98.85% 	 Time used:  0.55 sec
2023-03-30 11:32:21,047 		8040 of 10000 with 98.86% 	 Time used:  0.55 sec
2023-03-30 11:32:21,594 		8064 of 10000 with 98.86% 	 Time used:  0.55 sec
2023-03-30 11:32:22,141 		8088 of 10000 with 98.86% 	 Time used:  0.55 sec
2023-03-30 11:32:22,687 		8112 of 10000 with 98.87% 	 Time used:  0.55 sec
2023-03-30 11:32:23,234 		8136 of 10000 with 98.87% 	 Time used:  0.55 sec
2023-03-30 11:32:23,781 		8160 of 10000 with 98.87% 	 Time used:  0.55 sec
2023-03-30 11:32:24,328 		8184 of 10000 with 98.88% 	 Time used:  0.55 sec
2023-03-30 11:32:24,875 		8208 of 10000 with 98.88% 	 Time used:  0.55 sec
2023-03-30 11:32:25,422 		8232 of 10000 with 98.88% 	 Time used:  0.55 sec
2023-03-30 11:32:25,968 		8256 of 10000 with 98.89% 	 Time used:  0.55 sec
2023-03-30 11:32:26,515 		8280 of 10000 with 98.89% 	 Time used:  0.55 sec
2023-03-30 11:32:27,063 		8304 of 10000 with 98.89% 	 Time used:  0.55 sec
2023-03-30 11:32:27,610 		8328 of 10000 with 98.86% 	 Time used:  0.55 sec
2023-03-30 11:32:28,157 		8352 of 10000 with 98.86% 	 Time used:  0.55 sec
2023-03-30 11:32:28,704 		8376 of 10000 with 98.87% 	 Time used:  0.55 sec
2023-03-30 11:32:29,251 		8400 of 10000 with 98.87% 	 Time used:  0.55 sec
2023-03-30 11:32:29,798 		8424 of 10000 with 98.87% 	 Time used:  0.55 sec
2023-03-30 11:32:30,344 		8448 of 10000 with 98.88% 	 Time used:  0.55 sec
2023-03-30 11:32:30,891 		8472 of 10000 with 98.88% 	 Time used:  0.55 sec
2023-03-30 11:32:31,438 		8496 of 10000 with 98.88% 	 Time used:  0.55 sec
2023-03-30 11:32:31,985 		8520 of 10000 with 98.88% 	 Time used:  0.55 sec
2023-03-30 11:32:32,531 		8544 of 10000 with 98.88% 	 Time used:  0.55 sec
2023-03-30 11:32:33,078 		8568 of 10000 with 98.88% 	 Time used:  0.55 sec
2023-03-30 11:32:33,625 		8592 of 10000 with 98.88% 	 Time used:  0.55 sec
2023-03-30 11:32:34,172 		8616 of 10000 with 98.89% 	 Time used:  0.55 sec
2023-03-30 11:32:34,719 		8640 of 10000 with 98.89% 	 Time used:  0.55 sec
2023-03-30 11:32:35,266 		8664 of 10000 with 98.89% 	 Time used:  0.55 sec
2023-03-30 11:32:35,813 		8688 of 10000 with 98.90% 	 Time used:  0.55 sec
2023-03-30 11:32:36,360 		8712 of 10000 with 98.90% 	 Time used:  0.55 sec
2023-03-30 11:32:36,907 		8736 of 10000 with 98.90% 	 Time used:  0.55 sec
2023-03-30 11:32:37,454 		8760 of 10000 with 98.90% 	 Time used:  0.55 sec
2023-03-30 11:32:38,000 		8784 of 10000 with 98.91% 	 Time used:  0.55 sec
2023-03-30 11:32:38,547 		8808 of 10000 with 98.91% 	 Time used:  0.55 sec
2023-03-30 11:32:39,094 		8832 of 10000 with 98.91% 	 Time used:  0.55 sec
2023-03-30 11:32:39,641 		8856 of 10000 with 98.92% 	 Time used:  0.55 sec
2023-03-30 11:32:40,188 		8880 of 10000 with 98.92% 	 Time used:  0.55 sec
2023-03-30 11:32:40,735 		8904 of 10000 with 98.92% 	 Time used:  0.55 sec
2023-03-30 11:32:41,281 		8928 of 10000 with 98.92% 	 Time used:  0.55 sec
2023-03-30 11:32:41,828 		8952 of 10000 with 98.93% 	 Time used:  0.55 sec
2023-03-30 11:32:42,376 		8976 of 10000 with 98.93% 	 Time used:  0.55 sec
2023-03-30 11:32:42,923 		9000 of 10000 with 98.93% 	 Time used:  0.55 sec
2023-03-30 11:32:43,469 		9024 of 10000 with 98.94% 	 Time used:  0.55 sec
2023-03-30 11:32:44,016 		9048 of 10000 with 98.94% 	 Time used:  0.55 sec
2023-03-30 11:32:44,563 		9072 of 10000 with 98.94% 	 Time used:  0.55 sec
2023-03-30 11:32:45,110 		9096 of 10000 with 98.94% 	 Time used:  0.55 sec
2023-03-30 11:32:45,656 		9120 of 10000 with 98.95% 	 Time used:  0.55 sec
2023-03-30 11:32:46,203 		9144 of 10000 with 98.95% 	 Time used:  0.55 sec
2023-03-30 11:32:46,750 		9168 of 10000 with 98.95% 	 Time used:  0.55 sec
2023-03-30 11:32:47,297 		9192 of 10000 with 98.96% 	 Time used:  0.55 sec
2023-03-30 11:32:47,844 		9216 of 10000 with 98.96% 	 Time used:  0.55 sec
2023-03-30 11:32:48,390 		9240 of 10000 with 98.96% 	 Time used:  0.55 sec
2023-03-30 11:32:48,937 		9264 of 10000 with 98.96% 	 Time used:  0.55 sec
2023-03-30 11:32:49,484 		9288 of 10000 with 98.97% 	 Time used:  0.55 sec
2023-03-30 11:32:50,031 		9312 of 10000 with 98.97% 	 Time used:  0.55 sec
2023-03-30 11:32:50,577 		9336 of 10000 with 98.97% 	 Time used:  0.55 sec
2023-03-30 11:32:51,124 		9360 of 10000 with 98.97% 	 Time used:  0.55 sec
2023-03-30 11:32:51,671 		9384 of 10000 with 98.98% 	 Time used:  0.55 sec
2023-03-30 11:32:52,218 		9408 of 10000 with 98.98% 	 Time used:  0.55 sec
2023-03-30 11:32:52,765 		9432 of 10000 with 98.98% 	 Time used:  0.55 sec
2023-03-30 11:32:53,311 		9456 of 10000 with 98.98% 	 Time used:  0.55 sec
2023-03-30 11:32:53,858 		9480 of 10000 with 98.99% 	 Time used:  0.55 sec
2023-03-30 11:32:54,405 		9504 of 10000 with 98.99% 	 Time used:  0.55 sec
2023-03-30 11:32:54,952 		9528 of 10000 with 98.99% 	 Time used:  0.55 sec
2023-03-30 11:32:55,498 		9552 of 10000 with 98.98% 	 Time used:  0.55 sec
2023-03-30 11:32:56,045 		9576 of 10000 with 98.99% 	 Time used:  0.55 sec
2023-03-30 11:32:56,592 		9600 of 10000 with 98.99% 	 Time used:  0.55 sec
2023-03-30 11:32:57,140 		9624 of 10000 with 98.99% 	 Time used:  0.55 sec
2023-03-30 11:32:57,686 		9648 of 10000 with 98.98% 	 Time used:  0.55 sec
2023-03-30 11:32:58,233 		9672 of 10000 with 98.97% 	 Time used:  0.55 sec
2023-03-30 11:32:58,781 		9696 of 10000 with 98.95% 	 Time used:  0.55 sec
2023-03-30 11:32:59,328 		9720 of 10000 with 98.95% 	 Time used:  0.55 sec
2023-03-30 11:32:59,875 		9744 of 10000 with 98.94% 	 Time used:  0.55 sec
2023-03-30 11:33:00,423 		9768 of 10000 with 98.95% 	 Time used:  0.55 sec
2023-03-30 11:33:00,971 		9792 of 10000 with 98.95% 	 Time used:  0.55 sec
2023-03-30 11:33:01,518 		9816 of 10000 with 98.94% 	 Time used:  0.55 sec
2023-03-30 11:33:02,065 		9840 of 10000 with 98.94% 	 Time used:  0.55 sec
2023-03-30 11:33:02,612 		9864 of 10000 with 98.95% 	 Time used:  0.55 sec
2023-03-30 11:33:03,160 		9888 of 10000 with 98.95% 	 Time used:  0.55 sec
2023-03-30 11:33:03,706 		9912 of 10000 with 98.94% 	 Time used:  0.55 sec
2023-03-30 11:33:04,254 		9936 of 10000 with 98.94% 	 Time used:  0.55 sec
2023-03-30 11:33:04,801 		9960 of 10000 with 98.95% 	 Time used:  0.55 sec
2023-03-30 11:33:05,348 		9984 of 10000 with 98.95% 	 Time used:  0.55 sec
2023-03-30 11:33:05,718 		10000 of 10000 with 98.95% 	 Time used:  0.37 sec
2023-03-30 11:33:05,718 
2023-03-30 11:33:05,719 			Learning rate: weights:   1.000e-02    
2023-03-30 11:33:05,719 			Last test performance: 98.95%
2023-03-30 11:33:05,719 ----------------
2023-03-30 11:33:16,975   4   =>  0    		Training 486 pattern with 98.96% 	Forward time: 	10.95 sec
2023-03-30 11:33:16,975 			Loss:    2.778e-02    			Backward time: 	 0.30 sec 
2023-03-30 11:33:16,976 ADAM: Layer 0 -> dw_min:9.9027e-01  dw_max:1.0050e+00 lr:1.0000e-02
2023-03-30 11:33:16,976 ADAM: Layer 1 -> dw_min:9.9489e-01  dw_max:1.0055e+00 lr:1.0000e-02
2023-03-30 11:33:16,976 ADAM: Layer 2 -> dw_min:9.9175e-01  dw_max:1.0068e+00 lr:1.0000e-02
2023-03-30 11:33:16,976 ADAM: Layer 3 -> dw_min:9.9742e-01  dw_max:1.0034e+00 lr:1.0000e-02
2023-03-30 11:33:16,994 			Learning rate: weights:   1.000e-02    
2023-03-30 11:33:16,994 			Last test performance: 98.95%
2023-03-30 11:33:16,994 ----------------
2023-03-30 11:33:28,340   4   =>  1    		Training 486 pattern with 98.96% 	Forward time: 	11.03 sec
2023-03-30 11:33:28,340 			Loss:    3.045e-02    			Backward time: 	 0.31 sec 
2023-03-30 11:33:28,341 ADAM: Layer 0 -> dw_min:9.8939e-01  dw_max:1.0048e+00 lr:1.0000e-02
2023-03-30 11:33:28,341 ADAM: Layer 1 -> dw_min:9.9292e-01  dw_max:1.0057e+00 lr:1.0000e-02
2023-03-30 11:33:28,341 ADAM: Layer 2 -> dw_min:9.9259e-01  dw_max:1.0091e+00 lr:1.0000e-02
2023-03-30 11:33:28,341 ADAM: Layer 3 -> dw_min:9.9726e-01  dw_max:1.0020e+00 lr:1.0000e-02
2023-03-30 11:33:28,359 			Learning rate: weights:   1.000e-02    
2023-03-30 11:33:28,359 			Last test performance: 98.95%
2023-03-30 11:33:28,359 ----------------
2023-03-30 11:33:39,643   4   =>  2    		Training 486 pattern with 98.75% 	Forward time: 	10.97 sec
2023-03-30 11:33:39,643 			Loss:    3.739e-02    			Backward time: 	 0.31 sec 
2023-03-30 11:33:39,644 ADAM: Layer 0 -> dw_min:9.8983e-01  dw_max:1.0033e+00 lr:1.0000e-02
2023-03-30 11:33:39,644 ADAM: Layer 1 -> dw_min:9.9190e-01  dw_max:1.0055e+00 lr:1.0000e-02
2023-03-30 11:33:39,644 ADAM: Layer 2 -> dw_min:9.9301e-01  dw_max:1.0081e+00 lr:1.0000e-02
2023-03-30 11:33:39,644 ADAM: Layer 3 -> dw_min:9.9746e-01  dw_max:1.0016e+00 lr:1.0000e-02
2023-03-30 11:33:39,721 			Learning rate: weights:   1.000e-02    
2023-03-30 11:33:39,721 			Last test performance: 98.95%
2023-03-30 11:33:39,721 ----------------
2023-03-30 11:33:50,979   4   =>  3    		Training 486 pattern with 98.75% 	Forward time: 	10.95 sec
2023-03-30 11:33:50,979 			Loss:    3.544e-02    			Backward time: 	 0.30 sec 
2023-03-30 11:33:50,979 ADAM: Layer 0 -> dw_min:9.8901e-01  dw_max:1.0029e+00 lr:1.0000e-02
2023-03-30 11:33:50,979 ADAM: Layer 1 -> dw_min:9.9145e-01  dw_max:1.0056e+00 lr:1.0000e-02
2023-03-30 11:33:50,979 ADAM: Layer 2 -> dw_min:9.9171e-01  dw_max:1.0073e+00 lr:1.0000e-02
2023-03-30 11:33:50,979 ADAM: Layer 3 -> dw_min:9.9772e-01  dw_max:1.0032e+00 lr:1.0000e-02
2023-03-30 11:33:51,016 			Learning rate: weights:   1.000e-02    
2023-03-30 11:33:51,016 			Last test performance: 98.95%
2023-03-30 11:33:51,016 ----------------
2023-03-30 11:34:02,278   4   =>  4    		Training 486 pattern with 98.12% 	Forward time: 	10.95 sec
2023-03-30 11:34:02,278 			Loss:    4.377e-02    			Backward time: 	 0.30 sec 
2023-03-30 11:34:02,278 ADAM: Layer 0 -> dw_min:9.8774e-01  dw_max:1.0035e+00 lr:1.0000e-02
2023-03-30 11:34:02,279 ADAM: Layer 1 -> dw_min:9.9019e-01  dw_max:1.0066e+00 lr:1.0000e-02
2023-03-30 11:34:02,279 ADAM: Layer 2 -> dw_min:9.9022e-01  dw_max:1.0086e+00 lr:1.0000e-02
2023-03-30 11:34:02,279 ADAM: Layer 3 -> dw_min:9.9759e-01  dw_max:1.0037e+00 lr:1.0000e-02
2023-03-30 11:34:02,326 			Learning rate: weights:   1.000e-02    
2023-03-30 11:34:02,326 			Last test performance: 98.95%
2023-03-30 11:34:02,326 ----------------
2023-03-30 11:34:13,585   4   =>  5    		Training 486 pattern with 98.54% 	Forward time: 	10.95 sec
2023-03-30 11:34:13,585 			Loss:    2.485e-02    			Backward time: 	 0.31 sec 
2023-03-30 11:34:13,586 ADAM: Layer 0 -> dw_min:9.8830e-01  dw_max:1.0033e+00 lr:1.0000e-02
2023-03-30 11:34:13,586 ADAM: Layer 1 -> dw_min:9.9274e-01  dw_max:1.0065e+00 lr:1.0000e-02
2023-03-30 11:34:13,586 ADAM: Layer 2 -> dw_min:9.9194e-01  dw_max:1.0096e+00 lr:1.0000e-02
2023-03-30 11:34:13,586 ADAM: Layer 3 -> dw_min:9.9765e-01  dw_max:1.0024e+00 lr:1.0000e-02
2023-03-30 11:34:13,608 			Learning rate: weights:   1.000e-02    
2023-03-30 11:34:13,608 			Last test performance: 98.95%
2023-03-30 11:34:13,608 ----------------
2023-03-30 11:34:24,865   4   =>  6    		Training 486 pattern with 98.96% 	Forward time: 	10.95 sec
2023-03-30 11:34:24,865 			Loss:    2.352e-02    			Backward time: 	 0.30 sec 
2023-03-30 11:34:24,865 ADAM: Layer 0 -> dw_min:9.8916e-01  dw_max:1.0035e+00 lr:1.0000e-02
2023-03-30 11:34:24,866 ADAM: Layer 1 -> dw_min:9.9352e-01  dw_max:1.0059e+00 lr:1.0000e-02
2023-03-30 11:34:24,866 ADAM: Layer 2 -> dw_min:9.9093e-01  dw_max:1.0087e+00 lr:1.0000e-02
2023-03-30 11:34:24,866 ADAM: Layer 3 -> dw_min:9.9781e-01  dw_max:1.0022e+00 lr:1.0000e-02
2023-03-30 11:34:24,935 			Learning rate: weights:   1.000e-02    
2023-03-30 11:34:24,935 			Last test performance: 98.95%
2023-03-30 11:34:24,935 ----------------
2023-03-30 11:34:36,192   4   =>  7    		Training 486 pattern with 97.92% 	Forward time: 	10.95 sec
2023-03-30 11:34:36,192 			Loss:    7.613e-02    			Backward time: 	 0.30 sec 
2023-03-30 11:34:36,193 ADAM: Layer 0 -> dw_min:9.8829e-01  dw_max:1.0036e+00 lr:1.0000e-02
2023-03-30 11:34:36,193 ADAM: Layer 1 -> dw_min:9.9226e-01  dw_max:1.0089e+00 lr:1.0000e-02
2023-03-30 11:34:36,193 ADAM: Layer 2 -> dw_min:9.9118e-01  dw_max:1.0085e+00 lr:1.0000e-02
2023-03-30 11:34:36,193 ADAM: Layer 3 -> dw_min:9.9735e-01  dw_max:1.0037e+00 lr:1.0000e-02
2023-03-30 11:34:36,211 			Learning rate: weights:   1.000e-02    
2023-03-30 11:34:36,211 			Last test performance: 98.95%
2023-03-30 11:34:36,211 ----------------
2023-03-30 11:34:47,468   4   =>  8    		Training 486 pattern with 98.96% 	Forward time: 	10.95 sec
2023-03-30 11:34:47,468 			Loss:    3.786e-02    			Backward time: 	 0.30 sec 
2023-03-30 11:34:47,468 ADAM: Layer 0 -> dw_min:9.8870e-01  dw_max:1.0037e+00 lr:1.0000e-02
2023-03-30 11:34:47,468 ADAM: Layer 1 -> dw_min:9.9118e-01  dw_max:1.0088e+00 lr:1.0000e-02
2023-03-30 11:34:47,468 ADAM: Layer 2 -> dw_min:9.9232e-01  dw_max:1.0079e+00 lr:1.0000e-02
2023-03-30 11:34:47,469 ADAM: Layer 3 -> dw_min:9.9759e-01  dw_max:1.0033e+00 lr:1.0000e-02
2023-03-30 11:34:47,490 			Learning rate: weights:   1.000e-02    
2023-03-30 11:34:47,490 			Last test performance: 98.95%
2023-03-30 11:34:47,490 ----------------
2023-03-30 11:34:58,746   4   =>  9    		Training 486 pattern with 98.54% 	Forward time: 	10.95 sec
2023-03-30 11:34:58,746 			Loss:    4.935e-02    			Backward time: 	 0.30 sec 
2023-03-30 11:34:58,746 ADAM: Layer 0 -> dw_min:9.8981e-01  dw_max:1.0041e+00 lr:1.0000e-02
2023-03-30 11:34:58,746 ADAM: Layer 1 -> dw_min:9.9145e-01  dw_max:1.0090e+00 lr:1.0000e-02
2023-03-30 11:34:58,746 ADAM: Layer 2 -> dw_min:9.9108e-01  dw_max:1.0097e+00 lr:1.0000e-02
2023-03-30 11:34:58,747 ADAM: Layer 3 -> dw_min:9.9754e-01  dw_max:1.0032e+00 lr:1.0000e-02
2023-03-30 11:34:58,808 			Learning rate: weights:   1.000e-02    
2023-03-30 11:34:58,808 			Last test performance: 98.95%
2023-03-30 11:34:58,808 ----------------
2023-03-30 11:35:10,070   4   =>  10   		Training 486 pattern with 98.96% 	Forward time: 	10.95 sec
2023-03-30 11:35:10,070 			Loss:    4.731e-02    			Backward time: 	 0.30 sec 
2023-03-30 11:35:10,070 ADAM: Layer 0 -> dw_min:9.8969e-01  dw_max:1.0040e+00 lr:1.0000e-02
2023-03-30 11:35:10,070 ADAM: Layer 1 -> dw_min:9.9216e-01  dw_max:1.0076e+00 lr:1.0000e-02
2023-03-30 11:35:10,070 ADAM: Layer 2 -> dw_min:9.9030e-01  dw_max:1.0091e+00 lr:1.0000e-02
2023-03-30 11:35:10,071 ADAM: Layer 3 -> dw_min:9.9764e-01  dw_max:1.0028e+00 lr:1.0000e-02
2023-03-30 11:35:10,140 			Learning rate: weights:   1.000e-02    
2023-03-30 11:35:10,140 			Last test performance: 98.95%
2023-03-30 11:35:10,140 ----------------
2023-03-30 11:35:21,396   4   =>  11   		Training 486 pattern with 98.54% 	Forward time: 	10.95 sec
2023-03-30 11:35:21,396 			Loss:    3.286e-02    			Backward time: 	 0.30 sec 
2023-03-30 11:35:21,396 ADAM: Layer 0 -> dw_min:9.8905e-01  dw_max:1.0037e+00 lr:1.0000e-02
2023-03-30 11:35:21,396 ADAM: Layer 1 -> dw_min:9.9278e-01  dw_max:1.0076e+00 lr:1.0000e-02
2023-03-30 11:35:21,396 ADAM: Layer 2 -> dw_min:9.9129e-01  dw_max:1.0082e+00 lr:1.0000e-02
2023-03-30 11:35:21,397 ADAM: Layer 3 -> dw_min:9.9621e-01  dw_max:1.0029e+00 lr:1.0000e-02
2023-03-30 11:35:21,415 			Learning rate: weights:   1.000e-02    
2023-03-30 11:35:21,415 			Last test performance: 98.95%
2023-03-30 11:35:21,415 ----------------
2023-03-30 11:35:32,684   4   =>  12   		Training 486 pattern with 99.17% 	Forward time: 	10.96 sec
2023-03-30 11:35:32,684 			Loss:    3.031e-02    			Backward time: 	 0.30 sec 
2023-03-30 11:35:32,684 ADAM: Layer 0 -> dw_min:9.8881e-01  dw_max:1.0038e+00 lr:1.0000e-02
2023-03-30 11:35:32,684 ADAM: Layer 1 -> dw_min:9.9254e-01  dw_max:1.0076e+00 lr:1.0000e-02
2023-03-30 11:35:32,684 ADAM: Layer 2 -> dw_min:9.9211e-01  dw_max:1.0087e+00 lr:1.0000e-02
2023-03-30 11:35:32,684 ADAM: Layer 3 -> dw_min:9.9646e-01  dw_max:1.0028e+00 lr:1.0000e-02
2023-03-30 11:35:32,725 			Learning rate: weights:   1.000e-02    
2023-03-30 11:35:32,725 			Last test performance: 98.95%
2023-03-30 11:35:32,725 ----------------
2023-03-30 11:35:43,982   4   =>  13   		Training 486 pattern with 98.96% 	Forward time: 	10.95 sec
2023-03-30 11:35:43,982 			Loss:    3.373e-02    			Backward time: 	 0.30 sec 
2023-03-30 11:35:43,983 ADAM: Layer 0 -> dw_min:9.8865e-01  dw_max:1.0039e+00 lr:1.0000e-02
2023-03-30 11:35:43,983 ADAM: Layer 1 -> dw_min:9.9281e-01  dw_max:1.0066e+00 lr:1.0000e-02
2023-03-30 11:35:43,983 ADAM: Layer 2 -> dw_min:9.8988e-01  dw_max:1.0084e+00 lr:1.0000e-02
2023-03-30 11:35:43,983 ADAM: Layer 3 -> dw_min:9.9676e-01  dw_max:1.0025e+00 lr:1.0000e-02
2023-03-30 11:35:44,000 			Learning rate: weights:   1.000e-02    
2023-03-30 11:35:44,000 			Last test performance: 98.95%
2023-03-30 11:35:44,000 ----------------
2023-03-30 11:35:55,255   4   =>  14   		Training 486 pattern with 98.96% 	Forward time: 	10.95 sec
2023-03-30 11:35:55,255 			Loss:    3.783e-02    			Backward time: 	 0.30 sec 
2023-03-30 11:35:55,256 ADAM: Layer 0 -> dw_min:9.8849e-01  dw_max:1.0043e+00 lr:1.0000e-02
2023-03-30 11:35:55,256 ADAM: Layer 1 -> dw_min:9.9084e-01  dw_max:1.0098e+00 lr:1.0000e-02
2023-03-30 11:35:55,256 ADAM: Layer 2 -> dw_min:9.9078e-01  dw_max:1.0077e+00 lr:1.0000e-02
2023-03-30 11:35:55,256 ADAM: Layer 3 -> dw_min:9.9667e-01  dw_max:1.0022e+00 lr:1.0000e-02
2023-03-30 11:35:55,315 			Learning rate: weights:   1.000e-02    
2023-03-30 11:35:55,315 			Last test performance: 98.95%
2023-03-30 11:35:55,315 ----------------
2023-03-30 11:36:06,577   4   =>  15   		Training 486 pattern with 98.96% 	Forward time: 	10.95 sec
2023-03-30 11:36:06,577 			Loss:    2.538e-02    			Backward time: 	 0.30 sec 
2023-03-30 11:36:06,578 ADAM: Layer 0 -> dw_min:9.8921e-01  dw_max:1.0048e+00 lr:1.0000e-02
2023-03-30 11:36:06,578 ADAM: Layer 1 -> dw_min:9.9117e-01  dw_max:1.0089e+00 lr:1.0000e-02
2023-03-30 11:36:06,578 ADAM: Layer 2 -> dw_min:9.9169e-01  dw_max:1.0070e+00 lr:1.0000e-02
2023-03-30 11:36:06,578 ADAM: Layer 3 -> dw_min:9.9684e-01  dw_max:1.0022e+00 lr:1.0000e-02
2023-03-30 11:36:06,636 			Learning rate: weights:   1.000e-02    
2023-03-30 11:36:06,636 			Last test performance: 98.95%
2023-03-30 11:36:06,636 ----------------
2023-03-30 11:36:17,892   4   =>  16   		Training 486 pattern with 99.38% 	Forward time: 	10.95 sec
2023-03-30 11:36:17,892 			Loss:    1.901e-02    			Backward time: 	 0.30 sec 
2023-03-30 11:36:17,892 ADAM: Layer 0 -> dw_min:9.8933e-01  dw_max:1.0040e+00 lr:1.0000e-02
2023-03-30 11:36:17,892 ADAM: Layer 1 -> dw_min:9.9272e-01  dw_max:1.0078e+00 lr:1.0000e-02
2023-03-30 11:36:17,892 ADAM: Layer 2 -> dw_min:9.9075e-01  dw_max:1.0087e+00 lr:1.0000e-02
2023-03-30 11:36:17,892 ADAM: Layer 3 -> dw_min:9.9710e-01  dw_max:1.0021e+00 lr:1.0000e-02
2023-03-30 11:36:17,933 			Learning rate: weights:   1.000e-02    
2023-03-30 11:36:17,933 			Last test performance: 98.95%
2023-03-30 11:36:17,933 ----------------
2023-03-30 11:36:29,190   4   =>  17   		Training 486 pattern with 99.38% 	Forward time: 	10.95 sec
2023-03-30 11:36:29,190 			Loss:    2.371e-02    			Backward time: 	 0.30 sec 
2023-03-30 11:36:29,190 ADAM: Layer 0 -> dw_min:9.9020e-01  dw_max:1.0038e+00 lr:1.0000e-02
2023-03-30 11:36:29,190 ADAM: Layer 1 -> dw_min:9.9168e-01  dw_max:1.0069e+00 lr:1.0000e-02
2023-03-30 11:36:29,190 ADAM: Layer 2 -> dw_min:9.9138e-01  dw_max:1.0087e+00 lr:1.0000e-02
2023-03-30 11:36:29,190 ADAM: Layer 3 -> dw_min:9.9745e-01  dw_max:1.0020e+00 lr:1.0000e-02
2023-03-30 11:36:29,247 			Learning rate: weights:   1.000e-02    
2023-03-30 11:36:29,247 			Last test performance: 98.95%
2023-03-30 11:36:29,247 ----------------
2023-03-30 11:36:40,501   4   =>  18   		Training 486 pattern with 99.38% 	Forward time: 	10.94 sec
2023-03-30 11:36:40,502 			Loss:    2.203e-02    			Backward time: 	 0.30 sec 
2023-03-30 11:36:40,502 ADAM: Layer 0 -> dw_min:9.8994e-01  dw_max:1.0036e+00 lr:1.0000e-02
2023-03-30 11:36:40,502 ADAM: Layer 1 -> dw_min:9.9242e-01  dw_max:1.0061e+00 lr:1.0000e-02
2023-03-30 11:36:40,502 ADAM: Layer 2 -> dw_min:9.9093e-01  dw_max:1.0077e+00 lr:1.0000e-02
2023-03-30 11:36:40,502 ADAM: Layer 3 -> dw_min:9.9790e-01  dw_max:1.0025e+00 lr:1.0000e-02
2023-03-30 11:36:40,545 			Learning rate: weights:   1.000e-02    
2023-03-30 11:36:40,545 			Last test performance: 98.95%
2023-03-30 11:36:40,545 ----------------
2023-03-30 11:36:51,805   4   =>  19   		Training 486 pattern with 98.96% 	Forward time: 	10.95 sec
2023-03-30 11:36:51,805 			Loss:    3.162e-02    			Backward time: 	 0.30 sec 
2023-03-30 11:36:51,805 ADAM: Layer 0 -> dw_min:9.8954e-01  dw_max:1.0051e+00 lr:1.0000e-02
2023-03-30 11:36:51,806 ADAM: Layer 1 -> dw_min:9.9208e-01  dw_max:1.0081e+00 lr:1.0000e-02
2023-03-30 11:36:51,806 ADAM: Layer 2 -> dw_min:9.8888e-01  dw_max:1.0069e+00 lr:1.0000e-02
2023-03-30 11:36:51,806 ADAM: Layer 3 -> dw_min:9.9813e-01  dw_max:1.0029e+00 lr:1.0000e-02
2023-03-30 11:36:51,876 			Learning rate: weights:   1.000e-02    
2023-03-30 11:36:51,876 			Last test performance: 98.95%
2023-03-30 11:36:51,876 ----------------
2023-03-30 11:37:03,140   4   =>  20   		Training 486 pattern with 100.00% 	Forward time: 	10.95 sec
2023-03-30 11:37:03,140 			Loss:    1.063e-02    			Backward time: 	 0.30 sec 
2023-03-30 11:37:03,140 ADAM: Layer 0 -> dw_min:9.9062e-01  dw_max:1.0043e+00 lr:1.0000e-02
2023-03-30 11:37:03,140 ADAM: Layer 1 -> dw_min:9.9194e-01  dw_max:1.0092e+00 lr:1.0000e-02
2023-03-30 11:37:03,140 ADAM: Layer 2 -> dw_min:9.8985e-01  dw_max:1.0070e+00 lr:1.0000e-02
2023-03-30 11:37:03,140 ADAM: Layer 3 -> dw_min:9.9786e-01  dw_max:1.0026e+00 lr:1.0000e-02
2023-03-30 11:37:03,159 			Learning rate: weights:   1.000e-02    
2023-03-30 11:37:03,159 			Last test performance: 98.95%
2023-03-30 11:37:03,159 ----------------
2023-03-30 11:37:14,420   4   =>  21   		Training 486 pattern with 98.96% 	Forward time: 	10.95 sec
2023-03-30 11:37:14,420 			Loss:    2.578e-02    			Backward time: 	 0.30 sec 
2023-03-30 11:37:14,421 ADAM: Layer 0 -> dw_min:9.9131e-01  dw_max:1.0038e+00 lr:1.0000e-02
2023-03-30 11:37:14,421 ADAM: Layer 1 -> dw_min:9.9302e-01  dw_max:1.0081e+00 lr:1.0000e-02
2023-03-30 11:37:14,421 ADAM: Layer 2 -> dw_min:9.9010e-01  dw_max:1.0086e+00 lr:1.0000e-02
2023-03-30 11:37:14,421 ADAM: Layer 3 -> dw_min:9.9591e-01  dw_max:1.0027e+00 lr:1.0000e-02
2023-03-30 11:37:14,481 			Learning rate: weights:   1.000e-02    
2023-03-30 11:37:14,481 			Last test performance: 98.95%
2023-03-30 11:37:14,481 ----------------
2023-03-30 11:37:25,749   4   =>  22   		Training 486 pattern with 99.79% 	Forward time: 	10.96 sec
2023-03-30 11:37:25,749 			Loss:    1.113e-02    			Backward time: 	 0.30 sec 
2023-03-30 11:37:25,750 ADAM: Layer 0 -> dw_min:9.9149e-01  dw_max:1.0032e+00 lr:1.0000e-02
2023-03-30 11:37:25,750 ADAM: Layer 1 -> dw_min:9.9407e-01  dw_max:1.0076e+00 lr:1.0000e-02
2023-03-30 11:37:25,750 ADAM: Layer 2 -> dw_min:9.9168e-01  dw_max:1.0078e+00 lr:1.0000e-02
2023-03-30 11:37:25,750 ADAM: Layer 3 -> dw_min:9.9629e-01  dw_max:1.0023e+00 lr:1.0000e-02
2023-03-30 11:37:25,809 			Learning rate: weights:   1.000e-02    
2023-03-30 11:37:25,809 			Last test performance: 98.95%
2023-03-30 11:37:25,809 ----------------
2023-03-30 11:37:37,069   4   =>  23   		Training 486 pattern with 98.75% 	Forward time: 	10.95 sec
2023-03-30 11:37:37,069 			Loss:    2.509e-02    			Backward time: 	 0.30 sec 
2023-03-30 11:37:37,070 ADAM: Layer 0 -> dw_min:9.9115e-01  dw_max:1.0025e+00 lr:1.0000e-02
2023-03-30 11:37:37,070 ADAM: Layer 1 -> dw_min:9.9238e-01  dw_max:1.0088e+00 lr:1.0000e-02
2023-03-30 11:37:37,070 ADAM: Layer 2 -> dw_min:9.9195e-01  dw_max:1.0092e+00 lr:1.0000e-02
2023-03-30 11:37:37,070 ADAM: Layer 3 -> dw_min:9.9675e-01  dw_max:1.0026e+00 lr:1.0000e-02
2023-03-30 11:37:37,089 			Learning rate: weights:   1.000e-02    
2023-03-30 11:37:37,090 			Last test performance: 98.95%
2023-03-30 11:37:37,090 ----------------
2023-03-30 11:37:48,346   4   =>  24   		Training 486 pattern with 98.75% 	Forward time: 	10.95 sec
2023-03-30 11:37:48,347 			Loss:    3.336e-02    			Backward time: 	 0.30 sec 
2023-03-30 11:37:48,347 ADAM: Layer 0 -> dw_min:9.9072e-01  dw_max:1.0034e+00 lr:1.0000e-02
2023-03-30 11:37:48,347 ADAM: Layer 1 -> dw_min:9.9241e-01  dw_max:1.0085e+00 lr:1.0000e-02
2023-03-30 11:37:48,347 ADAM: Layer 2 -> dw_min:9.8920e-01  dw_max:1.0095e+00 lr:1.0000e-02
2023-03-30 11:37:48,347 ADAM: Layer 3 -> dw_min:9.9706e-01  dw_max:1.0046e+00 lr:1.0000e-02
2023-03-30 11:37:48,442 			Learning rate: weights:   1.000e-02    
2023-03-30 11:37:48,442 			Last test performance: 98.95%
2023-03-30 11:37:48,442 ----------------
2023-03-30 11:37:59,698   4   =>  25   		Training 486 pattern with 98.96% 	Forward time: 	10.95 sec
2023-03-30 11:37:59,698 			Loss:    2.825e-02    			Backward time: 	 0.30 sec 
2023-03-30 11:37:59,698 ADAM: Layer 0 -> dw_min:9.8965e-01  dw_max:1.0035e+00 lr:1.0000e-02
2023-03-30 11:37:59,698 ADAM: Layer 1 -> dw_min:9.9320e-01  dw_max:1.0077e+00 lr:1.0000e-02
2023-03-30 11:37:59,698 ADAM: Layer 2 -> dw_min:9.9061e-01  dw_max:1.0086e+00 lr:1.0000e-02
2023-03-30 11:37:59,699 ADAM: Layer 3 -> dw_min:9.9729e-01  dw_max:1.0038e+00 lr:1.0000e-02
2023-03-30 11:37:59,717 			Learning rate: weights:   1.000e-02    
2023-03-30 11:37:59,717 			Last test performance: 98.95%
2023-03-30 11:37:59,717 ----------------
2023-03-30 11:38:10,979   4   =>  26   		Training 486 pattern with 98.33% 	Forward time: 	10.95 sec
2023-03-30 11:38:10,979 			Loss:    4.182e-02    			Backward time: 	 0.30 sec 
2023-03-30 11:38:10,980 ADAM: Layer 0 -> dw_min:9.8910e-01  dw_max:1.0033e+00 lr:1.0000e-02
2023-03-30 11:38:10,980 ADAM: Layer 1 -> dw_min:9.9237e-01  dw_max:1.0071e+00 lr:1.0000e-02
2023-03-30 11:38:10,980 ADAM: Layer 2 -> dw_min:9.9120e-01  dw_max:1.0079e+00 lr:1.0000e-02
2023-03-30 11:38:10,980 ADAM: Layer 3 -> dw_min:9.9732e-01  dw_max:1.0031e+00 lr:1.0000e-02
2023-03-30 11:38:11,039 			Learning rate: weights:   1.000e-02    
2023-03-30 11:38:11,039 			Last test performance: 98.95%
2023-03-30 11:38:11,039 ----------------
2023-03-30 11:38:22,296   4   =>  27   		Training 486 pattern with 99.58% 	Forward time: 	10.95 sec
2023-03-30 11:38:22,296 			Loss:    1.625e-02    			Backward time: 	 0.30 sec 
2023-03-30 11:38:22,297 ADAM: Layer 0 -> dw_min:9.8885e-01  dw_max:1.0035e+00 lr:1.0000e-02
2023-03-30 11:38:22,297 ADAM: Layer 1 -> dw_min:9.9241e-01  dw_max:1.0064e+00 lr:1.0000e-02
2023-03-30 11:38:22,297 ADAM: Layer 2 -> dw_min:9.9204e-01  dw_max:1.0075e+00 lr:1.0000e-02
2023-03-30 11:38:22,297 ADAM: Layer 3 -> dw_min:9.9678e-01  dw_max:1.0028e+00 lr:1.0000e-02
2023-03-30 11:38:22,316 			Learning rate: weights:   1.000e-02    
2023-03-30 11:38:22,316 			Last test performance: 98.95%
2023-03-30 11:38:22,316 ----------------
2023-03-30 11:38:33,575   4   =>  28   		Training 486 pattern with 99.38% 	Forward time: 	10.95 sec
2023-03-30 11:38:33,575 			Loss:    1.269e-02    			Backward time: 	 0.30 sec 
2023-03-30 11:38:33,575 ADAM: Layer 0 -> dw_min:9.8950e-01  dw_max:1.0032e+00 lr:1.0000e-02
2023-03-30 11:38:33,575 ADAM: Layer 1 -> dw_min:9.9309e-01  dw_max:1.0057e+00 lr:1.0000e-02
2023-03-30 11:38:33,575 ADAM: Layer 2 -> dw_min:9.9146e-01  dw_max:1.0073e+00 lr:1.0000e-02
2023-03-30 11:38:33,575 ADAM: Layer 3 -> dw_min:9.9710e-01  dw_max:1.0029e+00 lr:1.0000e-02
2023-03-30 11:38:33,599 			Learning rate: weights:   1.000e-02    
2023-03-30 11:38:33,599 			Last test performance: 98.95%
2023-03-30 11:38:33,599 ----------------
2023-03-30 11:38:44,857   4   =>  29   		Training 486 pattern with 98.75% 	Forward time: 	10.95 sec
2023-03-30 11:38:44,857 			Loss:    2.842e-02    			Backward time: 	 0.30 sec 
2023-03-30 11:38:44,857 ADAM: Layer 0 -> dw_min:9.9016e-01  dw_max:1.0038e+00 lr:1.0000e-02
2023-03-30 11:38:44,857 ADAM: Layer 1 -> dw_min:9.9210e-01  dw_max:1.0062e+00 lr:1.0000e-02
2023-03-30 11:38:44,858 ADAM: Layer 2 -> dw_min:9.9212e-01  dw_max:1.0079e+00 lr:1.0000e-02
2023-03-30 11:38:44,858 ADAM: Layer 3 -> dw_min:9.9755e-01  dw_max:1.0026e+00 lr:1.0000e-02
2023-03-30 11:38:44,932 			Learning rate: weights:   1.000e-02    
2023-03-30 11:38:44,932 			Last test performance: 98.95%
2023-03-30 11:38:44,932 ----------------
2023-03-30 11:38:56,190   4   =>  30   		Training 486 pattern with 98.12% 	Forward time: 	10.95 sec
2023-03-30 11:38:56,190 			Loss:    4.171e-02    			Backward time: 	 0.30 sec 
2023-03-30 11:38:56,190 ADAM: Layer 0 -> dw_min:9.9047e-01  dw_max:1.0039e+00 lr:1.0000e-02
2023-03-30 11:38:56,191 ADAM: Layer 1 -> dw_min:9.9356e-01  dw_max:1.0059e+00 lr:1.0000e-02
2023-03-30 11:38:56,191 ADAM: Layer 2 -> dw_min:9.9248e-01  dw_max:1.0080e+00 lr:1.0000e-02
2023-03-30 11:38:56,191 ADAM: Layer 3 -> dw_min:9.9795e-01  dw_max:1.0025e+00 lr:1.0000e-02
2023-03-30 11:38:56,271 			Learning rate: weights:   1.000e-02    
2023-03-30 11:38:56,271 			Last test performance: 98.95%
2023-03-30 11:38:56,271 ----------------
2023-03-30 11:39:07,536   4   =>  31   		Training 486 pattern with 98.96% 	Forward time: 	10.95 sec
2023-03-30 11:39:07,536 			Loss:    3.065e-02    			Backward time: 	 0.30 sec 
2023-03-30 11:39:07,536 ADAM: Layer 0 -> dw_min:9.9060e-01  dw_max:1.0041e+00 lr:1.0000e-02
2023-03-30 11:39:07,537 ADAM: Layer 1 -> dw_min:9.9080e-01  dw_max:1.0063e+00 lr:1.0000e-02
2023-03-30 11:39:07,537 ADAM: Layer 2 -> dw_min:9.9036e-01  dw_max:1.0072e+00 lr:1.0000e-02
2023-03-30 11:39:07,537 ADAM: Layer 3 -> dw_min:9.9787e-01  dw_max:1.0039e+00 lr:1.0000e-02
2023-03-30 11:39:07,595 			Learning rate: weights:   1.000e-02    
2023-03-30 11:39:07,595 			Last test performance: 98.95%
2023-03-30 11:39:07,595 ----------------
2023-03-30 11:39:18,853   4   =>  32   		Training 486 pattern with 99.17% 	Forward time: 	10.95 sec
2023-03-30 11:39:18,853 			Loss:    2.840e-02    			Backward time: 	 0.30 sec 
2023-03-30 11:39:18,853 ADAM: Layer 0 -> dw_min:9.9023e-01  dw_max:1.0040e+00 lr:1.0000e-02
2023-03-30 11:39:18,854 ADAM: Layer 1 -> dw_min:9.9169e-01  dw_max:1.0061e+00 lr:1.0000e-02
2023-03-30 11:39:18,854 ADAM: Layer 2 -> dw_min:9.9074e-01  dw_max:1.0066e+00 lr:1.0000e-02
2023-03-30 11:39:18,854 ADAM: Layer 3 -> dw_min:9.9833e-01  dw_max:1.0035e+00 lr:1.0000e-02
2023-03-30 11:39:18,907 			Learning rate: weights:   1.000e-02    
2023-03-30 11:39:18,907 			Last test performance: 98.95%
2023-03-30 11:39:18,907 ----------------
2023-03-30 11:39:30,175   4   =>  33   		Training 486 pattern with 98.54% 	Forward time: 	10.96 sec
2023-03-30 11:39:30,176 			Loss:    5.372e-02    			Backward time: 	 0.31 sec 
2023-03-30 11:39:30,176 ADAM: Layer 0 -> dw_min:9.8952e-01  dw_max:1.0031e+00 lr:1.0000e-02
2023-03-30 11:39:30,176 ADAM: Layer 1 -> dw_min:9.9037e-01  dw_max:1.0079e+00 lr:1.0000e-02
2023-03-30 11:39:30,176 ADAM: Layer 2 -> dw_min:9.9111e-01  dw_max:1.0089e+00 lr:1.0000e-02
2023-03-30 11:39:30,176 ADAM: Layer 3 -> dw_min:9.9788e-01  dw_max:1.0044e+00 lr:1.0000e-02
2023-03-30 11:39:30,236 			Learning rate: weights:   1.000e-02    
2023-03-30 11:39:30,236 			Last test performance: 98.95%
2023-03-30 11:39:30,236 ----------------
2023-03-30 11:39:41,517   4   =>  34   		Training 486 pattern with 98.75% 	Forward time: 	10.97 sec
2023-03-30 11:39:41,517 			Loss:    3.359e-02    			Backward time: 	 0.31 sec 
2023-03-30 11:39:41,518 ADAM: Layer 0 -> dw_min:9.8868e-01  dw_max:1.0032e+00 lr:1.0000e-02
2023-03-30 11:39:41,518 ADAM: Layer 1 -> dw_min:9.9069e-01  dw_max:1.0081e+00 lr:1.0000e-02
2023-03-30 11:39:41,518 ADAM: Layer 2 -> dw_min:9.8860e-01  dw_max:1.0083e+00 lr:1.0000e-02
2023-03-30 11:39:41,518 ADAM: Layer 3 -> dw_min:9.9740e-01  dw_max:1.0059e+00 lr:1.0000e-02
2023-03-30 11:39:41,536 			Learning rate: weights:   1.000e-02    
2023-03-30 11:39:41,536 			Last test performance: 98.95%
2023-03-30 11:39:41,536 ----------------
2023-03-30 11:39:52,793   4   =>  35   		Training 486 pattern with 98.33% 	Forward time: 	10.95 sec
2023-03-30 11:39:52,793 			Loss:    3.974e-02    			Backward time: 	 0.30 sec 
2023-03-30 11:39:52,793 ADAM: Layer 0 -> dw_min:9.8634e-01  dw_max:1.0056e+00 lr:1.0000e-02
2023-03-30 11:39:52,793 ADAM: Layer 1 -> dw_min:9.9161e-01  dw_max:1.0084e+00 lr:1.0000e-02
2023-03-30 11:39:52,793 ADAM: Layer 2 -> dw_min:9.8939e-01  dw_max:1.0091e+00 lr:1.0000e-02
2023-03-30 11:39:52,793 ADAM: Layer 3 -> dw_min:9.9765e-01  dw_max:1.0053e+00 lr:1.0000e-02
2023-03-30 11:39:52,856 			Learning rate: weights:   1.000e-02    
2023-03-30 11:39:52,856 			Last test performance: 98.95%
2023-03-30 11:39:52,856 ----------------
2023-03-30 11:40:04,117   4   =>  36   		Training 486 pattern with 98.96% 	Forward time: 	10.95 sec
2023-03-30 11:40:04,117 			Loss:    2.367e-02    			Backward time: 	 0.30 sec 
2023-03-30 11:40:04,117 ADAM: Layer 0 -> dw_min:9.8762e-01  dw_max:1.0045e+00 lr:1.0000e-02
2023-03-30 11:40:04,117 ADAM: Layer 1 -> dw_min:9.9200e-01  dw_max:1.0070e+00 lr:1.0000e-02
2023-03-30 11:40:04,118 ADAM: Layer 2 -> dw_min:9.9039e-01  dw_max:1.0089e+00 lr:1.0000e-02
2023-03-30 11:40:04,118 ADAM: Layer 3 -> dw_min:9.9682e-01  dw_max:1.0047e+00 lr:1.0000e-02
2023-03-30 11:40:04,177 			Learning rate: weights:   1.000e-02    
2023-03-30 11:40:04,177 			Last test performance: 98.95%
2023-03-30 11:40:04,177 ----------------
2023-03-30 11:40:15,436   4   =>  37   		Training 486 pattern with 99.17% 	Forward time: 	10.95 sec
2023-03-30 11:40:15,436 			Loss:    3.341e-02    			Backward time: 	 0.30 sec 
2023-03-30 11:40:15,436 ADAM: Layer 0 -> dw_min:9.8840e-01  dw_max:1.0050e+00 lr:1.0000e-02
2023-03-30 11:40:15,436 ADAM: Layer 1 -> dw_min:9.9188e-01  dw_max:1.0076e+00 lr:1.0000e-02
2023-03-30 11:40:15,437 ADAM: Layer 2 -> dw_min:9.9012e-01  dw_max:1.0095e+00 lr:1.0000e-02
2023-03-30 11:40:15,437 ADAM: Layer 3 -> dw_min:9.9672e-01  dw_max:1.0042e+00 lr:1.0000e-02
2023-03-30 11:40:15,478 			Learning rate: weights:   1.000e-02    
2023-03-30 11:40:15,478 			Last test performance: 98.95%
2023-03-30 11:40:15,478 ----------------
2023-03-30 11:40:26,736   4   =>  38   		Training 486 pattern with 98.54% 	Forward time: 	10.95 sec
2023-03-30 11:40:26,736 			Loss:    2.659e-02    			Backward time: 	 0.30 sec 
2023-03-30 11:40:26,736 ADAM: Layer 0 -> dw_min:9.8701e-01  dw_max:1.0051e+00 lr:1.0000e-02
2023-03-30 11:40:26,736 ADAM: Layer 1 -> dw_min:9.9203e-01  dw_max:1.0067e+00 lr:1.0000e-02
2023-03-30 11:40:26,736 ADAM: Layer 2 -> dw_min:9.9113e-01  dw_max:1.0085e+00 lr:1.0000e-02
2023-03-30 11:40:26,736 ADAM: Layer 3 -> dw_min:9.9698e-01  dw_max:1.0038e+00 lr:1.0000e-02
2023-03-30 11:40:26,799 			Learning rate: weights:   1.000e-02    
2023-03-30 11:40:26,799 			Last test performance: 98.95%
2023-03-30 11:40:26,799 ----------------
2023-03-30 11:40:38,058   4   =>  39   		Training 486 pattern with 98.54% 	Forward time: 	10.95 sec
2023-03-30 11:40:38,058 			Loss:    2.446e-02    			Backward time: 	 0.30 sec 
2023-03-30 11:40:38,059 ADAM: Layer 0 -> dw_min:9.8728e-01  dw_max:1.0043e+00 lr:1.0000e-02
2023-03-30 11:40:38,059 ADAM: Layer 1 -> dw_min:9.9279e-01  dw_max:1.0061e+00 lr:1.0000e-02
2023-03-30 11:40:38,059 ADAM: Layer 2 -> dw_min:9.9200e-01  dw_max:1.0084e+00 lr:1.0000e-02
2023-03-30 11:40:38,059 ADAM: Layer 3 -> dw_min:9.9715e-01  dw_max:1.0032e+00 lr:1.0000e-02
2023-03-30 11:40:38,078 			Learning rate: weights:   1.000e-02    
2023-03-30 11:40:38,078 			Last test performance: 98.95%
2023-03-30 11:40:38,078 ----------------
2023-03-30 11:40:49,335   4   =>  40   		Training 486 pattern with 98.96% 	Forward time: 	10.95 sec
2023-03-30 11:40:49,335 			Loss:    2.803e-02    			Backward time: 	 0.30 sec 
2023-03-30 11:40:49,335 ADAM: Layer 0 -> dw_min:9.8692e-01  dw_max:1.0038e+00 lr:1.0000e-02
2023-03-30 11:40:49,335 ADAM: Layer 1 -> dw_min:9.9071e-01  dw_max:1.0056e+00 lr:1.0000e-02
2023-03-30 11:40:49,335 ADAM: Layer 2 -> dw_min:9.9280e-01  dw_max:1.0103e+00 lr:1.0000e-02
2023-03-30 11:40:49,335 ADAM: Layer 3 -> dw_min:9.9717e-01  dw_max:1.0029e+00 lr:1.0000e-02
2023-03-30 11:40:49,396 			Learning rate: weights:   1.000e-02    
2023-03-30 11:40:49,396 			Last test performance: 98.95%
2023-03-30 11:40:49,396 ----------------
2023-03-30 11:41:00,653   4   =>  41   		Training 486 pattern with 99.58% 	Forward time: 	10.95 sec
2023-03-30 11:41:00,653 			Loss:    9.384e-03    			Backward time: 	 0.30 sec 
2023-03-30 11:41:00,653 ADAM: Layer 0 -> dw_min:9.8816e-01  dw_max:1.0035e+00 lr:1.0000e-02
2023-03-30 11:41:00,654 ADAM: Layer 1 -> dw_min:9.9159e-01  dw_max:1.0057e+00 lr:1.0000e-02
2023-03-30 11:41:00,654 ADAM: Layer 2 -> dw_min:9.9322e-01  dw_max:1.0095e+00 lr:1.0000e-02
2023-03-30 11:41:00,654 ADAM: Layer 3 -> dw_min:9.9743e-01  dw_max:1.0026e+00 lr:1.0000e-02
2023-03-30 11:41:00,714 			Learning rate: weights:   1.000e-02    
2023-03-30 11:41:00,714 			Last test performance: 98.95%
2023-03-30 11:41:00,714 ----------------
2023-03-30 11:41:11,976   4   =>  42   		Training 486 pattern with 98.96% 	Forward time: 	10.95 sec
2023-03-30 11:41:11,976 			Loss:    3.285e-02    			Backward time: 	 0.30 sec 
2023-03-30 11:41:11,976 ADAM: Layer 0 -> dw_min:9.8931e-01  dw_max:1.0032e+00 lr:1.0000e-02
2023-03-30 11:41:11,976 ADAM: Layer 1 -> dw_min:9.9241e-01  dw_max:1.0071e+00 lr:1.0000e-02
2023-03-30 11:41:11,976 ADAM: Layer 2 -> dw_min:9.9208e-01  dw_max:1.0087e+00 lr:1.0000e-02
2023-03-30 11:41:11,976 ADAM: Layer 3 -> dw_min:9.9728e-01  dw_max:1.0027e+00 lr:1.0000e-02
2023-03-30 11:41:12,017 			Learning rate: weights:   1.000e-02    
2023-03-30 11:41:12,017 			Last test performance: 98.95%
2023-03-30 11:41:12,017 ----------------
2023-03-30 11:41:23,283   4   =>  43   		Training 486 pattern with 98.12% 	Forward time: 	10.96 sec
2023-03-30 11:41:23,283 			Loss:    4.854e-02    			Backward time: 	 0.30 sec 
2023-03-30 11:41:23,283 ADAM: Layer 0 -> dw_min:9.8969e-01  dw_max:1.0035e+00 lr:1.0000e-02
2023-03-30 11:41:23,283 ADAM: Layer 1 -> dw_min:9.9100e-01  dw_max:1.0071e+00 lr:1.0000e-02
2023-03-30 11:41:23,283 ADAM: Layer 2 -> dw_min:9.9135e-01  dw_max:1.0083e+00 lr:1.0000e-02
2023-03-30 11:41:23,283 ADAM: Layer 3 -> dw_min:9.9754e-01  dw_max:1.0022e+00 lr:1.0000e-02
2023-03-30 11:41:23,356 			Learning rate: weights:   1.000e-02    
2023-03-30 11:41:23,356 			Last test performance: 98.95%
2023-03-30 11:41:23,356 ----------------
2023-03-30 11:41:34,612   4   =>  44   		Training 486 pattern with 98.54% 	Forward time: 	10.95 sec
2023-03-30 11:41:34,612 			Loss:    3.745e-02    			Backward time: 	 0.30 sec 
2023-03-30 11:41:34,613 ADAM: Layer 0 -> dw_min:9.9128e-01  dw_max:1.0037e+00 lr:1.0000e-02
2023-03-30 11:41:34,613 ADAM: Layer 1 -> dw_min:9.9154e-01  dw_max:1.0065e+00 lr:1.0000e-02
2023-03-30 11:41:34,613 ADAM: Layer 2 -> dw_min:9.8929e-01  dw_max:1.0085e+00 lr:1.0000e-02
2023-03-30 11:41:34,613 ADAM: Layer 3 -> dw_min:9.9769e-01  dw_max:1.0022e+00 lr:1.0000e-02
2023-03-30 11:41:34,672 			Learning rate: weights:   1.000e-02    
2023-03-30 11:41:34,672 			Last test performance: 98.95%
2023-03-30 11:41:34,672 ----------------
2023-03-30 11:41:45,930   4   =>  45   		Training 486 pattern with 98.96% 	Forward time: 	10.95 sec
2023-03-30 11:41:45,930 			Loss:    2.940e-02    			Backward time: 	 0.30 sec 
2023-03-30 11:41:45,930 ADAM: Layer 0 -> dw_min:9.9181e-01  dw_max:1.0039e+00 lr:1.0000e-02
2023-03-30 11:41:45,930 ADAM: Layer 1 -> dw_min:9.9182e-01  dw_max:1.0068e+00 lr:1.0000e-02
2023-03-30 11:41:45,930 ADAM: Layer 2 -> dw_min:9.9037e-01  dw_max:1.0084e+00 lr:1.0000e-02
2023-03-30 11:41:45,931 ADAM: Layer 3 -> dw_min:9.9762e-01  dw_max:1.0018e+00 lr:1.0000e-02
2023-03-30 11:41:45,989 			Learning rate: weights:   1.000e-02    
2023-03-30 11:41:45,989 			Last test performance: 98.95%
2023-03-30 11:41:45,989 ----------------
2023-03-30 11:41:57,247   4   =>  46   		Training 486 pattern with 98.75% 	Forward time: 	10.95 sec
2023-03-30 11:41:57,247 			Loss:    2.910e-02    			Backward time: 	 0.30 sec 
2023-03-30 11:41:57,247 ADAM: Layer 0 -> dw_min:9.9103e-01  dw_max:1.0048e+00 lr:1.0000e-02
2023-03-30 11:41:57,247 ADAM: Layer 1 -> dw_min:9.9194e-01  dw_max:1.0074e+00 lr:1.0000e-02
2023-03-30 11:41:57,247 ADAM: Layer 2 -> dw_min:9.9128e-01  dw_max:1.0083e+00 lr:1.0000e-02
2023-03-30 11:41:57,247 ADAM: Layer 3 -> dw_min:9.9732e-01  dw_max:1.0018e+00 lr:1.0000e-02
2023-03-30 11:41:57,308 			Learning rate: weights:   1.000e-02    
2023-03-30 11:41:57,308 			Last test performance: 98.95%
2023-03-30 11:41:57,308 ----------------
2023-03-30 11:42:08,567   4   =>  47   		Training 486 pattern with 98.96% 	Forward time: 	10.95 sec
2023-03-30 11:42:08,567 			Loss:    2.613e-02    			Backward time: 	 0.30 sec 
2023-03-30 11:42:08,568 ADAM: Layer 0 -> dw_min:9.9235e-01  dw_max:1.0054e+00 lr:1.0000e-02
2023-03-30 11:42:08,568 ADAM: Layer 1 -> dw_min:9.9109e-01  dw_max:1.0075e+00 lr:1.0000e-02
2023-03-30 11:42:08,568 ADAM: Layer 2 -> dw_min:9.9214e-01  dw_max:1.0092e+00 lr:1.0000e-02
2023-03-30 11:42:08,568 ADAM: Layer 3 -> dw_min:9.9747e-01  dw_max:1.0022e+00 lr:1.0000e-02
2023-03-30 11:42:08,626 			Learning rate: weights:   1.000e-02    
2023-03-30 11:42:08,626 			Last test performance: 98.95%
2023-03-30 11:42:08,626 ----------------
2023-03-30 11:42:19,884   4   =>  48   		Training 486 pattern with 99.17% 	Forward time: 	10.95 sec
2023-03-30 11:42:19,884 			Loss:    2.751e-02    			Backward time: 	 0.30 sec 
2023-03-30 11:42:19,884 ADAM: Layer 0 -> dw_min:9.9301e-01  dw_max:1.0045e+00 lr:1.0000e-02
2023-03-30 11:42:19,884 ADAM: Layer 1 -> dw_min:9.9189e-01  dw_max:1.0065e+00 lr:1.0000e-02
2023-03-30 11:42:19,884 ADAM: Layer 2 -> dw_min:9.9025e-01  dw_max:1.0091e+00 lr:1.0000e-02
2023-03-30 11:42:19,885 ADAM: Layer 3 -> dw_min:9.9783e-01  dw_max:1.0022e+00 lr:1.0000e-02
2023-03-30 11:42:19,902 			Learning rate: weights:   1.000e-02    
2023-03-30 11:42:19,902 			Last test performance: 98.95%
2023-03-30 11:42:19,902 ----------------
2023-03-30 11:42:31,157   4   =>  49   		Training 486 pattern with 98.96% 	Forward time: 	10.94 sec
2023-03-30 11:42:31,157 			Loss:    2.511e-02    			Backward time: 	 0.30 sec 
2023-03-30 11:42:31,158 ADAM: Layer 0 -> dw_min:9.9218e-01  dw_max:1.0053e+00 lr:1.0000e-02
2023-03-30 11:42:31,158 ADAM: Layer 1 -> dw_min:9.9266e-01  dw_max:1.0061e+00 lr:1.0000e-02
2023-03-30 11:42:31,158 ADAM: Layer 2 -> dw_min:9.9135e-01  dw_max:1.0082e+00 lr:1.0000e-02
2023-03-30 11:42:31,158 ADAM: Layer 3 -> dw_min:9.9790e-01  dw_max:1.0022e+00 lr:1.0000e-02
2023-03-30 11:42:31,252 			Learning rate: weights:   1.000e-02    
2023-03-30 11:42:31,252 			Last test performance: 98.95%
2023-03-30 11:42:31,253 ----------------
2023-03-30 11:42:42,509   4   =>  50   		Training 486 pattern with 98.96% 	Forward time: 	10.95 sec
2023-03-30 11:42:42,509 			Loss:    3.088e-02    			Backward time: 	 0.30 sec 
2023-03-30 11:42:42,510 ADAM: Layer 0 -> dw_min:9.9219e-01  dw_max:1.0047e+00 lr:1.0000e-02
2023-03-30 11:42:42,510 ADAM: Layer 1 -> dw_min:9.9156e-01  dw_max:1.0081e+00 lr:1.0000e-02
2023-03-30 11:42:42,510 ADAM: Layer 2 -> dw_min:9.8889e-01  dw_max:1.0074e+00 lr:1.0000e-02
2023-03-30 11:42:42,510 ADAM: Layer 3 -> dw_min:9.9595e-01  dw_max:1.0045e+00 lr:1.0000e-02
2023-03-30 11:42:42,539 			Learning rate: weights:   1.000e-02    
2023-03-30 11:42:42,539 			Last test performance: 98.95%
2023-03-30 11:42:42,539 ----------------
2023-03-30 11:42:53,795   4   =>  51   		Training 486 pattern with 98.33% 	Forward time: 	10.95 sec
2023-03-30 11:42:53,795 			Loss:    5.303e-02    			Backward time: 	 0.30 sec 
2023-03-30 11:42:53,795 ADAM: Layer 0 -> dw_min:9.9147e-01  dw_max:1.0039e+00 lr:1.0000e-02
2023-03-30 11:42:53,795 ADAM: Layer 1 -> dw_min:9.9222e-01  dw_max:1.0073e+00 lr:1.0000e-02
2023-03-30 11:42:53,795 ADAM: Layer 2 -> dw_min:9.9033e-01  dw_max:1.0079e+00 lr:1.0000e-02
2023-03-30 11:42:53,795 ADAM: Layer 3 -> dw_min:9.9649e-01  dw_max:1.0039e+00 lr:1.0000e-02
2023-03-30 11:42:53,856 			Learning rate: weights:   1.000e-02    
2023-03-30 11:42:53,856 			Last test performance: 98.95%
2023-03-30 11:42:53,856 ----------------
2023-03-30 11:43:05,117   4   =>  52   		Training 486 pattern with 99.38% 	Forward time: 	10.95 sec
2023-03-30 11:43:05,117 			Loss:    1.622e-02    			Backward time: 	 0.30 sec 
2023-03-30 11:43:05,117 ADAM: Layer 0 -> dw_min:9.9111e-01  dw_max:1.0041e+00 lr:1.0000e-02
2023-03-30 11:43:05,117 ADAM: Layer 1 -> dw_min:9.9231e-01  dw_max:1.0065e+00 lr:1.0000e-02
2023-03-30 11:43:05,118 ADAM: Layer 2 -> dw_min:9.9134e-01  dw_max:1.0079e+00 lr:1.0000e-02
2023-03-30 11:43:05,118 ADAM: Layer 3 -> dw_min:9.9694e-01  dw_max:1.0035e+00 lr:1.0000e-02
2023-03-30 11:43:05,180 			Learning rate: weights:   1.000e-02    
2023-03-30 11:43:05,180 			Last test performance: 98.95%
2023-03-30 11:43:05,180 ----------------
2023-03-30 11:43:16,439   4   =>  53   		Training 486 pattern with 99.58% 	Forward time: 	10.95 sec
2023-03-30 11:43:16,439 			Loss:    1.623e-02    			Backward time: 	 0.30 sec 
2023-03-30 11:43:16,439 ADAM: Layer 0 -> dw_min:9.9142e-01  dw_max:1.0040e+00 lr:1.0000e-02
2023-03-30 11:43:16,439 ADAM: Layer 1 -> dw_min:9.9174e-01  dw_max:1.0064e+00 lr:1.0000e-02
2023-03-30 11:43:16,439 ADAM: Layer 2 -> dw_min:9.9220e-01  dw_max:1.0074e+00 lr:1.0000e-02
2023-03-30 11:43:16,439 ADAM: Layer 3 -> dw_min:9.9730e-01  dw_max:1.0031e+00 lr:1.0000e-02
2023-03-30 11:43:16,457 			Learning rate: weights:   1.000e-02    
2023-03-30 11:43:16,457 			Last test performance: 98.95%
2023-03-30 11:43:16,457 ----------------
2023-03-30 11:43:27,725   4   =>  54   		Training 486 pattern with 99.17% 	Forward time: 	10.96 sec
2023-03-30 11:43:27,726 			Loss:    2.625e-02    			Backward time: 	 0.30 sec 
2023-03-30 11:43:27,726 ADAM: Layer 0 -> dw_min:9.9076e-01  dw_max:1.0044e+00 lr:1.0000e-02
2023-03-30 11:43:27,726 ADAM: Layer 1 -> dw_min:9.9260e-01  dw_max:1.0072e+00 lr:1.0000e-02
2023-03-30 11:43:27,726 ADAM: Layer 2 -> dw_min:9.9005e-01  dw_max:1.0100e+00 lr:1.0000e-02
2023-03-30 11:43:27,726 ADAM: Layer 3 -> dw_min:9.9734e-01  dw_max:1.0032e+00 lr:1.0000e-02
2023-03-30 11:43:27,758 			Learning rate: weights:   1.000e-02    
2023-03-30 11:43:27,758 			Last test performance: 98.95%
2023-03-30 11:43:27,758 ----------------
2023-03-30 11:43:39,016   4   =>  55   		Training 486 pattern with 98.54% 	Forward time: 	10.95 sec
2023-03-30 11:43:39,016 			Loss:    3.058e-02    			Backward time: 	 0.30 sec 
2023-03-30 11:43:39,016 ADAM: Layer 0 -> dw_min:9.9072e-01  dw_max:1.0041e+00 lr:1.0000e-02
2023-03-30 11:43:39,016 ADAM: Layer 1 -> dw_min:9.9318e-01  dw_max:1.0063e+00 lr:1.0000e-02
2023-03-30 11:43:39,016 ADAM: Layer 2 -> dw_min:9.9102e-01  dw_max:1.0090e+00 lr:1.0000e-02
2023-03-30 11:43:39,016 ADAM: Layer 3 -> dw_min:9.9724e-01  dw_max:1.0028e+00 lr:1.0000e-02
2023-03-30 11:43:39,058 			Learning rate: weights:   1.000e-02    
2023-03-30 11:43:39,058 			Last test performance: 98.95%
2023-03-30 11:43:39,058 ----------------
2023-03-30 11:43:50,318   4   =>  56   		Training 486 pattern with 99.17% 	Forward time: 	10.95 sec
2023-03-30 11:43:50,318 			Loss:    2.549e-02    			Backward time: 	 0.30 sec 
2023-03-30 11:43:50,318 ADAM: Layer 0 -> dw_min:9.9129e-01  dw_max:1.0037e+00 lr:1.0000e-02
2023-03-30 11:43:50,318 ADAM: Layer 1 -> dw_min:9.9390e-01  dw_max:1.0070e+00 lr:1.0000e-02
2023-03-30 11:43:50,318 ADAM: Layer 2 -> dw_min:9.9197e-01  dw_max:1.0081e+00 lr:1.0000e-02
2023-03-30 11:43:50,318 ADAM: Layer 3 -> dw_min:9.9762e-01  dw_max:1.0028e+00 lr:1.0000e-02
2023-03-30 11:43:50,377 			Learning rate: weights:   1.000e-02    
2023-03-30 11:43:50,378 			Last test performance: 98.95%
2023-03-30 11:43:50,378 ----------------
2023-03-30 11:44:01,637   4   =>  57   		Training 486 pattern with 98.96% 	Forward time: 	10.95 sec
2023-03-30 11:44:01,637 			Loss:    2.651e-02    			Backward time: 	 0.30 sec 
2023-03-30 11:44:01,637 ADAM: Layer 0 -> dw_min:9.9061e-01  dw_max:1.0050e+00 lr:1.0000e-02
2023-03-30 11:44:01,638 ADAM: Layer 1 -> dw_min:9.9392e-01  dw_max:1.0077e+00 lr:1.0000e-02
2023-03-30 11:44:01,638 ADAM: Layer 2 -> dw_min:9.9248e-01  dw_max:1.0072e+00 lr:1.0000e-02
2023-03-30 11:44:01,638 ADAM: Layer 3 -> dw_min:9.9801e-01  dw_max:1.0024e+00 lr:1.0000e-02
2023-03-30 11:44:01,656 			Learning rate: weights:   1.000e-02    
2023-03-30 11:44:01,656 			Last test performance: 98.95%
2023-03-30 11:44:01,656 ----------------
2023-03-30 11:44:12,940   4   =>  58   		Training 486 pattern with 98.33% 	Forward time: 	10.97 sec
2023-03-30 11:44:12,940 			Loss:    3.714e-02    			Backward time: 	 0.30 sec 
2023-03-30 11:44:12,940 ADAM: Layer 0 -> dw_min:9.9119e-01  dw_max:1.0040e+00 lr:1.0000e-02
2023-03-30 11:44:12,941 ADAM: Layer 1 -> dw_min:9.9110e-01  dw_max:1.0075e+00 lr:1.0000e-02
2023-03-30 11:44:12,941 ADAM: Layer 2 -> dw_min:9.9017e-01  dw_max:1.0098e+00 lr:1.0000e-02
2023-03-30 11:44:12,941 ADAM: Layer 3 -> dw_min:9.9805e-01  dw_max:1.0025e+00 lr:1.0000e-02
2023-03-30 11:44:12,983 			Learning rate: weights:   1.000e-02    
2023-03-30 11:44:12,983 			Last test performance: 98.95%
2023-03-30 11:44:12,983 ----------------
2023-03-30 11:44:24,239   4   =>  59   		Training 486 pattern with 99.17% 	Forward time: 	10.95 sec
2023-03-30 11:44:24,239 			Loss:    3.723e-02    			Backward time: 	 0.30 sec 
2023-03-30 11:44:24,240 ADAM: Layer 0 -> dw_min:9.9072e-01  dw_max:1.0038e+00 lr:1.0000e-02
2023-03-30 11:44:24,240 ADAM: Layer 1 -> dw_min:9.9181e-01  dw_max:1.0066e+00 lr:1.0000e-02
2023-03-30 11:44:24,240 ADAM: Layer 2 -> dw_min:9.9114e-01  dw_max:1.0092e+00 lr:1.0000e-02
2023-03-30 11:44:24,240 ADAM: Layer 3 -> dw_min:9.9816e-01  dw_max:1.0024e+00 lr:1.0000e-02
2023-03-30 11:44:24,298 			Learning rate: weights:   1.000e-02    
2023-03-30 11:44:24,298 			Last test performance: 98.95%
2023-03-30 11:44:24,298 ----------------
2023-03-30 11:44:35,553   4   =>  60   		Training 486 pattern with 99.38% 	Forward time: 	10.94 sec
2023-03-30 11:44:35,553 			Loss:    1.698e-02    			Backward time: 	 0.30 sec 
2023-03-30 11:44:35,553 ADAM: Layer 0 -> dw_min:9.9088e-01  dw_max:1.0035e+00 lr:1.0000e-02
2023-03-30 11:44:35,553 ADAM: Layer 1 -> dw_min:9.9242e-01  dw_max:1.0064e+00 lr:1.0000e-02
2023-03-30 11:44:35,554 ADAM: Layer 2 -> dw_min:9.9201e-01  dw_max:1.0086e+00 lr:1.0000e-02
2023-03-30 11:44:35,554 ADAM: Layer 3 -> dw_min:9.9825e-01  dw_max:1.0022e+00 lr:1.0000e-02
2023-03-30 11:44:35,615 			Learning rate: weights:   1.000e-02    
2023-03-30 11:44:35,615 			Last test performance: 98.95%
2023-03-30 11:44:35,615 ----------------
2023-03-30 11:44:46,906   4   =>  61   		Training 486 pattern with 98.96% 	Forward time: 	10.98 sec
2023-03-30 11:44:46,906 			Loss:    3.000e-02    			Backward time: 	 0.31 sec 
2023-03-30 11:44:46,906 ADAM: Layer 0 -> dw_min:9.9166e-01  dw_max:1.0038e+00 lr:1.0000e-02
2023-03-30 11:44:46,906 ADAM: Layer 1 -> dw_min:9.9241e-01  dw_max:1.0063e+00 lr:1.0000e-02
2023-03-30 11:44:46,907 ADAM: Layer 2 -> dw_min:9.9013e-01  dw_max:1.0082e+00 lr:1.0000e-02
2023-03-30 11:44:46,907 ADAM: Layer 3 -> dw_min:9.9833e-01  dw_max:1.0021e+00 lr:1.0000e-02
2023-03-30 11:44:46,927 			Learning rate: weights:   1.000e-02    
2023-03-30 11:44:46,927 			Last test performance: 98.95%
2023-03-30 11:44:46,927 ----------------
2023-03-30 11:44:58,185   4   =>  62   		Training 486 pattern with 98.75% 	Forward time: 	10.95 sec
2023-03-30 11:44:58,185 			Loss:    3.481e-02    			Backward time: 	 0.30 sec 
2023-03-30 11:44:58,185 ADAM: Layer 0 -> dw_min:9.9105e-01  dw_max:1.0042e+00 lr:1.0000e-02
2023-03-30 11:44:58,185 ADAM: Layer 1 -> dw_min:9.9038e-01  dw_max:1.0095e+00 lr:1.0000e-02
2023-03-30 11:44:58,185 ADAM: Layer 2 -> dw_min:9.9104e-01  dw_max:1.0088e+00 lr:1.0000e-02
2023-03-30 11:44:58,185 ADAM: Layer 3 -> dw_min:9.9778e-01  dw_max:1.0030e+00 lr:1.0000e-02
2023-03-30 11:44:58,244 			Learning rate: weights:   1.000e-02    
2023-03-30 11:44:58,244 			Last test performance: 98.95%
2023-03-30 11:44:58,244 ----------------
2023-03-30 11:45:09,509   4   =>  63   		Training 486 pattern with 97.71% 	Forward time: 	10.95 sec
2023-03-30 11:45:09,509 			Loss:    4.148e-02    			Backward time: 	 0.30 sec 
2023-03-30 11:45:09,510 ADAM: Layer 0 -> dw_min:9.9135e-01  dw_max:1.0040e+00 lr:1.0000e-02
2023-03-30 11:45:09,510 ADAM: Layer 1 -> dw_min:9.9066e-01  dw_max:1.0096e+00 lr:1.0000e-02
2023-03-30 11:45:09,510 ADAM: Layer 2 -> dw_min:9.9098e-01  dw_max:1.0083e+00 lr:1.0000e-02
2023-03-30 11:45:09,510 ADAM: Layer 3 -> dw_min:9.9801e-01  dw_max:1.0028e+00 lr:1.0000e-02
2023-03-30 11:45:09,529 			Learning rate: weights:   1.000e-02    
2023-03-30 11:45:09,529 			Last test performance: 98.95%
2023-03-30 11:45:09,529 ----------------
2023-03-30 11:45:20,787   4   =>  64   		Training 486 pattern with 99.38% 	Forward time: 	10.95 sec
2023-03-30 11:45:20,787 			Loss:    2.257e-02    			Backward time: 	 0.30 sec 
2023-03-30 11:45:20,787 ADAM: Layer 0 -> dw_min:9.9118e-01  dw_max:1.0037e+00 lr:1.0000e-02
2023-03-30 11:45:20,788 ADAM: Layer 1 -> dw_min:9.9166e-01  dw_max:1.0084e+00 lr:1.0000e-02
2023-03-30 11:45:20,788 ADAM: Layer 2 -> dw_min:9.9177e-01  dw_max:1.0075e+00 lr:1.0000e-02
2023-03-30 11:45:20,788 ADAM: Layer 3 -> dw_min:9.9819e-01  dw_max:1.0027e+00 lr:1.0000e-02
2023-03-30 11:45:20,864 			Learning rate: weights:   1.000e-02    
2023-03-30 11:45:20,865 			Last test performance: 98.95%
2023-03-30 11:45:20,865 ----------------
2023-03-30 11:45:32,130   4   =>  65   		Training 486 pattern with 98.75% 	Forward time: 	10.96 sec
2023-03-30 11:45:32,130 			Loss:    2.521e-02    			Backward time: 	 0.30 sec 
2023-03-30 11:45:32,131 ADAM: Layer 0 -> dw_min:9.9142e-01  dw_max:1.0043e+00 lr:1.0000e-02
2023-03-30 11:45:32,131 ADAM: Layer 1 -> dw_min:9.9146e-01  dw_max:1.0079e+00 lr:1.0000e-02
2023-03-30 11:45:32,131 ADAM: Layer 2 -> dw_min:9.9269e-01  dw_max:1.0068e+00 lr:1.0000e-02
2023-03-30 11:45:32,131 ADAM: Layer 3 -> dw_min:9.9737e-01  dw_max:1.0023e+00 lr:1.0000e-02
2023-03-30 11:45:32,268 			Learning rate: weights:   1.000e-02    
2023-03-30 11:45:32,268 			Last test performance: 98.95%
2023-03-30 11:45:32,268 ----------------
2023-03-30 11:45:43,530   4   =>  66   		Training 486 pattern with 98.54% 	Forward time: 	10.95 sec
2023-03-30 11:45:43,530 			Loss:    3.432e-02    			Backward time: 	 0.30 sec 
2023-03-30 11:45:43,530 ADAM: Layer 0 -> dw_min:9.9081e-01  dw_max:1.0053e+00 lr:1.0000e-02
2023-03-30 11:45:43,530 ADAM: Layer 1 -> dw_min:9.9153e-01  dw_max:1.0080e+00 lr:1.0000e-02
2023-03-30 11:45:43,530 ADAM: Layer 2 -> dw_min:9.9003e-01  dw_max:1.0076e+00 lr:1.0000e-02
2023-03-30 11:45:43,530 ADAM: Layer 3 -> dw_min:9.9770e-01  dw_max:1.0038e+00 lr:1.0000e-02
2023-03-30 11:45:43,551 			Learning rate: weights:   1.000e-02    
2023-03-30 11:45:43,551 			Last test performance: 98.95%
2023-03-30 11:45:43,551 ----------------
2023-03-30 11:45:54,809   4   =>  67   		Training 486 pattern with 98.12% 	Forward time: 	10.95 sec
2023-03-30 11:45:54,809 			Loss:    2.708e-02    			Backward time: 	 0.30 sec 
2023-03-30 11:45:54,809 ADAM: Layer 0 -> dw_min:9.8997e-01  dw_max:1.0051e+00 lr:1.0000e-02
2023-03-30 11:45:54,810 ADAM: Layer 1 -> dw_min:9.9119e-01  dw_max:1.0069e+00 lr:1.0000e-02
2023-03-30 11:45:54,810 ADAM: Layer 2 -> dw_min:9.9098e-01  dw_max:1.0103e+00 lr:1.0000e-02
2023-03-30 11:45:54,810 ADAM: Layer 3 -> dw_min:9.9785e-01  dw_max:1.0034e+00 lr:1.0000e-02
2023-03-30 11:45:54,892 			Learning rate: weights:   1.000e-02    
2023-03-30 11:45:54,892 			Last test performance: 98.95%
2023-03-30 11:45:54,892 ----------------
2023-03-30 11:46:06,153   4   =>  68   		Training 486 pattern with 98.54% 	Forward time: 	10.95 sec
2023-03-30 11:46:06,153 			Loss:    5.796e-02    			Backward time: 	 0.30 sec 
2023-03-30 11:46:06,154 ADAM: Layer 0 -> dw_min:9.9027e-01  dw_max:1.0051e+00 lr:1.0000e-02
2023-03-30 11:46:06,154 ADAM: Layer 1 -> dw_min:9.9123e-01  dw_max:1.0081e+00 lr:1.0000e-02
2023-03-30 11:46:06,154 ADAM: Layer 2 -> dw_min:9.9167e-01  dw_max:1.0093e+00 lr:1.0000e-02
2023-03-30 11:46:06,154 ADAM: Layer 3 -> dw_min:9.9685e-01  dw_max:1.0030e+00 lr:1.0000e-02
2023-03-30 11:46:06,174 			Learning rate: weights:   1.000e-02    
2023-03-30 11:46:06,174 			Last test performance: 98.95%
2023-03-30 11:46:06,174 ----------------
2023-03-30 11:46:17,436   4   =>  69   		Training 486 pattern with 98.54% 	Forward time: 	10.95 sec
2023-03-30 11:46:17,436 			Loss:    3.221e-02    			Backward time: 	 0.30 sec 
2023-03-30 11:46:17,436 ADAM: Layer 0 -> dw_min:9.9076e-01  dw_max:1.0044e+00 lr:1.0000e-02
2023-03-30 11:46:17,436 ADAM: Layer 1 -> dw_min:9.9220e-01  dw_max:1.0070e+00 lr:1.0000e-02
2023-03-30 11:46:17,436 ADAM: Layer 2 -> dw_min:9.9134e-01  dw_max:1.0093e+00 lr:1.0000e-02
2023-03-30 11:46:17,437 ADAM: Layer 3 -> dw_min:9.9694e-01  dw_max:1.0037e+00 lr:1.0000e-02
2023-03-30 11:46:17,478 			Learning rate: weights:   1.000e-02    
2023-03-30 11:46:17,478 			Last test performance: 98.95%
2023-03-30 11:46:17,478 ----------------
2023-03-30 11:46:28,734   4   =>  70   		Training 486 pattern with 98.96% 	Forward time: 	10.95 sec
2023-03-30 11:46:28,735 			Loss:    2.264e-02    			Backward time: 	 0.30 sec 
2023-03-30 11:46:28,735 ADAM: Layer 0 -> dw_min:9.9093e-01  dw_max:1.0044e+00 lr:1.0000e-02
2023-03-30 11:46:28,735 ADAM: Layer 1 -> dw_min:9.9246e-01  dw_max:1.0075e+00 lr:1.0000e-02
2023-03-30 11:46:28,735 ADAM: Layer 2 -> dw_min:9.9219e-01  dw_max:1.0082e+00 lr:1.0000e-02
2023-03-30 11:46:28,735 ADAM: Layer 3 -> dw_min:9.9736e-01  dw_max:1.0032e+00 lr:1.0000e-02
2023-03-30 11:46:28,793 			Learning rate: weights:   1.000e-02    
2023-03-30 11:46:28,793 			Last test performance: 98.95%
2023-03-30 11:46:28,793 ----------------
2023-03-30 11:46:40,049   4   =>  71   		Training 486 pattern with 98.75% 	Forward time: 	10.95 sec
2023-03-30 11:46:40,049 			Loss:    2.295e-02    			Backward time: 	 0.30 sec 
2023-03-30 11:46:40,049 ADAM: Layer 0 -> dw_min:9.9033e-01  dw_max:1.0042e+00 lr:1.0000e-02
2023-03-30 11:46:40,050 ADAM: Layer 1 -> dw_min:9.9110e-01  dw_max:1.0070e+00 lr:1.0000e-02
2023-03-30 11:46:40,050 ADAM: Layer 2 -> dw_min:9.9191e-01  dw_max:1.0079e+00 lr:1.0000e-02
2023-03-30 11:46:40,050 ADAM: Layer 3 -> dw_min:9.9762e-01  dw_max:1.0034e+00 lr:1.0000e-02
2023-03-30 11:46:40,108 			Learning rate: weights:   1.000e-02    
2023-03-30 11:46:40,109 			Last test performance: 98.95%
2023-03-30 11:46:40,109 ----------------
2023-03-30 11:46:51,365   4   =>  72   		Training 486 pattern with 99.17% 	Forward time: 	10.95 sec
2023-03-30 11:46:51,365 			Loss:    2.097e-02    			Backward time: 	 0.30 sec 
2023-03-30 11:46:51,366 ADAM: Layer 0 -> dw_min:9.9099e-01  dw_max:1.0045e+00 lr:1.0000e-02
2023-03-30 11:46:51,366 ADAM: Layer 1 -> dw_min:9.9174e-01  dw_max:1.0075e+00 lr:1.0000e-02
2023-03-30 11:46:51,366 ADAM: Layer 2 -> dw_min:9.9074e-01  dw_max:1.0079e+00 lr:1.0000e-02
2023-03-30 11:46:51,366 ADAM: Layer 3 -> dw_min:9.9797e-01  dw_max:1.0029e+00 lr:1.0000e-02
2023-03-30 11:46:51,426 			Learning rate: weights:   1.000e-02    
2023-03-30 11:46:51,426 			Last test performance: 98.95%
2023-03-30 11:46:51,426 ----------------
2023-03-30 11:47:02,683   4   =>  73   		Training 486 pattern with 97.92% 	Forward time: 	10.95 sec
2023-03-30 11:47:02,684 			Loss:    6.010e-02    			Backward time: 	 0.30 sec 
2023-03-30 11:47:02,684 ADAM: Layer 0 -> dw_min:9.9032e-01  dw_max:1.0053e+00 lr:1.0000e-02
2023-03-30 11:47:02,684 ADAM: Layer 1 -> dw_min:9.9273e-01  dw_max:1.0081e+00 lr:1.0000e-02
2023-03-30 11:47:02,684 ADAM: Layer 2 -> dw_min:9.9151e-01  dw_max:1.0082e+00 lr:1.0000e-02
2023-03-30 11:47:02,684 ADAM: Layer 3 -> dw_min:9.9779e-01  dw_max:1.0025e+00 lr:1.0000e-02
2023-03-30 11:47:02,704 			Learning rate: weights:   1.000e-02    
2023-03-30 11:47:02,704 			Last test performance: 98.95%
2023-03-30 11:47:02,704 ----------------
2023-03-30 11:47:13,966   4   =>  74   		Training 486 pattern with 99.38% 	Forward time: 	10.95 sec
2023-03-30 11:47:13,966 			Loss:    1.566e-02    			Backward time: 	 0.30 sec 
2023-03-30 11:47:13,966 ADAM: Layer 0 -> dw_min:9.9146e-01  dw_max:1.0048e+00 lr:1.0000e-02
2023-03-30 11:47:13,967 ADAM: Layer 1 -> dw_min:9.9352e-01  dw_max:1.0069e+00 lr:1.0000e-02
2023-03-30 11:47:13,967 ADAM: Layer 2 -> dw_min:9.8911e-01  dw_max:1.0076e+00 lr:1.0000e-02
2023-03-30 11:47:13,967 ADAM: Layer 3 -> dw_min:9.9739e-01  dw_max:1.0031e+00 lr:1.0000e-02
2023-03-30 11:47:14,084 			Learning rate: weights:   1.000e-02    
2023-03-30 11:47:14,085 			Last test performance: 98.95%
2023-03-30 11:47:14,085 ----------------
2023-03-30 11:47:25,412   4   =>  75   		Training 486 pattern with 98.33% 	Forward time: 	11.01 sec
2023-03-30 11:47:25,412 			Loss:    4.573e-02    			Backward time: 	 0.31 sec 
2023-03-30 11:47:25,412 ADAM: Layer 0 -> dw_min:9.8975e-01  dw_max:1.0039e+00 lr:1.0000e-02
2023-03-30 11:47:25,412 ADAM: Layer 1 -> dw_min:9.9341e-01  dw_max:1.0063e+00 lr:1.0000e-02
2023-03-30 11:47:25,412 ADAM: Layer 2 -> dw_min:9.8970e-01  dw_max:1.0080e+00 lr:1.0000e-02
2023-03-30 11:47:25,413 ADAM: Layer 3 -> dw_min:9.9730e-01  dw_max:1.0031e+00 lr:1.0000e-02
2023-03-30 11:47:25,468 			Learning rate: weights:   1.000e-02    
2023-03-30 11:47:25,468 			Last test performance: 98.95%
2023-03-30 11:47:25,468 ----------------
2023-03-30 11:47:36,765   4   =>  76   		Training 486 pattern with 98.33% 	Forward time: 	10.98 sec
2023-03-30 11:47:36,765 			Loss:    6.121e-02    			Backward time: 	 0.31 sec 
2023-03-30 11:47:36,766 ADAM: Layer 0 -> dw_min:9.9026e-01  dw_max:1.0042e+00 lr:1.0000e-02
2023-03-30 11:47:36,766 ADAM: Layer 1 -> dw_min:9.9298e-01  dw_max:1.0069e+00 lr:1.0000e-02
2023-03-30 11:47:36,766 ADAM: Layer 2 -> dw_min:9.9063e-01  dw_max:1.0072e+00 lr:1.0000e-02
2023-03-30 11:47:36,766 ADAM: Layer 3 -> dw_min:9.9744e-01  dw_max:1.0028e+00 lr:1.0000e-02
2023-03-30 11:47:36,876 			Learning rate: weights:   1.000e-02    
2023-03-30 11:47:36,876 			Last test performance: 98.95%
2023-03-30 11:47:36,876 ----------------
2023-03-30 11:47:48,134   4   =>  77   		Training 486 pattern with 98.75% 	Forward time: 	10.95 sec
2023-03-30 11:47:48,134 			Loss:    4.318e-02    			Backward time: 	 0.30 sec 
2023-03-30 11:47:48,134 ADAM: Layer 0 -> dw_min:9.8890e-01  dw_max:1.0045e+00 lr:1.0000e-02
2023-03-30 11:47:48,134 ADAM: Layer 1 -> dw_min:9.9179e-01  dw_max:1.0079e+00 lr:1.0000e-02
2023-03-30 11:47:48,134 ADAM: Layer 2 -> dw_min:9.9120e-01  dw_max:1.0123e+00 lr:1.0000e-02
2023-03-30 11:47:48,134 ADAM: Layer 3 -> dw_min:9.9741e-01  dw_max:1.0033e+00 lr:1.0000e-02
2023-03-30 11:47:48,154 			Learning rate: weights:   1.000e-02    
2023-03-30 11:47:48,154 			Last test performance: 98.95%
2023-03-30 11:47:48,154 ----------------
2023-03-30 11:47:59,411   4   =>  78   		Training 486 pattern with 99.79% 	Forward time: 	10.95 sec
2023-03-30 11:47:59,411 			Loss:    1.340e-02    			Backward time: 	 0.30 sec 
2023-03-30 11:47:59,412 ADAM: Layer 0 -> dw_min:9.8829e-01  dw_max:1.0047e+00 lr:1.0000e-02
2023-03-30 11:47:59,412 ADAM: Layer 1 -> dw_min:9.9251e-01  dw_max:1.0073e+00 lr:1.0000e-02
2023-03-30 11:47:59,412 ADAM: Layer 2 -> dw_min:9.9208e-01  dw_max:1.0112e+00 lr:1.0000e-02
2023-03-30 11:47:59,412 ADAM: Layer 3 -> dw_min:9.9771e-01  dw_max:1.0030e+00 lr:1.0000e-02
2023-03-30 11:47:59,472 			Learning rate: weights:   1.000e-02    
2023-03-30 11:47:59,472 			Last test performance: 98.95%
2023-03-30 11:47:59,472 ----------------
2023-03-30 11:48:10,736   4   =>  79   		Training 486 pattern with 99.17% 	Forward time: 	10.95 sec
2023-03-30 11:48:10,736 			Loss:    1.364e-02    			Backward time: 	 0.30 sec 
2023-03-30 11:48:10,737 ADAM: Layer 0 -> dw_min:9.9043e-01  dw_max:1.0039e+00 lr:1.0000e-02
2023-03-30 11:48:10,737 ADAM: Layer 1 -> dw_min:9.9333e-01  dw_max:1.0066e+00 lr:1.0000e-02
2023-03-30 11:48:10,737 ADAM: Layer 2 -> dw_min:9.9275e-01  dw_max:1.0101e+00 lr:1.0000e-02
2023-03-30 11:48:10,737 ADAM: Layer 3 -> dw_min:9.9761e-01  dw_max:1.0027e+00 lr:1.0000e-02
2023-03-30 11:48:10,797 			Learning rate: weights:   1.000e-02    
2023-03-30 11:48:10,797 			Last test performance: 98.95%
2023-03-30 11:48:10,797 ----------------
2023-03-30 11:48:22,054   4   =>  80   		Training 486 pattern with 98.75% 	Forward time: 	10.95 sec
2023-03-30 11:48:22,054 			Loss:    5.352e-02    			Backward time: 	 0.30 sec 
2023-03-30 11:48:22,054 ADAM: Layer 0 -> dw_min:9.9047e-01  dw_max:1.0045e+00 lr:1.0000e-02
2023-03-30 11:48:22,054 ADAM: Layer 1 -> dw_min:9.9135e-01  dw_max:1.0104e+00 lr:1.0000e-02
2023-03-30 11:48:22,054 ADAM: Layer 2 -> dw_min:9.9005e-01  dw_max:1.0092e+00 lr:1.0000e-02
2023-03-30 11:48:22,054 ADAM: Layer 3 -> dw_min:9.9775e-01  dw_max:1.0040e+00 lr:1.0000e-02
2023-03-30 11:48:22,113 			Learning rate: weights:   1.000e-02    
2023-03-30 11:48:22,114 			Last test performance: 98.95%
2023-03-30 11:48:22,114 ----------------
2023-03-30 11:48:33,372   4   =>  81   		Training 486 pattern with 98.75% 	Forward time: 	10.95 sec
2023-03-30 11:48:33,372 			Loss:    3.158e-02    			Backward time: 	 0.30 sec 
2023-03-30 11:48:33,372 ADAM: Layer 0 -> dw_min:9.9005e-01  dw_max:1.0046e+00 lr:1.0000e-02
2023-03-30 11:48:33,372 ADAM: Layer 1 -> dw_min:9.8987e-01  dw_max:1.0099e+00 lr:1.0000e-02
2023-03-30 11:48:33,372 ADAM: Layer 2 -> dw_min:9.9080e-01  dw_max:1.0084e+00 lr:1.0000e-02
2023-03-30 11:48:33,372 ADAM: Layer 3 -> dw_min:9.9742e-01  dw_max:1.0033e+00 lr:1.0000e-02
2023-03-30 11:48:33,431 			Learning rate: weights:   1.000e-02    
2023-03-30 11:48:33,431 			Last test performance: 98.95%
2023-03-30 11:48:33,431 ----------------
2023-03-30 11:48:44,688   4   =>  82   		Training 486 pattern with 98.96% 	Forward time: 	10.95 sec
2023-03-30 11:48:44,688 			Loss:    2.923e-02    			Backward time: 	 0.30 sec 
2023-03-30 11:48:44,688 ADAM: Layer 0 -> dw_min:9.9067e-01  dw_max:1.0042e+00 lr:1.0000e-02
2023-03-30 11:48:44,688 ADAM: Layer 1 -> dw_min:9.8998e-01  dw_max:1.0092e+00 lr:1.0000e-02
2023-03-30 11:48:44,688 ADAM: Layer 2 -> dw_min:9.9167e-01  dw_max:1.0090e+00 lr:1.0000e-02
2023-03-30 11:48:44,689 ADAM: Layer 3 -> dw_min:9.9759e-01  dw_max:1.0033e+00 lr:1.0000e-02
2023-03-30 11:48:44,707 			Learning rate: weights:   1.000e-02    
2023-03-30 11:48:44,707 			Last test performance: 98.95%
2023-03-30 11:48:44,707 ----------------
2023-03-30 11:48:55,963   4   =>  83   		Training 486 pattern with 98.75% 	Forward time: 	10.95 sec
2023-03-30 11:48:55,963 			Loss:    2.335e-02    			Backward time: 	 0.30 sec 
2023-03-30 11:48:55,964 ADAM: Layer 0 -> dw_min:9.8935e-01  dw_max:1.0044e+00 lr:1.0000e-02
2023-03-30 11:48:55,964 ADAM: Layer 1 -> dw_min:9.9062e-01  dw_max:1.0081e+00 lr:1.0000e-02
2023-03-30 11:48:55,964 ADAM: Layer 2 -> dw_min:9.9255e-01  dw_max:1.0082e+00 lr:1.0000e-02
2023-03-30 11:48:55,964 ADAM: Layer 3 -> dw_min:9.9782e-01  dw_max:1.0029e+00 lr:1.0000e-02
2023-03-30 11:48:55,983 			Learning rate: weights:   1.000e-02    
2023-03-30 11:48:55,984 			Last test performance: 98.95%
2023-03-30 11:48:55,984 ----------------
2023-03-30 11:49:07,245   4   =>  84   		Training 486 pattern with 98.33% 	Forward time: 	10.95 sec
2023-03-30 11:49:07,245 			Loss:    4.596e-02    			Backward time: 	 0.30 sec 
2023-03-30 11:49:07,245 ADAM: Layer 0 -> dw_min:9.9025e-01  dw_max:1.0046e+00 lr:1.0000e-02
2023-03-30 11:49:07,246 ADAM: Layer 1 -> dw_min:9.9151e-01  dw_max:1.0083e+00 lr:1.0000e-02
2023-03-30 11:49:07,246 ADAM: Layer 2 -> dw_min:9.9100e-01  dw_max:1.0100e+00 lr:1.0000e-02
2023-03-30 11:49:07,246 ADAM: Layer 3 -> dw_min:9.9804e-01  dw_max:1.0030e+00 lr:1.0000e-02
2023-03-30 11:49:07,288 			Learning rate: weights:   1.000e-02    
2023-03-30 11:49:07,288 			Last test performance: 98.95%
2023-03-30 11:49:07,288 ----------------
2023-03-30 11:49:18,547   4   =>  85   		Training 486 pattern with 98.54% 	Forward time: 	10.95 sec
2023-03-30 11:49:18,547 			Loss:    3.908e-02    			Backward time: 	 0.30 sec 
2023-03-30 11:49:18,548 ADAM: Layer 0 -> dw_min:9.8945e-01  dw_max:1.0043e+00 lr:1.0000e-02
2023-03-30 11:49:18,548 ADAM: Layer 1 -> dw_min:9.9010e-01  dw_max:1.0076e+00 lr:1.0000e-02
2023-03-30 11:49:18,548 ADAM: Layer 2 -> dw_min:9.8975e-01  dw_max:1.0090e+00 lr:1.0000e-02
2023-03-30 11:49:18,548 ADAM: Layer 3 -> dw_min:9.9809e-01  dw_max:1.0026e+00 lr:1.0000e-02
2023-03-30 11:49:18,607 			Learning rate: weights:   1.000e-02    
2023-03-30 11:49:18,607 			Last test performance: 98.95%
2023-03-30 11:49:18,607 ----------------
2023-03-30 11:49:29,876   4   =>  86   		Training 486 pattern with 99.58% 	Forward time: 	10.96 sec
2023-03-30 11:49:29,876 			Loss:    8.551e-03    			Backward time: 	 0.30 sec 
2023-03-30 11:49:29,876 ADAM: Layer 0 -> dw_min:9.9048e-01  dw_max:1.0037e+00 lr:1.0000e-02
2023-03-30 11:49:29,876 ADAM: Layer 1 -> dw_min:9.9108e-01  dw_max:1.0069e+00 lr:1.0000e-02
2023-03-30 11:49:29,877 ADAM: Layer 2 -> dw_min:9.9075e-01  dw_max:1.0081e+00 lr:1.0000e-02
2023-03-30 11:49:29,877 ADAM: Layer 3 -> dw_min:9.9836e-01  dw_max:1.0031e+00 lr:1.0000e-02
2023-03-30 11:49:29,972 			Learning rate: weights:   1.000e-02    
2023-03-30 11:49:29,972 			Last test performance: 98.95%
2023-03-30 11:49:29,972 ----------------
2023-03-30 11:49:41,229   4   =>  87   		Training 486 pattern with 98.12% 	Forward time: 	10.95 sec
2023-03-30 11:49:41,229 			Loss:    4.070e-02    			Backward time: 	 0.30 sec 
2023-03-30 11:49:41,229 ADAM: Layer 0 -> dw_min:9.9106e-01  dw_max:1.0050e+00 lr:1.0000e-02
2023-03-30 11:49:41,230 ADAM: Layer 1 -> dw_min:9.9194e-01  dw_max:1.0067e+00 lr:1.0000e-02
2023-03-30 11:49:41,230 ADAM: Layer 2 -> dw_min:9.9129e-01  dw_max:1.0100e+00 lr:1.0000e-02
2023-03-30 11:49:41,230 ADAM: Layer 3 -> dw_min:9.9663e-01  dw_max:1.0041e+00 lr:1.0000e-02
2023-03-30 11:49:41,248 			Learning rate: weights:   1.000e-02    
2023-03-30 11:49:41,248 			Last test performance: 98.95%
2023-03-30 11:49:41,248 ----------------
2023-03-30 11:49:52,505   4   =>  88   		Training 486 pattern with 99.17% 	Forward time: 	10.95 sec
2023-03-30 11:49:52,505 			Loss:    2.924e-02    			Backward time: 	 0.30 sec 
2023-03-30 11:49:52,506 ADAM: Layer 0 -> dw_min:9.9115e-01  dw_max:1.0048e+00 lr:1.0000e-02
2023-03-30 11:49:52,506 ADAM: Layer 1 -> dw_min:9.9271e-01  dw_max:1.0062e+00 lr:1.0000e-02
2023-03-30 11:49:52,506 ADAM: Layer 2 -> dw_min:9.9206e-01  dw_max:1.0090e+00 lr:1.0000e-02
2023-03-30 11:49:52,506 ADAM: Layer 3 -> dw_min:9.9687e-01  dw_max:1.0037e+00 lr:1.0000e-02
2023-03-30 11:49:52,566 			Learning rate: weights:   1.000e-02    
2023-03-30 11:49:52,566 			Last test performance: 98.95%
2023-03-30 11:49:52,566 ----------------
2023-03-30 11:50:03,826   4   =>  89   		Training 486 pattern with 98.75% 	Forward time: 	10.95 sec
2023-03-30 11:50:03,826 			Loss:    4.763e-02    			Backward time: 	 0.30 sec 
2023-03-30 11:50:03,827 ADAM: Layer 0 -> dw_min:9.8986e-01  dw_max:1.0044e+00 lr:1.0000e-02
2023-03-30 11:50:03,827 ADAM: Layer 1 -> dw_min:9.9333e-01  dw_max:1.0056e+00 lr:1.0000e-02
2023-03-30 11:50:03,827 ADAM: Layer 2 -> dw_min:9.9266e-01  dw_max:1.0085e+00 lr:1.0000e-02
2023-03-30 11:50:03,827 ADAM: Layer 3 -> dw_min:9.9670e-01  dw_max:1.0029e+00 lr:1.0000e-02
2023-03-30 11:50:03,927 			Learning rate: weights:   1.000e-02    
2023-03-30 11:50:03,927 			Last test performance: 98.95%
2023-03-30 11:50:03,928 ----------------
2023-03-30 11:50:15,218   4   =>  90   		Training 486 pattern with 100.00% 	Forward time: 	10.98 sec
2023-03-30 11:50:15,218 			Loss:    1.173e-02    			Backward time: 	 0.31 sec 
2023-03-30 11:50:15,219 ADAM: Layer 0 -> dw_min:9.9078e-01  dw_max:1.0039e+00 lr:1.0000e-02
2023-03-30 11:50:15,219 ADAM: Layer 1 -> dw_min:9.9397e-01  dw_max:1.0051e+00 lr:1.0000e-02
2023-03-30 11:50:15,219 ADAM: Layer 2 -> dw_min:9.9257e-01  dw_max:1.0085e+00 lr:1.0000e-02
2023-03-30 11:50:15,219 ADAM: Layer 3 -> dw_min:9.9734e-01  dw_max:1.0022e+00 lr:1.0000e-02
2023-03-30 11:50:15,247 			Learning rate: weights:   1.000e-02    
2023-03-30 11:50:15,247 			Last test performance: 98.95%
2023-03-30 11:50:15,247 ----------------
2023-03-30 11:50:26,508   4   =>  91   		Training 486 pattern with 98.33% 	Forward time: 	10.95 sec
2023-03-30 11:50:26,508 			Loss:    3.522e-02    			Backward time: 	 0.30 sec 
2023-03-30 11:50:26,509 ADAM: Layer 0 -> dw_min:9.9097e-01  dw_max:1.0032e+00 lr:1.0000e-02
2023-03-30 11:50:26,509 ADAM: Layer 1 -> dw_min:9.9022e-01  dw_max:1.0099e+00 lr:1.0000e-02
2023-03-30 11:50:26,509 ADAM: Layer 2 -> dw_min:9.8884e-01  dw_max:1.0093e+00 lr:1.0000e-02
2023-03-30 11:50:26,509 ADAM: Layer 3 -> dw_min:9.9606e-01  dw_max:1.0035e+00 lr:1.0000e-02
2023-03-30 11:50:26,569 			Learning rate: weights:   1.000e-02    
2023-03-30 11:50:26,569 			Last test performance: 98.95%
2023-03-30 11:50:26,569 ----------------
2023-03-30 11:50:37,836   4   =>  92   		Training 486 pattern with 98.54% 	Forward time: 	10.96 sec
2023-03-30 11:50:37,836 			Loss:    4.369e-02    			Backward time: 	 0.31 sec 
2023-03-30 11:50:37,836 ADAM: Layer 0 -> dw_min:9.9144e-01  dw_max:1.0030e+00 lr:1.0000e-02
2023-03-30 11:50:37,836 ADAM: Layer 1 -> dw_min:9.9036e-01  dw_max:1.0090e+00 lr:1.0000e-02
2023-03-30 11:50:37,836 ADAM: Layer 2 -> dw_min:9.8983e-01  dw_max:1.0090e+00 lr:1.0000e-02
2023-03-30 11:50:37,837 ADAM: Layer 3 -> dw_min:9.9569e-01  dw_max:1.0035e+00 lr:1.0000e-02
2023-03-30 11:50:37,855 			Learning rate: weights:   1.000e-02    
2023-03-30 11:50:37,855 			Last test performance: 98.95%
2023-03-30 11:50:37,855 ----------------
2023-03-30 11:50:49,116   4   =>  93   		Training 486 pattern with 98.54% 	Forward time: 	10.95 sec
2023-03-30 11:50:49,116 			Loss:    3.521e-02    			Backward time: 	 0.31 sec 
2023-03-30 11:50:49,116 ADAM: Layer 0 -> dw_min:9.9138e-01  dw_max:1.0032e+00 lr:1.0000e-02
2023-03-30 11:50:49,116 ADAM: Layer 1 -> dw_min:9.8918e-01  dw_max:1.0084e+00 lr:1.0000e-02
2023-03-30 11:50:49,117 ADAM: Layer 2 -> dw_min:9.9028e-01  dw_max:1.0089e+00 lr:1.0000e-02
2023-03-30 11:50:49,117 ADAM: Layer 3 -> dw_min:9.9607e-01  dw_max:1.0042e+00 lr:1.0000e-02
2023-03-30 11:50:49,134 			Learning rate: weights:   1.000e-02    
2023-03-30 11:50:49,134 			Last test performance: 98.95%
2023-03-30 11:50:49,134 ----------------
2023-03-30 11:51:00,397   4   =>  94   		Training 486 pattern with 98.12% 	Forward time: 	10.95 sec
2023-03-30 11:51:00,397 			Loss:    3.181e-02    			Backward time: 	 0.30 sec 
2023-03-30 11:51:00,398 ADAM: Layer 0 -> dw_min:9.9176e-01  dw_max:1.0040e+00 lr:1.0000e-02
2023-03-30 11:51:00,398 ADAM: Layer 1 -> dw_min:9.9025e-01  dw_max:1.0092e+00 lr:1.0000e-02
2023-03-30 11:51:00,398 ADAM: Layer 2 -> dw_min:9.8917e-01  dw_max:1.0082e+00 lr:1.0000e-02
2023-03-30 11:51:00,398 ADAM: Layer 3 -> dw_min:9.9652e-01  dw_max:1.0037e+00 lr:1.0000e-02
2023-03-30 11:51:00,419 			Learning rate: weights:   1.000e-02    
2023-03-30 11:51:00,419 			Last test performance: 98.95%
2023-03-30 11:51:00,419 ----------------
2023-03-30 11:51:11,684   4   =>  95   		Training 486 pattern with 99.17% 	Forward time: 	10.95 sec
2023-03-30 11:51:11,684 			Loss:    1.909e-02    			Backward time: 	 0.30 sec 
2023-03-30 11:51:11,684 ADAM: Layer 0 -> dw_min:9.9231e-01  dw_max:1.0038e+00 lr:1.0000e-02
2023-03-30 11:51:11,685 ADAM: Layer 1 -> dw_min:9.9128e-01  dw_max:1.0084e+00 lr:1.0000e-02
2023-03-30 11:51:11,685 ADAM: Layer 2 -> dw_min:9.9008e-01  dw_max:1.0075e+00 lr:1.0000e-02
2023-03-30 11:51:11,685 ADAM: Layer 3 -> dw_min:9.9697e-01  dw_max:1.0033e+00 lr:1.0000e-02
2023-03-30 11:51:11,741 			Learning rate: weights:   1.000e-02    
2023-03-30 11:51:11,741 			Last test performance: 98.95%
2023-03-30 11:51:11,741 ----------------
2023-03-30 11:51:23,005   4   =>  96   		Training 486 pattern with 98.96% 	Forward time: 	10.95 sec
2023-03-30 11:51:23,005 			Loss:    2.100e-02    			Backward time: 	 0.31 sec 
2023-03-30 11:51:23,005 ADAM: Layer 0 -> dw_min:9.9277e-01  dw_max:1.0043e+00 lr:1.0000e-02
2023-03-30 11:51:23,005 ADAM: Layer 1 -> dw_min:9.9212e-01  dw_max:1.0080e+00 lr:1.0000e-02
2023-03-30 11:51:23,005 ADAM: Layer 2 -> dw_min:9.9126e-01  dw_max:1.0097e+00 lr:1.0000e-02
2023-03-30 11:51:23,005 ADAM: Layer 3 -> dw_min:9.9721e-01  dw_max:1.0028e+00 lr:1.0000e-02
2023-03-30 11:51:23,025 			Learning rate: weights:   1.000e-02    
2023-03-30 11:51:23,025 			Last test performance: 98.95%
2023-03-30 11:51:23,025 ----------------
2023-03-30 11:51:34,284   4   =>  97   		Training 486 pattern with 98.54% 	Forward time: 	10.95 sec
2023-03-30 11:51:34,284 			Loss:    2.256e-02    			Backward time: 	 0.30 sec 
2023-03-30 11:51:34,284 ADAM: Layer 0 -> dw_min:9.9157e-01  dw_max:1.0043e+00 lr:1.0000e-02
2023-03-30 11:51:34,284 ADAM: Layer 1 -> dw_min:9.9173e-01  dw_max:1.0073e+00 lr:1.0000e-02
2023-03-30 11:51:34,285 ADAM: Layer 2 -> dw_min:9.9193e-01  dw_max:1.0087e+00 lr:1.0000e-02
2023-03-30 11:51:34,285 ADAM: Layer 3 -> dw_min:9.9701e-01  dw_max:1.0025e+00 lr:1.0000e-02
2023-03-30 11:51:34,351 			Learning rate: weights:   1.000e-02    
2023-03-30 11:51:34,351 			Last test performance: 98.95%
2023-03-30 11:51:34,351 ----------------
2023-03-30 11:51:45,611   4   =>  98   		Training 486 pattern with 99.17% 	Forward time: 	10.95 sec
2023-03-30 11:51:45,611 			Loss:    2.236e-02    			Backward time: 	 0.30 sec 
2023-03-30 11:51:45,611 ADAM: Layer 0 -> dw_min:9.9177e-01  dw_max:1.0044e+00 lr:1.0000e-02
2023-03-30 11:51:45,612 ADAM: Layer 1 -> dw_min:9.9232e-01  dw_max:1.0081e+00 lr:1.0000e-02
2023-03-30 11:51:45,612 ADAM: Layer 2 -> dw_min:9.9256e-01  dw_max:1.0079e+00 lr:1.0000e-02
2023-03-30 11:51:45,612 ADAM: Layer 3 -> dw_min:9.9662e-01  dw_max:1.0028e+00 lr:1.0000e-02
2023-03-30 11:51:45,679 			Learning rate: weights:   1.000e-02    
2023-03-30 11:51:45,679 			Last test performance: 98.95%
2023-03-30 11:51:45,679 ----------------
2023-03-30 11:51:56,940   4   =>  99   		Training 486 pattern with 99.38% 	Forward time: 	10.95 sec
2023-03-30 11:51:56,940 			Loss:    1.436e-02    			Backward time: 	 0.30 sec 
2023-03-30 11:51:56,941 ADAM: Layer 0 -> dw_min:9.9131e-01  dw_max:1.0047e+00 lr:1.0000e-02
2023-03-30 11:51:56,941 ADAM: Layer 1 -> dw_min:9.9340e-01  dw_max:1.0078e+00 lr:1.0000e-02
2023-03-30 11:51:56,941 ADAM: Layer 2 -> dw_min:9.9098e-01  dw_max:1.0070e+00 lr:1.0000e-02
2023-03-30 11:51:56,941 ADAM: Layer 3 -> dw_min:9.9697e-01  dw_max:1.0025e+00 lr:1.0000e-02
2023-03-30 11:51:56,982 			Learning rate: weights:   1.000e-02    
2023-03-30 11:51:56,983 			Last test performance: 98.95%
2023-03-30 11:51:56,983 ----------------
2023-03-30 11:52:08,244   4   => 100   		Training 486 pattern with 98.96% 	Forward time: 	10.95 sec
2023-03-30 11:52:08,244 			Loss:    3.971e-02    			Backward time: 	 0.30 sec 
2023-03-30 11:52:08,245 ADAM: Layer 0 -> dw_min:9.9177e-01  dw_max:1.0055e+00 lr:1.0000e-02
2023-03-30 11:52:08,245 ADAM: Layer 1 -> dw_min:9.9145e-01  dw_max:1.0075e+00 lr:1.0000e-02
2023-03-30 11:52:08,245 ADAM: Layer 2 -> dw_min:9.9057e-01  dw_max:1.0078e+00 lr:1.0000e-02
2023-03-30 11:52:08,245 ADAM: Layer 3 -> dw_min:9.9726e-01  dw_max:1.0023e+00 lr:1.0000e-02
2023-03-30 11:52:08,275 			Learning rate: weights:   1.000e-02    
2023-03-30 11:52:08,275 			Last test performance: 98.95%
2023-03-30 11:52:08,275 ----------------
2023-03-30 11:52:19,536   4   => 101   		Training 486 pattern with 98.75% 	Forward time: 	10.95 sec
2023-03-30 11:52:19,536 			Loss:    3.881e-02    			Backward time: 	 0.30 sec 
2023-03-30 11:52:19,536 ADAM: Layer 0 -> dw_min:9.9193e-01  dw_max:1.0052e+00 lr:1.0000e-02
2023-03-30 11:52:19,536 ADAM: Layer 1 -> dw_min:9.9193e-01  dw_max:1.0073e+00 lr:1.0000e-02
2023-03-30 11:52:19,536 ADAM: Layer 2 -> dw_min:9.9054e-01  dw_max:1.0091e+00 lr:1.0000e-02
2023-03-30 11:52:19,536 ADAM: Layer 3 -> dw_min:9.9756e-01  dw_max:1.0020e+00 lr:1.0000e-02
2023-03-30 11:52:19,569 			Learning rate: weights:   1.000e-02    
2023-03-30 11:52:19,569 			Last test performance: 98.95%
2023-03-30 11:52:19,569 ----------------
2023-03-30 11:52:30,824   4   => 102   		Training 486 pattern with 98.33% 	Forward time: 	10.95 sec
2023-03-30 11:52:30,824 			Loss:    4.282e-02    			Backward time: 	 0.30 sec 
2023-03-30 11:52:30,824 ADAM: Layer 0 -> dw_min:9.9114e-01  dw_max:1.0069e+00 lr:1.0000e-02
2023-03-30 11:52:30,824 ADAM: Layer 1 -> dw_min:9.9257e-01  dw_max:1.0078e+00 lr:1.0000e-02
2023-03-30 11:52:30,824 ADAM: Layer 2 -> dw_min:9.8999e-01  dw_max:1.0083e+00 lr:1.0000e-02
2023-03-30 11:52:30,824 ADAM: Layer 3 -> dw_min:9.9724e-01  dw_max:1.0032e+00 lr:1.0000e-02
2023-03-30 11:52:30,903 			Learning rate: weights:   1.000e-02    
2023-03-30 11:52:30,903 			Last test performance: 98.95%
2023-03-30 11:52:30,903 ----------------
2023-03-30 11:52:42,160   4   => 103   		Training 486 pattern with 98.12% 	Forward time: 	10.95 sec
2023-03-30 11:52:42,160 			Loss:    4.194e-02    			Backward time: 	 0.30 sec 
2023-03-30 11:52:42,161 ADAM: Layer 0 -> dw_min:9.9217e-01  dw_max:1.0072e+00 lr:1.0000e-02
2023-03-30 11:52:42,161 ADAM: Layer 1 -> dw_min:9.9204e-01  dw_max:1.0085e+00 lr:1.0000e-02
2023-03-30 11:52:42,161 ADAM: Layer 2 -> dw_min:9.8843e-01  dw_max:1.0103e+00 lr:1.0000e-02
2023-03-30 11:52:42,161 ADAM: Layer 3 -> dw_min:9.9635e-01  dw_max:1.0030e+00 lr:1.0000e-02
2023-03-30 11:52:42,180 			Learning rate: weights:   1.000e-02    
2023-03-30 11:52:42,180 			Last test performance: 98.95%
2023-03-30 11:52:42,180 ----------------
2023-03-30 11:52:53,436   4   => 104   		Training 486 pattern with 98.75% 	Forward time: 	10.95 sec
2023-03-30 11:52:53,436 			Loss:    2.940e-02    			Backward time: 	 0.30 sec 
2023-03-30 11:52:53,436 ADAM: Layer 0 -> dw_min:9.9168e-01  dw_max:1.0055e+00 lr:1.0000e-02
2023-03-30 11:52:53,437 ADAM: Layer 1 -> dw_min:9.9211e-01  dw_max:1.0079e+00 lr:1.0000e-02
2023-03-30 11:52:53,437 ADAM: Layer 2 -> dw_min:9.9012e-01  dw_max:1.0087e+00 lr:1.0000e-02
2023-03-30 11:52:53,437 ADAM: Layer 3 -> dw_min:9.9720e-01  dw_max:1.0024e+00 lr:1.0000e-02
2023-03-30 11:52:53,515 			Learning rate: weights:   1.000e-02    
2023-03-30 11:52:53,515 			Last test performance: 98.95%
2023-03-30 11:52:53,515 ----------------
2023-03-30 11:53:04,775   4   => 105   		Training 486 pattern with 98.54% 	Forward time: 	10.95 sec
2023-03-30 11:53:04,775 			Loss:    4.413e-02    			Backward time: 	 0.30 sec 
2023-03-30 11:53:04,775 ADAM: Layer 0 -> dw_min:9.9196e-01  dw_max:1.0051e+00 lr:1.0000e-02
2023-03-30 11:53:04,775 ADAM: Layer 1 -> dw_min:9.9212e-01  dw_max:1.0074e+00 lr:1.0000e-02
2023-03-30 11:53:04,775 ADAM: Layer 2 -> dw_min:9.9149e-01  dw_max:1.0079e+00 lr:1.0000e-02
2023-03-30 11:53:04,776 ADAM: Layer 3 -> dw_min:9.9755e-01  dw_max:1.0029e+00 lr:1.0000e-02
2023-03-30 11:53:04,824 			Learning rate: weights:   1.000e-02    
2023-03-30 11:53:04,824 			Last test performance: 98.95%
2023-03-30 11:53:04,824 ----------------
2023-03-30 11:53:16,087   4   => 106   		Training 486 pattern with 97.92% 	Forward time: 	10.95 sec
2023-03-30 11:53:16,087 			Loss:    4.390e-02    			Backward time: 	 0.30 sec 
2023-03-30 11:53:16,087 ADAM: Layer 0 -> dw_min:9.9033e-01  dw_max:1.0067e+00 lr:1.0000e-02
2023-03-30 11:53:16,087 ADAM: Layer 1 -> dw_min:9.9222e-01  dw_max:1.0073e+00 lr:1.0000e-02
2023-03-30 11:53:16,087 ADAM: Layer 2 -> dw_min:9.8830e-01  dw_max:1.0098e+00 lr:1.0000e-02
2023-03-30 11:53:16,087 ADAM: Layer 3 -> dw_min:9.9746e-01  dw_max:1.0047e+00 lr:1.0000e-02
2023-03-30 11:53:16,183 			Learning rate: weights:   1.000e-02    
2023-03-30 11:53:16,183 			Last test performance: 98.95%
2023-03-30 11:53:16,183 ----------------
2023-03-30 11:53:27,452   4   => 107   		Training 486 pattern with 98.12% 	Forward time: 	10.96 sec
2023-03-30 11:53:27,452 			Loss:    4.970e-02    			Backward time: 	 0.30 sec 
2023-03-30 11:53:27,452 ADAM: Layer 0 -> dw_min:9.9252e-01  dw_max:1.0053e+00 lr:1.0000e-02
2023-03-30 11:53:27,452 ADAM: Layer 1 -> dw_min:9.9287e-01  dw_max:1.0070e+00 lr:1.0000e-02
2023-03-30 11:53:27,452 ADAM: Layer 2 -> dw_min:9.8681e-01  dw_max:1.0093e+00 lr:1.0000e-02
2023-03-30 11:53:27,452 ADAM: Layer 3 -> dw_min:9.9719e-01  dw_max:1.0041e+00 lr:1.0000e-02
2023-03-30 11:53:27,568 			Learning rate: weights:   1.000e-02    
2023-03-30 11:53:27,568 			Last test performance: 98.95%
2023-03-30 11:53:27,568 ----------------
2023-03-30 11:53:38,827   4   => 108   		Training 486 pattern with 98.96% 	Forward time: 	10.95 sec
2023-03-30 11:53:38,827 			Loss:    2.396e-02    			Backward time: 	 0.30 sec 
2023-03-30 11:53:38,828 ADAM: Layer 0 -> dw_min:9.9239e-01  dw_max:1.0045e+00 lr:1.0000e-02
2023-03-30 11:53:38,828 ADAM: Layer 1 -> dw_min:9.9358e-01  dw_max:1.0069e+00 lr:1.0000e-02
2023-03-30 11:53:38,828 ADAM: Layer 2 -> dw_min:9.8761e-01  dw_max:1.0085e+00 lr:1.0000e-02
2023-03-30 11:53:38,828 ADAM: Layer 3 -> dw_min:9.9742e-01  dw_max:1.0049e+00 lr:1.0000e-02
2023-03-30 11:53:38,903 			Learning rate: weights:   1.000e-02    
2023-03-30 11:53:38,903 			Last test performance: 98.95%
2023-03-30 11:53:38,903 ----------------
2023-03-30 11:53:50,161   4   => 109   		Training 486 pattern with 99.17% 	Forward time: 	10.95 sec
2023-03-30 11:53:50,161 			Loss:    2.819e-02    			Backward time: 	 0.30 sec 
2023-03-30 11:53:50,161 ADAM: Layer 0 -> dw_min:9.9192e-01  dw_max:1.0034e+00 lr:1.0000e-02
2023-03-30 11:53:50,161 ADAM: Layer 1 -> dw_min:9.9099e-01  dw_max:1.0060e+00 lr:1.0000e-02
2023-03-30 11:53:50,162 ADAM: Layer 2 -> dw_min:9.8815e-01  dw_max:1.0096e+00 lr:1.0000e-02
2023-03-30 11:53:50,162 ADAM: Layer 3 -> dw_min:9.9718e-01  dw_max:1.0044e+00 lr:1.0000e-02
2023-03-30 11:53:50,239 			Learning rate: weights:   1.000e-02    
2023-03-30 11:53:50,239 			Last test performance: 98.95%
2023-03-30 11:53:50,239 ----------------
2023-03-30 11:54:01,498   4   => 110   		Training 486 pattern with 98.54% 	Forward time: 	10.95 sec
2023-03-30 11:54:01,498 			Loss:    2.774e-02    			Backward time: 	 0.30 sec 
2023-03-30 11:54:01,498 ADAM: Layer 0 -> dw_min:9.9083e-01  dw_max:1.0037e+00 lr:1.0000e-02
2023-03-30 11:54:01,498 ADAM: Layer 1 -> dw_min:9.9130e-01  dw_max:1.0077e+00 lr:1.0000e-02
2023-03-30 11:54:01,498 ADAM: Layer 2 -> dw_min:9.8892e-01  dw_max:1.0088e+00 lr:1.0000e-02
2023-03-30 11:54:01,498 ADAM: Layer 3 -> dw_min:9.9770e-01  dw_max:1.0040e+00 lr:1.0000e-02
2023-03-30 11:54:01,581 			Learning rate: weights:   1.000e-02    
2023-03-30 11:54:01,581 			Last test performance: 98.95%
2023-03-30 11:54:01,581 ----------------
2023-03-30 11:54:12,843   4   => 111   		Training 486 pattern with 99.79% 	Forward time: 	10.95 sec
2023-03-30 11:54:12,843 			Loss:    1.052e-02    			Backward time: 	 0.30 sec 
2023-03-30 11:54:12,844 ADAM: Layer 0 -> dw_min:9.9119e-01  dw_max:1.0041e+00 lr:1.0000e-02
2023-03-30 11:54:12,844 ADAM: Layer 1 -> dw_min:9.9093e-01  dw_max:1.0069e+00 lr:1.0000e-02
2023-03-30 11:54:12,844 ADAM: Layer 2 -> dw_min:9.8975e-01  dw_max:1.0084e+00 lr:1.0000e-02
2023-03-30 11:54:12,844 ADAM: Layer 3 -> dw_min:9.9787e-01  dw_max:1.0043e+00 lr:1.0000e-02
2023-03-30 11:54:12,902 			Learning rate: weights:   1.000e-02    
2023-03-30 11:54:12,902 			Last test performance: 98.95%
2023-03-30 11:54:12,902 ----------------
2023-03-30 11:54:24,159   4   => 112   		Training 486 pattern with 99.58% 	Forward time: 	10.95 sec
2023-03-30 11:54:24,159 			Loss:    1.765e-02    			Backward time: 	 0.30 sec 
2023-03-30 11:54:24,159 ADAM: Layer 0 -> dw_min:9.9103e-01  dw_max:1.0036e+00 lr:1.0000e-02
2023-03-30 11:54:24,160 ADAM: Layer 1 -> dw_min:9.9185e-01  dw_max:1.0068e+00 lr:1.0000e-02
2023-03-30 11:54:24,160 ADAM: Layer 2 -> dw_min:9.9012e-01  dw_max:1.0121e+00 lr:1.0000e-02
2023-03-30 11:54:24,160 ADAM: Layer 3 -> dw_min:9.9801e-01  dw_max:1.0042e+00 lr:1.0000e-02
2023-03-30 11:54:24,269 			Learning rate: weights:   1.000e-02    
2023-03-30 11:54:24,269 			Last test performance: 98.95%
2023-03-30 11:54:24,269 ----------------
2023-03-30 11:54:35,529   4   => 113   		Training 486 pattern with 98.96% 	Forward time: 	10.95 sec
2023-03-30 11:54:35,529 			Loss:    2.479e-02    			Backward time: 	 0.30 sec 
2023-03-30 11:54:35,529 ADAM: Layer 0 -> dw_min:9.9126e-01  dw_max:1.0035e+00 lr:1.0000e-02
2023-03-30 11:54:35,530 ADAM: Layer 1 -> dw_min:9.9240e-01  dw_max:1.0067e+00 lr:1.0000e-02
2023-03-30 11:54:35,530 ADAM: Layer 2 -> dw_min:9.9078e-01  dw_max:1.0108e+00 lr:1.0000e-02
2023-03-30 11:54:35,530 ADAM: Layer 3 -> dw_min:9.9761e-01  dw_max:1.0034e+00 lr:1.0000e-02
2023-03-30 11:54:35,589 			Learning rate: weights:   1.000e-02    
2023-03-30 11:54:35,589 			Last test performance: 98.95%
2023-03-30 11:54:35,589 ----------------
2023-03-30 11:54:46,848   4   => 114   		Training 486 pattern with 98.96% 	Forward time: 	10.95 sec
2023-03-30 11:54:46,848 			Loss:    3.773e-02    			Backward time: 	 0.30 sec 
2023-03-30 11:54:46,849 ADAM: Layer 0 -> dw_min:9.9061e-01  dw_max:1.0039e+00 lr:1.0000e-02
2023-03-30 11:54:46,849 ADAM: Layer 1 -> dw_min:9.9281e-01  dw_max:1.0086e+00 lr:1.0000e-02
2023-03-30 11:54:46,849 ADAM: Layer 2 -> dw_min:9.9169e-01  dw_max:1.0097e+00 lr:1.0000e-02
2023-03-30 11:54:46,849 ADAM: Layer 3 -> dw_min:9.9783e-01  dw_max:1.0030e+00 lr:1.0000e-02
2023-03-30 11:54:46,952 			Learning rate: weights:   1.000e-02    
2023-03-30 11:54:46,952 			Last test performance: 98.95%
2023-03-30 11:54:46,952 ----------------
2023-03-30 11:54:58,211   4   => 115   		Training 486 pattern with 98.12% 	Forward time: 	10.95 sec
2023-03-30 11:54:58,211 			Loss:    4.970e-02    			Backward time: 	 0.30 sec 
2023-03-30 11:54:58,211 ADAM: Layer 0 -> dw_min:9.9239e-01  dw_max:1.0048e+00 lr:1.0000e-02
2023-03-30 11:54:58,211 ADAM: Layer 1 -> dw_min:9.9020e-01  dw_max:1.0073e+00 lr:1.0000e-02
2023-03-30 11:54:58,212 ADAM: Layer 2 -> dw_min:9.9040e-01  dw_max:1.0086e+00 lr:1.0000e-02
2023-03-30 11:54:58,212 ADAM: Layer 3 -> dw_min:9.9748e-01  dw_max:1.0032e+00 lr:1.0000e-02
2023-03-30 11:54:58,254 			Learning rate: weights:   1.000e-02    
2023-03-30 11:54:58,254 			Last test performance: 98.95%
2023-03-30 11:54:58,254 ----------------
2023-03-30 11:55:09,515   4   => 116   		Training 486 pattern with 99.38% 	Forward time: 	10.95 sec
2023-03-30 11:55:09,515 			Loss:    2.033e-02    			Backward time: 	 0.30 sec 
2023-03-30 11:55:09,515 ADAM: Layer 0 -> dw_min:9.9277e-01  dw_max:1.0039e+00 lr:1.0000e-02
2023-03-30 11:55:09,515 ADAM: Layer 1 -> dw_min:9.9114e-01  dw_max:1.0068e+00 lr:1.0000e-02
2023-03-30 11:55:09,515 ADAM: Layer 2 -> dw_min:9.9111e-01  dw_max:1.0102e+00 lr:1.0000e-02
2023-03-30 11:55:09,515 ADAM: Layer 3 -> dw_min:9.9749e-01  dw_max:1.0036e+00 lr:1.0000e-02
2023-03-30 11:55:09,576 			Learning rate: weights:   1.000e-02    
2023-03-30 11:55:09,576 			Last test performance: 98.95%
2023-03-30 11:55:09,576 ----------------
2023-03-30 11:55:20,839   4   => 117   		Training 486 pattern with 99.38% 	Forward time: 	10.95 sec
2023-03-30 11:55:20,839 			Loss:    1.264e-02    			Backward time: 	 0.30 sec 
2023-03-30 11:55:20,839 ADAM: Layer 0 -> dw_min:9.9287e-01  dw_max:1.0035e+00 lr:1.0000e-02
2023-03-30 11:55:20,839 ADAM: Layer 1 -> dw_min:9.9160e-01  dw_max:1.0059e+00 lr:1.0000e-02
2023-03-30 11:55:20,839 ADAM: Layer 2 -> dw_min:9.9071e-01  dw_max:1.0094e+00 lr:1.0000e-02
2023-03-30 11:55:20,839 ADAM: Layer 3 -> dw_min:9.9657e-01  dw_max:1.0033e+00 lr:1.0000e-02
2023-03-30 11:55:20,898 			Learning rate: weights:   1.000e-02    
2023-03-30 11:55:20,898 			Last test performance: 98.95%
2023-03-30 11:55:20,898 ----------------
2023-03-30 11:55:32,163   4   => 118   		Training 486 pattern with 97.92% 	Forward time: 	10.95 sec
2023-03-30 11:55:32,163 			Loss:    3.317e-02    			Backward time: 	 0.31 sec 
2023-03-30 11:55:32,164 ADAM: Layer 0 -> dw_min:9.9296e-01  dw_max:1.0055e+00 lr:1.0000e-02
2023-03-30 11:55:32,164 ADAM: Layer 1 -> dw_min:9.9269e-01  dw_max:1.0064e+00 lr:1.0000e-02
2023-03-30 11:55:32,164 ADAM: Layer 2 -> dw_min:9.9157e-01  dw_max:1.0091e+00 lr:1.0000e-02
2023-03-30 11:55:32,164 ADAM: Layer 3 -> dw_min:9.9683e-01  dw_max:1.0029e+00 lr:1.0000e-02
2023-03-30 11:55:32,328 			Learning rate: weights:   1.000e-02    
2023-03-30 11:55:32,328 			Last test performance: 98.95%
2023-03-30 11:55:32,328 ----------------
2023-03-30 11:55:43,589   4   => 119   		Training 486 pattern with 99.38% 	Forward time: 	10.95 sec
2023-03-30 11:55:43,589 			Loss:    1.783e-02    			Backward time: 	 0.31 sec 
2023-03-30 11:55:43,589 ADAM: Layer 0 -> dw_min:9.9278e-01  dw_max:1.0045e+00 lr:1.0000e-02
2023-03-30 11:55:43,589 ADAM: Layer 1 -> dw_min:9.9107e-01  dw_max:1.0068e+00 lr:1.0000e-02
2023-03-30 11:55:43,589 ADAM: Layer 2 -> dw_min:9.9243e-01  dw_max:1.0082e+00 lr:1.0000e-02
2023-03-30 11:55:43,589 ADAM: Layer 3 -> dw_min:9.9705e-01  dw_max:1.0024e+00 lr:1.0000e-02
2023-03-30 11:55:43,640 			Learning rate: weights:   1.000e-02    
2023-03-30 11:55:43,640 			Last test performance: 98.95%
2023-03-30 11:55:43,640 ----------------
2023-03-30 11:55:54,897   4   => 120   		Training 486 pattern with 98.54% 	Forward time: 	10.95 sec
2023-03-30 11:55:54,897 			Loss:    6.176e-02    			Backward time: 	 0.30 sec 
2023-03-30 11:55:54,897 ADAM: Layer 0 -> dw_min:9.9353e-01  dw_max:1.0060e+00 lr:1.0000e-02
2023-03-30 11:55:54,897 ADAM: Layer 1 -> dw_min:9.9146e-01  dw_max:1.0091e+00 lr:1.0000e-02
2023-03-30 11:55:54,897 ADAM: Layer 2 -> dw_min:9.9017e-01  dw_max:1.0104e+00 lr:1.0000e-02
2023-03-30 11:55:54,898 ADAM: Layer 3 -> dw_min:9.9668e-01  dw_max:1.0028e+00 lr:1.0000e-02
2023-03-30 11:55:54,915 			Learning rate: weights:   1.000e-02    
2023-03-30 11:55:54,915 			Last test performance: 98.95%
2023-03-30 11:55:54,915 ----------------
2023-03-30 11:56:06,175   4   => 121   		Training 486 pattern with 99.38% 	Forward time: 	10.95 sec
2023-03-30 11:56:06,175 			Loss:    2.013e-02    			Backward time: 	 0.30 sec 
2023-03-30 11:56:06,175 ADAM: Layer 0 -> dw_min:9.9365e-01  dw_max:1.0040e+00 lr:1.0000e-02
2023-03-30 11:56:06,175 ADAM: Layer 1 -> dw_min:9.9155e-01  dw_max:1.0081e+00 lr:1.0000e-02
2023-03-30 11:56:06,175 ADAM: Layer 2 -> dw_min:9.9034e-01  dw_max:1.0093e+00 lr:1.0000e-02
2023-03-30 11:56:06,175 ADAM: Layer 3 -> dw_min:9.9700e-01  dw_max:1.0025e+00 lr:1.0000e-02
2023-03-30 11:56:06,217 			Learning rate: weights:   1.000e-02    
2023-03-30 11:56:06,217 			Last test performance: 98.95%
2023-03-30 11:56:06,217 ----------------
2023-03-30 11:56:17,479   4   => 122   		Training 486 pattern with 99.58% 	Forward time: 	10.95 sec
2023-03-30 11:56:17,480 			Loss:    1.471e-02    			Backward time: 	 0.30 sec 
2023-03-30 11:56:17,480 ADAM: Layer 0 -> dw_min:9.9426e-01  dw_max:1.0031e+00 lr:1.0000e-02
2023-03-30 11:56:17,480 ADAM: Layer 1 -> dw_min:9.9238e-01  dw_max:1.0080e+00 lr:1.0000e-02
2023-03-30 11:56:17,480 ADAM: Layer 2 -> dw_min:9.9131e-01  dw_max:1.0084e+00 lr:1.0000e-02
2023-03-30 11:56:17,480 ADAM: Layer 3 -> dw_min:9.9732e-01  dw_max:1.0025e+00 lr:1.0000e-02
2023-03-30 11:56:17,498 			Learning rate: weights:   1.000e-02    
2023-03-30 11:56:17,498 			Last test performance: 98.95%
2023-03-30 11:56:17,498 ----------------
2023-03-30 11:56:28,756   4   => 123   		Training 486 pattern with 98.75% 	Forward time: 	10.95 sec
2023-03-30 11:56:28,757 			Loss:    3.841e-02    			Backward time: 	 0.30 sec 
2023-03-30 11:56:28,757 ADAM: Layer 0 -> dw_min:9.9450e-01  dw_max:1.0027e+00 lr:1.0000e-02
2023-03-30 11:56:28,757 ADAM: Layer 1 -> dw_min:9.9229e-01  dw_max:1.0071e+00 lr:1.0000e-02
2023-03-30 11:56:28,757 ADAM: Layer 2 -> dw_min:9.9217e-01  dw_max:1.0074e+00 lr:1.0000e-02
2023-03-30 11:56:28,757 ADAM: Layer 3 -> dw_min:9.9755e-01  dw_max:1.0026e+00 lr:1.0000e-02
2023-03-30 11:56:28,815 			Learning rate: weights:   1.000e-02    
2023-03-30 11:56:28,815 			Last test performance: 98.95%
2023-03-30 11:56:28,815 ----------------
2023-03-30 11:56:40,073   4   => 124   		Training 486 pattern with 99.17% 	Forward time: 	10.95 sec
2023-03-30 11:56:40,073 			Loss:    1.725e-02    			Backward time: 	 0.30 sec 
2023-03-30 11:56:40,073 ADAM: Layer 0 -> dw_min:9.9386e-01  dw_max:1.0027e+00 lr:1.0000e-02
2023-03-30 11:56:40,073 ADAM: Layer 1 -> dw_min:9.9233e-01  dw_max:1.0082e+00 lr:1.0000e-02
2023-03-30 11:56:40,073 ADAM: Layer 2 -> dw_min:9.9059e-01  dw_max:1.0108e+00 lr:1.0000e-02
2023-03-30 11:56:40,074 ADAM: Layer 3 -> dw_min:9.9703e-01  dw_max:1.0033e+00 lr:1.0000e-02
2023-03-30 11:56:40,134 
2023-03-30 11:56:40,134 Testing:
2023-03-30 11:56:40,681 		24 of 10000 with 100.00% 	 Time used:  0.55 sec
2023-03-30 11:56:41,228 		48 of 10000 with 100.00% 	 Time used:  0.55 sec
2023-03-30 11:56:41,775 		72 of 10000 with 100.00% 	 Time used:  0.55 sec
2023-03-30 11:56:42,323 		96 of 10000 with 100.00% 	 Time used:  0.55 sec
2023-03-30 11:56:42,870 		120 of 10000 with 99.17% 	 Time used:  0.55 sec
2023-03-30 11:56:43,417 		144 of 10000 with 99.31% 	 Time used:  0.55 sec
2023-03-30 11:56:43,963 		168 of 10000 with 99.40% 	 Time used:  0.55 sec
2023-03-30 11:56:44,510 		192 of 10000 with 98.96% 	 Time used:  0.55 sec
2023-03-30 11:56:45,057 		216 of 10000 with 99.07% 	 Time used:  0.55 sec
2023-03-30 11:56:45,604 		240 of 10000 with 99.17% 	 Time used:  0.55 sec
2023-03-30 11:56:46,151 		264 of 10000 with 99.24% 	 Time used:  0.55 sec
2023-03-30 11:56:46,697 		288 of 10000 with 99.31% 	 Time used:  0.55 sec
2023-03-30 11:56:47,244 		312 of 10000 with 99.36% 	 Time used:  0.55 sec
2023-03-30 11:56:47,791 		336 of 10000 with 99.40% 	 Time used:  0.55 sec
2023-03-30 11:56:48,338 		360 of 10000 with 99.17% 	 Time used:  0.55 sec
2023-03-30 11:56:48,885 		384 of 10000 with 99.22% 	 Time used:  0.55 sec
2023-03-30 11:56:49,432 		408 of 10000 with 99.26% 	 Time used:  0.55 sec
2023-03-30 11:56:49,978 		432 of 10000 with 99.31% 	 Time used:  0.55 sec
2023-03-30 11:56:50,525 		456 of 10000 with 98.90% 	 Time used:  0.55 sec
2023-03-30 11:56:51,072 		480 of 10000 with 98.96% 	 Time used:  0.55 sec
2023-03-30 11:56:51,619 		504 of 10000 with 99.01% 	 Time used:  0.55 sec
2023-03-30 11:56:52,166 		528 of 10000 with 99.05% 	 Time used:  0.55 sec
2023-03-30 11:56:52,713 		552 of 10000 with 99.09% 	 Time used:  0.55 sec
2023-03-30 11:56:53,260 		576 of 10000 with 99.13% 	 Time used:  0.55 sec
2023-03-30 11:56:53,807 		600 of 10000 with 99.00% 	 Time used:  0.55 sec
2023-03-30 11:56:54,353 		624 of 10000 with 99.04% 	 Time used:  0.55 sec
2023-03-30 11:56:54,900 		648 of 10000 with 99.07% 	 Time used:  0.55 sec
2023-03-30 11:56:55,447 		672 of 10000 with 98.81% 	 Time used:  0.55 sec
2023-03-30 11:56:55,995 		696 of 10000 with 98.56% 	 Time used:  0.55 sec
2023-03-30 11:56:56,541 		720 of 10000 with 98.61% 	 Time used:  0.55 sec
2023-03-30 11:56:57,089 		744 of 10000 with 98.66% 	 Time used:  0.55 sec
2023-03-30 11:56:57,636 		768 of 10000 with 98.70% 	 Time used:  0.55 sec
2023-03-30 11:56:58,183 		792 of 10000 with 98.74% 	 Time used:  0.55 sec
2023-03-30 11:56:58,730 		816 of 10000 with 98.77% 	 Time used:  0.55 sec
2023-03-30 11:56:59,277 		840 of 10000 with 98.81% 	 Time used:  0.55 sec
2023-03-30 11:56:59,824 		864 of 10000 with 98.84% 	 Time used:  0.55 sec
2023-03-30 11:57:00,370 		888 of 10000 with 98.65% 	 Time used:  0.55 sec
2023-03-30 11:57:00,918 		912 of 10000 with 98.68% 	 Time used:  0.55 sec
2023-03-30 11:57:01,464 		936 of 10000 with 98.72% 	 Time used:  0.55 sec
2023-03-30 11:57:02,011 		960 of 10000 with 98.54% 	 Time used:  0.55 sec
2023-03-30 11:57:02,558 		984 of 10000 with 98.48% 	 Time used:  0.55 sec
2023-03-30 11:57:03,105 		1008 of 10000 with 98.51% 	 Time used:  0.55 sec
2023-03-30 11:57:03,652 		1032 of 10000 with 98.45% 	 Time used:  0.55 sec
2023-03-30 11:57:04,199 		1056 of 10000 with 98.20% 	 Time used:  0.55 sec
2023-03-30 11:57:04,746 		1080 of 10000 with 98.24% 	 Time used:  0.55 sec
2023-03-30 11:57:05,293 		1104 of 10000 with 98.28% 	 Time used:  0.55 sec
2023-03-30 11:57:05,840 		1128 of 10000 with 98.23% 	 Time used:  0.55 sec
2023-03-30 11:57:06,387 		1152 of 10000 with 98.18% 	 Time used:  0.55 sec
2023-03-30 11:57:06,934 		1176 of 10000 with 98.21% 	 Time used:  0.55 sec
2023-03-30 11:57:07,481 		1200 of 10000 with 98.25% 	 Time used:  0.55 sec
2023-03-30 11:57:08,027 		1224 of 10000 with 98.28% 	 Time used:  0.55 sec
2023-03-30 11:57:08,575 		1248 of 10000 with 98.00% 	 Time used:  0.55 sec
2023-03-30 11:57:09,122 		1272 of 10000 with 97.96% 	 Time used:  0.55 sec
2023-03-30 11:57:09,671 		1296 of 10000 with 97.99% 	 Time used:  0.55 sec
2023-03-30 11:57:10,218 		1320 of 10000 with 97.95% 	 Time used:  0.55 sec
2023-03-30 11:57:10,765 		1344 of 10000 with 97.99% 	 Time used:  0.55 sec
2023-03-30 11:57:11,313 		1368 of 10000 with 98.03% 	 Time used:  0.55 sec
2023-03-30 11:57:11,859 		1392 of 10000 with 98.06% 	 Time used:  0.55 sec
2023-03-30 11:57:12,408 		1416 of 10000 with 98.02% 	 Time used:  0.55 sec
2023-03-30 11:57:12,955 		1440 of 10000 with 98.06% 	 Time used:  0.55 sec
2023-03-30 11:57:13,502 		1464 of 10000 with 98.09% 	 Time used:  0.55 sec
2023-03-30 11:57:14,049 		1488 of 10000 with 98.12% 	 Time used:  0.55 sec
2023-03-30 11:57:14,595 		1512 of 10000 with 98.08% 	 Time used:  0.55 sec
2023-03-30 11:57:15,143 		1536 of 10000 with 98.05% 	 Time used:  0.55 sec
2023-03-30 11:57:15,689 		1560 of 10000 with 98.08% 	 Time used:  0.55 sec
2023-03-30 11:57:16,236 		1584 of 10000 with 98.11% 	 Time used:  0.55 sec
2023-03-30 11:57:16,783 		1608 of 10000 with 98.13% 	 Time used:  0.55 sec
2023-03-30 11:57:17,330 		1632 of 10000 with 98.16% 	 Time used:  0.55 sec
2023-03-30 11:57:17,876 		1656 of 10000 with 98.19% 	 Time used:  0.55 sec
2023-03-30 11:57:18,423 		1680 of 10000 with 98.21% 	 Time used:  0.55 sec
2023-03-30 11:57:18,970 		1704 of 10000 with 98.24% 	 Time used:  0.55 sec
2023-03-30 11:57:19,517 		1728 of 10000 with 98.15% 	 Time used:  0.55 sec
2023-03-30 11:57:20,064 		1752 of 10000 with 98.17% 	 Time used:  0.55 sec
2023-03-30 11:57:20,611 		1776 of 10000 with 98.20% 	 Time used:  0.55 sec
2023-03-30 11:57:21,158 		1800 of 10000 with 98.22% 	 Time used:  0.55 sec
2023-03-30 11:57:21,705 		1824 of 10000 with 98.25% 	 Time used:  0.55 sec
2023-03-30 11:57:22,254 		1848 of 10000 with 98.27% 	 Time used:  0.55 sec
2023-03-30 11:57:22,809 		1872 of 10000 with 98.29% 	 Time used:  0.56 sec
2023-03-30 11:57:23,356 		1896 of 10000 with 98.31% 	 Time used:  0.55 sec
2023-03-30 11:57:23,903 		1920 of 10000 with 98.28% 	 Time used:  0.55 sec
2023-03-30 11:57:24,450 		1944 of 10000 with 98.30% 	 Time used:  0.55 sec
2023-03-30 11:57:24,997 		1968 of 10000 with 98.32% 	 Time used:  0.55 sec
2023-03-30 11:57:25,544 		1992 of 10000 with 98.34% 	 Time used:  0.55 sec
2023-03-30 11:57:26,091 		2016 of 10000 with 98.36% 	 Time used:  0.55 sec
2023-03-30 11:57:26,638 		2040 of 10000 with 98.38% 	 Time used:  0.55 sec
2023-03-30 11:57:27,185 		2064 of 10000 with 98.40% 	 Time used:  0.55 sec
2023-03-30 11:57:27,732 		2088 of 10000 with 98.37% 	 Time used:  0.55 sec
2023-03-30 11:57:28,279 		2112 of 10000 with 98.34% 	 Time used:  0.55 sec
2023-03-30 11:57:28,826 		2136 of 10000 with 98.31% 	 Time used:  0.55 sec
2023-03-30 11:57:29,372 		2160 of 10000 with 98.33% 	 Time used:  0.55 sec
2023-03-30 11:57:29,919 		2184 of 10000 with 98.35% 	 Time used:  0.55 sec
2023-03-30 11:57:30,466 		2208 of 10000 with 98.37% 	 Time used:  0.55 sec
2023-03-30 11:57:31,013 		2232 of 10000 with 98.39% 	 Time used:  0.55 sec
2023-03-30 11:57:31,560 		2256 of 10000 with 98.40% 	 Time used:  0.55 sec
2023-03-30 11:57:32,107 		2280 of 10000 with 98.42% 	 Time used:  0.55 sec
2023-03-30 11:57:32,654 		2304 of 10000 with 98.44% 	 Time used:  0.55 sec
2023-03-30 11:57:33,201 		2328 of 10000 with 98.45% 	 Time used:  0.55 sec
2023-03-30 11:57:33,747 		2352 of 10000 with 98.47% 	 Time used:  0.55 sec
2023-03-30 11:57:34,294 		2376 of 10000 with 98.48% 	 Time used:  0.55 sec
2023-03-30 11:57:34,841 		2400 of 10000 with 98.50% 	 Time used:  0.55 sec
2023-03-30 11:57:35,388 		2424 of 10000 with 98.51% 	 Time used:  0.55 sec
2023-03-30 11:57:35,934 		2448 of 10000 with 98.49% 	 Time used:  0.55 sec
2023-03-30 11:57:36,481 		2472 of 10000 with 98.42% 	 Time used:  0.55 sec
2023-03-30 11:57:37,028 		2496 of 10000 with 98.44% 	 Time used:  0.55 sec
2023-03-30 11:57:37,575 		2520 of 10000 with 98.45% 	 Time used:  0.55 sec
2023-03-30 11:57:38,122 		2544 of 10000 with 98.43% 	 Time used:  0.55 sec
2023-03-30 11:57:38,669 		2568 of 10000 with 98.44% 	 Time used:  0.55 sec
2023-03-30 11:57:39,216 		2592 of 10000 with 98.46% 	 Time used:  0.55 sec
2023-03-30 11:57:39,763 		2616 of 10000 with 98.43% 	 Time used:  0.55 sec
2023-03-30 11:57:40,310 		2640 of 10000 with 98.45% 	 Time used:  0.55 sec
2023-03-30 11:57:40,856 		2664 of 10000 with 98.42% 	 Time used:  0.55 sec
2023-03-30 11:57:41,403 		2688 of 10000 with 98.44% 	 Time used:  0.55 sec
2023-03-30 11:57:41,951 		2712 of 10000 with 98.41% 	 Time used:  0.55 sec
2023-03-30 11:57:42,498 		2736 of 10000 with 98.43% 	 Time used:  0.55 sec
2023-03-30 11:57:43,045 		2760 of 10000 with 98.44% 	 Time used:  0.55 sec
2023-03-30 11:57:43,594 		2784 of 10000 with 98.46% 	 Time used:  0.55 sec
2023-03-30 11:57:44,141 		2808 of 10000 with 98.47% 	 Time used:  0.55 sec
2023-03-30 11:57:44,688 		2832 of 10000 with 98.48% 	 Time used:  0.55 sec
2023-03-30 11:57:45,235 		2856 of 10000 with 98.49% 	 Time used:  0.55 sec
2023-03-30 11:57:45,782 		2880 of 10000 with 98.51% 	 Time used:  0.55 sec
2023-03-30 11:57:46,329 		2904 of 10000 with 98.52% 	 Time used:  0.55 sec
2023-03-30 11:57:46,876 		2928 of 10000 with 98.53% 	 Time used:  0.55 sec
2023-03-30 11:57:47,423 		2952 of 10000 with 98.54% 	 Time used:  0.55 sec
2023-03-30 11:57:47,970 		2976 of 10000 with 98.56% 	 Time used:  0.55 sec
2023-03-30 11:57:48,516 		3000 of 10000 with 98.53% 	 Time used:  0.55 sec
2023-03-30 11:57:49,063 		3024 of 10000 with 98.54% 	 Time used:  0.55 sec
2023-03-30 11:57:49,610 		3048 of 10000 with 98.52% 	 Time used:  0.55 sec
2023-03-30 11:57:50,157 		3072 of 10000 with 98.50% 	 Time used:  0.55 sec
2023-03-30 11:57:50,704 		3096 of 10000 with 98.51% 	 Time used:  0.55 sec
2023-03-30 11:57:51,251 		3120 of 10000 with 98.53% 	 Time used:  0.55 sec
2023-03-30 11:57:51,797 		3144 of 10000 with 98.54% 	 Time used:  0.55 sec
2023-03-30 11:57:52,344 		3168 of 10000 with 98.55% 	 Time used:  0.55 sec
2023-03-30 11:57:52,891 		3192 of 10000 with 98.56% 	 Time used:  0.55 sec
2023-03-30 11:57:53,438 		3216 of 10000 with 98.57% 	 Time used:  0.55 sec
2023-03-30 11:57:53,985 		3240 of 10000 with 98.55% 	 Time used:  0.55 sec
2023-03-30 11:57:54,532 		3264 of 10000 with 98.56% 	 Time used:  0.55 sec
2023-03-30 11:57:55,079 		3288 of 10000 with 98.57% 	 Time used:  0.55 sec
2023-03-30 11:57:55,626 		3312 of 10000 with 98.58% 	 Time used:  0.55 sec
2023-03-30 11:57:56,172 		3336 of 10000 with 98.59% 	 Time used:  0.55 sec
2023-03-30 11:57:56,719 		3360 of 10000 with 98.60% 	 Time used:  0.55 sec
2023-03-30 11:57:57,267 		3384 of 10000 with 98.61% 	 Time used:  0.55 sec
2023-03-30 11:57:57,814 		3408 of 10000 with 98.62% 	 Time used:  0.55 sec
2023-03-30 11:57:58,361 		3432 of 10000 with 98.60% 	 Time used:  0.55 sec
2023-03-30 11:57:58,907 		3456 of 10000 with 98.58% 	 Time used:  0.55 sec
2023-03-30 11:57:59,454 		3480 of 10000 with 98.59% 	 Time used:  0.55 sec
2023-03-30 11:58:00,001 		3504 of 10000 with 98.60% 	 Time used:  0.55 sec
2023-03-30 11:58:00,548 		3528 of 10000 with 98.61% 	 Time used:  0.55 sec
2023-03-30 11:58:01,095 		3552 of 10000 with 98.62% 	 Time used:  0.55 sec
2023-03-30 11:58:01,642 		3576 of 10000 with 98.60% 	 Time used:  0.55 sec
2023-03-30 11:58:02,189 		3600 of 10000 with 98.61% 	 Time used:  0.55 sec
2023-03-30 11:58:02,736 		3624 of 10000 with 98.62% 	 Time used:  0.55 sec
2023-03-30 11:58:03,283 		3648 of 10000 with 98.63% 	 Time used:  0.55 sec
2023-03-30 11:58:03,830 		3672 of 10000 with 98.64% 	 Time used:  0.55 sec
2023-03-30 11:58:04,376 		3696 of 10000 with 98.65% 	 Time used:  0.55 sec
2023-03-30 11:58:04,924 		3720 of 10000 with 98.66% 	 Time used:  0.55 sec
2023-03-30 11:58:05,471 		3744 of 10000 with 98.64% 	 Time used:  0.55 sec
2023-03-30 11:58:06,017 		3768 of 10000 with 98.62% 	 Time used:  0.55 sec
2023-03-30 11:58:06,564 		3792 of 10000 with 98.63% 	 Time used:  0.55 sec
2023-03-30 11:58:07,112 		3816 of 10000 with 98.64% 	 Time used:  0.55 sec
2023-03-30 11:58:07,659 		3840 of 10000 with 98.65% 	 Time used:  0.55 sec
2023-03-30 11:58:08,206 		3864 of 10000 with 98.65% 	 Time used:  0.55 sec
2023-03-30 11:58:08,753 		3888 of 10000 with 98.66% 	 Time used:  0.55 sec
2023-03-30 11:58:09,300 		3912 of 10000 with 98.67% 	 Time used:  0.55 sec
2023-03-30 11:58:09,848 		3936 of 10000 with 98.68% 	 Time used:  0.55 sec
2023-03-30 11:58:10,395 		3960 of 10000 with 98.69% 	 Time used:  0.55 sec
2023-03-30 11:58:10,942 		3984 of 10000 with 98.69% 	 Time used:  0.55 sec
2023-03-30 11:58:11,491 		4008 of 10000 with 98.68% 	 Time used:  0.55 sec
2023-03-30 11:58:12,039 		4032 of 10000 with 98.66% 	 Time used:  0.55 sec
2023-03-30 11:58:12,587 		4056 of 10000 with 98.67% 	 Time used:  0.55 sec
2023-03-30 11:58:13,134 		4080 of 10000 with 98.65% 	 Time used:  0.55 sec
2023-03-30 11:58:13,680 		4104 of 10000 with 98.66% 	 Time used:  0.55 sec
2023-03-30 11:58:14,227 		4128 of 10000 with 98.67% 	 Time used:  0.55 sec
2023-03-30 11:58:14,774 		4152 of 10000 with 98.68% 	 Time used:  0.55 sec
2023-03-30 11:58:15,321 		4176 of 10000 with 98.68% 	 Time used:  0.55 sec
2023-03-30 11:58:15,868 		4200 of 10000 with 98.64% 	 Time used:  0.55 sec
2023-03-30 11:58:16,414 		4224 of 10000 with 98.65% 	 Time used:  0.55 sec
2023-03-30 11:58:16,961 		4248 of 10000 with 98.66% 	 Time used:  0.55 sec
2023-03-30 11:58:17,508 		4272 of 10000 with 98.67% 	 Time used:  0.55 sec
2023-03-30 11:58:18,055 		4296 of 10000 with 98.65% 	 Time used:  0.55 sec
2023-03-30 11:58:18,602 		4320 of 10000 with 98.66% 	 Time used:  0.55 sec
2023-03-30 11:58:19,149 		4344 of 10000 with 98.66% 	 Time used:  0.55 sec
2023-03-30 11:58:19,695 		4368 of 10000 with 98.67% 	 Time used:  0.55 sec
2023-03-30 11:58:20,242 		4392 of 10000 with 98.68% 	 Time used:  0.55 sec
2023-03-30 11:58:20,789 		4416 of 10000 with 98.69% 	 Time used:  0.55 sec
2023-03-30 11:58:21,336 		4440 of 10000 with 98.69% 	 Time used:  0.55 sec
2023-03-30 11:58:21,883 		4464 of 10000 with 98.68% 	 Time used:  0.55 sec
2023-03-30 11:58:22,430 		4488 of 10000 with 98.69% 	 Time used:  0.55 sec
2023-03-30 11:58:22,977 		4512 of 10000 with 98.69% 	 Time used:  0.55 sec
2023-03-30 11:58:23,524 		4536 of 10000 with 98.70% 	 Time used:  0.55 sec
2023-03-30 11:58:24,070 		4560 of 10000 with 98.71% 	 Time used:  0.55 sec
2023-03-30 11:58:24,617 		4584 of 10000 with 98.71% 	 Time used:  0.55 sec
2023-03-30 11:58:25,164 		4608 of 10000 with 98.72% 	 Time used:  0.55 sec
2023-03-30 11:58:25,711 		4632 of 10000 with 98.73% 	 Time used:  0.55 sec
2023-03-30 11:58:26,257 		4656 of 10000 with 98.73% 	 Time used:  0.55 sec
2023-03-30 11:58:26,804 		4680 of 10000 with 98.74% 	 Time used:  0.55 sec
2023-03-30 11:58:27,352 		4704 of 10000 with 98.75% 	 Time used:  0.55 sec
2023-03-30 11:58:27,899 		4728 of 10000 with 98.75% 	 Time used:  0.55 sec
2023-03-30 11:58:28,445 		4752 of 10000 with 98.74% 	 Time used:  0.55 sec
2023-03-30 11:58:28,993 		4776 of 10000 with 98.74% 	 Time used:  0.55 sec
2023-03-30 11:58:29,539 		4800 of 10000 with 98.75% 	 Time used:  0.55 sec
2023-03-30 11:58:30,086 		4824 of 10000 with 98.76% 	 Time used:  0.55 sec
2023-03-30 11:58:30,633 		4848 of 10000 with 98.76% 	 Time used:  0.55 sec
2023-03-30 11:58:31,179 		4872 of 10000 with 98.77% 	 Time used:  0.55 sec
2023-03-30 11:58:31,726 		4896 of 10000 with 98.75% 	 Time used:  0.55 sec
2023-03-30 11:58:32,273 		4920 of 10000 with 98.76% 	 Time used:  0.55 sec
2023-03-30 11:58:32,820 		4944 of 10000 with 98.77% 	 Time used:  0.55 sec
2023-03-30 11:58:33,367 		4968 of 10000 with 98.77% 	 Time used:  0.55 sec
2023-03-30 11:58:33,913 		4992 of 10000 with 98.78% 	 Time used:  0.55 sec
2023-03-30 11:58:34,460 		5016 of 10000 with 98.78% 	 Time used:  0.55 sec
2023-03-30 11:58:35,007 		5040 of 10000 with 98.79% 	 Time used:  0.55 sec
2023-03-30 11:58:35,554 		5064 of 10000 with 98.80% 	 Time used:  0.55 sec
2023-03-30 11:58:36,101 		5088 of 10000 with 98.80% 	 Time used:  0.55 sec
2023-03-30 11:58:36,648 		5112 of 10000 with 98.81% 	 Time used:  0.55 sec
2023-03-30 11:58:37,195 		5136 of 10000 with 98.81% 	 Time used:  0.55 sec
2023-03-30 11:58:37,742 		5160 of 10000 with 98.82% 	 Time used:  0.55 sec
2023-03-30 11:58:38,289 		5184 of 10000 with 98.82% 	 Time used:  0.55 sec
2023-03-30 11:58:38,836 		5208 of 10000 with 98.83% 	 Time used:  0.55 sec
2023-03-30 11:58:39,383 		5232 of 10000 with 98.83% 	 Time used:  0.55 sec
2023-03-30 11:58:39,930 		5256 of 10000 with 98.84% 	 Time used:  0.55 sec
2023-03-30 11:58:40,476 		5280 of 10000 with 98.84% 	 Time used:  0.55 sec
2023-03-30 11:58:41,024 		5304 of 10000 with 98.85% 	 Time used:  0.55 sec
2023-03-30 11:58:41,571 		5328 of 10000 with 98.86% 	 Time used:  0.55 sec
2023-03-30 11:58:42,118 		5352 of 10000 with 98.86% 	 Time used:  0.55 sec
2023-03-30 11:58:42,665 		5376 of 10000 with 98.87% 	 Time used:  0.55 sec
2023-03-30 11:58:43,212 		5400 of 10000 with 98.87% 	 Time used:  0.55 sec
2023-03-30 11:58:43,759 		5424 of 10000 with 98.88% 	 Time used:  0.55 sec
2023-03-30 11:58:44,306 		5448 of 10000 with 98.88% 	 Time used:  0.55 sec
2023-03-30 11:58:44,852 		5472 of 10000 with 98.89% 	 Time used:  0.55 sec
2023-03-30 11:58:45,399 		5496 of 10000 with 98.89% 	 Time used:  0.55 sec
2023-03-30 11:58:45,946 		5520 of 10000 with 98.89% 	 Time used:  0.55 sec
2023-03-30 11:58:46,493 		5544 of 10000 with 98.90% 	 Time used:  0.55 sec
2023-03-30 11:58:47,039 		5568 of 10000 with 98.90% 	 Time used:  0.55 sec
2023-03-30 11:58:47,586 		5592 of 10000 with 98.91% 	 Time used:  0.55 sec
2023-03-30 11:58:48,133 		5616 of 10000 with 98.90% 	 Time used:  0.55 sec
2023-03-30 11:58:48,680 		5640 of 10000 with 98.90% 	 Time used:  0.55 sec
2023-03-30 11:58:49,227 		5664 of 10000 with 98.89% 	 Time used:  0.55 sec
2023-03-30 11:58:49,773 		5688 of 10000 with 98.89% 	 Time used:  0.55 sec
2023-03-30 11:58:50,320 		5712 of 10000 with 98.90% 	 Time used:  0.55 sec
2023-03-30 11:58:50,867 		5736 of 10000 with 98.90% 	 Time used:  0.55 sec
2023-03-30 11:58:51,414 		5760 of 10000 with 98.91% 	 Time used:  0.55 sec
2023-03-30 11:58:51,961 		5784 of 10000 with 98.91% 	 Time used:  0.55 sec
2023-03-30 11:58:52,508 		5808 of 10000 with 98.92% 	 Time used:  0.55 sec
2023-03-30 11:58:53,055 		5832 of 10000 with 98.92% 	 Time used:  0.55 sec
2023-03-30 11:58:53,601 		5856 of 10000 with 98.92% 	 Time used:  0.55 sec
2023-03-30 11:58:54,148 		5880 of 10000 with 98.93% 	 Time used:  0.55 sec
2023-03-30 11:58:54,695 		5904 of 10000 with 98.92% 	 Time used:  0.55 sec
2023-03-30 11:58:55,242 		5928 of 10000 with 98.92% 	 Time used:  0.55 sec
2023-03-30 11:58:55,788 		5952 of 10000 with 98.92% 	 Time used:  0.55 sec
2023-03-30 11:58:56,335 		5976 of 10000 with 98.91% 	 Time used:  0.55 sec
2023-03-30 11:58:56,882 		6000 of 10000 with 98.92% 	 Time used:  0.55 sec
2023-03-30 11:58:57,430 		6024 of 10000 with 98.92% 	 Time used:  0.55 sec
2023-03-30 11:58:57,977 		6048 of 10000 with 98.93% 	 Time used:  0.55 sec
2023-03-30 11:58:58,524 		6072 of 10000 with 98.93% 	 Time used:  0.55 sec
2023-03-30 11:58:59,071 		6096 of 10000 with 98.93% 	 Time used:  0.55 sec
2023-03-30 11:58:59,618 		6120 of 10000 with 98.94% 	 Time used:  0.55 sec
2023-03-30 11:59:00,165 		6144 of 10000 with 98.94% 	 Time used:  0.55 sec
2023-03-30 11:59:00,712 		6168 of 10000 with 98.95% 	 Time used:  0.55 sec
2023-03-30 11:59:01,259 		6192 of 10000 with 98.95% 	 Time used:  0.55 sec
2023-03-30 11:59:01,806 		6216 of 10000 with 98.95% 	 Time used:  0.55 sec
2023-03-30 11:59:02,353 		6240 of 10000 with 98.96% 	 Time used:  0.55 sec
2023-03-30 11:59:02,900 		6264 of 10000 with 98.96% 	 Time used:  0.55 sec
2023-03-30 11:59:03,447 		6288 of 10000 with 98.97% 	 Time used:  0.55 sec
2023-03-30 11:59:03,994 		6312 of 10000 with 98.97% 	 Time used:  0.55 sec
2023-03-30 11:59:04,541 		6336 of 10000 with 98.97% 	 Time used:  0.55 sec
2023-03-30 11:59:05,088 		6360 of 10000 with 98.98% 	 Time used:  0.55 sec
2023-03-30 11:59:05,635 		6384 of 10000 with 98.98% 	 Time used:  0.55 sec
2023-03-30 11:59:06,182 		6408 of 10000 with 98.99% 	 Time used:  0.55 sec
2023-03-30 11:59:06,729 		6432 of 10000 with 98.99% 	 Time used:  0.55 sec
2023-03-30 11:59:07,276 		6456 of 10000 with 98.99% 	 Time used:  0.55 sec
2023-03-30 11:59:07,824 		6480 of 10000 with 99.00% 	 Time used:  0.55 sec
2023-03-30 11:59:08,371 		6504 of 10000 with 99.00% 	 Time used:  0.55 sec
2023-03-30 11:59:08,919 		6528 of 10000 with 99.00% 	 Time used:  0.55 sec
2023-03-30 11:59:09,466 		6552 of 10000 with 99.01% 	 Time used:  0.55 sec
2023-03-30 11:59:10,014 		6576 of 10000 with 98.95% 	 Time used:  0.55 sec
2023-03-30 11:59:10,561 		6600 of 10000 with 98.92% 	 Time used:  0.55 sec
2023-03-30 11:59:11,109 		6624 of 10000 with 98.93% 	 Time used:  0.55 sec
2023-03-30 11:59:11,656 		6648 of 10000 with 98.90% 	 Time used:  0.55 sec
2023-03-30 11:59:12,204 		6672 of 10000 with 98.91% 	 Time used:  0.55 sec
2023-03-30 11:59:12,752 		6696 of 10000 with 98.91% 	 Time used:  0.55 sec
2023-03-30 11:59:13,299 		6720 of 10000 with 98.91% 	 Time used:  0.55 sec
2023-03-30 11:59:13,846 		6744 of 10000 with 98.92% 	 Time used:  0.55 sec
2023-03-30 11:59:14,393 		6768 of 10000 with 98.92% 	 Time used:  0.55 sec
2023-03-30 11:59:14,940 		6792 of 10000 with 98.93% 	 Time used:  0.55 sec
2023-03-30 11:59:15,487 		6816 of 10000 with 98.93% 	 Time used:  0.55 sec
2023-03-30 11:59:16,034 		6840 of 10000 with 98.93% 	 Time used:  0.55 sec
2023-03-30 11:59:16,581 		6864 of 10000 with 98.94% 	 Time used:  0.55 sec
2023-03-30 11:59:17,128 		6888 of 10000 with 98.94% 	 Time used:  0.55 sec
2023-03-30 11:59:17,674 		6912 of 10000 with 98.94% 	 Time used:  0.55 sec
2023-03-30 11:59:18,221 		6936 of 10000 with 98.95% 	 Time used:  0.55 sec
2023-03-30 11:59:18,768 		6960 of 10000 with 98.95% 	 Time used:  0.55 sec
2023-03-30 11:59:19,315 		6984 of 10000 with 98.95% 	 Time used:  0.55 sec
2023-03-30 11:59:19,861 		7008 of 10000 with 98.96% 	 Time used:  0.55 sec
2023-03-30 11:59:20,408 		7032 of 10000 with 98.96% 	 Time used:  0.55 sec
2023-03-30 11:59:20,955 		7056 of 10000 with 98.97% 	 Time used:  0.55 sec
2023-03-30 11:59:21,502 		7080 of 10000 with 98.97% 	 Time used:  0.55 sec
2023-03-30 11:59:22,049 		7104 of 10000 with 98.97% 	 Time used:  0.55 sec
2023-03-30 11:59:22,604 		7128 of 10000 with 98.98% 	 Time used:  0.55 sec
2023-03-30 11:59:23,153 		7152 of 10000 with 98.98% 	 Time used:  0.55 sec
2023-03-30 11:59:23,700 		7176 of 10000 with 98.98% 	 Time used:  0.55 sec
2023-03-30 11:59:24,247 		7200 of 10000 with 98.99% 	 Time used:  0.55 sec
2023-03-30 11:59:24,794 		7224 of 10000 with 98.99% 	 Time used:  0.55 sec
2023-03-30 11:59:25,341 		7248 of 10000 with 98.99% 	 Time used:  0.55 sec
2023-03-30 11:59:25,888 		7272 of 10000 with 99.00% 	 Time used:  0.55 sec
2023-03-30 11:59:26,435 		7296 of 10000 with 99.00% 	 Time used:  0.55 sec
2023-03-30 11:59:26,983 		7320 of 10000 with 99.00% 	 Time used:  0.55 sec
2023-03-30 11:59:27,530 		7344 of 10000 with 99.01% 	 Time used:  0.55 sec
2023-03-30 11:59:28,076 		7368 of 10000 with 99.01% 	 Time used:  0.55 sec
2023-03-30 11:59:28,623 		7392 of 10000 with 99.01% 	 Time used:  0.55 sec
2023-03-30 11:59:29,171 		7416 of 10000 with 99.02% 	 Time used:  0.55 sec
2023-03-30 11:59:29,717 		7440 of 10000 with 99.02% 	 Time used:  0.55 sec
2023-03-30 11:59:30,264 		7464 of 10000 with 99.02% 	 Time used:  0.55 sec
2023-03-30 11:59:30,811 		7488 of 10000 with 99.03% 	 Time used:  0.55 sec
2023-03-30 11:59:31,358 		7512 of 10000 with 99.03% 	 Time used:  0.55 sec
2023-03-30 11:59:31,904 		7536 of 10000 with 99.03% 	 Time used:  0.55 sec
2023-03-30 11:59:32,451 		7560 of 10000 with 99.03% 	 Time used:  0.55 sec
2023-03-30 11:59:32,998 		7584 of 10000 with 99.04% 	 Time used:  0.55 sec
2023-03-30 11:59:33,545 		7608 of 10000 with 99.04% 	 Time used:  0.55 sec
2023-03-30 11:59:34,092 		7632 of 10000 with 99.04% 	 Time used:  0.55 sec
2023-03-30 11:59:34,639 		7656 of 10000 with 99.05% 	 Time used:  0.55 sec
2023-03-30 11:59:35,186 		7680 of 10000 with 99.05% 	 Time used:  0.55 sec
2023-03-30 11:59:35,732 		7704 of 10000 with 99.05% 	 Time used:  0.55 sec
2023-03-30 11:59:36,279 		7728 of 10000 with 99.06% 	 Time used:  0.55 sec
2023-03-30 11:59:36,826 		7752 of 10000 with 99.06% 	 Time used:  0.55 sec
2023-03-30 11:59:37,373 		7776 of 10000 with 99.06% 	 Time used:  0.55 sec
2023-03-30 11:59:37,920 		7800 of 10000 with 99.06% 	 Time used:  0.55 sec
2023-03-30 11:59:38,466 		7824 of 10000 with 99.07% 	 Time used:  0.55 sec
2023-03-30 11:59:39,013 		7848 of 10000 with 99.07% 	 Time used:  0.55 sec
2023-03-30 11:59:39,560 		7872 of 10000 with 99.07% 	 Time used:  0.55 sec
2023-03-30 11:59:40,107 		7896 of 10000 with 99.08% 	 Time used:  0.55 sec
2023-03-30 11:59:40,654 		7920 of 10000 with 99.08% 	 Time used:  0.55 sec
2023-03-30 11:59:41,201 		7944 of 10000 with 99.08% 	 Time used:  0.55 sec
2023-03-30 11:59:41,748 		7968 of 10000 with 99.08% 	 Time used:  0.55 sec
2023-03-30 11:59:42,295 		7992 of 10000 with 99.09% 	 Time used:  0.55 sec
2023-03-30 11:59:42,845 		8016 of 10000 with 99.09% 	 Time used:  0.55 sec
2023-03-30 11:59:43,392 		8040 of 10000 with 99.09% 	 Time used:  0.55 sec
2023-03-30 11:59:43,938 		8064 of 10000 with 99.09% 	 Time used:  0.55 sec
2023-03-30 11:59:44,486 		8088 of 10000 with 99.10% 	 Time used:  0.55 sec
2023-03-30 11:59:45,033 		8112 of 10000 with 99.10% 	 Time used:  0.55 sec
2023-03-30 11:59:45,580 		8136 of 10000 with 99.10% 	 Time used:  0.55 sec
2023-03-30 11:59:46,126 		8160 of 10000 with 99.11% 	 Time used:  0.55 sec
2023-03-30 11:59:46,673 		8184 of 10000 with 99.11% 	 Time used:  0.55 sec
2023-03-30 11:59:47,220 		8208 of 10000 with 99.11% 	 Time used:  0.55 sec
2023-03-30 11:59:47,767 		8232 of 10000 with 99.11% 	 Time used:  0.55 sec
2023-03-30 11:59:48,314 		8256 of 10000 with 99.12% 	 Time used:  0.55 sec
2023-03-30 11:59:48,861 		8280 of 10000 with 99.12% 	 Time used:  0.55 sec
2023-03-30 11:59:49,408 		8304 of 10000 with 99.12% 	 Time used:  0.55 sec
2023-03-30 11:59:49,955 		8328 of 10000 with 99.12% 	 Time used:  0.55 sec
2023-03-30 11:59:50,501 		8352 of 10000 with 99.13% 	 Time used:  0.55 sec
2023-03-30 11:59:51,048 		8376 of 10000 with 99.13% 	 Time used:  0.55 sec
2023-03-30 11:59:51,595 		8400 of 10000 with 99.12% 	 Time used:  0.55 sec
2023-03-30 11:59:52,143 		8424 of 10000 with 99.11% 	 Time used:  0.55 sec
2023-03-30 11:59:52,689 		8448 of 10000 with 99.11% 	 Time used:  0.55 sec
2023-03-30 11:59:53,236 		8472 of 10000 with 99.11% 	 Time used:  0.55 sec
2023-03-30 11:59:53,783 		8496 of 10000 with 99.12% 	 Time used:  0.55 sec
2023-03-30 11:59:54,329 		8520 of 10000 with 99.12% 	 Time used:  0.55 sec
2023-03-30 11:59:54,877 		8544 of 10000 with 99.11% 	 Time used:  0.55 sec
2023-03-30 11:59:55,423 		8568 of 10000 with 99.11% 	 Time used:  0.55 sec
2023-03-30 11:59:55,970 		8592 of 10000 with 99.12% 	 Time used:  0.55 sec
2023-03-30 11:59:56,517 		8616 of 10000 with 99.12% 	 Time used:  0.55 sec
2023-03-30 11:59:57,065 		8640 of 10000 with 99.12% 	 Time used:  0.55 sec
2023-03-30 11:59:57,612 		8664 of 10000 with 99.12% 	 Time used:  0.55 sec
2023-03-30 11:59:58,159 		8688 of 10000 with 99.13% 	 Time used:  0.55 sec
2023-03-30 11:59:58,706 		8712 of 10000 with 99.13% 	 Time used:  0.55 sec
2023-03-30 11:59:59,253 		8736 of 10000 with 99.13% 	 Time used:  0.55 sec
2023-03-30 11:59:59,799 		8760 of 10000 with 99.13% 	 Time used:  0.55 sec
2023-03-30 12:00:00,346 		8784 of 10000 with 99.13% 	 Time used:  0.55 sec
2023-03-30 12:00:00,893 		8808 of 10000 with 99.14% 	 Time used:  0.55 sec
2023-03-30 12:00:01,440 		8832 of 10000 with 99.14% 	 Time used:  0.55 sec
2023-03-30 12:00:01,987 		8856 of 10000 with 99.14% 	 Time used:  0.55 sec
2023-03-30 12:00:02,535 		8880 of 10000 with 99.14% 	 Time used:  0.55 sec
2023-03-30 12:00:03,082 		8904 of 10000 with 99.15% 	 Time used:  0.55 sec
2023-03-30 12:00:03,629 		8928 of 10000 with 99.15% 	 Time used:  0.55 sec
2023-03-30 12:00:04,176 		8952 of 10000 with 99.15% 	 Time used:  0.55 sec
2023-03-30 12:00:04,723 		8976 of 10000 with 99.15% 	 Time used:  0.55 sec
2023-03-30 12:00:05,271 		9000 of 10000 with 99.16% 	 Time used:  0.55 sec
2023-03-30 12:00:05,818 		9024 of 10000 with 99.16% 	 Time used:  0.55 sec
2023-03-30 12:00:06,366 		9048 of 10000 with 99.16% 	 Time used:  0.55 sec
2023-03-30 12:00:06,913 		9072 of 10000 with 99.16% 	 Time used:  0.55 sec
2023-03-30 12:00:07,460 		9096 of 10000 with 99.16% 	 Time used:  0.55 sec
2023-03-30 12:00:08,008 		9120 of 10000 with 99.17% 	 Time used:  0.55 sec
2023-03-30 12:00:08,555 		9144 of 10000 with 99.17% 	 Time used:  0.55 sec
2023-03-30 12:00:09,103 		9168 of 10000 with 99.17% 	 Time used:  0.55 sec
2023-03-30 12:00:09,650 		9192 of 10000 with 99.17% 	 Time used:  0.55 sec
2023-03-30 12:00:10,198 		9216 of 10000 with 99.18% 	 Time used:  0.55 sec
2023-03-30 12:00:10,745 		9240 of 10000 with 99.18% 	 Time used:  0.55 sec
2023-03-30 12:00:11,292 		9264 of 10000 with 99.18% 	 Time used:  0.55 sec
2023-03-30 12:00:11,840 		9288 of 10000 with 99.18% 	 Time used:  0.55 sec
2023-03-30 12:00:12,387 		9312 of 10000 with 99.18% 	 Time used:  0.55 sec
2023-03-30 12:00:12,935 		9336 of 10000 with 99.19% 	 Time used:  0.55 sec
2023-03-30 12:00:13,482 		9360 of 10000 with 99.19% 	 Time used:  0.55 sec
2023-03-30 12:00:14,029 		9384 of 10000 with 99.19% 	 Time used:  0.55 sec
2023-03-30 12:00:14,576 		9408 of 10000 with 99.19% 	 Time used:  0.55 sec
2023-03-30 12:00:15,123 		9432 of 10000 with 99.19% 	 Time used:  0.55 sec
2023-03-30 12:00:15,670 		9456 of 10000 with 99.20% 	 Time used:  0.55 sec
2023-03-30 12:00:16,217 		9480 of 10000 with 99.20% 	 Time used:  0.55 sec
2023-03-30 12:00:16,764 		9504 of 10000 with 99.20% 	 Time used:  0.55 sec
2023-03-30 12:00:17,311 		9528 of 10000 with 99.20% 	 Time used:  0.55 sec
2023-03-30 12:00:17,858 		9552 of 10000 with 99.20% 	 Time used:  0.55 sec
2023-03-30 12:00:18,405 		9576 of 10000 with 99.21% 	 Time used:  0.55 sec
2023-03-30 12:00:18,952 		9600 of 10000 with 99.21% 	 Time used:  0.55 sec
2023-03-30 12:00:19,498 		9624 of 10000 with 99.21% 	 Time used:  0.55 sec
2023-03-30 12:00:20,045 		9648 of 10000 with 99.20% 	 Time used:  0.55 sec
2023-03-30 12:00:20,592 		9672 of 10000 with 99.19% 	 Time used:  0.55 sec
2023-03-30 12:00:21,139 		9696 of 10000 with 99.20% 	 Time used:  0.55 sec
2023-03-30 12:00:21,686 		9720 of 10000 with 99.20% 	 Time used:  0.55 sec
2023-03-30 12:00:22,233 		9744 of 10000 with 99.19% 	 Time used:  0.55 sec
2023-03-30 12:00:22,780 		9768 of 10000 with 99.19% 	 Time used:  0.55 sec
2023-03-30 12:00:23,327 		9792 of 10000 with 99.19% 	 Time used:  0.55 sec
2023-03-30 12:00:23,874 		9816 of 10000 with 99.19% 	 Time used:  0.55 sec
2023-03-30 12:00:24,421 		9840 of 10000 with 99.19% 	 Time used:  0.55 sec
2023-03-30 12:00:24,968 		9864 of 10000 with 99.19% 	 Time used:  0.55 sec
2023-03-30 12:00:25,514 		9888 of 10000 with 99.19% 	 Time used:  0.55 sec
2023-03-30 12:00:26,061 		9912 of 10000 with 99.19% 	 Time used:  0.55 sec
2023-03-30 12:00:26,608 		9936 of 10000 with 99.19% 	 Time used:  0.55 sec
2023-03-30 12:00:27,156 		9960 of 10000 with 99.20% 	 Time used:  0.55 sec
2023-03-30 12:00:27,703 		9984 of 10000 with 99.20% 	 Time used:  0.55 sec
2023-03-30 12:00:28,072 		10000 of 10000 with 99.20% 	 Time used:  0.37 sec
2023-03-30 12:00:28,072 
2023-03-30 12:00:28,074 			Learning rate: weights:   1.000e-02    
2023-03-30 12:00:28,074 			Last test performance: 99.20%
2023-03-30 12:00:28,074 ----------------
2023-03-30 12:00:39,330   5   =>  0    		Training 486 pattern with 99.58% 	Forward time: 	10.95 sec
2023-03-30 12:00:39,330 			Loss:    1.707e-02    			Backward time: 	 0.30 sec 
2023-03-30 12:00:39,330 ADAM: Layer 0 -> dw_min:9.9444e-01  dw_max:1.0024e+00 lr:1.0000e-02
2023-03-30 12:00:39,330 ADAM: Layer 1 -> dw_min:9.9307e-01  dw_max:1.0074e+00 lr:1.0000e-02
2023-03-30 12:00:39,330 ADAM: Layer 2 -> dw_min:9.9153e-01  dw_max:1.0097e+00 lr:1.0000e-02
2023-03-30 12:00:39,330 ADAM: Layer 3 -> dw_min:9.9732e-01  dw_max:1.0029e+00 lr:1.0000e-02
2023-03-30 12:00:39,351 			Learning rate: weights:   1.000e-02    
2023-03-30 12:00:39,351 			Last test performance: 99.20%
2023-03-30 12:00:39,351 ----------------
2023-03-30 12:00:50,610   5   =>  1    		Training 486 pattern with 98.33% 	Forward time: 	10.95 sec
2023-03-30 12:00:50,610 			Loss:    4.289e-02    			Backward time: 	 0.30 sec 
2023-03-30 12:00:50,610 ADAM: Layer 0 -> dw_min:9.9451e-01  dw_max:1.0048e+00 lr:1.0000e-02
2023-03-30 12:00:50,610 ADAM: Layer 1 -> dw_min:9.9131e-01  dw_max:1.0073e+00 lr:1.0000e-02
2023-03-30 12:00:50,610 ADAM: Layer 2 -> dw_min:9.8975e-01  dw_max:1.0100e+00 lr:1.0000e-02
2023-03-30 12:00:50,610 ADAM: Layer 3 -> dw_min:9.9635e-01  dw_max:1.0029e+00 lr:1.0000e-02
2023-03-30 12:00:50,627 			Learning rate: weights:   1.000e-02    
2023-03-30 12:00:50,627 			Last test performance: 99.20%
2023-03-30 12:00:50,627 ----------------
2023-03-30 12:01:01,889   5   =>  2    		Training 486 pattern with 98.96% 	Forward time: 	10.95 sec
2023-03-30 12:01:01,889 			Loss:    2.011e-02    			Backward time: 	 0.30 sec 
2023-03-30 12:01:01,889 ADAM: Layer 0 -> dw_min:9.9376e-01  dw_max:1.0040e+00 lr:1.0000e-02
2023-03-30 12:01:01,890 ADAM: Layer 1 -> dw_min:9.9102e-01  dw_max:1.0076e+00 lr:1.0000e-02
2023-03-30 12:01:01,890 ADAM: Layer 2 -> dw_min:9.9076e-01  dw_max:1.0107e+00 lr:1.0000e-02
2023-03-30 12:01:01,890 ADAM: Layer 3 -> dw_min:9.9671e-01  dw_max:1.0034e+00 lr:1.0000e-02
2023-03-30 12:01:01,932 			Learning rate: weights:   1.000e-02    
2023-03-30 12:01:01,932 			Last test performance: 99.20%
2023-03-30 12:01:01,932 ----------------
2023-03-30 12:01:13,202   5   =>  3    		Training 486 pattern with 99.58% 	Forward time: 	10.96 sec
2023-03-30 12:01:13,202 			Loss:    1.634e-02    			Backward time: 	 0.31 sec 
2023-03-30 12:01:13,202 ADAM: Layer 0 -> dw_min:9.9318e-01  dw_max:1.0049e+00 lr:1.0000e-02
2023-03-30 12:01:13,202 ADAM: Layer 1 -> dw_min:9.9188e-01  dw_max:1.0069e+00 lr:1.0000e-02
2023-03-30 12:01:13,202 ADAM: Layer 2 -> dw_min:9.9172e-01  dw_max:1.0098e+00 lr:1.0000e-02
2023-03-30 12:01:13,202 ADAM: Layer 3 -> dw_min:9.9703e-01  dw_max:1.0030e+00 lr:1.0000e-02
2023-03-30 12:01:13,221 			Learning rate: weights:   1.000e-02    
2023-03-30 12:01:13,222 			Last test performance: 99.20%
2023-03-30 12:01:13,222 ----------------
2023-03-30 12:01:24,512   5   =>  4    		Training 486 pattern with 99.58% 	Forward time: 	10.98 sec
2023-03-30 12:01:24,512 			Loss:    9.940e-03    			Backward time: 	 0.31 sec 
2023-03-30 12:01:24,512 ADAM: Layer 0 -> dw_min:9.9372e-01  dw_max:1.0036e+00 lr:1.0000e-02
2023-03-30 12:01:24,512 ADAM: Layer 1 -> dw_min:9.9107e-01  dw_max:1.0101e+00 lr:1.0000e-02
2023-03-30 12:01:24,513 ADAM: Layer 2 -> dw_min:9.9016e-01  dw_max:1.0098e+00 lr:1.0000e-02
2023-03-30 12:01:24,513 ADAM: Layer 3 -> dw_min:9.9682e-01  dw_max:1.0027e+00 lr:1.0000e-02
2023-03-30 12:01:24,530 			Learning rate: weights:   1.000e-02    
2023-03-30 12:01:24,530 			Last test performance: 99.20%
2023-03-30 12:01:24,530 ----------------
2023-03-30 12:01:35,789   5   =>  5    		Training 486 pattern with 98.96% 	Forward time: 	10.95 sec
2023-03-30 12:01:35,789 			Loss:    2.210e-02    			Backward time: 	 0.30 sec 
2023-03-30 12:01:35,789 ADAM: Layer 0 -> dw_min:9.9390e-01  dw_max:1.0037e+00 lr:1.0000e-02
2023-03-30 12:01:35,789 ADAM: Layer 1 -> dw_min:9.9098e-01  dw_max:1.0091e+00 lr:1.0000e-02
2023-03-30 12:01:35,789 ADAM: Layer 2 -> dw_min:9.9034e-01  dw_max:1.0089e+00 lr:1.0000e-02
2023-03-30 12:01:35,789 ADAM: Layer 3 -> dw_min:9.9694e-01  dw_max:1.0027e+00 lr:1.0000e-02
2023-03-30 12:01:35,922 			Learning rate: weights:   1.000e-02    
2023-03-30 12:01:35,922 			Last test performance: 99.20%
2023-03-30 12:01:35,922 ----------------
2023-03-30 12:01:47,182   5   =>  6    		Training 486 pattern with 98.96% 	Forward time: 	10.95 sec
2023-03-30 12:01:47,182 			Loss:    2.874e-02    			Backward time: 	 0.30 sec 
2023-03-30 12:01:47,182 ADAM: Layer 0 -> dw_min:9.9326e-01  dw_max:1.0028e+00 lr:1.0000e-02
2023-03-30 12:01:47,182 ADAM: Layer 1 -> dw_min:9.9167e-01  dw_max:1.0089e+00 lr:1.0000e-02
2023-03-30 12:01:47,182 ADAM: Layer 2 -> dw_min:9.8980e-01  dw_max:1.0101e+00 lr:1.0000e-02
2023-03-30 12:01:47,182 ADAM: Layer 3 -> dw_min:9.9683e-01  dw_max:1.0046e+00 lr:1.0000e-02
2023-03-30 12:01:47,201 			Learning rate: weights:   1.000e-02    
2023-03-30 12:01:47,201 			Last test performance: 99.20%
2023-03-30 12:01:47,201 ----------------
2023-03-30 12:01:58,460   5   =>  7    		Training 486 pattern with 99.17% 	Forward time: 	10.95 sec
2023-03-30 12:01:58,460 			Loss:    2.067e-02    			Backward time: 	 0.30 sec 
2023-03-30 12:01:58,460 ADAM: Layer 0 -> dw_min:9.9316e-01  dw_max:1.0027e+00 lr:1.0000e-02
2023-03-30 12:01:58,460 ADAM: Layer 1 -> dw_min:9.9247e-01  dw_max:1.0083e+00 lr:1.0000e-02
2023-03-30 12:01:58,461 ADAM: Layer 2 -> dw_min:9.9080e-01  dw_max:1.0094e+00 lr:1.0000e-02
2023-03-30 12:01:58,461 ADAM: Layer 3 -> dw_min:9.9713e-01  dw_max:1.0042e+00 lr:1.0000e-02
2023-03-30 12:01:58,486 			Learning rate: weights:   1.000e-02    
2023-03-30 12:01:58,486 			Last test performance: 99.20%
2023-03-30 12:01:58,486 ----------------
2023-03-30 12:02:09,744   5   =>  8    		Training 486 pattern with 98.75% 	Forward time: 	10.95 sec
2023-03-30 12:02:09,744 			Loss:    3.675e-02    			Backward time: 	 0.30 sec 
2023-03-30 12:02:09,745 ADAM: Layer 0 -> dw_min:9.9249e-01  dw_max:1.0034e+00 lr:1.0000e-02
2023-03-30 12:02:09,745 ADAM: Layer 1 -> dw_min:9.9307e-01  dw_max:1.0075e+00 lr:1.0000e-02
2023-03-30 12:02:09,745 ADAM: Layer 2 -> dw_min:9.9046e-01  dw_max:1.0105e+00 lr:1.0000e-02
2023-03-30 12:02:09,745 ADAM: Layer 3 -> dw_min:9.9728e-01  dw_max:1.0034e+00 lr:1.0000e-02
2023-03-30 12:02:09,764 			Learning rate: weights:   1.000e-02    
2023-03-30 12:02:09,764 			Last test performance: 99.20%
2023-03-30 12:02:09,764 ----------------
2023-03-30 12:02:21,025   5   =>  9    		Training 486 pattern with 99.38% 	Forward time: 	10.95 sec
2023-03-30 12:02:21,025 			Loss:    2.061e-02    			Backward time: 	 0.30 sec 
2023-03-30 12:02:21,025 ADAM: Layer 0 -> dw_min:9.9288e-01  dw_max:1.0037e+00 lr:1.0000e-02
2023-03-30 12:02:21,025 ADAM: Layer 1 -> dw_min:9.9206e-01  dw_max:1.0072e+00 lr:1.0000e-02
2023-03-30 12:02:21,025 ADAM: Layer 2 -> dw_min:9.9141e-01  dw_max:1.0095e+00 lr:1.0000e-02
2023-03-30 12:02:21,026 ADAM: Layer 3 -> dw_min:9.9756e-01  dw_max:1.0030e+00 lr:1.0000e-02
2023-03-30 12:02:21,085 			Learning rate: weights:   1.000e-02    
2023-03-30 12:02:21,085 			Last test performance: 99.20%
2023-03-30 12:02:21,086 ----------------
2023-03-30 12:02:32,343   5   =>  10   		Training 486 pattern with 98.54% 	Forward time: 	10.95 sec
2023-03-30 12:02:32,343 			Loss:    4.791e-02    			Backward time: 	 0.30 sec 
2023-03-30 12:02:32,343 ADAM: Layer 0 -> dw_min:9.9253e-01  dw_max:1.0029e+00 lr:1.0000e-02
2023-03-30 12:02:32,344 ADAM: Layer 1 -> dw_min:9.9288e-01  dw_max:1.0066e+00 lr:1.0000e-02
2023-03-30 12:02:32,344 ADAM: Layer 2 -> dw_min:9.9214e-01  dw_max:1.0086e+00 lr:1.0000e-02
2023-03-30 12:02:32,344 ADAM: Layer 3 -> dw_min:9.9778e-01  dw_max:1.0029e+00 lr:1.0000e-02
2023-03-30 12:02:32,457 			Learning rate: weights:   1.000e-02    
2023-03-30 12:02:32,457 			Last test performance: 99.20%
2023-03-30 12:02:32,457 ----------------
2023-03-30 12:02:43,714   5   =>  11   		Training 486 pattern with 99.79% 	Forward time: 	10.95 sec
2023-03-30 12:02:43,714 			Loss:    1.125e-02    			Backward time: 	 0.30 sec 
2023-03-30 12:02:43,714 ADAM: Layer 0 -> dw_min:9.9222e-01  dw_max:1.0034e+00 lr:1.0000e-02
2023-03-30 12:02:43,714 ADAM: Layer 1 -> dw_min:9.9360e-01  dw_max:1.0057e+00 lr:1.0000e-02
2023-03-30 12:02:43,714 ADAM: Layer 2 -> dw_min:9.9287e-01  dw_max:1.0078e+00 lr:1.0000e-02
2023-03-30 12:02:43,715 ADAM: Layer 3 -> dw_min:9.9801e-01  dw_max:1.0027e+00 lr:1.0000e-02
2023-03-30 12:02:43,732 			Learning rate: weights:   1.000e-02    
2023-03-30 12:02:43,732 			Last test performance: 99.20%
2023-03-30 12:02:43,732 ----------------
2023-03-30 12:02:54,989   5   =>  12   		Training 486 pattern with 99.58% 	Forward time: 	10.95 sec
2023-03-30 12:02:54,989 			Loss:    1.236e-02    			Backward time: 	 0.30 sec 
2023-03-30 12:02:54,989 ADAM: Layer 0 -> dw_min:9.9225e-01  dw_max:1.0034e+00 lr:1.0000e-02
2023-03-30 12:02:54,990 ADAM: Layer 1 -> dw_min:9.9414e-01  dw_max:1.0053e+00 lr:1.0000e-02
2023-03-30 12:02:54,990 ADAM: Layer 2 -> dw_min:9.9207e-01  dw_max:1.0083e+00 lr:1.0000e-02
2023-03-30 12:02:54,990 ADAM: Layer 3 -> dw_min:9.9746e-01  dw_max:1.0034e+00 lr:1.0000e-02
2023-03-30 12:02:55,062 			Learning rate: weights:   1.000e-02    
2023-03-30 12:02:55,062 			Last test performance: 99.20%
2023-03-30 12:02:55,062 ----------------
2023-03-30 12:03:06,322   5   =>  13   		Training 486 pattern with 98.75% 	Forward time: 	10.95 sec
2023-03-30 12:03:06,322 			Loss:    2.609e-02    			Backward time: 	 0.30 sec 
2023-03-30 12:03:06,322 ADAM: Layer 0 -> dw_min:9.9276e-01  dw_max:1.0036e+00 lr:1.0000e-02
2023-03-30 12:03:06,322 ADAM: Layer 1 -> dw_min:9.9358e-01  dw_max:1.0076e+00 lr:1.0000e-02
2023-03-30 12:03:06,322 ADAM: Layer 2 -> dw_min:9.9036e-01  dw_max:1.0086e+00 lr:1.0000e-02
2023-03-30 12:03:06,322 ADAM: Layer 3 -> dw_min:9.9772e-01  dw_max:1.0031e+00 lr:1.0000e-02
2023-03-30 12:03:06,341 			Learning rate: weights:   1.000e-02    
2023-03-30 12:03:06,341 			Last test performance: 99.20%
2023-03-30 12:03:06,341 ----------------
2023-03-30 12:03:17,607   5   =>  14   		Training 486 pattern with 98.54% 	Forward time: 	10.96 sec
2023-03-30 12:03:17,607 			Loss:    2.863e-02    			Backward time: 	 0.30 sec 
2023-03-30 12:03:17,608 ADAM: Layer 0 -> dw_min:9.9212e-01  dw_max:1.0047e+00 lr:1.0000e-02
2023-03-30 12:03:17,608 ADAM: Layer 1 -> dw_min:9.9361e-01  dw_max:1.0068e+00 lr:1.0000e-02
2023-03-30 12:03:17,608 ADAM: Layer 2 -> dw_min:9.9094e-01  dw_max:1.0085e+00 lr:1.0000e-02
2023-03-30 12:03:17,608 ADAM: Layer 3 -> dw_min:9.9685e-01  dw_max:1.0039e+00 lr:1.0000e-02
2023-03-30 12:03:17,669 			Learning rate: weights:   1.000e-02    
2023-03-30 12:03:17,669 			Last test performance: 99.20%
2023-03-30 12:03:17,669 ----------------
2023-03-30 12:03:28,936   5   =>  15   		Training 486 pattern with 99.38% 	Forward time: 	10.96 sec
2023-03-30 12:03:28,936 			Loss:    2.158e-02    			Backward time: 	 0.30 sec 
2023-03-30 12:03:28,937 ADAM: Layer 0 -> dw_min:9.9197e-01  dw_max:1.0043e+00 lr:1.0000e-02
2023-03-30 12:03:28,937 ADAM: Layer 1 -> dw_min:9.9280e-01  dw_max:1.0061e+00 lr:1.0000e-02
2023-03-30 12:03:28,937 ADAM: Layer 2 -> dw_min:9.9026e-01  dw_max:1.0076e+00 lr:1.0000e-02
2023-03-30 12:03:28,937 ADAM: Layer 3 -> dw_min:9.9714e-01  dw_max:1.0035e+00 lr:1.0000e-02
2023-03-30 12:03:28,997 			Learning rate: weights:   1.000e-02    
2023-03-30 12:03:28,997 			Last test performance: 99.20%
2023-03-30 12:03:28,997 ----------------
2023-03-30 12:03:40,256   5   =>  16   		Training 486 pattern with 98.75% 	Forward time: 	10.95 sec
2023-03-30 12:03:40,256 			Loss:    2.583e-02    			Backward time: 	 0.30 sec 
2023-03-30 12:03:40,257 ADAM: Layer 0 -> dw_min:9.9234e-01  dw_max:1.0040e+00 lr:1.0000e-02
2023-03-30 12:03:40,257 ADAM: Layer 1 -> dw_min:9.9138e-01  dw_max:1.0089e+00 lr:1.0000e-02
2023-03-30 12:03:40,257 ADAM: Layer 2 -> dw_min:9.8954e-01  dw_max:1.0091e+00 lr:1.0000e-02
2023-03-30 12:03:40,257 ADAM: Layer 3 -> dw_min:9.9682e-01  dw_max:1.0032e+00 lr:1.0000e-02
2023-03-30 12:03:40,350 			Learning rate: weights:   1.000e-02    
2023-03-30 12:03:40,350 			Last test performance: 99.20%
2023-03-30 12:03:40,350 ----------------
2023-03-30 12:03:51,611   5   =>  17   		Training 486 pattern with 99.17% 	Forward time: 	10.95 sec
2023-03-30 12:03:51,611 			Loss:    2.569e-02    			Backward time: 	 0.30 sec 
2023-03-30 12:03:51,611 ADAM: Layer 0 -> dw_min:9.9268e-01  dw_max:1.0040e+00 lr:1.0000e-02
2023-03-30 12:03:51,611 ADAM: Layer 1 -> dw_min:9.9251e-01  dw_max:1.0085e+00 lr:1.0000e-02
2023-03-30 12:03:51,612 ADAM: Layer 2 -> dw_min:9.9074e-01  dw_max:1.0082e+00 lr:1.0000e-02
2023-03-30 12:03:51,612 ADAM: Layer 3 -> dw_min:9.9778e-01  dw_max:1.0027e+00 lr:1.0000e-02
2023-03-30 12:03:51,630 			Learning rate: weights:   1.000e-02    
2023-03-30 12:03:51,630 			Last test performance: 99.20%
2023-03-30 12:03:51,630 ----------------
2023-03-30 12:04:02,889   5   =>  18   		Training 486 pattern with 99.17% 	Forward time: 	10.95 sec
2023-03-30 12:04:02,889 			Loss:    2.952e-02    			Backward time: 	 0.30 sec 
2023-03-30 12:04:02,889 ADAM: Layer 0 -> dw_min:9.9322e-01  dw_max:1.0037e+00 lr:1.0000e-02
2023-03-30 12:04:02,890 ADAM: Layer 1 -> dw_min:9.9323e-01  dw_max:1.0079e+00 lr:1.0000e-02
2023-03-30 12:04:02,890 ADAM: Layer 2 -> dw_min:9.9139e-01  dw_max:1.0093e+00 lr:1.0000e-02
2023-03-30 12:04:02,890 ADAM: Layer 3 -> dw_min:9.9781e-01  dw_max:1.0028e+00 lr:1.0000e-02
2023-03-30 12:04:02,947 			Learning rate: weights:   1.000e-02    
2023-03-30 12:04:02,947 			Last test performance: 99.20%
2023-03-30 12:04:02,947 ----------------
2023-03-30 12:04:14,210   5   =>  19   		Training 486 pattern with 97.92% 	Forward time: 	10.95 sec
2023-03-30 12:04:14,210 			Loss:    3.974e-02    			Backward time: 	 0.30 sec 
2023-03-30 12:04:14,211 ADAM: Layer 0 -> dw_min:9.9206e-01  dw_max:1.0031e+00 lr:1.0000e-02
2023-03-30 12:04:14,211 ADAM: Layer 1 -> dw_min:9.9239e-01  dw_max:1.0086e+00 lr:1.0000e-02
2023-03-30 12:04:14,211 ADAM: Layer 2 -> dw_min:9.9200e-01  dw_max:1.0095e+00 lr:1.0000e-02
2023-03-30 12:04:14,211 ADAM: Layer 3 -> dw_min:9.9765e-01  dw_max:1.0031e+00 lr:1.0000e-02
2023-03-30 12:04:14,279 			Learning rate: weights:   1.000e-02    
2023-03-30 12:04:14,279 			Last test performance: 99.20%
2023-03-30 12:04:14,279 ----------------
2023-03-30 12:04:25,538   5   =>  20   		Training 486 pattern with 98.75% 	Forward time: 	10.95 sec
2023-03-30 12:04:25,538 			Loss:    2.834e-02    			Backward time: 	 0.30 sec 
2023-03-30 12:04:25,538 ADAM: Layer 0 -> dw_min:9.9214e-01  dw_max:1.0029e+00 lr:1.0000e-02
2023-03-30 12:04:25,538 ADAM: Layer 1 -> dw_min:9.9151e-01  dw_max:1.0075e+00 lr:1.0000e-02
2023-03-30 12:04:25,538 ADAM: Layer 2 -> dw_min:9.9031e-01  dw_max:1.0087e+00 lr:1.0000e-02
2023-03-30 12:04:25,538 ADAM: Layer 3 -> dw_min:9.9771e-01  dw_max:1.0028e+00 lr:1.0000e-02
2023-03-30 12:04:25,557 			Learning rate: weights:   1.000e-02    
2023-03-30 12:04:25,558 			Last test performance: 99.20%
2023-03-30 12:04:25,558 ----------------
2023-03-30 12:04:36,817   5   =>  21   		Training 486 pattern with 99.38% 	Forward time: 	10.95 sec
2023-03-30 12:04:36,818 			Loss:    1.911e-02    			Backward time: 	 0.30 sec 
2023-03-30 12:04:36,818 ADAM: Layer 0 -> dw_min:9.9264e-01  dw_max:1.0027e+00 lr:1.0000e-02
2023-03-30 12:04:36,818 ADAM: Layer 1 -> dw_min:9.9292e-01  dw_max:1.0067e+00 lr:1.0000e-02
2023-03-30 12:04:36,818 ADAM: Layer 2 -> dw_min:9.8946e-01  dw_max:1.0083e+00 lr:1.0000e-02
2023-03-30 12:04:36,818 ADAM: Layer 3 -> dw_min:9.9748e-01  dw_max:1.0028e+00 lr:1.0000e-02
2023-03-30 12:04:36,876 			Learning rate: weights:   1.000e-02    
2023-03-30 12:04:36,877 			Last test performance: 99.20%
2023-03-30 12:04:36,877 ----------------
2023-03-30 12:04:48,133   5   =>  22   		Training 486 pattern with 97.92% 	Forward time: 	10.95 sec
2023-03-30 12:04:48,134 			Loss:    3.701e-02    			Backward time: 	 0.31 sec 
2023-03-30 12:04:48,134 ADAM: Layer 0 -> dw_min:9.9349e-01  dw_max:1.0027e+00 lr:1.0000e-02
2023-03-30 12:04:48,134 ADAM: Layer 1 -> dw_min:9.9160e-01  dw_max:1.0097e+00 lr:1.0000e-02
2023-03-30 12:04:48,134 ADAM: Layer 2 -> dw_min:9.9007e-01  dw_max:1.0093e+00 lr:1.0000e-02
2023-03-30 12:04:48,134 ADAM: Layer 3 -> dw_min:9.9616e-01  dw_max:1.0033e+00 lr:1.0000e-02
2023-03-30 12:04:48,192 			Learning rate: weights:   1.000e-02    
2023-03-30 12:04:48,192 			Last test performance: 99.20%
2023-03-30 12:04:48,192 ----------------
2023-03-30 12:04:59,452   5   =>  23   		Training 486 pattern with 99.17% 	Forward time: 	10.95 sec
2023-03-30 12:04:59,452 			Loss:    2.665e-02    			Backward time: 	 0.30 sec 
2023-03-30 12:04:59,452 ADAM: Layer 0 -> dw_min:9.9282e-01  dw_max:1.0029e+00 lr:1.0000e-02
2023-03-30 12:04:59,452 ADAM: Layer 1 -> dw_min:9.9205e-01  dw_max:1.0083e+00 lr:1.0000e-02
2023-03-30 12:04:59,453 ADAM: Layer 2 -> dw_min:9.9005e-01  dw_max:1.0082e+00 lr:1.0000e-02
2023-03-30 12:04:59,453 ADAM: Layer 3 -> dw_min:9.9674e-01  dw_max:1.0029e+00 lr:1.0000e-02
2023-03-30 12:04:59,471 			Learning rate: weights:   1.000e-02    
2023-03-30 12:04:59,472 			Last test performance: 99.20%
2023-03-30 12:04:59,472 ----------------
2023-03-30 12:05:10,729   5   =>  24   		Training 486 pattern with 99.58% 	Forward time: 	10.95 sec
2023-03-30 12:05:10,729 			Loss:    1.975e-02    			Backward time: 	 0.30 sec 
2023-03-30 12:05:10,730 ADAM: Layer 0 -> dw_min:9.9234e-01  dw_max:1.0031e+00 lr:1.0000e-02
2023-03-30 12:05:10,730 ADAM: Layer 1 -> dw_min:9.9227e-01  dw_max:1.0081e+00 lr:1.0000e-02
2023-03-30 12:05:10,730 ADAM: Layer 2 -> dw_min:9.9038e-01  dw_max:1.0074e+00 lr:1.0000e-02
2023-03-30 12:05:10,730 ADAM: Layer 3 -> dw_min:9.9669e-01  dw_max:1.0052e+00 lr:1.0000e-02
2023-03-30 12:05:10,770 			Learning rate: weights:   1.000e-02    
2023-03-30 12:05:10,770 			Last test performance: 99.20%
2023-03-30 12:05:10,770 ----------------
2023-03-30 12:05:22,032   5   =>  25   		Training 486 pattern with 98.54% 	Forward time: 	10.95 sec
2023-03-30 12:05:22,033 			Loss:    4.675e-02    			Backward time: 	 0.30 sec 
2023-03-30 12:05:22,033 ADAM: Layer 0 -> dw_min:9.9241e-01  dw_max:1.0029e+00 lr:1.0000e-02
2023-03-30 12:05:22,033 ADAM: Layer 1 -> dw_min:9.9097e-01  dw_max:1.0077e+00 lr:1.0000e-02
2023-03-30 12:05:22,033 ADAM: Layer 2 -> dw_min:9.8958e-01  dw_max:1.0095e+00 lr:1.0000e-02
2023-03-30 12:05:22,033 ADAM: Layer 3 -> dw_min:9.9652e-01  dw_max:1.0046e+00 lr:1.0000e-02
2023-03-30 12:05:22,052 			Learning rate: weights:   1.000e-02    
2023-03-30 12:05:22,052 			Last test performance: 99.20%
2023-03-30 12:05:22,052 ----------------
2023-03-30 12:05:33,320   5   =>  26   		Training 486 pattern with 98.54% 	Forward time: 	10.96 sec
2023-03-30 12:05:33,320 			Loss:    3.516e-02    			Backward time: 	 0.31 sec 
2023-03-30 12:05:33,320 ADAM: Layer 0 -> dw_min:9.9221e-01  dw_max:1.0028e+00 lr:1.0000e-02
2023-03-30 12:05:33,320 ADAM: Layer 1 -> dw_min:9.9182e-01  dw_max:1.0067e+00 lr:1.0000e-02
2023-03-30 12:05:33,320 ADAM: Layer 2 -> dw_min:9.9061e-01  dw_max:1.0089e+00 lr:1.0000e-02
2023-03-30 12:05:33,320 ADAM: Layer 3 -> dw_min:9.9715e-01  dw_max:1.0041e+00 lr:1.0000e-02
2023-03-30 12:05:33,412 			Learning rate: weights:   1.000e-02    
2023-03-30 12:05:33,412 			Last test performance: 99.20%
2023-03-30 12:05:33,412 ----------------
2023-03-30 12:05:44,673   5   =>  27   		Training 486 pattern with 98.75% 	Forward time: 	10.95 sec
2023-03-30 12:05:44,673 			Loss:    3.101e-02    			Backward time: 	 0.30 sec 
2023-03-30 12:05:44,673 ADAM: Layer 0 -> dw_min:9.9231e-01  dw_max:1.0031e+00 lr:1.0000e-02
2023-03-30 12:05:44,673 ADAM: Layer 1 -> dw_min:9.9186e-01  dw_max:1.0058e+00 lr:1.0000e-02
2023-03-30 12:05:44,674 ADAM: Layer 2 -> dw_min:9.8745e-01  dw_max:1.0111e+00 lr:1.0000e-02
2023-03-30 12:05:44,674 ADAM: Layer 3 -> dw_min:9.9704e-01  dw_max:1.0043e+00 lr:1.0000e-02
2023-03-30 12:05:44,742 			Learning rate: weights:   1.000e-02    
2023-03-30 12:05:44,742 			Last test performance: 99.20%
2023-03-30 12:05:44,742 ----------------
2023-03-30 12:05:55,997   5   =>  28   		Training 486 pattern with 98.96% 	Forward time: 	10.95 sec
2023-03-30 12:05:55,997 			Loss:    2.671e-02    			Backward time: 	 0.30 sec 
2023-03-30 12:05:55,998 ADAM: Layer 0 -> dw_min:9.9202e-01  dw_max:1.0031e+00 lr:1.0000e-02
2023-03-30 12:05:55,998 ADAM: Layer 1 -> dw_min:9.9155e-01  dw_max:1.0071e+00 lr:1.0000e-02
2023-03-30 12:05:55,998 ADAM: Layer 2 -> dw_min:9.8862e-01  dw_max:1.0099e+00 lr:1.0000e-02
2023-03-30 12:05:55,998 ADAM: Layer 3 -> dw_min:9.9733e-01  dw_max:1.0039e+00 lr:1.0000e-02
2023-03-30 12:05:56,041 			Learning rate: weights:   1.000e-02    
2023-03-30 12:05:56,041 			Last test performance: 99.20%
2023-03-30 12:05:56,041 ----------------
2023-03-30 12:06:07,300   5   =>  29   		Training 486 pattern with 98.54% 	Forward time: 	10.95 sec
2023-03-30 12:06:07,300 			Loss:    4.889e-02    			Backward time: 	 0.30 sec 
2023-03-30 12:06:07,300 ADAM: Layer 0 -> dw_min:9.9303e-01  dw_max:1.0031e+00 lr:1.0000e-02
2023-03-30 12:06:07,301 ADAM: Layer 1 -> dw_min:9.9253e-01  dw_max:1.0095e+00 lr:1.0000e-02
2023-03-30 12:06:07,301 ADAM: Layer 2 -> dw_min:9.8979e-01  dw_max:1.0089e+00 lr:1.0000e-02
2023-03-30 12:06:07,301 ADAM: Layer 3 -> dw_min:9.9760e-01  dw_max:1.0048e+00 lr:1.0000e-02
2023-03-30 12:06:07,319 			Learning rate: weights:   1.000e-02    
2023-03-30 12:06:07,320 			Last test performance: 99.20%
2023-03-30 12:06:07,320 ----------------
2023-03-30 12:06:18,580   5   =>  30   		Training 486 pattern with 98.75% 	Forward time: 	10.95 sec
2023-03-30 12:06:18,580 			Loss:    2.134e-02    			Backward time: 	 0.30 sec 
2023-03-30 12:06:18,581 ADAM: Layer 0 -> dw_min:9.9196e-01  dw_max:1.0025e+00 lr:1.0000e-02
2023-03-30 12:06:18,581 ADAM: Layer 1 -> dw_min:9.9240e-01  dw_max:1.0085e+00 lr:1.0000e-02
2023-03-30 12:06:18,581 ADAM: Layer 2 -> dw_min:9.8984e-01  dw_max:1.0086e+00 lr:1.0000e-02
2023-03-30 12:06:18,581 ADAM: Layer 3 -> dw_min:9.9663e-01  dw_max:1.0044e+00 lr:1.0000e-02
2023-03-30 12:06:18,648 			Learning rate: weights:   1.000e-02    
2023-03-30 12:06:18,648 			Last test performance: 99.20%
2023-03-30 12:06:18,648 ----------------
2023-03-30 12:06:29,905   5   =>  31   		Training 486 pattern with 99.79% 	Forward time: 	10.95 sec
2023-03-30 12:06:29,905 			Loss:    2.130e-02    			Backward time: 	 0.30 sec 
2023-03-30 12:06:29,905 ADAM: Layer 0 -> dw_min:9.9130e-01  dw_max:1.0024e+00 lr:1.0000e-02
2023-03-30 12:06:29,906 ADAM: Layer 1 -> dw_min:9.9312e-01  dw_max:1.0077e+00 lr:1.0000e-02
2023-03-30 12:06:29,906 ADAM: Layer 2 -> dw_min:9.9083e-01  dw_max:1.0077e+00 lr:1.0000e-02
2023-03-30 12:06:29,906 ADAM: Layer 3 -> dw_min:9.9697e-01  dw_max:1.0033e+00 lr:1.0000e-02
2023-03-30 12:06:29,966 			Learning rate: weights:   1.000e-02    
2023-03-30 12:06:29,966 			Last test performance: 99.20%
2023-03-30 12:06:29,966 ----------------
2023-03-30 12:06:41,224   5   =>  32   		Training 486 pattern with 99.58% 	Forward time: 	10.95 sec
2023-03-30 12:06:41,225 			Loss:    1.657e-02    			Backward time: 	 0.30 sec 
2023-03-30 12:06:41,225 ADAM: Layer 0 -> dw_min:9.9250e-01  dw_max:1.0025e+00 lr:1.0000e-02
2023-03-30 12:06:41,225 ADAM: Layer 1 -> dw_min:9.9253e-01  dw_max:1.0104e+00 lr:1.0000e-02
2023-03-30 12:06:41,225 ADAM: Layer 2 -> dw_min:9.9178e-01  dw_max:1.0075e+00 lr:1.0000e-02
2023-03-30 12:06:41,225 ADAM: Layer 3 -> dw_min:9.9754e-01  dw_max:1.0035e+00 lr:1.0000e-02
2023-03-30 12:06:41,243 			Learning rate: weights:   1.000e-02    
2023-03-30 12:06:41,243 			Last test performance: 99.20%
2023-03-30 12:06:41,243 ----------------
2023-03-30 12:06:52,500   5   =>  33   		Training 486 pattern with 98.54% 	Forward time: 	10.95 sec
2023-03-30 12:06:52,501 			Loss:    3.429e-02    			Backward time: 	 0.30 sec 
2023-03-30 12:06:52,501 ADAM: Layer 0 -> dw_min:9.9369e-01  dw_max:1.0029e+00 lr:1.0000e-02
2023-03-30 12:06:52,501 ADAM: Layer 1 -> dw_min:9.9290e-01  dw_max:1.0095e+00 lr:1.0000e-02
2023-03-30 12:06:52,501 ADAM: Layer 2 -> dw_min:9.9045e-01  dw_max:1.0091e+00 lr:1.0000e-02
2023-03-30 12:06:52,501 ADAM: Layer 3 -> dw_min:9.9775e-01  dw_max:1.0032e+00 lr:1.0000e-02
2023-03-30 12:06:52,609 			Learning rate: weights:   1.000e-02    
2023-03-30 12:06:52,610 			Last test performance: 99.20%
2023-03-30 12:06:52,610 ----------------
2023-03-30 12:07:03,870   5   =>  34   		Training 486 pattern with 98.12% 	Forward time: 	10.95 sec
2023-03-30 12:07:03,870 			Loss:    4.903e-02    			Backward time: 	 0.30 sec 
2023-03-30 12:07:03,870 ADAM: Layer 0 -> dw_min:9.9296e-01  dw_max:1.0032e+00 lr:1.0000e-02
2023-03-30 12:07:03,870 ADAM: Layer 1 -> dw_min:9.9300e-01  dw_max:1.0092e+00 lr:1.0000e-02
2023-03-30 12:07:03,870 ADAM: Layer 2 -> dw_min:9.8921e-01  dw_max:1.0091e+00 lr:1.0000e-02
2023-03-30 12:07:03,871 ADAM: Layer 3 -> dw_min:9.9760e-01  dw_max:1.0059e+00 lr:1.0000e-02
2023-03-30 12:07:03,931 			Learning rate: weights:   1.000e-02    
2023-03-30 12:07:03,931 			Last test performance: 99.20%
2023-03-30 12:07:03,931 ----------------
2023-03-30 12:07:15,194   5   =>  35   		Training 486 pattern with 99.17% 	Forward time: 	10.95 sec
2023-03-30 12:07:15,194 			Loss:    2.260e-02    			Backward time: 	 0.30 sec 
2023-03-30 12:07:15,194 ADAM: Layer 0 -> dw_min:9.9236e-01  dw_max:1.0033e+00 lr:1.0000e-02
2023-03-30 12:07:15,194 ADAM: Layer 1 -> dw_min:9.9356e-01  dw_max:1.0086e+00 lr:1.0000e-02
2023-03-30 12:07:15,194 ADAM: Layer 2 -> dw_min:9.8966e-01  dw_max:1.0097e+00 lr:1.0000e-02
2023-03-30 12:07:15,194 ADAM: Layer 3 -> dw_min:9.9577e-01  dw_max:1.0053e+00 lr:1.0000e-02
2023-03-30 12:07:15,254 			Learning rate: weights:   1.000e-02    
2023-03-30 12:07:15,254 			Last test performance: 99.20%
2023-03-30 12:07:15,254 ----------------
2023-03-30 12:07:26,523   5   =>  36   		Training 486 pattern with 99.38% 	Forward time: 	10.96 sec
2023-03-30 12:07:26,523 			Loss:    2.011e-02    			Backward time: 	 0.30 sec 
2023-03-30 12:07:26,523 ADAM: Layer 0 -> dw_min:9.9289e-01  dw_max:1.0034e+00 lr:1.0000e-02
2023-03-30 12:07:26,523 ADAM: Layer 1 -> dw_min:9.9395e-01  dw_max:1.0078e+00 lr:1.0000e-02
2023-03-30 12:07:26,523 ADAM: Layer 2 -> dw_min:9.9069e-01  dw_max:1.0088e+00 lr:1.0000e-02
2023-03-30 12:07:26,524 ADAM: Layer 3 -> dw_min:9.9631e-01  dw_max:1.0042e+00 lr:1.0000e-02
2023-03-30 12:07:26,582 			Learning rate: weights:   1.000e-02    
2023-03-30 12:07:26,582 			Last test performance: 99.20%
2023-03-30 12:07:26,582 ----------------
2023-03-30 12:07:37,840   5   =>  37   		Training 486 pattern with 98.75% 	Forward time: 	10.95 sec
2023-03-30 12:07:37,840 			Loss:    1.664e-02    			Backward time: 	 0.30 sec 
2023-03-30 12:07:37,840 ADAM: Layer 0 -> dw_min:9.9401e-01  dw_max:1.0030e+00 lr:1.0000e-02
2023-03-30 12:07:37,840 ADAM: Layer 1 -> dw_min:9.9367e-01  dw_max:1.0070e+00 lr:1.0000e-02
2023-03-30 12:07:37,841 ADAM: Layer 2 -> dw_min:9.9072e-01  dw_max:1.0081e+00 lr:1.0000e-02
2023-03-30 12:07:37,841 ADAM: Layer 3 -> dw_min:9.9661e-01  dw_max:1.0037e+00 lr:1.0000e-02
2023-03-30 12:07:37,900 			Learning rate: weights:   1.000e-02    
2023-03-30 12:07:37,900 			Last test performance: 99.20%
2023-03-30 12:07:37,900 ----------------
2023-03-30 12:07:49,160   5   =>  38   		Training 486 pattern with 100.00% 	Forward time: 	10.95 sec
2023-03-30 12:07:49,160 			Loss:    6.744e-03    			Backward time: 	 0.30 sec 
2023-03-30 12:07:49,160 ADAM: Layer 0 -> dw_min:9.9462e-01  dw_max:1.0030e+00 lr:1.0000e-02
2023-03-30 12:07:49,160 ADAM: Layer 1 -> dw_min:9.9412e-01  dw_max:1.0062e+00 lr:1.0000e-02
2023-03-30 12:07:49,160 ADAM: Layer 2 -> dw_min:9.9163e-01  dw_max:1.0073e+00 lr:1.0000e-02
2023-03-30 12:07:49,160 ADAM: Layer 3 -> dw_min:9.9693e-01  dw_max:1.0033e+00 lr:1.0000e-02
2023-03-30 12:07:49,219 			Learning rate: weights:   1.000e-02    
2023-03-30 12:07:49,219 			Last test performance: 99.20%
2023-03-30 12:07:49,219 ----------------
2023-03-30 12:08:00,478   5   =>  39   		Training 486 pattern with 97.92% 	Forward time: 	10.95 sec
2023-03-30 12:08:00,478 			Loss:    5.403e-02    			Backward time: 	 0.30 sec 
2023-03-30 12:08:00,479 ADAM: Layer 0 -> dw_min:9.9459e-01  dw_max:1.0033e+00 lr:1.0000e-02
2023-03-30 12:08:00,479 ADAM: Layer 1 -> dw_min:9.9345e-01  dw_max:1.0080e+00 lr:1.0000e-02
2023-03-30 12:08:00,479 ADAM: Layer 2 -> dw_min:9.9063e-01  dw_max:1.0107e+00 lr:1.0000e-02
2023-03-30 12:08:00,479 ADAM: Layer 3 -> dw_min:9.9515e-01  dw_max:1.0039e+00 lr:1.0000e-02
2023-03-30 12:08:00,539 			Learning rate: weights:   1.000e-02    
2023-03-30 12:08:00,539 			Last test performance: 99.20%
2023-03-30 12:08:00,539 ----------------
2023-03-30 12:08:11,800   5   =>  40   		Training 486 pattern with 99.17% 	Forward time: 	10.95 sec
2023-03-30 12:08:11,800 			Loss:    1.939e-02    			Backward time: 	 0.30 sec 
2023-03-30 12:08:11,800 ADAM: Layer 0 -> dw_min:9.9480e-01  dw_max:1.0036e+00 lr:1.0000e-02
2023-03-30 12:08:11,800 ADAM: Layer 1 -> dw_min:9.9336e-01  dw_max:1.0073e+00 lr:1.0000e-02
2023-03-30 12:08:11,800 ADAM: Layer 2 -> dw_min:9.9017e-01  dw_max:1.0106e+00 lr:1.0000e-02
2023-03-30 12:08:11,800 ADAM: Layer 3 -> dw_min:9.9550e-01  dw_max:1.0039e+00 lr:1.0000e-02
2023-03-30 12:08:11,819 			Learning rate: weights:   1.000e-02    
2023-03-30 12:08:11,819 			Last test performance: 99.20%
2023-03-30 12:08:11,819 ----------------
2023-03-30 12:08:23,081   5   =>  41   		Training 486 pattern with 99.38% 	Forward time: 	10.95 sec
2023-03-30 12:08:23,081 			Loss:    2.504e-02    			Backward time: 	 0.30 sec 
2023-03-30 12:08:23,081 ADAM: Layer 0 -> dw_min:9.9562e-01  dw_max:1.0029e+00 lr:1.0000e-02
2023-03-30 12:08:23,081 ADAM: Layer 1 -> dw_min:9.9174e-01  dw_max:1.0065e+00 lr:1.0000e-02
2023-03-30 12:08:23,081 ADAM: Layer 2 -> dw_min:9.9113e-01  dw_max:1.0096e+00 lr:1.0000e-02
2023-03-30 12:08:23,082 ADAM: Layer 3 -> dw_min:9.9591e-01  dw_max:1.0035e+00 lr:1.0000e-02
2023-03-30 12:08:23,194 			Learning rate: weights:   1.000e-02    
2023-03-30 12:08:23,194 			Last test performance: 99.20%
2023-03-30 12:08:23,194 ----------------
2023-03-30 12:08:34,452   5   =>  42   		Training 486 pattern with 99.38% 	Forward time: 	10.95 sec
2023-03-30 12:08:34,452 			Loss:    1.221e-02    			Backward time: 	 0.30 sec 
2023-03-30 12:08:34,452 ADAM: Layer 0 -> dw_min:9.9651e-01  dw_max:1.0027e+00 lr:1.0000e-02
2023-03-30 12:08:34,452 ADAM: Layer 1 -> dw_min:9.9289e-01  dw_max:1.0055e+00 lr:1.0000e-02
2023-03-30 12:08:34,453 ADAM: Layer 2 -> dw_min:9.8993e-01  dw_max:1.0086e+00 lr:1.0000e-02
2023-03-30 12:08:34,453 ADAM: Layer 3 -> dw_min:9.9632e-01  dw_max:1.0039e+00 lr:1.0000e-02
2023-03-30 12:08:34,480 			Learning rate: weights:   1.000e-02    
2023-03-30 12:08:34,480 			Last test performance: 99.20%
2023-03-30 12:08:34,480 ----------------
2023-03-30 12:08:45,739   5   =>  43   		Training 486 pattern with 99.38% 	Forward time: 	10.95 sec
2023-03-30 12:08:45,739 			Loss:    1.851e-02    			Backward time: 	 0.30 sec 
2023-03-30 12:08:45,739 ADAM: Layer 0 -> dw_min:9.9531e-01  dw_max:1.0032e+00 lr:1.0000e-02
2023-03-30 12:08:45,739 ADAM: Layer 1 -> dw_min:9.9354e-01  dw_max:1.0061e+00 lr:1.0000e-02
2023-03-30 12:08:45,739 ADAM: Layer 2 -> dw_min:9.9095e-01  dw_max:1.0106e+00 lr:1.0000e-02
2023-03-30 12:08:45,739 ADAM: Layer 3 -> dw_min:9.9645e-01  dw_max:1.0034e+00 lr:1.0000e-02
2023-03-30 12:08:45,781 			Learning rate: weights:   1.000e-02    
2023-03-30 12:08:45,781 			Last test performance: 99.20%
2023-03-30 12:08:45,781 ----------------
2023-03-30 12:08:57,037   5   =>  44   		Training 486 pattern with 99.79% 	Forward time: 	10.95 sec
2023-03-30 12:08:57,038 			Loss:    1.490e-02    			Backward time: 	 0.30 sec 
2023-03-30 12:08:57,038 ADAM: Layer 0 -> dw_min:9.9571e-01  dw_max:1.0031e+00 lr:1.0000e-02
2023-03-30 12:08:57,038 ADAM: Layer 1 -> dw_min:9.9362e-01  dw_max:1.0057e+00 lr:1.0000e-02
2023-03-30 12:08:57,038 ADAM: Layer 2 -> dw_min:9.9209e-01  dw_max:1.0095e+00 lr:1.0000e-02
2023-03-30 12:08:57,038 ADAM: Layer 3 -> dw_min:9.9685e-01  dw_max:1.0032e+00 lr:1.0000e-02
2023-03-30 12:08:57,082 			Learning rate: weights:   1.000e-02    
2023-03-30 12:08:57,082 			Last test performance: 99.20%
2023-03-30 12:08:57,082 ----------------
2023-03-30 12:09:08,341   5   =>  45   		Training 486 pattern with 99.38% 	Forward time: 	10.95 sec
2023-03-30 12:09:08,341 			Loss:    2.620e-02    			Backward time: 	 0.30 sec 
2023-03-30 12:09:08,341 ADAM: Layer 0 -> dw_min:9.9478e-01  dw_max:1.0031e+00 lr:1.0000e-02
2023-03-30 12:09:08,342 ADAM: Layer 1 -> dw_min:9.9245e-01  dw_max:1.0063e+00 lr:1.0000e-02
2023-03-30 12:09:08,342 ADAM: Layer 2 -> dw_min:9.9035e-01  dw_max:1.0088e+00 lr:1.0000e-02
2023-03-30 12:09:08,342 ADAM: Layer 3 -> dw_min:9.9700e-01  dw_max:1.0035e+00 lr:1.0000e-02
2023-03-30 12:09:08,385 			Learning rate: weights:   1.000e-02    
2023-03-30 12:09:08,385 			Last test performance: 99.20%
2023-03-30 12:09:08,385 ----------------
2023-03-30 12:09:19,648   5   =>  46   		Training 486 pattern with 99.79% 	Forward time: 	10.95 sec
2023-03-30 12:09:19,648 			Loss:    8.987e-03    			Backward time: 	 0.30 sec 
2023-03-30 12:09:19,648 ADAM: Layer 0 -> dw_min:9.9512e-01  dw_max:1.0027e+00 lr:1.0000e-02
2023-03-30 12:09:19,648 ADAM: Layer 1 -> dw_min:9.9359e-01  dw_max:1.0053e+00 lr:1.0000e-02
2023-03-30 12:09:19,648 ADAM: Layer 2 -> dw_min:9.9127e-01  dw_max:1.0079e+00 lr:1.0000e-02
2023-03-30 12:09:19,648 ADAM: Layer 3 -> dw_min:9.9728e-01  dw_max:1.0031e+00 lr:1.0000e-02
2023-03-30 12:09:19,707 			Learning rate: weights:   1.000e-02    
2023-03-30 12:09:19,707 			Last test performance: 99.20%
2023-03-30 12:09:19,707 ----------------
2023-03-30 12:09:30,977   5   =>  47   		Training 486 pattern with 98.75% 	Forward time: 	10.96 sec
2023-03-30 12:09:30,977 			Loss:    3.097e-02    			Backward time: 	 0.30 sec 
2023-03-30 12:09:30,977 ADAM: Layer 0 -> dw_min:9.9567e-01  dw_max:1.0023e+00 lr:1.0000e-02
2023-03-30 12:09:30,978 ADAM: Layer 1 -> dw_min:9.9039e-01  dw_max:1.0078e+00 lr:1.0000e-02
2023-03-30 12:09:30,978 ADAM: Layer 2 -> dw_min:9.9173e-01  dw_max:1.0073e+00 lr:1.0000e-02
2023-03-30 12:09:30,978 ADAM: Layer 3 -> dw_min:9.9753e-01  dw_max:1.0036e+00 lr:1.0000e-02
2023-03-30 12:09:31,095 			Learning rate: weights:   1.000e-02    
2023-03-30 12:09:31,095 			Last test performance: 99.20%
2023-03-30 12:09:31,095 ----------------
2023-03-30 12:09:42,353   5   =>  48   		Training 486 pattern with 99.38% 	Forward time: 	10.95 sec
2023-03-30 12:09:42,353 			Loss:    1.183e-02    			Backward time: 	 0.30 sec 
2023-03-30 12:09:42,353 ADAM: Layer 0 -> dw_min:9.9496e-01  dw_max:1.0031e+00 lr:1.0000e-02
2023-03-30 12:09:42,353 ADAM: Layer 1 -> dw_min:9.9111e-01  dw_max:1.0069e+00 lr:1.0000e-02
2023-03-30 12:09:42,353 ADAM: Layer 2 -> dw_min:9.9063e-01  dw_max:1.0068e+00 lr:1.0000e-02
2023-03-30 12:09:42,353 ADAM: Layer 3 -> dw_min:9.9720e-01  dw_max:1.0035e+00 lr:1.0000e-02
2023-03-30 12:09:42,422 			Learning rate: weights:   1.000e-02    
2023-03-30 12:09:42,422 			Last test performance: 99.20%
2023-03-30 12:09:42,422 ----------------
2023-03-30 12:09:53,683   5   =>  49   		Training 486 pattern with 98.33% 	Forward time: 	10.95 sec
2023-03-30 12:09:53,683 			Loss:    2.541e-02    			Backward time: 	 0.30 sec 
2023-03-30 12:09:53,684 ADAM: Layer 0 -> dw_min:9.9516e-01  dw_max:1.0035e+00 lr:1.0000e-02
2023-03-30 12:09:53,684 ADAM: Layer 1 -> dw_min:9.9160e-01  dw_max:1.0083e+00 lr:1.0000e-02
2023-03-30 12:09:53,684 ADAM: Layer 2 -> dw_min:9.9104e-01  dw_max:1.0087e+00 lr:1.0000e-02
2023-03-30 12:09:53,684 ADAM: Layer 3 -> dw_min:9.9688e-01  dw_max:1.0032e+00 lr:1.0000e-02
2023-03-30 12:09:53,744 			Learning rate: weights:   1.000e-02    
2023-03-30 12:09:53,744 			Last test performance: 99.20%
2023-03-30 12:09:53,744 ----------------
2023-03-30 12:10:05,005   5   =>  50   		Training 486 pattern with 99.17% 	Forward time: 	10.95 sec
2023-03-30 12:10:05,006 			Loss:    1.414e-02    			Backward time: 	 0.30 sec 
2023-03-30 12:10:05,006 ADAM: Layer 0 -> dw_min:9.9436e-01  dw_max:1.0042e+00 lr:1.0000e-02
2023-03-30 12:10:05,006 ADAM: Layer 1 -> dw_min:9.9044e-01  dw_max:1.0082e+00 lr:1.0000e-02
2023-03-30 12:10:05,006 ADAM: Layer 2 -> dw_min:9.8907e-01  dw_max:1.0108e+00 lr:1.0000e-02
2023-03-30 12:10:05,006 ADAM: Layer 3 -> dw_min:9.9632e-01  dw_max:1.0029e+00 lr:1.0000e-02
2023-03-30 12:10:05,049 			Learning rate: weights:   1.000e-02    
2023-03-30 12:10:05,049 			Last test performance: 99.20%
2023-03-30 12:10:05,049 ----------------
2023-03-30 12:10:16,311   5   =>  51   		Training 486 pattern with 99.17% 	Forward time: 	10.95 sec
2023-03-30 12:10:16,311 			Loss:    2.235e-02    			Backward time: 	 0.30 sec 
2023-03-30 12:10:16,312 ADAM: Layer 0 -> dw_min:9.9371e-01  dw_max:1.0043e+00 lr:1.0000e-02
2023-03-30 12:10:16,312 ADAM: Layer 1 -> dw_min:9.8965e-01  dw_max:1.0097e+00 lr:1.0000e-02
2023-03-30 12:10:16,312 ADAM: Layer 2 -> dw_min:9.8928e-01  dw_max:1.0097e+00 lr:1.0000e-02
2023-03-30 12:10:16,312 ADAM: Layer 3 -> dw_min:9.9662e-01  dw_max:1.0035e+00 lr:1.0000e-02
2023-03-30 12:10:16,371 			Learning rate: weights:   1.000e-02    
2023-03-30 12:10:16,371 			Last test performance: 99.20%
2023-03-30 12:10:16,372 ----------------
2023-03-30 12:10:27,632   5   =>  52   		Training 486 pattern with 97.92% 	Forward time: 	10.95 sec
2023-03-30 12:10:27,632 			Loss:    4.279e-02    			Backward time: 	 0.30 sec 
2023-03-30 12:10:27,632 ADAM: Layer 0 -> dw_min:9.9381e-01  dw_max:1.0041e+00 lr:1.0000e-02
2023-03-30 12:10:27,633 ADAM: Layer 1 -> dw_min:9.9057e-01  dw_max:1.0084e+00 lr:1.0000e-02
2023-03-30 12:10:27,633 ADAM: Layer 2 -> dw_min:9.8981e-01  dw_max:1.0105e+00 lr:1.0000e-02
2023-03-30 12:10:27,633 ADAM: Layer 3 -> dw_min:9.9576e-01  dw_max:1.0038e+00 lr:1.0000e-02
2023-03-30 12:10:27,692 			Learning rate: weights:   1.000e-02    
2023-03-30 12:10:27,692 			Last test performance: 99.20%
2023-03-30 12:10:27,692 ----------------
2023-03-30 12:10:38,947   5   =>  53   		Training 486 pattern with 98.54% 	Forward time: 	10.95 sec
2023-03-30 12:10:38,948 			Loss:    5.243e-02    			Backward time: 	 0.30 sec 
2023-03-30 12:10:38,948 ADAM: Layer 0 -> dw_min:9.9489e-01  dw_max:1.0038e+00 lr:1.0000e-02
2023-03-30 12:10:38,948 ADAM: Layer 1 -> dw_min:9.9083e-01  dw_max:1.0087e+00 lr:1.0000e-02
2023-03-30 12:10:38,948 ADAM: Layer 2 -> dw_min:9.8872e-01  dw_max:1.0097e+00 lr:1.0000e-02
2023-03-30 12:10:38,948 ADAM: Layer 3 -> dw_min:9.9643e-01  dw_max:1.0034e+00 lr:1.0000e-02
2023-03-30 12:10:39,027 			Learning rate: weights:   1.000e-02    
2023-03-30 12:10:39,028 			Last test performance: 99.20%
2023-03-30 12:10:39,028 ----------------
2023-03-30 12:10:50,286   5   =>  54   		Training 486 pattern with 98.54% 	Forward time: 	10.95 sec
2023-03-30 12:10:50,287 			Loss:    3.830e-02    			Backward time: 	 0.30 sec 
2023-03-30 12:10:50,287 ADAM: Layer 0 -> dw_min:9.9372e-01  dw_max:1.0032e+00 lr:1.0000e-02
2023-03-30 12:10:50,287 ADAM: Layer 1 -> dw_min:9.9181e-01  dw_max:1.0080e+00 lr:1.0000e-02
2023-03-30 12:10:50,287 ADAM: Layer 2 -> dw_min:9.8977e-01  dw_max:1.0088e+00 lr:1.0000e-02
2023-03-30 12:10:50,287 ADAM: Layer 3 -> dw_min:9.9678e-01  dw_max:1.0041e+00 lr:1.0000e-02
2023-03-30 12:10:50,361 			Learning rate: weights:   1.000e-02    
2023-03-30 12:10:50,361 			Last test performance: 99.20%
2023-03-30 12:10:50,361 ----------------
2023-03-30 12:11:01,619   5   =>  55   		Training 486 pattern with 100.00% 	Forward time: 	10.95 sec
2023-03-30 12:11:01,620 			Loss:    5.042e-03    			Backward time: 	 0.30 sec 
2023-03-30 12:11:01,620 ADAM: Layer 0 -> dw_min:9.9382e-01  dw_max:1.0027e+00 lr:1.0000e-02
2023-03-30 12:11:01,620 ADAM: Layer 1 -> dw_min:9.9261e-01  dw_max:1.0071e+00 lr:1.0000e-02
2023-03-30 12:11:01,620 ADAM: Layer 2 -> dw_min:9.9071e-01  dw_max:1.0101e+00 lr:1.0000e-02
2023-03-30 12:11:01,620 ADAM: Layer 3 -> dw_min:9.9709e-01  dw_max:1.0037e+00 lr:1.0000e-02
2023-03-30 12:11:01,699 			Learning rate: weights:   1.000e-02    
2023-03-30 12:11:01,699 			Last test performance: 99.20%
2023-03-30 12:11:01,699 ----------------
2023-03-30 12:11:12,959   5   =>  56   		Training 486 pattern with 98.75% 	Forward time: 	10.95 sec
2023-03-30 12:11:12,960 			Loss:    2.527e-02    			Backward time: 	 0.30 sec 
2023-03-30 12:11:12,960 ADAM: Layer 0 -> dw_min:9.9532e-01  dw_max:1.0036e+00 lr:1.0000e-02
2023-03-30 12:11:12,960 ADAM: Layer 1 -> dw_min:9.9258e-01  dw_max:1.0070e+00 lr:1.0000e-02
2023-03-30 12:11:12,960 ADAM: Layer 2 -> dw_min:9.9039e-01  dw_max:1.0091e+00 lr:1.0000e-02
2023-03-30 12:11:12,960 ADAM: Layer 3 -> dw_min:9.9735e-01  dw_max:1.0044e+00 lr:1.0000e-02
2023-03-30 12:11:12,978 			Learning rate: weights:   1.000e-02    
2023-03-30 12:11:12,978 			Last test performance: 99.20%
2023-03-30 12:11:12,978 ----------------
2023-03-30 12:11:24,247   5   =>  57   		Training 486 pattern with 99.58% 	Forward time: 	10.96 sec
2023-03-30 12:11:24,247 			Loss:    1.245e-02    			Backward time: 	 0.30 sec 
2023-03-30 12:11:24,247 ADAM: Layer 0 -> dw_min:9.9561e-01  dw_max:1.0032e+00 lr:1.0000e-02
2023-03-30 12:11:24,247 ADAM: Layer 1 -> dw_min:9.9335e-01  dw_max:1.0073e+00 lr:1.0000e-02
2023-03-30 12:11:24,248 ADAM: Layer 2 -> dw_min:9.9135e-01  dw_max:1.0082e+00 lr:1.0000e-02
2023-03-30 12:11:24,248 ADAM: Layer 3 -> dw_min:9.9751e-01  dw_max:1.0039e+00 lr:1.0000e-02
2023-03-30 12:11:24,274 			Learning rate: weights:   1.000e-02    
2023-03-30 12:11:24,274 			Last test performance: 99.20%
2023-03-30 12:11:24,274 ----------------
2023-03-30 12:11:35,533   5   =>  58   		Training 486 pattern with 100.00% 	Forward time: 	10.95 sec
2023-03-30 12:11:35,533 			Loss:    6.118e-03    			Backward time: 	 0.30 sec 
2023-03-30 12:11:35,534 ADAM: Layer 0 -> dw_min:9.9528e-01  dw_max:1.0026e+00 lr:1.0000e-02
2023-03-30 12:11:35,534 ADAM: Layer 1 -> dw_min:9.9395e-01  dw_max:1.0085e+00 lr:1.0000e-02
2023-03-30 12:11:35,534 ADAM: Layer 2 -> dw_min:9.9223e-01  dw_max:1.0074e+00 lr:1.0000e-02
2023-03-30 12:11:35,534 ADAM: Layer 3 -> dw_min:9.9776e-01  dw_max:1.0035e+00 lr:1.0000e-02
2023-03-30 12:11:35,592 			Learning rate: weights:   1.000e-02    
2023-03-30 12:11:35,592 			Last test performance: 99.20%
2023-03-30 12:11:35,592 ----------------
2023-03-30 12:11:46,853   5   =>  59   		Training 486 pattern with 99.58% 	Forward time: 	10.95 sec
2023-03-30 12:11:46,853 			Loss:    9.523e-03    			Backward time: 	 0.30 sec 
2023-03-30 12:11:46,853 ADAM: Layer 0 -> dw_min:9.9551e-01  dw_max:1.0029e+00 lr:1.0000e-02
2023-03-30 12:11:46,854 ADAM: Layer 1 -> dw_min:9.9080e-01  dw_max:1.0081e+00 lr:1.0000e-02
2023-03-30 12:11:46,854 ADAM: Layer 2 -> dw_min:9.8903e-01  dw_max:1.0071e+00 lr:1.0000e-02
2023-03-30 12:11:46,854 ADAM: Layer 3 -> dw_min:9.9768e-01  dw_max:1.0033e+00 lr:1.0000e-02
2023-03-30 12:11:46,950 			Learning rate: weights:   1.000e-02    
2023-03-30 12:11:46,950 			Last test performance: 99.20%
2023-03-30 12:11:46,950 ----------------
2023-03-30 12:11:58,209   5   =>  60   		Training 486 pattern with 99.38% 	Forward time: 	10.95 sec
2023-03-30 12:11:58,209 			Loss:    2.005e-02    			Backward time: 	 0.30 sec 
2023-03-30 12:11:58,209 ADAM: Layer 0 -> dw_min:9.9460e-01  dw_max:1.0028e+00 lr:1.0000e-02
2023-03-30 12:11:58,209 ADAM: Layer 1 -> dw_min:9.9186e-01  dw_max:1.0076e+00 lr:1.0000e-02
2023-03-30 12:11:58,209 ADAM: Layer 2 -> dw_min:9.9011e-01  dw_max:1.0073e+00 lr:1.0000e-02
2023-03-30 12:11:58,209 ADAM: Layer 3 -> dw_min:9.9692e-01  dw_max:1.0030e+00 lr:1.0000e-02
2023-03-30 12:11:58,270 			Learning rate: weights:   1.000e-02    
2023-03-30 12:11:58,270 			Last test performance: 99.20%
2023-03-30 12:11:58,270 ----------------
2023-03-30 12:12:09,534   5   =>  61   		Training 486 pattern with 98.12% 	Forward time: 	10.95 sec
2023-03-30 12:12:09,534 			Loss:    4.341e-02    			Backward time: 	 0.30 sec 
2023-03-30 12:12:09,534 ADAM: Layer 0 -> dw_min:9.9382e-01  dw_max:1.0041e+00 lr:1.0000e-02
2023-03-30 12:12:09,534 ADAM: Layer 1 -> dw_min:9.9145e-01  dw_max:1.0074e+00 lr:1.0000e-02
2023-03-30 12:12:09,534 ADAM: Layer 2 -> dw_min:9.9055e-01  dw_max:1.0122e+00 lr:1.0000e-02
2023-03-30 12:12:09,534 ADAM: Layer 3 -> dw_min:9.9650e-01  dw_max:1.0037e+00 lr:1.0000e-02
2023-03-30 12:12:09,593 			Learning rate: weights:   1.000e-02    
2023-03-30 12:12:09,593 			Last test performance: 99.20%
2023-03-30 12:12:09,593 ----------------
2023-03-30 12:12:20,882   5   =>  62   		Training 486 pattern with 98.96% 	Forward time: 	10.98 sec
2023-03-30 12:12:20,882 			Loss:    2.166e-02    			Backward time: 	 0.31 sec 
2023-03-30 12:12:20,882 ADAM: Layer 0 -> dw_min:9.9456e-01  dw_max:1.0037e+00 lr:1.0000e-02
2023-03-30 12:12:20,882 ADAM: Layer 1 -> dw_min:9.9240e-01  dw_max:1.0065e+00 lr:1.0000e-02
2023-03-30 12:12:20,882 ADAM: Layer 2 -> dw_min:9.9153e-01  dw_max:1.0109e+00 lr:1.0000e-02
2023-03-30 12:12:20,882 ADAM: Layer 3 -> dw_min:9.9696e-01  dw_max:1.0027e+00 lr:1.0000e-02
2023-03-30 12:12:20,943 			Learning rate: weights:   1.000e-02    
2023-03-30 12:12:20,943 			Last test performance: 99.20%
2023-03-30 12:12:20,943 ----------------
2023-03-30 12:12:32,203   5   =>  63   		Training 486 pattern with 99.38% 	Forward time: 	10.95 sec
2023-03-30 12:12:32,203 			Loss:    2.007e-02    			Backward time: 	 0.30 sec 
2023-03-30 12:12:32,203 ADAM: Layer 0 -> dw_min:9.9462e-01  dw_max:1.0041e+00 lr:1.0000e-02
2023-03-30 12:12:32,203 ADAM: Layer 1 -> dw_min:9.9308e-01  dw_max:1.0068e+00 lr:1.0000e-02
2023-03-30 12:12:32,203 ADAM: Layer 2 -> dw_min:9.9231e-01  dw_max:1.0099e+00 lr:1.0000e-02
2023-03-30 12:12:32,203 ADAM: Layer 3 -> dw_min:9.9603e-01  dw_max:1.0033e+00 lr:1.0000e-02
2023-03-30 12:12:32,222 			Learning rate: weights:   1.000e-02    
2023-03-30 12:12:32,222 			Last test performance: 99.20%
2023-03-30 12:12:32,222 ----------------
2023-03-30 12:12:43,480   5   =>  64   		Training 486 pattern with 98.75% 	Forward time: 	10.95 sec
2023-03-30 12:12:43,480 			Loss:    4.668e-02    			Backward time: 	 0.30 sec 
2023-03-30 12:12:43,480 ADAM: Layer 0 -> dw_min:9.9349e-01  dw_max:1.0048e+00 lr:1.0000e-02
2023-03-30 12:12:43,480 ADAM: Layer 1 -> dw_min:9.9260e-01  dw_max:1.0073e+00 lr:1.0000e-02
2023-03-30 12:12:43,481 ADAM: Layer 2 -> dw_min:9.9136e-01  dw_max:1.0097e+00 lr:1.0000e-02
2023-03-30 12:12:43,481 ADAM: Layer 3 -> dw_min:9.9667e-01  dw_max:1.0028e+00 lr:1.0000e-02
2023-03-30 12:12:43,540 			Learning rate: weights:   1.000e-02    
2023-03-30 12:12:43,540 			Last test performance: 99.20%
2023-03-30 12:12:43,540 ----------------
2023-03-30 12:12:54,799   5   =>  65   		Training 486 pattern with 97.71% 	Forward time: 	10.95 sec
2023-03-30 12:12:54,799 			Loss:    5.179e-02    			Backward time: 	 0.30 sec 
2023-03-30 12:12:54,799 ADAM: Layer 0 -> dw_min:9.9234e-01  dw_max:1.0045e+00 lr:1.0000e-02
2023-03-30 12:12:54,800 ADAM: Layer 1 -> dw_min:9.9176e-01  dw_max:1.0105e+00 lr:1.0000e-02
2023-03-30 12:12:54,800 ADAM: Layer 2 -> dw_min:9.9154e-01  dw_max:1.0096e+00 lr:1.0000e-02
2023-03-30 12:12:54,800 ADAM: Layer 3 -> dw_min:9.9761e-01  dw_max:1.0022e+00 lr:1.0000e-02
2023-03-30 12:12:54,867 			Learning rate: weights:   1.000e-02    
2023-03-30 12:12:54,867 			Last test performance: 99.20%
2023-03-30 12:12:54,867 ----------------
2023-03-30 12:13:06,124   5   =>  66   		Training 486 pattern with 99.79% 	Forward time: 	10.95 sec
2023-03-30 12:13:06,124 			Loss:    8.670e-03    			Backward time: 	 0.30 sec 
2023-03-30 12:13:06,125 ADAM: Layer 0 -> dw_min:9.9364e-01  dw_max:1.0039e+00 lr:1.0000e-02
2023-03-30 12:13:06,125 ADAM: Layer 1 -> dw_min:9.9248e-01  dw_max:1.0094e+00 lr:1.0000e-02
2023-03-30 12:13:06,125 ADAM: Layer 2 -> dw_min:9.9055e-01  dw_max:1.0091e+00 lr:1.0000e-02
2023-03-30 12:13:06,125 ADAM: Layer 3 -> dw_min:9.9814e-01  dw_max:1.0019e+00 lr:1.0000e-02
2023-03-30 12:13:06,183 			Learning rate: weights:   1.000e-02    
2023-03-30 12:13:06,183 			Last test performance: 99.20%
2023-03-30 12:13:06,183 ----------------
2023-03-30 12:13:17,445   5   =>  67   		Training 486 pattern with 99.17% 	Forward time: 	10.95 sec
2023-03-30 12:13:17,446 			Loss:    3.475e-02    			Backward time: 	 0.30 sec 
2023-03-30 12:13:17,446 ADAM: Layer 0 -> dw_min:9.9362e-01  dw_max:1.0037e+00 lr:1.0000e-02
2023-03-30 12:13:17,446 ADAM: Layer 1 -> dw_min:9.9311e-01  dw_max:1.0084e+00 lr:1.0000e-02
2023-03-30 12:13:17,446 ADAM: Layer 2 -> dw_min:9.9098e-01  dw_max:1.0091e+00 lr:1.0000e-02
2023-03-30 12:13:17,446 ADAM: Layer 3 -> dw_min:9.9797e-01  dw_max:1.0023e+00 lr:1.0000e-02
2023-03-30 12:13:17,489 			Learning rate: weights:   1.000e-02    
2023-03-30 12:13:17,489 			Last test performance: 99.20%
2023-03-30 12:13:17,489 ----------------
2023-03-30 12:13:28,758   5   =>  68   		Training 486 pattern with 99.38% 	Forward time: 	10.96 sec
2023-03-30 12:13:28,758 			Loss:    1.821e-02    			Backward time: 	 0.30 sec 
2023-03-30 12:13:28,759 ADAM: Layer 0 -> dw_min:9.9308e-01  dw_max:1.0042e+00 lr:1.0000e-02
2023-03-30 12:13:28,759 ADAM: Layer 1 -> dw_min:9.9280e-01  dw_max:1.0075e+00 lr:1.0000e-02
2023-03-30 12:13:28,759 ADAM: Layer 2 -> dw_min:9.9114e-01  dw_max:1.0080e+00 lr:1.0000e-02
2023-03-30 12:13:28,759 ADAM: Layer 3 -> dw_min:9.9811e-01  dw_max:1.0028e+00 lr:1.0000e-02
2023-03-30 12:13:28,818 			Learning rate: weights:   1.000e-02    
2023-03-30 12:13:28,818 			Last test performance: 99.20%
2023-03-30 12:13:28,818 ----------------
2023-03-30 12:13:40,078   5   =>  69   		Training 486 pattern with 98.96% 	Forward time: 	10.95 sec
2023-03-30 12:13:40,078 			Loss:    2.156e-02    			Backward time: 	 0.30 sec 
2023-03-30 12:13:40,078 ADAM: Layer 0 -> dw_min:9.9378e-01  dw_max:1.0035e+00 lr:1.0000e-02
2023-03-30 12:13:40,079 ADAM: Layer 1 -> dw_min:9.9290e-01  dw_max:1.0068e+00 lr:1.0000e-02
2023-03-30 12:13:40,079 ADAM: Layer 2 -> dw_min:9.9217e-01  dw_max:1.0073e+00 lr:1.0000e-02
2023-03-30 12:13:40,079 ADAM: Layer 3 -> dw_min:9.9823e-01  dw_max:1.0028e+00 lr:1.0000e-02
2023-03-30 12:13:40,138 			Learning rate: weights:   1.000e-02    
2023-03-30 12:13:40,138 			Last test performance: 99.20%
2023-03-30 12:13:40,138 ----------------
2023-03-30 12:13:51,396   5   =>  70   		Training 486 pattern with 98.96% 	Forward time: 	10.95 sec
2023-03-30 12:13:51,396 			Loss:    1.924e-02    			Backward time: 	 0.30 sec 
2023-03-30 12:13:51,397 ADAM: Layer 0 -> dw_min:9.9433e-01  dw_max:1.0038e+00 lr:1.0000e-02
2023-03-30 12:13:51,397 ADAM: Layer 1 -> dw_min:9.9074e-01  dw_max:1.0099e+00 lr:1.0000e-02
2023-03-30 12:13:51,397 ADAM: Layer 2 -> dw_min:9.8917e-01  dw_max:1.0101e+00 lr:1.0000e-02
2023-03-30 12:13:51,397 ADAM: Layer 3 -> dw_min:9.9616e-01  dw_max:1.0029e+00 lr:1.0000e-02
2023-03-30 12:13:51,425 			Learning rate: weights:   1.000e-02    
2023-03-30 12:13:51,425 			Last test performance: 99.20%
2023-03-30 12:13:51,425 ----------------
2023-03-30 12:14:02,710   5   =>  71   		Training 486 pattern with 98.75% 	Forward time: 	10.97 sec
2023-03-30 12:14:02,710 			Loss:    2.828e-02    			Backward time: 	 0.30 sec 
2023-03-30 12:14:02,710 ADAM: Layer 0 -> dw_min:9.9389e-01  dw_max:1.0047e+00 lr:1.0000e-02
2023-03-30 12:14:02,711 ADAM: Layer 1 -> dw_min:9.9130e-01  dw_max:1.0092e+00 lr:1.0000e-02
2023-03-30 12:14:02,711 ADAM: Layer 2 -> dw_min:9.9023e-01  dw_max:1.0104e+00 lr:1.0000e-02
2023-03-30 12:14:02,711 ADAM: Layer 3 -> dw_min:9.9650e-01  dw_max:1.0030e+00 lr:1.0000e-02
2023-03-30 12:14:02,770 			Learning rate: weights:   1.000e-02    
2023-03-30 12:14:02,770 			Last test performance: 99.20%
2023-03-30 12:14:02,770 ----------------
2023-03-30 12:14:14,033   5   =>  72   		Training 486 pattern with 98.33% 	Forward time: 	10.95 sec
2023-03-30 12:14:14,033 			Loss:    3.968e-02    			Backward time: 	 0.30 sec 
2023-03-30 12:14:14,033 ADAM: Layer 0 -> dw_min:9.9415e-01  dw_max:1.0050e+00 lr:1.0000e-02
2023-03-30 12:14:14,034 ADAM: Layer 1 -> dw_min:9.8834e-01  dw_max:1.0101e+00 lr:1.0000e-02
2023-03-30 12:14:14,034 ADAM: Layer 2 -> dw_min:9.8990e-01  dw_max:1.0146e+00 lr:1.0000e-02
2023-03-30 12:14:14,034 ADAM: Layer 3 -> dw_min:9.9561e-01  dw_max:1.0031e+00 lr:1.0000e-02
2023-03-30 12:14:14,148 			Learning rate: weights:   1.000e-02    
2023-03-30 12:14:14,148 			Last test performance: 99.20%
2023-03-30 12:14:14,148 ----------------
2023-03-30 12:14:25,411   5   =>  73   		Training 486 pattern with 98.75% 	Forward time: 	10.95 sec
2023-03-30 12:14:25,412 			Loss:    2.819e-02    			Backward time: 	 0.30 sec 
2023-03-30 12:14:25,412 ADAM: Layer 0 -> dw_min:9.9362e-01  dw_max:1.0049e+00 lr:1.0000e-02
2023-03-30 12:14:25,412 ADAM: Layer 1 -> dw_min:9.8878e-01  dw_max:1.0105e+00 lr:1.0000e-02
2023-03-30 12:14:25,412 ADAM: Layer 2 -> dw_min:9.9076e-01  dw_max:1.0131e+00 lr:1.0000e-02
2023-03-30 12:14:25,412 ADAM: Layer 3 -> dw_min:9.9568e-01  dw_max:1.0040e+00 lr:1.0000e-02
2023-03-30 12:14:25,605 			Learning rate: weights:   1.000e-02    
2023-03-30 12:14:25,605 			Last test performance: 99.20%
2023-03-30 12:14:25,605 ----------------
2023-03-30 12:14:36,866   5   =>  74   		Training 486 pattern with 98.33% 	Forward time: 	10.95 sec
2023-03-30 12:14:36,866 			Loss:    5.281e-02    			Backward time: 	 0.30 sec 
2023-03-30 12:14:36,866 ADAM: Layer 0 -> dw_min:9.9443e-01  dw_max:1.0042e+00 lr:1.0000e-02
2023-03-30 12:14:36,866 ADAM: Layer 1 -> dw_min:9.8877e-01  dw_max:1.0089e+00 lr:1.0000e-02
2023-03-30 12:14:36,866 ADAM: Layer 2 -> dw_min:9.9079e-01  dw_max:1.0118e+00 lr:1.0000e-02
2023-03-30 12:14:36,867 ADAM: Layer 3 -> dw_min:9.9567e-01  dw_max:1.0052e+00 lr:1.0000e-02
2023-03-30 12:14:36,928 			Learning rate: weights:   1.000e-02    
2023-03-30 12:14:36,928 			Last test performance: 99.20%
2023-03-30 12:14:36,928 ----------------
2023-03-30 12:14:48,187   5   =>  75   		Training 486 pattern with 98.33% 	Forward time: 	10.95 sec
2023-03-30 12:14:48,187 			Loss:    4.751e-02    			Backward time: 	 0.30 sec 
2023-03-30 12:14:48,187 ADAM: Layer 0 -> dw_min:9.9310e-01  dw_max:1.0043e+00 lr:1.0000e-02
2023-03-30 12:14:48,187 ADAM: Layer 1 -> dw_min:9.8866e-01  dw_max:1.0100e+00 lr:1.0000e-02
2023-03-30 12:14:48,187 ADAM: Layer 2 -> dw_min:9.9099e-01  dw_max:1.0107e+00 lr:1.0000e-02
2023-03-30 12:14:48,187 ADAM: Layer 3 -> dw_min:9.9516e-01  dw_max:1.0055e+00 lr:1.0000e-02
2023-03-30 12:14:48,205 			Learning rate: weights:   1.000e-02    
2023-03-30 12:14:48,205 			Last test performance: 99.20%
2023-03-30 12:14:48,205 ----------------
2023-03-30 12:14:59,465   5   =>  76   		Training 486 pattern with 98.75% 	Forward time: 	10.95 sec
2023-03-30 12:14:59,465 			Loss:    2.445e-02    			Backward time: 	 0.30 sec 
2023-03-30 12:14:59,466 ADAM: Layer 0 -> dw_min:9.9333e-01  dw_max:1.0039e+00 lr:1.0000e-02
2023-03-30 12:14:59,466 ADAM: Layer 1 -> dw_min:9.8971e-01  dw_max:1.0089e+00 lr:1.0000e-02
2023-03-30 12:14:59,466 ADAM: Layer 2 -> dw_min:9.9006e-01  dw_max:1.0097e+00 lr:1.0000e-02
2023-03-30 12:14:59,466 ADAM: Layer 3 -> dw_min:9.9620e-01  dw_max:1.0041e+00 lr:1.0000e-02
2023-03-30 12:14:59,511 			Learning rate: weights:   1.000e-02    
2023-03-30 12:14:59,511 			Last test performance: 99.20%
2023-03-30 12:14:59,511 ----------------
2023-03-30 12:15:10,771   5   =>  77   		Training 486 pattern with 99.58% 	Forward time: 	10.95 sec
2023-03-30 12:15:10,771 			Loss:    2.133e-02    			Backward time: 	 0.30 sec 
2023-03-30 12:15:10,771 ADAM: Layer 0 -> dw_min:9.9329e-01  dw_max:1.0037e+00 lr:1.0000e-02
2023-03-30 12:15:10,771 ADAM: Layer 1 -> dw_min:9.9062e-01  dw_max:1.0087e+00 lr:1.0000e-02
2023-03-30 12:15:10,771 ADAM: Layer 2 -> dw_min:9.9104e-01  dw_max:1.0087e+00 lr:1.0000e-02
2023-03-30 12:15:10,771 ADAM: Layer 3 -> dw_min:9.9657e-01  dw_max:1.0031e+00 lr:1.0000e-02
2023-03-30 12:15:10,861 			Learning rate: weights:   1.000e-02    
2023-03-30 12:15:10,861 			Last test performance: 99.20%
2023-03-30 12:15:10,861 ----------------
2023-03-30 12:15:22,125   5   =>  78   		Training 486 pattern with 97.92% 	Forward time: 	10.95 sec
2023-03-30 12:15:22,125 			Loss:    4.029e-02    			Backward time: 	 0.30 sec 
2023-03-30 12:15:22,125 ADAM: Layer 0 -> dw_min:9.9339e-01  dw_max:1.0036e+00 lr:1.0000e-02
2023-03-30 12:15:22,125 ADAM: Layer 1 -> dw_min:9.9063e-01  dw_max:1.0083e+00 lr:1.0000e-02
2023-03-30 12:15:22,125 ADAM: Layer 2 -> dw_min:9.8882e-01  dw_max:1.0109e+00 lr:1.0000e-02
2023-03-30 12:15:22,125 ADAM: Layer 3 -> dw_min:9.9682e-01  dw_max:1.0034e+00 lr:1.0000e-02
2023-03-30 12:15:22,142 			Learning rate: weights:   1.000e-02    
2023-03-30 12:15:22,142 			Last test performance: 99.20%
2023-03-30 12:15:22,142 ----------------
2023-03-30 12:15:33,409   5   =>  79   		Training 486 pattern with 98.12% 	Forward time: 	10.96 sec
2023-03-30 12:15:33,409 			Loss:    5.759e-02    			Backward time: 	 0.31 sec 
2023-03-30 12:15:33,410 ADAM: Layer 0 -> dw_min:9.9391e-01  dw_max:1.0038e+00 lr:1.0000e-02
2023-03-30 12:15:33,410 ADAM: Layer 1 -> dw_min:9.9072e-01  dw_max:1.0088e+00 lr:1.0000e-02
2023-03-30 12:15:33,410 ADAM: Layer 2 -> dw_min:9.8985e-01  dw_max:1.0099e+00 lr:1.0000e-02
2023-03-30 12:15:33,410 ADAM: Layer 3 -> dw_min:9.9605e-01  dw_max:1.0040e+00 lr:1.0000e-02
2023-03-30 12:15:33,470 			Learning rate: weights:   1.000e-02    
2023-03-30 12:15:33,470 			Last test performance: 99.20%
2023-03-30 12:15:33,470 ----------------
2023-03-30 12:15:44,730   5   =>  80   		Training 486 pattern with 98.54% 	Forward time: 	10.95 sec
2023-03-30 12:15:44,730 			Loss:    4.972e-02    			Backward time: 	 0.30 sec 
2023-03-30 12:15:44,731 ADAM: Layer 0 -> dw_min:9.9290e-01  dw_max:1.0035e+00 lr:1.0000e-02
2023-03-30 12:15:44,731 ADAM: Layer 1 -> dw_min:9.9137e-01  dw_max:1.0087e+00 lr:1.0000e-02
2023-03-30 12:15:44,731 ADAM: Layer 2 -> dw_min:9.9053e-01  dw_max:1.0088e+00 lr:1.0000e-02
2023-03-30 12:15:44,731 ADAM: Layer 3 -> dw_min:9.9680e-01  dw_max:1.0029e+00 lr:1.0000e-02
2023-03-30 12:15:44,751 			Learning rate: weights:   1.000e-02    
2023-03-30 12:15:44,751 			Last test performance: 99.20%
2023-03-30 12:15:44,751 ----------------
2023-03-30 12:15:56,006   5   =>  81   		Training 486 pattern with 99.58% 	Forward time: 	10.95 sec
2023-03-30 12:15:56,006 			Loss:    1.383e-02    			Backward time: 	 0.30 sec 
2023-03-30 12:15:56,006 ADAM: Layer 0 -> dw_min:9.9297e-01  dw_max:1.0039e+00 lr:1.0000e-02
2023-03-30 12:15:56,007 ADAM: Layer 1 -> dw_min:9.9079e-01  dw_max:1.0080e+00 lr:1.0000e-02
2023-03-30 12:15:56,007 ADAM: Layer 2 -> dw_min:9.9168e-01  dw_max:1.0082e+00 lr:1.0000e-02
2023-03-30 12:15:56,007 ADAM: Layer 3 -> dw_min:9.9730e-01  dw_max:1.0025e+00 lr:1.0000e-02
2023-03-30 12:15:56,169 			Learning rate: weights:   1.000e-02    
2023-03-30 12:15:56,169 			Last test performance: 99.20%
2023-03-30 12:15:56,169 ----------------
2023-03-30 12:16:07,428   5   =>  82   		Training 486 pattern with 99.17% 	Forward time: 	10.95 sec
2023-03-30 12:16:07,428 			Loss:    2.042e-02    			Backward time: 	 0.30 sec 
2023-03-30 12:16:07,428 ADAM: Layer 0 -> dw_min:9.9416e-01  dw_max:1.0033e+00 lr:1.0000e-02
2023-03-30 12:16:07,428 ADAM: Layer 1 -> dw_min:9.9056e-01  dw_max:1.0072e+00 lr:1.0000e-02
2023-03-30 12:16:07,429 ADAM: Layer 2 -> dw_min:9.8896e-01  dw_max:1.0108e+00 lr:1.0000e-02
2023-03-30 12:16:07,429 ADAM: Layer 3 -> dw_min:9.9740e-01  dw_max:1.0025e+00 lr:1.0000e-02
2023-03-30 12:16:07,531 			Learning rate: weights:   1.000e-02    
2023-03-30 12:16:07,531 			Last test performance: 99.20%
2023-03-30 12:16:07,531 ----------------
2023-03-30 12:16:18,796   5   =>  83   		Training 486 pattern with 98.12% 	Forward time: 	10.95 sec
2023-03-30 12:16:18,796 			Loss:    3.891e-02    			Backward time: 	 0.30 sec 
2023-03-30 12:16:18,796 ADAM: Layer 0 -> dw_min:9.9486e-01  dw_max:1.0037e+00 lr:1.0000e-02
2023-03-30 12:16:18,796 ADAM: Layer 1 -> dw_min:9.9121e-01  dw_max:1.0066e+00 lr:1.0000e-02
2023-03-30 12:16:18,796 ADAM: Layer 2 -> dw_min:9.8929e-01  dw_max:1.0101e+00 lr:1.0000e-02
2023-03-30 12:16:18,797 ADAM: Layer 3 -> dw_min:9.9759e-01  dw_max:1.0036e+00 lr:1.0000e-02
2023-03-30 12:16:18,816 			Learning rate: weights:   1.000e-02    
2023-03-30 12:16:18,816 			Last test performance: 99.20%
2023-03-30 12:16:18,816 ----------------
2023-03-30 12:16:30,072   5   =>  84   		Training 486 pattern with 99.17% 	Forward time: 	10.95 sec
2023-03-30 12:16:30,072 			Loss:    2.333e-02    			Backward time: 	 0.30 sec 
2023-03-30 12:16:30,073 ADAM: Layer 0 -> dw_min:9.9450e-01  dw_max:1.0039e+00 lr:1.0000e-02
2023-03-30 12:16:30,073 ADAM: Layer 1 -> dw_min:9.9194e-01  dw_max:1.0079e+00 lr:1.0000e-02
2023-03-30 12:16:30,073 ADAM: Layer 2 -> dw_min:9.8986e-01  dw_max:1.0119e+00 lr:1.0000e-02
2023-03-30 12:16:30,073 ADAM: Layer 3 -> dw_min:9.9615e-01  dw_max:1.0046e+00 lr:1.0000e-02
2023-03-30 12:16:30,098 			Learning rate: weights:   1.000e-02    
2023-03-30 12:16:30,098 			Last test performance: 99.20%
2023-03-30 12:16:30,098 ----------------
2023-03-30 12:16:41,356   5   =>  85   		Training 486 pattern with 98.33% 	Forward time: 	10.95 sec
2023-03-30 12:16:41,356 			Loss:    4.836e-02    			Backward time: 	 0.30 sec 
2023-03-30 12:16:41,357 ADAM: Layer 0 -> dw_min:9.9394e-01  dw_max:1.0036e+00 lr:1.0000e-02
2023-03-30 12:16:41,357 ADAM: Layer 1 -> dw_min:9.8889e-01  dw_max:1.0075e+00 lr:1.0000e-02
2023-03-30 12:16:41,357 ADAM: Layer 2 -> dw_min:9.8989e-01  dw_max:1.0110e+00 lr:1.0000e-02
2023-03-30 12:16:41,357 ADAM: Layer 3 -> dw_min:9.9649e-01  dw_max:1.0045e+00 lr:1.0000e-02
2023-03-30 12:16:41,375 			Learning rate: weights:   1.000e-02    
2023-03-30 12:16:41,375 			Last test performance: 99.20%
2023-03-30 12:16:41,375 ----------------
2023-03-30 12:16:52,632   5   =>  86   		Training 486 pattern with 98.75% 	Forward time: 	10.95 sec
2023-03-30 12:16:52,632 			Loss:    2.696e-02    			Backward time: 	 0.30 sec 
2023-03-30 12:16:52,633 ADAM: Layer 0 -> dw_min:9.9577e-01  dw_max:1.0036e+00 lr:1.0000e-02
2023-03-30 12:16:52,633 ADAM: Layer 1 -> dw_min:9.9003e-01  dw_max:1.0079e+00 lr:1.0000e-02
2023-03-30 12:16:52,633 ADAM: Layer 2 -> dw_min:9.8952e-01  dw_max:1.0099e+00 lr:1.0000e-02
2023-03-30 12:16:52,633 ADAM: Layer 3 -> dw_min:9.9665e-01  dw_max:1.0040e+00 lr:1.0000e-02
2023-03-30 12:16:52,693 			Learning rate: weights:   1.000e-02    
2023-03-30 12:16:52,693 			Last test performance: 99.20%
2023-03-30 12:16:52,693 ----------------
2023-03-30 12:17:03,953   5   =>  87   		Training 486 pattern with 98.96% 	Forward time: 	10.95 sec
2023-03-30 12:17:03,954 			Loss:    2.315e-02    			Backward time: 	 0.30 sec 
2023-03-30 12:17:03,954 ADAM: Layer 0 -> dw_min:9.9483e-01  dw_max:1.0034e+00 lr:1.0000e-02
2023-03-30 12:17:03,954 ADAM: Layer 1 -> dw_min:9.9078e-01  dw_max:1.0088e+00 lr:1.0000e-02
2023-03-30 12:17:03,954 ADAM: Layer 2 -> dw_min:9.9001e-01  dw_max:1.0090e+00 lr:1.0000e-02
2023-03-30 12:17:03,954 ADAM: Layer 3 -> dw_min:9.9665e-01  dw_max:1.0037e+00 lr:1.0000e-02
2023-03-30 12:17:04,014 			Learning rate: weights:   1.000e-02    
2023-03-30 12:17:04,014 			Last test performance: 99.20%
2023-03-30 12:17:04,014 ----------------
2023-03-30 12:17:15,275   5   =>  88   		Training 486 pattern with 98.75% 	Forward time: 	10.95 sec
2023-03-30 12:17:15,275 			Loss:    2.720e-02    			Backward time: 	 0.30 sec 
2023-03-30 12:17:15,276 ADAM: Layer 0 -> dw_min:9.9487e-01  dw_max:1.0044e+00 lr:1.0000e-02
2023-03-30 12:17:15,276 ADAM: Layer 1 -> dw_min:9.9162e-01  dw_max:1.0074e+00 lr:1.0000e-02
2023-03-30 12:17:15,276 ADAM: Layer 2 -> dw_min:9.8869e-01  dw_max:1.0087e+00 lr:1.0000e-02
2023-03-30 12:17:15,276 ADAM: Layer 3 -> dw_min:9.9701e-01  dw_max:1.0042e+00 lr:1.0000e-02
2023-03-30 12:17:15,295 			Learning rate: weights:   1.000e-02    
2023-03-30 12:17:15,295 			Last test performance: 99.20%
2023-03-30 12:17:15,295 ----------------
2023-03-30 12:17:26,564   5   =>  89   		Training 486 pattern with 98.54% 	Forward time: 	10.96 sec
2023-03-30 12:17:26,564 			Loss:    3.046e-02    			Backward time: 	 0.30 sec 
2023-03-30 12:17:26,565 ADAM: Layer 0 -> dw_min:9.9404e-01  dw_max:1.0052e+00 lr:1.0000e-02
2023-03-30 12:17:26,565 ADAM: Layer 1 -> dw_min:9.9106e-01  dw_max:1.0072e+00 lr:1.0000e-02
2023-03-30 12:17:26,565 ADAM: Layer 2 -> dw_min:9.8754e-01  dw_max:1.0116e+00 lr:1.0000e-02
2023-03-30 12:17:26,565 ADAM: Layer 3 -> dw_min:9.9721e-01  dw_max:1.0035e+00 lr:1.0000e-02
2023-03-30 12:17:26,661 			Learning rate: weights:   1.000e-02    
2023-03-30 12:17:26,661 			Last test performance: 99.20%
2023-03-30 12:17:26,661 ----------------
2023-03-30 12:17:37,922   5   =>  90   		Training 486 pattern with 98.12% 	Forward time: 	10.95 sec
2023-03-30 12:17:37,922 			Loss:    4.091e-02    			Backward time: 	 0.30 sec 
2023-03-30 12:17:37,922 ADAM: Layer 0 -> dw_min:9.9278e-01  dw_max:1.0058e+00 lr:1.0000e-02
2023-03-30 12:17:37,923 ADAM: Layer 1 -> dw_min:9.9111e-01  dw_max:1.0097e+00 lr:1.0000e-02
2023-03-30 12:17:37,923 ADAM: Layer 2 -> dw_min:9.8727e-01  dw_max:1.0111e+00 lr:1.0000e-02
2023-03-30 12:17:37,923 ADAM: Layer 3 -> dw_min:9.9585e-01  dw_max:1.0030e+00 lr:1.0000e-02
2023-03-30 12:17:37,959 			Learning rate: weights:   1.000e-02    
2023-03-30 12:17:37,959 			Last test performance: 99.20%
2023-03-30 12:17:37,959 ----------------
2023-03-30 12:17:49,217   5   =>  91   		Training 486 pattern with 98.54% 	Forward time: 	10.95 sec
2023-03-30 12:17:49,217 			Loss:    2.959e-02    			Backward time: 	 0.30 sec 
2023-03-30 12:17:49,217 ADAM: Layer 0 -> dw_min:9.9272e-01  dw_max:1.0064e+00 lr:1.0000e-02
2023-03-30 12:17:49,217 ADAM: Layer 1 -> dw_min:9.9179e-01  dw_max:1.0085e+00 lr:1.0000e-02
2023-03-30 12:17:49,218 ADAM: Layer 2 -> dw_min:9.8855e-01  dw_max:1.0092e+00 lr:1.0000e-02
2023-03-30 12:17:49,218 ADAM: Layer 3 -> dw_min:9.9708e-01  dw_max:1.0046e+00 lr:1.0000e-02
2023-03-30 12:17:49,275 			Learning rate: weights:   1.000e-02    
2023-03-30 12:17:49,275 			Last test performance: 99.20%
2023-03-30 12:17:49,275 ----------------
2023-03-30 12:18:00,533   5   =>  92   		Training 486 pattern with 99.58% 	Forward time: 	10.95 sec
2023-03-30 12:18:00,533 			Loss:    9.873e-03    			Backward time: 	 0.30 sec 
2023-03-30 12:18:00,533 ADAM: Layer 0 -> dw_min:9.9335e-01  dw_max:1.0059e+00 lr:1.0000e-02
2023-03-30 12:18:00,533 ADAM: Layer 1 -> dw_min:9.9253e-01  dw_max:1.0077e+00 lr:1.0000e-02
2023-03-30 12:18:00,533 ADAM: Layer 2 -> dw_min:9.8993e-01  dw_max:1.0103e+00 lr:1.0000e-02
2023-03-30 12:18:00,533 ADAM: Layer 3 -> dw_min:9.9763e-01  dw_max:1.0041e+00 lr:1.0000e-02
2023-03-30 12:18:00,600 			Learning rate: weights:   1.000e-02    
2023-03-30 12:18:00,600 			Last test performance: 99.20%
2023-03-30 12:18:00,600 ----------------
2023-03-30 12:18:11,857   5   =>  93   		Training 486 pattern with 98.96% 	Forward time: 	10.95 sec
2023-03-30 12:18:11,857 			Loss:    2.986e-02    			Backward time: 	 0.30 sec 
2023-03-30 12:18:11,857 ADAM: Layer 0 -> dw_min:9.9285e-01  dw_max:1.0056e+00 lr:1.0000e-02
2023-03-30 12:18:11,857 ADAM: Layer 1 -> dw_min:9.9258e-01  dw_max:1.0072e+00 lr:1.0000e-02
2023-03-30 12:18:11,857 ADAM: Layer 2 -> dw_min:9.9047e-01  dw_max:1.0094e+00 lr:1.0000e-02
2023-03-30 12:18:11,857 ADAM: Layer 3 -> dw_min:9.9725e-01  dw_max:1.0037e+00 lr:1.0000e-02
2023-03-30 12:18:11,983 			Learning rate: weights:   1.000e-02    
2023-03-30 12:18:11,983 			Last test performance: 99.20%
2023-03-30 12:18:11,983 ----------------
2023-03-30 12:18:23,245   5   =>  94   		Training 486 pattern with 99.58% 	Forward time: 	10.95 sec
2023-03-30 12:18:23,245 			Loss:    1.026e-02    			Backward time: 	 0.30 sec 
2023-03-30 12:18:23,245 ADAM: Layer 0 -> dw_min:9.9342e-01  dw_max:1.0049e+00 lr:1.0000e-02
2023-03-30 12:18:23,245 ADAM: Layer 1 -> dw_min:9.9336e-01  dw_max:1.0065e+00 lr:1.0000e-02
2023-03-30 12:18:23,245 ADAM: Layer 2 -> dw_min:9.9140e-01  dw_max:1.0089e+00 lr:1.0000e-02
2023-03-30 12:18:23,245 ADAM: Layer 3 -> dw_min:9.9752e-01  dw_max:1.0034e+00 lr:1.0000e-02
2023-03-30 12:18:23,312 			Learning rate: weights:   1.000e-02    
2023-03-30 12:18:23,312 			Last test performance: 99.20%
2023-03-30 12:18:23,312 ----------------
2023-03-30 12:18:34,569   5   =>  95   		Training 486 pattern with 99.17% 	Forward time: 	10.95 sec
2023-03-30 12:18:34,569 			Loss:    2.943e-02    			Backward time: 	 0.30 sec 
2023-03-30 12:18:34,569 ADAM: Layer 0 -> dw_min:9.9400e-01  dw_max:1.0041e+00 lr:1.0000e-02
2023-03-30 12:18:34,569 ADAM: Layer 1 -> dw_min:9.9383e-01  dw_max:1.0067e+00 lr:1.0000e-02
2023-03-30 12:18:34,570 ADAM: Layer 2 -> dw_min:9.9144e-01  dw_max:1.0093e+00 lr:1.0000e-02
2023-03-30 12:18:34,570 ADAM: Layer 3 -> dw_min:9.9781e-01  dw_max:1.0036e+00 lr:1.0000e-02
2023-03-30 12:18:34,652 			Learning rate: weights:   1.000e-02    
2023-03-30 12:18:34,652 			Last test performance: 99.20%
2023-03-30 12:18:34,652 ----------------
2023-03-30 12:18:45,912   5   =>  96   		Training 486 pattern with 99.17% 	Forward time: 	10.95 sec
2023-03-30 12:18:45,912 			Loss:    3.613e-02    			Backward time: 	 0.31 sec 
2023-03-30 12:18:45,913 ADAM: Layer 0 -> dw_min:9.9361e-01  dw_max:1.0040e+00 lr:1.0000e-02
2023-03-30 12:18:45,913 ADAM: Layer 1 -> dw_min:9.9011e-01  dw_max:1.0075e+00 lr:1.0000e-02
2023-03-30 12:18:45,913 ADAM: Layer 2 -> dw_min:9.9087e-01  dw_max:1.0083e+00 lr:1.0000e-02
2023-03-30 12:18:45,913 ADAM: Layer 3 -> dw_min:9.9733e-01  dw_max:1.0033e+00 lr:1.0000e-02
2023-03-30 12:18:45,979 			Learning rate: weights:   1.000e-02    
2023-03-30 12:18:45,979 			Last test performance: 99.20%
2023-03-30 12:18:45,979 ----------------
2023-03-30 12:18:57,238   5   =>  97   		Training 486 pattern with 99.58% 	Forward time: 	10.95 sec
2023-03-30 12:18:57,238 			Loss:    1.696e-02    			Backward time: 	 0.30 sec 
2023-03-30 12:18:57,238 ADAM: Layer 0 -> dw_min:9.9276e-01  dw_max:1.0037e+00 lr:1.0000e-02
2023-03-30 12:18:57,238 ADAM: Layer 1 -> dw_min:9.9097e-01  dw_max:1.0071e+00 lr:1.0000e-02
2023-03-30 12:18:57,239 ADAM: Layer 2 -> dw_min:9.9143e-01  dw_max:1.0114e+00 lr:1.0000e-02
2023-03-30 12:18:57,239 ADAM: Layer 3 -> dw_min:9.9777e-01  dw_max:1.0028e+00 lr:1.0000e-02
2023-03-30 12:18:57,299 			Learning rate: weights:   1.000e-02    
2023-03-30 12:18:57,299 			Last test performance: 99.20%
2023-03-30 12:18:57,299 ----------------
2023-03-30 12:19:08,559   5   =>  98   		Training 486 pattern with 99.58% 	Forward time: 	10.95 sec
2023-03-30 12:19:08,559 			Loss:    1.937e-02    			Backward time: 	 0.30 sec 
2023-03-30 12:19:08,559 ADAM: Layer 0 -> dw_min:9.9297e-01  dw_max:1.0038e+00 lr:1.0000e-02
2023-03-30 12:19:08,559 ADAM: Layer 1 -> dw_min:9.9171e-01  dw_max:1.0073e+00 lr:1.0000e-02
2023-03-30 12:19:08,559 ADAM: Layer 2 -> dw_min:9.9184e-01  dw_max:1.0103e+00 lr:1.0000e-02
2023-03-30 12:19:08,559 ADAM: Layer 3 -> dw_min:9.9806e-01  dw_max:1.0029e+00 lr:1.0000e-02
2023-03-30 12:19:08,621 			Learning rate: weights:   1.000e-02    
2023-03-30 12:19:08,621 			Last test performance: 99.20%
2023-03-30 12:19:08,621 ----------------
2023-03-30 12:19:19,886   5   =>  99   		Training 486 pattern with 98.96% 	Forward time: 	10.96 sec
2023-03-30 12:19:19,887 			Loss:    3.436e-02    			Backward time: 	 0.30 sec 
2023-03-30 12:19:19,887 ADAM: Layer 0 -> dw_min:9.9305e-01  dw_max:1.0035e+00 lr:1.0000e-02
2023-03-30 12:19:19,887 ADAM: Layer 1 -> dw_min:9.8901e-01  dw_max:1.0081e+00 lr:1.0000e-02
2023-03-30 12:19:19,887 ADAM: Layer 2 -> dw_min:9.9008e-01  dw_max:1.0095e+00 lr:1.0000e-02
2023-03-30 12:19:19,887 ADAM: Layer 3 -> dw_min:9.9776e-01  dw_max:1.0030e+00 lr:1.0000e-02
2023-03-30 12:19:19,945 			Learning rate: weights:   1.000e-02    
2023-03-30 12:19:19,945 			Last test performance: 99.20%
2023-03-30 12:19:19,945 ----------------
2023-03-30 12:19:31,217   5   => 100   		Training 486 pattern with 98.75% 	Forward time: 	10.96 sec
2023-03-30 12:19:31,217 			Loss:    2.448e-02    			Backward time: 	 0.30 sec 
2023-03-30 12:19:31,217 ADAM: Layer 0 -> dw_min:9.9378e-01  dw_max:1.0044e+00 lr:1.0000e-02
2023-03-30 12:19:31,217 ADAM: Layer 1 -> dw_min:9.8998e-01  dw_max:1.0072e+00 lr:1.0000e-02
2023-03-30 12:19:31,217 ADAM: Layer 2 -> dw_min:9.8877e-01  dw_max:1.0111e+00 lr:1.0000e-02
2023-03-30 12:19:31,217 ADAM: Layer 3 -> dw_min:9.9557e-01  dw_max:1.0042e+00 lr:1.0000e-02
2023-03-30 12:19:31,276 			Learning rate: weights:   1.000e-02    
2023-03-30 12:19:31,276 			Last test performance: 99.20%
2023-03-30 12:19:31,276 ----------------
2023-03-30 12:19:42,534   5   => 101   		Training 486 pattern with 99.17% 	Forward time: 	10.95 sec
2023-03-30 12:19:42,534 			Loss:    1.791e-02    			Backward time: 	 0.31 sec 
2023-03-30 12:19:42,535 ADAM: Layer 0 -> dw_min:9.9237e-01  dw_max:1.0042e+00 lr:1.0000e-02
2023-03-30 12:19:42,535 ADAM: Layer 1 -> dw_min:9.9061e-01  dw_max:1.0080e+00 lr:1.0000e-02
2023-03-30 12:19:42,535 ADAM: Layer 2 -> dw_min:9.8973e-01  dw_max:1.0100e+00 lr:1.0000e-02
2023-03-30 12:19:42,535 ADAM: Layer 3 -> dw_min:9.9601e-01  dw_max:1.0038e+00 lr:1.0000e-02
2023-03-30 12:19:42,594 			Learning rate: weights:   1.000e-02    
2023-03-30 12:19:42,594 			Last test performance: 99.20%
2023-03-30 12:19:42,594 ----------------
2023-03-30 12:19:53,853   5   => 102   		Training 486 pattern with 99.38% 	Forward time: 	10.95 sec
2023-03-30 12:19:53,853 			Loss:    1.527e-02    			Backward time: 	 0.30 sec 
2023-03-30 12:19:53,853 ADAM: Layer 0 -> dw_min:9.9294e-01  dw_max:1.0043e+00 lr:1.0000e-02
2023-03-30 12:19:53,853 ADAM: Layer 1 -> dw_min:9.9067e-01  dw_max:1.0079e+00 lr:1.0000e-02
2023-03-30 12:19:53,853 ADAM: Layer 2 -> dw_min:9.8975e-01  dw_max:1.0119e+00 lr:1.0000e-02
2023-03-30 12:19:53,853 ADAM: Layer 3 -> dw_min:9.9641e-01  dw_max:1.0034e+00 lr:1.0000e-02
2023-03-30 12:19:53,879 			Learning rate: weights:   1.000e-02    
2023-03-30 12:19:53,879 			Last test performance: 99.20%
2023-03-30 12:19:53,879 ----------------
2023-03-30 12:20:05,137   5   => 103   		Training 486 pattern with 99.58% 	Forward time: 	10.95 sec
2023-03-30 12:20:05,137 			Loss:    1.165e-02    			Backward time: 	 0.30 sec 
2023-03-30 12:20:05,137 ADAM: Layer 0 -> dw_min:9.9372e-01  dw_max:1.0036e+00 lr:1.0000e-02
2023-03-30 12:20:05,137 ADAM: Layer 1 -> dw_min:9.9141e-01  dw_max:1.0071e+00 lr:1.0000e-02
2023-03-30 12:20:05,138 ADAM: Layer 2 -> dw_min:9.9110e-01  dw_max:1.0107e+00 lr:1.0000e-02
2023-03-30 12:20:05,138 ADAM: Layer 3 -> dw_min:9.9676e-01  dw_max:1.0033e+00 lr:1.0000e-02
2023-03-30 12:20:05,198 			Learning rate: weights:   1.000e-02    
2023-03-30 12:20:05,198 			Last test performance: 99.20%
2023-03-30 12:20:05,198 ----------------
2023-03-30 12:20:16,463   5   => 104   		Training 486 pattern with 99.38% 	Forward time: 	10.95 sec
2023-03-30 12:20:16,463 			Loss:    1.319e-02    			Backward time: 	 0.30 sec 
2023-03-30 12:20:16,463 ADAM: Layer 0 -> dw_min:9.9420e-01  dw_max:1.0039e+00 lr:1.0000e-02
2023-03-30 12:20:16,463 ADAM: Layer 1 -> dw_min:9.8914e-01  dw_max:1.0076e+00 lr:1.0000e-02
2023-03-30 12:20:16,463 ADAM: Layer 2 -> dw_min:9.9202e-01  dw_max:1.0096e+00 lr:1.0000e-02
2023-03-30 12:20:16,463 ADAM: Layer 3 -> dw_min:9.9707e-01  dw_max:1.0030e+00 lr:1.0000e-02
2023-03-30 12:20:16,554 			Learning rate: weights:   1.000e-02    
2023-03-30 12:20:16,554 			Last test performance: 99.20%
2023-03-30 12:20:16,554 ----------------
2023-03-30 12:20:27,813   5   => 105   		Training 486 pattern with 99.38% 	Forward time: 	10.95 sec
2023-03-30 12:20:27,813 			Loss:    1.427e-02    			Backward time: 	 0.30 sec 
2023-03-30 12:20:27,813 ADAM: Layer 0 -> dw_min:9.9482e-01  dw_max:1.0030e+00 lr:1.0000e-02
2023-03-30 12:20:27,813 ADAM: Layer 1 -> dw_min:9.9020e-01  dw_max:1.0064e+00 lr:1.0000e-02
2023-03-30 12:20:27,813 ADAM: Layer 2 -> dw_min:9.9028e-01  dw_max:1.0092e+00 lr:1.0000e-02
2023-03-30 12:20:27,814 ADAM: Layer 3 -> dw_min:9.9736e-01  dw_max:1.0024e+00 lr:1.0000e-02
2023-03-30 12:20:27,870 			Learning rate: weights:   1.000e-02    
2023-03-30 12:20:27,870 			Last test performance: 99.20%
2023-03-30 12:20:27,870 ----------------
2023-03-30 12:20:39,126   5   => 106   		Training 486 pattern with 98.96% 	Forward time: 	10.95 sec
2023-03-30 12:20:39,126 			Loss:    2.505e-02    			Backward time: 	 0.30 sec 
2023-03-30 12:20:39,126 ADAM: Layer 0 -> dw_min:9.9395e-01  dw_max:1.0026e+00 lr:1.0000e-02
2023-03-30 12:20:39,126 ADAM: Layer 1 -> dw_min:9.8928e-01  dw_max:1.0075e+00 lr:1.0000e-02
2023-03-30 12:20:39,126 ADAM: Layer 2 -> dw_min:9.9019e-01  dw_max:1.0117e+00 lr:1.0000e-02
2023-03-30 12:20:39,126 ADAM: Layer 3 -> dw_min:9.9757e-01  dw_max:1.0027e+00 lr:1.0000e-02
2023-03-30 12:20:39,185 			Learning rate: weights:   1.000e-02    
2023-03-30 12:20:39,185 			Last test performance: 99.20%
2023-03-30 12:20:39,185 ----------------
2023-03-30 12:20:50,444   5   => 107   		Training 486 pattern with 99.38% 	Forward time: 	10.95 sec
2023-03-30 12:20:50,444 			Loss:    2.055e-02    			Backward time: 	 0.30 sec 
2023-03-30 12:20:50,444 ADAM: Layer 0 -> dw_min:9.9479e-01  dw_max:1.0033e+00 lr:1.0000e-02
2023-03-30 12:20:50,444 ADAM: Layer 1 -> dw_min:9.8895e-01  dw_max:1.0075e+00 lr:1.0000e-02
2023-03-30 12:20:50,444 ADAM: Layer 2 -> dw_min:9.8922e-01  dw_max:1.0105e+00 lr:1.0000e-02
2023-03-30 12:20:50,445 ADAM: Layer 3 -> dw_min:9.9755e-01  dw_max:1.0029e+00 lr:1.0000e-02
2023-03-30 12:20:50,491 			Learning rate: weights:   1.000e-02    
2023-03-30 12:20:50,491 			Last test performance: 99.20%
2023-03-30 12:20:50,491 ----------------
2023-03-30 12:21:01,749   5   => 108   		Training 486 pattern with 98.75% 	Forward time: 	10.95 sec
2023-03-30 12:21:01,749 			Loss:    2.980e-02    			Backward time: 	 0.30 sec 
2023-03-30 12:21:01,749 ADAM: Layer 0 -> dw_min:9.9520e-01  dw_max:1.0030e+00 lr:1.0000e-02
2023-03-30 12:21:01,749 ADAM: Layer 1 -> dw_min:9.8984e-01  dw_max:1.0081e+00 lr:1.0000e-02
2023-03-30 12:21:01,749 ADAM: Layer 2 -> dw_min:9.8831e-01  dw_max:1.0131e+00 lr:1.0000e-02
2023-03-30 12:21:01,749 ADAM: Layer 3 -> dw_min:9.9753e-01  dw_max:1.0030e+00 lr:1.0000e-02
2023-03-30 12:21:01,904 			Learning rate: weights:   1.000e-02    
2023-03-30 12:21:01,904 			Last test performance: 99.20%
2023-03-30 12:21:01,904 ----------------
2023-03-30 12:21:13,163   5   => 109   		Training 486 pattern with 99.38% 	Forward time: 	10.95 sec
2023-03-30 12:21:13,163 			Loss:    1.928e-02    			Backward time: 	 0.30 sec 
2023-03-30 12:21:13,163 ADAM: Layer 0 -> dw_min:9.9485e-01  dw_max:1.0041e+00 lr:1.0000e-02
2023-03-30 12:21:13,164 ADAM: Layer 1 -> dw_min:9.9087e-01  dw_max:1.0075e+00 lr:1.0000e-02
2023-03-30 12:21:13,164 ADAM: Layer 2 -> dw_min:9.8849e-01  dw_max:1.0118e+00 lr:1.0000e-02
2023-03-30 12:21:13,164 ADAM: Layer 3 -> dw_min:9.9679e-01  dw_max:1.0027e+00 lr:1.0000e-02
2023-03-30 12:21:13,222 			Learning rate: weights:   1.000e-02    
2023-03-30 12:21:13,222 			Last test performance: 99.20%
2023-03-30 12:21:13,222 ----------------
2023-03-30 12:21:24,494   5   => 110   		Training 486 pattern with 99.79% 	Forward time: 	10.96 sec
2023-03-30 12:21:24,494 			Loss:    9.189e-03    			Backward time: 	 0.30 sec 
2023-03-30 12:21:24,495 ADAM: Layer 0 -> dw_min:9.9383e-01  dw_max:1.0037e+00 lr:1.0000e-02
2023-03-30 12:21:24,495 ADAM: Layer 1 -> dw_min:9.9176e-01  dw_max:1.0078e+00 lr:1.0000e-02
2023-03-30 12:21:24,495 ADAM: Layer 2 -> dw_min:9.8961e-01  dw_max:1.0106e+00 lr:1.0000e-02
2023-03-30 12:21:24,495 ADAM: Layer 3 -> dw_min:9.9705e-01  dw_max:1.0026e+00 lr:1.0000e-02
2023-03-30 12:21:24,538 			Learning rate: weights:   1.000e-02    
2023-03-30 12:21:24,538 			Last test performance: 99.20%
2023-03-30 12:21:24,538 ----------------
2023-03-30 12:21:35,797   5   => 111   		Training 486 pattern with 99.38% 	Forward time: 	10.95 sec
2023-03-30 12:21:35,797 			Loss:    2.825e-02    			Backward time: 	 0.30 sec 
2023-03-30 12:21:35,797 ADAM: Layer 0 -> dw_min:9.9460e-01  dw_max:1.0031e+00 lr:1.0000e-02
2023-03-30 12:21:35,797 ADAM: Layer 1 -> dw_min:9.9031e-01  dw_max:1.0072e+00 lr:1.0000e-02
2023-03-30 12:21:35,797 ADAM: Layer 2 -> dw_min:9.9066e-01  dw_max:1.0097e+00 lr:1.0000e-02
2023-03-30 12:21:35,797 ADAM: Layer 3 -> dw_min:9.9740e-01  dw_max:1.0024e+00 lr:1.0000e-02
2023-03-30 12:21:35,872 			Learning rate: weights:   1.000e-02    
2023-03-30 12:21:35,872 			Last test performance: 99.20%
2023-03-30 12:21:35,872 ----------------
2023-03-30 12:21:47,129   5   => 112   		Training 486 pattern with 99.58% 	Forward time: 	10.95 sec
2023-03-30 12:21:47,129 			Loss:    1.581e-02    			Backward time: 	 0.30 sec 
2023-03-30 12:21:47,129 ADAM: Layer 0 -> dw_min:9.9515e-01  dw_max:1.0030e+00 lr:1.0000e-02
2023-03-30 12:21:47,129 ADAM: Layer 1 -> dw_min:9.9128e-01  dw_max:1.0066e+00 lr:1.0000e-02
2023-03-30 12:21:47,129 ADAM: Layer 2 -> dw_min:9.9163e-01  dw_max:1.0088e+00 lr:1.0000e-02
2023-03-30 12:21:47,129 ADAM: Layer 3 -> dw_min:9.9745e-01  dw_max:1.0023e+00 lr:1.0000e-02
2023-03-30 12:21:47,155 			Learning rate: weights:   1.000e-02    
2023-03-30 12:21:47,155 			Last test performance: 99.20%
2023-03-30 12:21:47,155 ----------------
2023-03-30 12:21:58,411   5   => 113   		Training 486 pattern with 99.58% 	Forward time: 	10.95 sec
2023-03-30 12:21:58,411 			Loss:    1.542e-02    			Backward time: 	 0.30 sec 
2023-03-30 12:21:58,411 ADAM: Layer 0 -> dw_min:9.9533e-01  dw_max:1.0028e+00 lr:1.0000e-02
2023-03-30 12:21:58,411 ADAM: Layer 1 -> dw_min:9.9209e-01  dw_max:1.0064e+00 lr:1.0000e-02
2023-03-30 12:21:58,412 ADAM: Layer 2 -> dw_min:9.8898e-01  dw_max:1.0108e+00 lr:1.0000e-02
2023-03-30 12:21:58,412 ADAM: Layer 3 -> dw_min:9.9768e-01  dw_max:1.0041e+00 lr:1.0000e-02
2023-03-30 12:21:58,428 			Learning rate: weights:   1.000e-02    
2023-03-30 12:21:58,429 			Last test performance: 99.20%
2023-03-30 12:21:58,429 ----------------
2023-03-30 12:22:09,686   5   => 114   		Training 486 pattern with 99.17% 	Forward time: 	10.95 sec
2023-03-30 12:22:09,686 			Loss:    2.129e-02    			Backward time: 	 0.30 sec 
2023-03-30 12:22:09,687 ADAM: Layer 0 -> dw_min:9.9639e-01  dw_max:1.0026e+00 lr:1.0000e-02
2023-03-30 12:22:09,687 ADAM: Layer 1 -> dw_min:9.9194e-01  dw_max:1.0063e+00 lr:1.0000e-02
2023-03-30 12:22:09,687 ADAM: Layer 2 -> dw_min:9.8830e-01  dw_max:1.0096e+00 lr:1.0000e-02
2023-03-30 12:22:09,687 ADAM: Layer 3 -> dw_min:9.9620e-01  dw_max:1.0037e+00 lr:1.0000e-02
2023-03-30 12:22:09,748 			Learning rate: weights:   1.000e-02    
2023-03-30 12:22:09,748 			Last test performance: 99.20%
2023-03-30 12:22:09,748 ----------------
2023-03-30 12:22:21,014   5   => 115   		Training 486 pattern with 98.96% 	Forward time: 	10.96 sec
2023-03-30 12:22:21,015 			Loss:    3.227e-02    			Backward time: 	 0.30 sec 
2023-03-30 12:22:21,015 ADAM: Layer 0 -> dw_min:9.9587e-01  dw_max:1.0022e+00 lr:1.0000e-02
2023-03-30 12:22:21,015 ADAM: Layer 1 -> dw_min:9.9209e-01  dw_max:1.0069e+00 lr:1.0000e-02
2023-03-30 12:22:21,015 ADAM: Layer 2 -> dw_min:9.8947e-01  dw_max:1.0113e+00 lr:1.0000e-02
2023-03-30 12:22:21,015 ADAM: Layer 3 -> dw_min:9.9666e-01  dw_max:1.0034e+00 lr:1.0000e-02
2023-03-30 12:22:21,126 			Learning rate: weights:   1.000e-02    
2023-03-30 12:22:21,126 			Last test performance: 99.20%
2023-03-30 12:22:21,126 ----------------
2023-03-30 12:22:32,383   5   => 116   		Training 486 pattern with 99.17% 	Forward time: 	10.95 sec
2023-03-30 12:22:32,383 			Loss:    1.195e-02    			Backward time: 	 0.30 sec 
2023-03-30 12:22:32,384 ADAM: Layer 0 -> dw_min:9.9534e-01  dw_max:1.0025e+00 lr:1.0000e-02
2023-03-30 12:22:32,384 ADAM: Layer 1 -> dw_min:9.9120e-01  dw_max:1.0081e+00 lr:1.0000e-02
2023-03-30 12:22:32,384 ADAM: Layer 2 -> dw_min:9.8969e-01  dw_max:1.0112e+00 lr:1.0000e-02
2023-03-30 12:22:32,384 ADAM: Layer 3 -> dw_min:9.9701e-01  dw_max:1.0030e+00 lr:1.0000e-02
2023-03-30 12:22:32,414 			Learning rate: weights:   1.000e-02    
2023-03-30 12:22:32,414 			Last test performance: 99.20%
2023-03-30 12:22:32,414 ----------------
2023-03-30 12:22:43,671   5   => 117   		Training 486 pattern with 98.54% 	Forward time: 	10.95 sec
2023-03-30 12:22:43,671 			Loss:    4.234e-02    			Backward time: 	 0.30 sec 
2023-03-30 12:22:43,671 ADAM: Layer 0 -> dw_min:9.9566e-01  dw_max:1.0034e+00 lr:1.0000e-02
2023-03-30 12:22:43,671 ADAM: Layer 1 -> dw_min:9.9193e-01  dw_max:1.0109e+00 lr:1.0000e-02
2023-03-30 12:22:43,671 ADAM: Layer 2 -> dw_min:9.8689e-01  dw_max:1.0101e+00 lr:1.0000e-02
2023-03-30 12:22:43,671 ADAM: Layer 3 -> dw_min:9.9674e-01  dw_max:1.0032e+00 lr:1.0000e-02
2023-03-30 12:22:43,729 			Learning rate: weights:   1.000e-02    
2023-03-30 12:22:43,729 			Last test performance: 99.20%
2023-03-30 12:22:43,729 ----------------
2023-03-30 12:22:54,987   5   => 118   		Training 486 pattern with 99.17% 	Forward time: 	10.95 sec
2023-03-30 12:22:54,987 			Loss:    2.833e-02    			Backward time: 	 0.30 sec 
2023-03-30 12:22:54,987 ADAM: Layer 0 -> dw_min:9.9178e-01  dw_max:1.0027e+00 lr:1.0000e-02
2023-03-30 12:22:54,988 ADAM: Layer 1 -> dw_min:9.9246e-01  dw_max:1.0103e+00 lr:1.0000e-02
2023-03-30 12:22:54,988 ADAM: Layer 2 -> dw_min:9.8825e-01  dw_max:1.0095e+00 lr:1.0000e-02
2023-03-30 12:22:54,988 ADAM: Layer 3 -> dw_min:9.9722e-01  dw_max:1.0029e+00 lr:1.0000e-02
2023-03-30 12:22:55,006 			Learning rate: weights:   1.000e-02    
2023-03-30 12:22:55,006 			Last test performance: 99.20%
2023-03-30 12:22:55,006 ----------------
2023-03-30 12:23:06,269   5   => 119   		Training 486 pattern with 99.38% 	Forward time: 	10.95 sec
2023-03-30 12:23:06,269 			Loss:    1.882e-02    			Backward time: 	 0.30 sec 
2023-03-30 12:23:06,269 ADAM: Layer 0 -> dw_min:9.9218e-01  dw_max:1.0028e+00 lr:1.0000e-02
2023-03-30 12:23:06,269 ADAM: Layer 1 -> dw_min:9.9331e-01  dw_max:1.0092e+00 lr:1.0000e-02
2023-03-30 12:23:06,269 ADAM: Layer 2 -> dw_min:9.8941e-01  dw_max:1.0085e+00 lr:1.0000e-02
2023-03-30 12:23:06,269 ADAM: Layer 3 -> dw_min:9.9748e-01  dw_max:1.0026e+00 lr:1.0000e-02
2023-03-30 12:23:06,288 			Learning rate: weights:   1.000e-02    
2023-03-30 12:23:06,288 			Last test performance: 99.20%
2023-03-30 12:23:06,288 ----------------
2023-03-30 12:23:17,577   5   => 120   		Training 486 pattern with 98.33% 	Forward time: 	10.98 sec
2023-03-30 12:23:17,577 			Loss:    5.673e-02    			Backward time: 	 0.30 sec 
2023-03-30 12:23:17,577 ADAM: Layer 0 -> dw_min:9.9214e-01  dw_max:1.0048e+00 lr:1.0000e-02
2023-03-30 12:23:17,577 ADAM: Layer 1 -> dw_min:9.9255e-01  dw_max:1.0086e+00 lr:1.0000e-02
2023-03-30 12:23:17,577 ADAM: Layer 2 -> dw_min:9.8878e-01  dw_max:1.0095e+00 lr:1.0000e-02
2023-03-30 12:23:17,578 ADAM: Layer 3 -> dw_min:9.9763e-01  dw_max:1.0031e+00 lr:1.0000e-02
2023-03-30 12:23:17,638 			Learning rate: weights:   1.000e-02    
2023-03-30 12:23:17,639 			Last test performance: 99.20%
2023-03-30 12:23:17,639 ----------------
2023-03-30 12:23:28,910   5   => 121   		Training 486 pattern with 98.54% 	Forward time: 	10.96 sec
2023-03-30 12:23:28,910 			Loss:    2.779e-02    			Backward time: 	 0.30 sec 
2023-03-30 12:23:28,910 ADAM: Layer 0 -> dw_min:9.9231e-01  dw_max:1.0073e+00 lr:1.0000e-02
2023-03-30 12:23:28,910 ADAM: Layer 1 -> dw_min:9.9103e-01  dw_max:1.0100e+00 lr:1.0000e-02
2023-03-30 12:23:28,911 ADAM: Layer 2 -> dw_min:9.8933e-01  dw_max:1.0105e+00 lr:1.0000e-02
2023-03-30 12:23:28,911 ADAM: Layer 3 -> dw_min:9.9784e-01  dw_max:1.0027e+00 lr:1.0000e-02
2023-03-30 12:23:28,978 			Learning rate: weights:   1.000e-02    
2023-03-30 12:23:28,978 			Last test performance: 99.20%
2023-03-30 12:23:28,978 ----------------
2023-03-30 12:23:40,234   5   => 122   		Training 486 pattern with 98.75% 	Forward time: 	10.95 sec
2023-03-30 12:23:40,234 			Loss:    2.098e-02    			Backward time: 	 0.30 sec 
2023-03-30 12:23:40,235 ADAM: Layer 0 -> dw_min:9.9275e-01  dw_max:1.0070e+00 lr:1.0000e-02
2023-03-30 12:23:40,235 ADAM: Layer 1 -> dw_min:9.9204e-01  dw_max:1.0090e+00 lr:1.0000e-02
2023-03-30 12:23:40,235 ADAM: Layer 2 -> dw_min:9.8790e-01  dw_max:1.0094e+00 lr:1.0000e-02
2023-03-30 12:23:40,235 ADAM: Layer 3 -> dw_min:9.9750e-01  dw_max:1.0034e+00 lr:1.0000e-02
2023-03-30 12:23:40,292 			Learning rate: weights:   1.000e-02    
2023-03-30 12:23:40,293 			Last test performance: 99.20%
2023-03-30 12:23:40,293 ----------------
2023-03-30 12:23:51,550   5   => 123   		Training 486 pattern with 99.17% 	Forward time: 	10.95 sec
2023-03-30 12:23:51,550 			Loss:    2.554e-02    			Backward time: 	 0.31 sec 
2023-03-30 12:23:51,550 ADAM: Layer 0 -> dw_min:9.9314e-01  dw_max:1.0070e+00 lr:1.0000e-02
2023-03-30 12:23:51,550 ADAM: Layer 1 -> dw_min:9.9277e-01  dw_max:1.0080e+00 lr:1.0000e-02
2023-03-30 12:23:51,550 ADAM: Layer 2 -> dw_min:9.8898e-01  dw_max:1.0105e+00 lr:1.0000e-02
2023-03-30 12:23:51,550 ADAM: Layer 3 -> dw_min:9.9667e-01  dw_max:1.0041e+00 lr:1.0000e-02
2023-03-30 12:23:51,569 			Learning rate: weights:   1.000e-02    
2023-03-30 12:23:51,569 			Last test performance: 99.20%
2023-03-30 12:23:51,569 ----------------
2023-03-30 12:24:02,833   5   => 124   		Training 486 pattern with 98.75% 	Forward time: 	10.95 sec
2023-03-30 12:24:02,833 			Loss:    5.130e-02    			Backward time: 	 0.30 sec 
2023-03-30 12:24:02,834 ADAM: Layer 0 -> dw_min:9.9329e-01  dw_max:1.0066e+00 lr:1.0000e-02
2023-03-30 12:24:02,834 ADAM: Layer 1 -> dw_min:9.9328e-01  dw_max:1.0088e+00 lr:1.0000e-02
2023-03-30 12:24:02,834 ADAM: Layer 2 -> dw_min:9.8847e-01  dw_max:1.0096e+00 lr:1.0000e-02
2023-03-30 12:24:02,834 ADAM: Layer 3 -> dw_min:9.9498e-01  dw_max:1.0058e+00 lr:1.0000e-02
2023-03-30 12:24:02,913 
2023-03-30 12:24:02,913 Testing:
2023-03-30 12:24:03,460 		24 of 10000 with 100.00% 	 Time used:  0.55 sec
2023-03-30 12:24:04,007 		48 of 10000 with 100.00% 	 Time used:  0.55 sec
2023-03-30 12:24:04,554 		72 of 10000 with 100.00% 	 Time used:  0.55 sec
2023-03-30 12:24:05,101 		96 of 10000 with 100.00% 	 Time used:  0.55 sec
2023-03-30 12:24:05,648 		120 of 10000 with 100.00% 	 Time used:  0.55 sec
2023-03-30 12:24:06,195 		144 of 10000 with 100.00% 	 Time used:  0.55 sec
2023-03-30 12:24:06,742 		168 of 10000 with 100.00% 	 Time used:  0.55 sec
2023-03-30 12:24:07,289 		192 of 10000 with 100.00% 	 Time used:  0.55 sec
2023-03-30 12:24:07,836 		216 of 10000 with 100.00% 	 Time used:  0.55 sec
2023-03-30 12:24:08,382 		240 of 10000 with 100.00% 	 Time used:  0.55 sec
2023-03-30 12:24:08,930 		264 of 10000 with 100.00% 	 Time used:  0.55 sec
2023-03-30 12:24:09,477 		288 of 10000 with 100.00% 	 Time used:  0.55 sec
2023-03-30 12:24:10,023 		312 of 10000 with 100.00% 	 Time used:  0.55 sec
2023-03-30 12:24:10,570 		336 of 10000 with 100.00% 	 Time used:  0.55 sec
2023-03-30 12:24:11,117 		360 of 10000 with 99.72% 	 Time used:  0.55 sec
2023-03-30 12:24:11,664 		384 of 10000 with 99.74% 	 Time used:  0.55 sec
2023-03-30 12:24:12,212 		408 of 10000 with 99.75% 	 Time used:  0.55 sec
2023-03-30 12:24:12,759 		432 of 10000 with 99.77% 	 Time used:  0.55 sec
2023-03-30 12:24:13,306 		456 of 10000 with 99.34% 	 Time used:  0.55 sec
2023-03-30 12:24:13,853 		480 of 10000 with 99.38% 	 Time used:  0.55 sec
2023-03-30 12:24:14,400 		504 of 10000 with 99.40% 	 Time used:  0.55 sec
2023-03-30 12:24:14,947 		528 of 10000 with 99.43% 	 Time used:  0.55 sec
2023-03-30 12:24:15,494 		552 of 10000 with 99.46% 	 Time used:  0.55 sec
2023-03-30 12:24:16,041 		576 of 10000 with 99.48% 	 Time used:  0.55 sec
2023-03-30 12:24:16,588 		600 of 10000 with 99.33% 	 Time used:  0.55 sec
2023-03-30 12:24:17,136 		624 of 10000 with 99.36% 	 Time used:  0.55 sec
2023-03-30 12:24:17,684 		648 of 10000 with 99.38% 	 Time used:  0.55 sec
2023-03-30 12:24:18,231 		672 of 10000 with 99.40% 	 Time used:  0.55 sec
2023-03-30 12:24:18,778 		696 of 10000 with 99.28% 	 Time used:  0.55 sec
2023-03-30 12:24:19,326 		720 of 10000 with 99.31% 	 Time used:  0.55 sec
2023-03-30 12:24:19,872 		744 of 10000 with 99.19% 	 Time used:  0.55 sec
2023-03-30 12:24:20,419 		768 of 10000 with 99.22% 	 Time used:  0.55 sec
2023-03-30 12:24:20,966 		792 of 10000 with 99.24% 	 Time used:  0.55 sec
2023-03-30 12:24:21,513 		816 of 10000 with 99.26% 	 Time used:  0.55 sec
2023-03-30 12:24:22,059 		840 of 10000 with 99.29% 	 Time used:  0.55 sec
2023-03-30 12:24:22,606 		864 of 10000 with 99.19% 	 Time used:  0.55 sec
2023-03-30 12:24:23,153 		888 of 10000 with 99.10% 	 Time used:  0.55 sec
2023-03-30 12:24:23,700 		912 of 10000 with 99.12% 	 Time used:  0.55 sec
2023-03-30 12:24:24,247 		936 of 10000 with 99.15% 	 Time used:  0.55 sec
2023-03-30 12:24:24,794 		960 of 10000 with 98.96% 	 Time used:  0.55 sec
2023-03-30 12:24:25,341 		984 of 10000 with 98.88% 	 Time used:  0.55 sec
2023-03-30 12:24:25,888 		1008 of 10000 with 98.91% 	 Time used:  0.55 sec
2023-03-30 12:24:26,435 		1032 of 10000 with 98.84% 	 Time used:  0.55 sec
2023-03-30 12:24:26,983 		1056 of 10000 with 98.58% 	 Time used:  0.55 sec
2023-03-30 12:24:27,530 		1080 of 10000 with 98.61% 	 Time used:  0.55 sec
2023-03-30 12:24:28,077 		1104 of 10000 with 98.64% 	 Time used:  0.55 sec
2023-03-30 12:24:28,623 		1128 of 10000 with 98.58% 	 Time used:  0.55 sec
2023-03-30 12:24:29,170 		1152 of 10000 with 98.61% 	 Time used:  0.55 sec
2023-03-30 12:24:29,717 		1176 of 10000 with 98.64% 	 Time used:  0.55 sec
2023-03-30 12:24:30,264 		1200 of 10000 with 98.67% 	 Time used:  0.55 sec
2023-03-30 12:24:30,811 		1224 of 10000 with 98.69% 	 Time used:  0.55 sec
2023-03-30 12:24:31,358 		1248 of 10000 with 98.40% 	 Time used:  0.55 sec
2023-03-30 12:24:31,905 		1272 of 10000 with 98.43% 	 Time used:  0.55 sec
2023-03-30 12:24:32,452 		1296 of 10000 with 98.46% 	 Time used:  0.55 sec
2023-03-30 12:24:32,999 		1320 of 10000 with 98.48% 	 Time used:  0.55 sec
2023-03-30 12:24:33,546 		1344 of 10000 with 98.51% 	 Time used:  0.55 sec
2023-03-30 12:24:34,093 		1368 of 10000 with 98.54% 	 Time used:  0.55 sec
2023-03-30 12:24:34,639 		1392 of 10000 with 98.56% 	 Time used:  0.55 sec
2023-03-30 12:24:35,186 		1416 of 10000 with 98.52% 	 Time used:  0.55 sec
2023-03-30 12:24:35,733 		1440 of 10000 with 98.47% 	 Time used:  0.55 sec
2023-03-30 12:24:36,280 		1464 of 10000 with 98.50% 	 Time used:  0.55 sec
2023-03-30 12:24:36,827 		1488 of 10000 with 98.52% 	 Time used:  0.55 sec
2023-03-30 12:24:37,374 		1512 of 10000 with 98.54% 	 Time used:  0.55 sec
2023-03-30 12:24:37,920 		1536 of 10000 with 98.44% 	 Time used:  0.55 sec
2023-03-30 12:24:38,467 		1560 of 10000 with 98.46% 	 Time used:  0.55 sec
2023-03-30 12:24:39,014 		1584 of 10000 with 98.48% 	 Time used:  0.55 sec
2023-03-30 12:24:39,561 		1608 of 10000 with 98.51% 	 Time used:  0.55 sec
2023-03-30 12:24:40,108 		1632 of 10000 with 98.53% 	 Time used:  0.55 sec
2023-03-30 12:24:40,655 		1656 of 10000 with 98.55% 	 Time used:  0.55 sec
2023-03-30 12:24:41,202 		1680 of 10000 with 98.57% 	 Time used:  0.55 sec
2023-03-30 12:24:41,749 		1704 of 10000 with 98.59% 	 Time used:  0.55 sec
2023-03-30 12:24:42,296 		1728 of 10000 with 98.50% 	 Time used:  0.55 sec
2023-03-30 12:24:42,843 		1752 of 10000 with 98.52% 	 Time used:  0.55 sec
2023-03-30 12:24:43,390 		1776 of 10000 with 98.54% 	 Time used:  0.55 sec
2023-03-30 12:24:43,937 		1800 of 10000 with 98.50% 	 Time used:  0.55 sec
2023-03-30 12:24:44,484 		1824 of 10000 with 98.52% 	 Time used:  0.55 sec
2023-03-30 12:24:45,031 		1848 of 10000 with 98.54% 	 Time used:  0.55 sec
2023-03-30 12:24:45,578 		1872 of 10000 with 98.56% 	 Time used:  0.55 sec
2023-03-30 12:24:46,124 		1896 of 10000 with 98.58% 	 Time used:  0.55 sec
2023-03-30 12:24:46,671 		1920 of 10000 with 98.54% 	 Time used:  0.55 sec
2023-03-30 12:24:47,218 		1944 of 10000 with 98.56% 	 Time used:  0.55 sec
2023-03-30 12:24:47,765 		1968 of 10000 with 98.58% 	 Time used:  0.55 sec
2023-03-30 12:24:48,312 		1992 of 10000 with 98.59% 	 Time used:  0.55 sec
2023-03-30 12:24:48,859 		2016 of 10000 with 98.61% 	 Time used:  0.55 sec
2023-03-30 12:24:49,406 		2040 of 10000 with 98.63% 	 Time used:  0.55 sec
2023-03-30 12:24:49,953 		2064 of 10000 with 98.64% 	 Time used:  0.55 sec
2023-03-30 12:24:50,500 		2088 of 10000 with 98.61% 	 Time used:  0.55 sec
2023-03-30 12:24:51,047 		2112 of 10000 with 98.53% 	 Time used:  0.55 sec
2023-03-30 12:24:51,594 		2136 of 10000 with 98.50% 	 Time used:  0.55 sec
2023-03-30 12:24:52,140 		2160 of 10000 with 98.52% 	 Time used:  0.55 sec
2023-03-30 12:24:52,687 		2184 of 10000 with 98.53% 	 Time used:  0.55 sec
2023-03-30 12:24:53,234 		2208 of 10000 with 98.55% 	 Time used:  0.55 sec
2023-03-30 12:24:53,781 		2232 of 10000 with 98.57% 	 Time used:  0.55 sec
2023-03-30 12:24:54,328 		2256 of 10000 with 98.58% 	 Time used:  0.55 sec
2023-03-30 12:24:54,875 		2280 of 10000 with 98.60% 	 Time used:  0.55 sec
2023-03-30 12:24:55,422 		2304 of 10000 with 98.57% 	 Time used:  0.55 sec
2023-03-30 12:24:55,969 		2328 of 10000 with 98.58% 	 Time used:  0.55 sec
2023-03-30 12:24:56,515 		2352 of 10000 with 98.60% 	 Time used:  0.55 sec
2023-03-30 12:24:57,063 		2376 of 10000 with 98.61% 	 Time used:  0.55 sec
2023-03-30 12:24:57,610 		2400 of 10000 with 98.62% 	 Time used:  0.55 sec
2023-03-30 12:24:58,157 		2424 of 10000 with 98.64% 	 Time used:  0.55 sec
2023-03-30 12:24:58,704 		2448 of 10000 with 98.65% 	 Time used:  0.55 sec
2023-03-30 12:24:59,251 		2472 of 10000 with 98.62% 	 Time used:  0.55 sec
2023-03-30 12:24:59,798 		2496 of 10000 with 98.64% 	 Time used:  0.55 sec
2023-03-30 12:25:00,345 		2520 of 10000 with 98.65% 	 Time used:  0.55 sec
2023-03-30 12:25:00,891 		2544 of 10000 with 98.62% 	 Time used:  0.55 sec
2023-03-30 12:25:01,438 		2568 of 10000 with 98.64% 	 Time used:  0.55 sec
2023-03-30 12:25:01,985 		2592 of 10000 with 98.65% 	 Time used:  0.55 sec
2023-03-30 12:25:02,532 		2616 of 10000 with 98.62% 	 Time used:  0.55 sec
2023-03-30 12:25:03,079 		2640 of 10000 with 98.64% 	 Time used:  0.55 sec
2023-03-30 12:25:03,626 		2664 of 10000 with 98.65% 	 Time used:  0.55 sec
2023-03-30 12:25:04,173 		2688 of 10000 with 98.66% 	 Time used:  0.55 sec
2023-03-30 12:25:04,720 		2712 of 10000 with 98.64% 	 Time used:  0.55 sec
2023-03-30 12:25:05,267 		2736 of 10000 with 98.65% 	 Time used:  0.55 sec
2023-03-30 12:25:05,814 		2760 of 10000 with 98.66% 	 Time used:  0.55 sec
2023-03-30 12:25:06,360 		2784 of 10000 with 98.67% 	 Time used:  0.55 sec
2023-03-30 12:25:06,907 		2808 of 10000 with 98.68% 	 Time used:  0.55 sec
2023-03-30 12:25:07,454 		2832 of 10000 with 98.69% 	 Time used:  0.55 sec
2023-03-30 12:25:08,001 		2856 of 10000 with 98.70% 	 Time used:  0.55 sec
2023-03-30 12:25:08,548 		2880 of 10000 with 98.72% 	 Time used:  0.55 sec
2023-03-30 12:25:09,096 		2904 of 10000 with 98.73% 	 Time used:  0.55 sec
2023-03-30 12:25:09,642 		2928 of 10000 with 98.74% 	 Time used:  0.55 sec
2023-03-30 12:25:10,189 		2952 of 10000 with 98.75% 	 Time used:  0.55 sec
2023-03-30 12:25:10,736 		2976 of 10000 with 98.76% 	 Time used:  0.55 sec
2023-03-30 12:25:11,283 		3000 of 10000 with 98.77% 	 Time used:  0.55 sec
2023-03-30 12:25:11,829 		3024 of 10000 with 98.74% 	 Time used:  0.55 sec
2023-03-30 12:25:12,377 		3048 of 10000 with 98.72% 	 Time used:  0.55 sec
2023-03-30 12:25:12,924 		3072 of 10000 with 98.73% 	 Time used:  0.55 sec
2023-03-30 12:25:13,471 		3096 of 10000 with 98.74% 	 Time used:  0.55 sec
2023-03-30 12:25:14,018 		3120 of 10000 with 98.75% 	 Time used:  0.55 sec
2023-03-30 12:25:14,565 		3144 of 10000 with 98.76% 	 Time used:  0.55 sec
2023-03-30 12:25:15,112 		3168 of 10000 with 98.77% 	 Time used:  0.55 sec
2023-03-30 12:25:15,659 		3192 of 10000 with 98.78% 	 Time used:  0.55 sec
2023-03-30 12:25:16,207 		3216 of 10000 with 98.79% 	 Time used:  0.55 sec
2023-03-30 12:25:16,754 		3240 of 10000 with 98.77% 	 Time used:  0.55 sec
2023-03-30 12:25:17,301 		3264 of 10000 with 98.77% 	 Time used:  0.55 sec
2023-03-30 12:25:17,850 		3288 of 10000 with 98.78% 	 Time used:  0.55 sec
2023-03-30 12:25:18,397 		3312 of 10000 with 98.79% 	 Time used:  0.55 sec
2023-03-30 12:25:18,944 		3336 of 10000 with 98.80% 	 Time used:  0.55 sec
2023-03-30 12:25:19,491 		3360 of 10000 with 98.81% 	 Time used:  0.55 sec
2023-03-30 12:25:20,038 		3384 of 10000 with 98.82% 	 Time used:  0.55 sec
2023-03-30 12:25:20,585 		3408 of 10000 with 98.83% 	 Time used:  0.55 sec
2023-03-30 12:25:21,132 		3432 of 10000 with 98.81% 	 Time used:  0.55 sec
2023-03-30 12:25:21,681 		3456 of 10000 with 98.81% 	 Time used:  0.55 sec
2023-03-30 12:25:22,228 		3480 of 10000 with 98.82% 	 Time used:  0.55 sec
2023-03-30 12:25:22,779 		3504 of 10000 with 98.83% 	 Time used:  0.55 sec
2023-03-30 12:25:23,329 		3528 of 10000 with 98.84% 	 Time used:  0.55 sec
2023-03-30 12:25:23,876 		3552 of 10000 with 98.85% 	 Time used:  0.55 sec
2023-03-30 12:25:24,423 		3576 of 10000 with 98.85% 	 Time used:  0.55 sec
2023-03-30 12:25:24,970 		3600 of 10000 with 98.86% 	 Time used:  0.55 sec
2023-03-30 12:25:25,516 		3624 of 10000 with 98.87% 	 Time used:  0.55 sec
2023-03-30 12:25:26,063 		3648 of 10000 with 98.88% 	 Time used:  0.55 sec
2023-03-30 12:25:26,610 		3672 of 10000 with 98.88% 	 Time used:  0.55 sec
2023-03-30 12:25:27,158 		3696 of 10000 with 98.89% 	 Time used:  0.55 sec
2023-03-30 12:25:27,705 		3720 of 10000 with 98.90% 	 Time used:  0.55 sec
2023-03-30 12:25:28,252 		3744 of 10000 with 98.88% 	 Time used:  0.55 sec
2023-03-30 12:25:28,799 		3768 of 10000 with 98.86% 	 Time used:  0.55 sec
2023-03-30 12:25:29,345 		3792 of 10000 with 98.87% 	 Time used:  0.55 sec
2023-03-30 12:25:29,892 		3816 of 10000 with 98.87% 	 Time used:  0.55 sec
2023-03-30 12:25:30,439 		3840 of 10000 with 98.88% 	 Time used:  0.55 sec
2023-03-30 12:25:30,986 		3864 of 10000 with 98.89% 	 Time used:  0.55 sec
2023-03-30 12:25:31,533 		3888 of 10000 with 98.87% 	 Time used:  0.55 sec
2023-03-30 12:25:32,080 		3912 of 10000 with 98.88% 	 Time used:  0.55 sec
2023-03-30 12:25:32,626 		3936 of 10000 with 98.88% 	 Time used:  0.55 sec
2023-03-30 12:25:33,173 		3960 of 10000 with 98.89% 	 Time used:  0.55 sec
2023-03-30 12:25:33,720 		3984 of 10000 with 98.90% 	 Time used:  0.55 sec
2023-03-30 12:25:34,267 		4008 of 10000 with 98.88% 	 Time used:  0.55 sec
2023-03-30 12:25:34,813 		4032 of 10000 with 98.86% 	 Time used:  0.55 sec
2023-03-30 12:25:35,361 		4056 of 10000 with 98.87% 	 Time used:  0.55 sec
2023-03-30 12:25:35,907 		4080 of 10000 with 98.85% 	 Time used:  0.55 sec
2023-03-30 12:25:36,454 		4104 of 10000 with 98.85% 	 Time used:  0.55 sec
2023-03-30 12:25:37,001 		4128 of 10000 with 98.86% 	 Time used:  0.55 sec
2023-03-30 12:25:37,548 		4152 of 10000 with 98.87% 	 Time used:  0.55 sec
2023-03-30 12:25:38,094 		4176 of 10000 with 98.87% 	 Time used:  0.55 sec
2023-03-30 12:25:38,641 		4200 of 10000 with 98.83% 	 Time used:  0.55 sec
2023-03-30 12:25:39,188 		4224 of 10000 with 98.84% 	 Time used:  0.55 sec
2023-03-30 12:25:39,735 		4248 of 10000 with 98.85% 	 Time used:  0.55 sec
2023-03-30 12:25:40,282 		4272 of 10000 with 98.85% 	 Time used:  0.55 sec
2023-03-30 12:25:40,829 		4296 of 10000 with 98.81% 	 Time used:  0.55 sec
2023-03-30 12:25:41,376 		4320 of 10000 with 98.82% 	 Time used:  0.55 sec
2023-03-30 12:25:41,923 		4344 of 10000 with 98.83% 	 Time used:  0.55 sec
2023-03-30 12:25:42,471 		4368 of 10000 with 98.81% 	 Time used:  0.55 sec
2023-03-30 12:25:43,017 		4392 of 10000 with 98.82% 	 Time used:  0.55 sec
2023-03-30 12:25:43,564 		4416 of 10000 with 98.82% 	 Time used:  0.55 sec
2023-03-30 12:25:44,111 		4440 of 10000 with 98.83% 	 Time used:  0.55 sec
2023-03-30 12:25:44,658 		4464 of 10000 with 98.81% 	 Time used:  0.55 sec
2023-03-30 12:25:45,205 		4488 of 10000 with 98.82% 	 Time used:  0.55 sec
2023-03-30 12:25:45,752 		4512 of 10000 with 98.83% 	 Time used:  0.55 sec
2023-03-30 12:25:46,299 		4536 of 10000 with 98.83% 	 Time used:  0.55 sec
2023-03-30 12:25:46,846 		4560 of 10000 with 98.84% 	 Time used:  0.55 sec
2023-03-30 12:25:47,392 		4584 of 10000 with 98.84% 	 Time used:  0.55 sec
2023-03-30 12:25:47,939 		4608 of 10000 with 98.85% 	 Time used:  0.55 sec
2023-03-30 12:25:48,486 		4632 of 10000 with 98.86% 	 Time used:  0.55 sec
2023-03-30 12:25:49,033 		4656 of 10000 with 98.86% 	 Time used:  0.55 sec
2023-03-30 12:25:49,580 		4680 of 10000 with 98.87% 	 Time used:  0.55 sec
2023-03-30 12:25:50,127 		4704 of 10000 with 98.87% 	 Time used:  0.55 sec
2023-03-30 12:25:50,673 		4728 of 10000 with 98.88% 	 Time used:  0.55 sec
2023-03-30 12:25:51,220 		4752 of 10000 with 98.86% 	 Time used:  0.55 sec
2023-03-30 12:25:51,767 		4776 of 10000 with 98.85% 	 Time used:  0.55 sec
2023-03-30 12:25:52,314 		4800 of 10000 with 98.85% 	 Time used:  0.55 sec
2023-03-30 12:25:52,861 		4824 of 10000 with 98.86% 	 Time used:  0.55 sec
2023-03-30 12:25:53,408 		4848 of 10000 with 98.87% 	 Time used:  0.55 sec
2023-03-30 12:25:53,954 		4872 of 10000 with 98.87% 	 Time used:  0.55 sec
2023-03-30 12:25:54,501 		4896 of 10000 with 98.88% 	 Time used:  0.55 sec
2023-03-30 12:25:55,048 		4920 of 10000 with 98.88% 	 Time used:  0.55 sec
2023-03-30 12:25:55,595 		4944 of 10000 with 98.87% 	 Time used:  0.55 sec
2023-03-30 12:25:56,142 		4968 of 10000 with 98.87% 	 Time used:  0.55 sec
2023-03-30 12:25:56,689 		4992 of 10000 with 98.88% 	 Time used:  0.55 sec
2023-03-30 12:25:57,237 		5016 of 10000 with 98.88% 	 Time used:  0.55 sec
2023-03-30 12:25:57,783 		5040 of 10000 with 98.89% 	 Time used:  0.55 sec
2023-03-30 12:25:58,330 		5064 of 10000 with 98.89% 	 Time used:  0.55 sec
2023-03-30 12:25:58,878 		5088 of 10000 with 98.90% 	 Time used:  0.55 sec
2023-03-30 12:25:59,424 		5112 of 10000 with 98.90% 	 Time used:  0.55 sec
2023-03-30 12:25:59,971 		5136 of 10000 with 98.91% 	 Time used:  0.55 sec
2023-03-30 12:26:00,518 		5160 of 10000 with 98.91% 	 Time used:  0.55 sec
2023-03-30 12:26:01,065 		5184 of 10000 with 98.92% 	 Time used:  0.55 sec
2023-03-30 12:26:01,612 		5208 of 10000 with 98.92% 	 Time used:  0.55 sec
2023-03-30 12:26:02,159 		5232 of 10000 with 98.93% 	 Time used:  0.55 sec
2023-03-30 12:26:02,706 		5256 of 10000 with 98.93% 	 Time used:  0.55 sec
2023-03-30 12:26:03,253 		5280 of 10000 with 98.94% 	 Time used:  0.55 sec
2023-03-30 12:26:03,800 		5304 of 10000 with 98.94% 	 Time used:  0.55 sec
2023-03-30 12:26:04,347 		5328 of 10000 with 98.95% 	 Time used:  0.55 sec
2023-03-30 12:26:04,894 		5352 of 10000 with 98.95% 	 Time used:  0.55 sec
2023-03-30 12:26:05,441 		5376 of 10000 with 98.96% 	 Time used:  0.55 sec
2023-03-30 12:26:05,988 		5400 of 10000 with 98.96% 	 Time used:  0.55 sec
2023-03-30 12:26:06,535 		5424 of 10000 with 98.97% 	 Time used:  0.55 sec
2023-03-30 12:26:07,082 		5448 of 10000 with 98.97% 	 Time used:  0.55 sec
2023-03-30 12:26:07,628 		5472 of 10000 with 98.98% 	 Time used:  0.55 sec
2023-03-30 12:26:08,175 		5496 of 10000 with 98.98% 	 Time used:  0.55 sec
2023-03-30 12:26:08,722 		5520 of 10000 with 98.99% 	 Time used:  0.55 sec
2023-03-30 12:26:09,269 		5544 of 10000 with 98.99% 	 Time used:  0.55 sec
2023-03-30 12:26:09,816 		5568 of 10000 with 98.99% 	 Time used:  0.55 sec
2023-03-30 12:26:10,363 		5592 of 10000 with 99.00% 	 Time used:  0.55 sec
2023-03-30 12:26:10,910 		5616 of 10000 with 99.00% 	 Time used:  0.55 sec
2023-03-30 12:26:11,457 		5640 of 10000 with 98.99% 	 Time used:  0.55 sec
2023-03-30 12:26:12,005 		5664 of 10000 with 98.98% 	 Time used:  0.55 sec
2023-03-30 12:26:12,552 		5688 of 10000 with 98.98% 	 Time used:  0.55 sec
2023-03-30 12:26:13,099 		5712 of 10000 with 98.98% 	 Time used:  0.55 sec
2023-03-30 12:26:13,646 		5736 of 10000 with 98.99% 	 Time used:  0.55 sec
2023-03-30 12:26:14,193 		5760 of 10000 with 98.99% 	 Time used:  0.55 sec
2023-03-30 12:26:14,740 		5784 of 10000 with 99.00% 	 Time used:  0.55 sec
2023-03-30 12:26:15,287 		5808 of 10000 with 99.00% 	 Time used:  0.55 sec
2023-03-30 12:26:15,833 		5832 of 10000 with 99.01% 	 Time used:  0.55 sec
2023-03-30 12:26:16,381 		5856 of 10000 with 99.01% 	 Time used:  0.55 sec
2023-03-30 12:26:16,928 		5880 of 10000 with 99.01% 	 Time used:  0.55 sec
2023-03-30 12:26:17,476 		5904 of 10000 with 99.02% 	 Time used:  0.55 sec
2023-03-30 12:26:18,023 		5928 of 10000 with 99.02% 	 Time used:  0.55 sec
2023-03-30 12:26:18,571 		5952 of 10000 with 99.01% 	 Time used:  0.55 sec
2023-03-30 12:26:19,118 		5976 of 10000 with 99.01% 	 Time used:  0.55 sec
2023-03-30 12:26:19,665 		6000 of 10000 with 99.02% 	 Time used:  0.55 sec
2023-03-30 12:26:20,212 		6024 of 10000 with 99.02% 	 Time used:  0.55 sec
2023-03-30 12:26:20,759 		6048 of 10000 with 99.02% 	 Time used:  0.55 sec
2023-03-30 12:26:21,306 		6072 of 10000 with 99.03% 	 Time used:  0.55 sec
2023-03-30 12:26:21,853 		6096 of 10000 with 99.03% 	 Time used:  0.55 sec
2023-03-30 12:26:22,400 		6120 of 10000 with 99.04% 	 Time used:  0.55 sec
2023-03-30 12:26:22,947 		6144 of 10000 with 99.04% 	 Time used:  0.55 sec
2023-03-30 12:26:23,493 		6168 of 10000 with 99.04% 	 Time used:  0.55 sec
2023-03-30 12:26:24,040 		6192 of 10000 with 99.05% 	 Time used:  0.55 sec
2023-03-30 12:26:24,587 		6216 of 10000 with 99.05% 	 Time used:  0.55 sec
2023-03-30 12:26:25,134 		6240 of 10000 with 99.05% 	 Time used:  0.55 sec
2023-03-30 12:26:25,680 		6264 of 10000 with 99.06% 	 Time used:  0.55 sec
2023-03-30 12:26:26,227 		6288 of 10000 with 99.06% 	 Time used:  0.55 sec
2023-03-30 12:26:26,774 		6312 of 10000 with 99.07% 	 Time used:  0.55 sec
2023-03-30 12:26:27,322 		6336 of 10000 with 99.07% 	 Time used:  0.55 sec
2023-03-30 12:26:27,869 		6360 of 10000 with 99.07% 	 Time used:  0.55 sec
2023-03-30 12:26:28,415 		6384 of 10000 with 99.08% 	 Time used:  0.55 sec
2023-03-30 12:26:28,962 		6408 of 10000 with 99.08% 	 Time used:  0.55 sec
2023-03-30 12:26:29,509 		6432 of 10000 with 99.08% 	 Time used:  0.55 sec
2023-03-30 12:26:30,057 		6456 of 10000 with 99.09% 	 Time used:  0.55 sec
2023-03-30 12:26:30,603 		6480 of 10000 with 99.09% 	 Time used:  0.55 sec
2023-03-30 12:26:31,150 		6504 of 10000 with 99.09% 	 Time used:  0.55 sec
2023-03-30 12:26:31,697 		6528 of 10000 with 99.10% 	 Time used:  0.55 sec
2023-03-30 12:26:32,244 		6552 of 10000 with 99.10% 	 Time used:  0.55 sec
2023-03-30 12:26:32,791 		6576 of 10000 with 99.06% 	 Time used:  0.55 sec
2023-03-30 12:26:33,338 		6600 of 10000 with 99.03% 	 Time used:  0.55 sec
2023-03-30 12:26:33,885 		6624 of 10000 with 99.03% 	 Time used:  0.55 sec
2023-03-30 12:26:34,431 		6648 of 10000 with 99.02% 	 Time used:  0.55 sec
2023-03-30 12:26:34,979 		6672 of 10000 with 99.03% 	 Time used:  0.55 sec
2023-03-30 12:26:35,525 		6696 of 10000 with 99.03% 	 Time used:  0.55 sec
2023-03-30 12:26:36,072 		6720 of 10000 with 99.03% 	 Time used:  0.55 sec
2023-03-30 12:26:36,619 		6744 of 10000 with 99.04% 	 Time used:  0.55 sec
2023-03-30 12:26:37,166 		6768 of 10000 with 99.04% 	 Time used:  0.55 sec
2023-03-30 12:26:37,713 		6792 of 10000 with 99.03% 	 Time used:  0.55 sec
2023-03-30 12:26:38,260 		6816 of 10000 with 99.03% 	 Time used:  0.55 sec
2023-03-30 12:26:38,807 		6840 of 10000 with 99.04% 	 Time used:  0.55 sec
2023-03-30 12:26:39,353 		6864 of 10000 with 99.04% 	 Time used:  0.55 sec
2023-03-30 12:26:39,900 		6888 of 10000 with 99.04% 	 Time used:  0.55 sec
2023-03-30 12:26:40,447 		6912 of 10000 with 99.05% 	 Time used:  0.55 sec
2023-03-30 12:26:40,994 		6936 of 10000 with 99.05% 	 Time used:  0.55 sec
2023-03-30 12:26:41,541 		6960 of 10000 with 99.05% 	 Time used:  0.55 sec
2023-03-30 12:26:42,089 		6984 of 10000 with 99.05% 	 Time used:  0.55 sec
2023-03-30 12:26:42,635 		7008 of 10000 with 99.06% 	 Time used:  0.55 sec
2023-03-30 12:26:43,182 		7032 of 10000 with 99.06% 	 Time used:  0.55 sec
2023-03-30 12:26:43,729 		7056 of 10000 with 99.06% 	 Time used:  0.55 sec
2023-03-30 12:26:44,276 		7080 of 10000 with 99.07% 	 Time used:  0.55 sec
2023-03-30 12:26:44,823 		7104 of 10000 with 99.07% 	 Time used:  0.55 sec
2023-03-30 12:26:45,370 		7128 of 10000 with 99.07% 	 Time used:  0.55 sec
2023-03-30 12:26:45,916 		7152 of 10000 with 99.08% 	 Time used:  0.55 sec
2023-03-30 12:26:46,463 		7176 of 10000 with 99.08% 	 Time used:  0.55 sec
2023-03-30 12:26:47,010 		7200 of 10000 with 99.08% 	 Time used:  0.55 sec
2023-03-30 12:26:47,557 		7224 of 10000 with 99.07% 	 Time used:  0.55 sec
2023-03-30 12:26:48,104 		7248 of 10000 with 99.08% 	 Time used:  0.55 sec
2023-03-30 12:26:48,650 		7272 of 10000 with 99.08% 	 Time used:  0.55 sec
2023-03-30 12:26:49,198 		7296 of 10000 with 99.08% 	 Time used:  0.55 sec
2023-03-30 12:26:49,745 		7320 of 10000 with 99.08% 	 Time used:  0.55 sec
2023-03-30 12:26:50,291 		7344 of 10000 with 99.09% 	 Time used:  0.55 sec
2023-03-30 12:26:50,838 		7368 of 10000 with 99.09% 	 Time used:  0.55 sec
2023-03-30 12:26:51,385 		7392 of 10000 with 99.09% 	 Time used:  0.55 sec
2023-03-30 12:26:51,932 		7416 of 10000 with 99.10% 	 Time used:  0.55 sec
2023-03-30 12:26:52,478 		7440 of 10000 with 99.10% 	 Time used:  0.55 sec
2023-03-30 12:26:53,025 		7464 of 10000 with 99.10% 	 Time used:  0.55 sec
2023-03-30 12:26:53,572 		7488 of 10000 with 99.11% 	 Time used:  0.55 sec
2023-03-30 12:26:54,119 		7512 of 10000 with 99.11% 	 Time used:  0.55 sec
2023-03-30 12:26:54,666 		7536 of 10000 with 99.11% 	 Time used:  0.55 sec
2023-03-30 12:26:55,213 		7560 of 10000 with 99.11% 	 Time used:  0.55 sec
2023-03-30 12:26:55,760 		7584 of 10000 with 99.12% 	 Time used:  0.55 sec
2023-03-30 12:26:56,307 		7608 of 10000 with 99.12% 	 Time used:  0.55 sec
2023-03-30 12:26:56,854 		7632 of 10000 with 99.12% 	 Time used:  0.55 sec
2023-03-30 12:26:57,402 		7656 of 10000 with 99.12% 	 Time used:  0.55 sec
2023-03-30 12:26:57,949 		7680 of 10000 with 99.13% 	 Time used:  0.55 sec
2023-03-30 12:26:58,495 		7704 of 10000 with 99.13% 	 Time used:  0.55 sec
2023-03-30 12:26:59,043 		7728 of 10000 with 99.13% 	 Time used:  0.55 sec
2023-03-30 12:26:59,590 		7752 of 10000 with 99.14% 	 Time used:  0.55 sec
2023-03-30 12:27:00,136 		7776 of 10000 with 99.14% 	 Time used:  0.55 sec
2023-03-30 12:27:00,683 		7800 of 10000 with 99.14% 	 Time used:  0.55 sec
2023-03-30 12:27:01,230 		7824 of 10000 with 99.14% 	 Time used:  0.55 sec
2023-03-30 12:27:01,777 		7848 of 10000 with 99.15% 	 Time used:  0.55 sec
2023-03-30 12:27:02,324 		7872 of 10000 with 99.15% 	 Time used:  0.55 sec
2023-03-30 12:27:02,871 		7896 of 10000 with 99.15% 	 Time used:  0.55 sec
2023-03-30 12:27:03,418 		7920 of 10000 with 99.15% 	 Time used:  0.55 sec
2023-03-30 12:27:03,965 		7944 of 10000 with 99.16% 	 Time used:  0.55 sec
2023-03-30 12:27:04,512 		7968 of 10000 with 99.16% 	 Time used:  0.55 sec
2023-03-30 12:27:05,059 		7992 of 10000 with 99.16% 	 Time used:  0.55 sec
2023-03-30 12:27:05,606 		8016 of 10000 with 99.16% 	 Time used:  0.55 sec
2023-03-30 12:27:06,152 		8040 of 10000 with 99.17% 	 Time used:  0.55 sec
2023-03-30 12:27:06,699 		8064 of 10000 with 99.17% 	 Time used:  0.55 sec
2023-03-30 12:27:07,246 		8088 of 10000 with 99.17% 	 Time used:  0.55 sec
2023-03-30 12:27:07,793 		8112 of 10000 with 99.17% 	 Time used:  0.55 sec
2023-03-30 12:27:08,340 		8136 of 10000 with 99.18% 	 Time used:  0.55 sec
2023-03-30 12:27:08,887 		8160 of 10000 with 99.18% 	 Time used:  0.55 sec
2023-03-30 12:27:09,434 		8184 of 10000 with 99.18% 	 Time used:  0.55 sec
2023-03-30 12:27:09,981 		8208 of 10000 with 99.18% 	 Time used:  0.55 sec
2023-03-30 12:27:10,528 		8232 of 10000 with 99.19% 	 Time used:  0.55 sec
2023-03-30 12:27:11,075 		8256 of 10000 with 99.19% 	 Time used:  0.55 sec
2023-03-30 12:27:11,622 		8280 of 10000 with 99.19% 	 Time used:  0.55 sec
2023-03-30 12:27:12,169 		8304 of 10000 with 99.19% 	 Time used:  0.55 sec
2023-03-30 12:27:12,717 		8328 of 10000 with 99.18% 	 Time used:  0.55 sec
2023-03-30 12:27:13,264 		8352 of 10000 with 99.19% 	 Time used:  0.55 sec
2023-03-30 12:27:13,811 		8376 of 10000 with 99.19% 	 Time used:  0.55 sec
2023-03-30 12:27:14,357 		8400 of 10000 with 99.18% 	 Time used:  0.55 sec
2023-03-30 12:27:14,904 		8424 of 10000 with 99.17% 	 Time used:  0.55 sec
2023-03-30 12:27:15,451 		8448 of 10000 with 99.17% 	 Time used:  0.55 sec
2023-03-30 12:27:15,998 		8472 of 10000 with 99.17% 	 Time used:  0.55 sec
2023-03-30 12:27:16,546 		8496 of 10000 with 99.18% 	 Time used:  0.55 sec
2023-03-30 12:27:17,093 		8520 of 10000 with 99.18% 	 Time used:  0.55 sec
2023-03-30 12:27:17,641 		8544 of 10000 with 99.17% 	 Time used:  0.55 sec
2023-03-30 12:27:18,189 		8568 of 10000 with 99.17% 	 Time used:  0.55 sec
2023-03-30 12:27:18,736 		8592 of 10000 with 99.17% 	 Time used:  0.55 sec
2023-03-30 12:27:19,283 		8616 of 10000 with 99.18% 	 Time used:  0.55 sec
2023-03-30 12:27:19,831 		8640 of 10000 with 99.18% 	 Time used:  0.55 sec
2023-03-30 12:27:20,378 		8664 of 10000 with 99.18% 	 Time used:  0.55 sec
2023-03-30 12:27:20,925 		8688 of 10000 with 99.18% 	 Time used:  0.55 sec
2023-03-30 12:27:21,472 		8712 of 10000 with 99.19% 	 Time used:  0.55 sec
2023-03-30 12:27:22,018 		8736 of 10000 with 99.19% 	 Time used:  0.55 sec
2023-03-30 12:27:22,571 		8760 of 10000 with 99.19% 	 Time used:  0.55 sec
2023-03-30 12:27:23,124 		8784 of 10000 with 99.19% 	 Time used:  0.55 sec
2023-03-30 12:27:23,671 		8808 of 10000 with 99.19% 	 Time used:  0.55 sec
2023-03-30 12:27:24,218 		8832 of 10000 with 99.20% 	 Time used:  0.55 sec
2023-03-30 12:27:24,766 		8856 of 10000 with 99.20% 	 Time used:  0.55 sec
2023-03-30 12:27:25,312 		8880 of 10000 with 99.20% 	 Time used:  0.55 sec
2023-03-30 12:27:25,859 		8904 of 10000 with 99.20% 	 Time used:  0.55 sec
2023-03-30 12:27:26,406 		8928 of 10000 with 99.20% 	 Time used:  0.55 sec
2023-03-30 12:27:26,953 		8952 of 10000 with 99.21% 	 Time used:  0.55 sec
2023-03-30 12:27:27,500 		8976 of 10000 with 99.21% 	 Time used:  0.55 sec
2023-03-30 12:27:28,047 		9000 of 10000 with 99.21% 	 Time used:  0.55 sec
2023-03-30 12:27:28,594 		9024 of 10000 with 99.21% 	 Time used:  0.55 sec
2023-03-30 12:27:29,141 		9048 of 10000 with 99.22% 	 Time used:  0.55 sec
2023-03-30 12:27:29,688 		9072 of 10000 with 99.22% 	 Time used:  0.55 sec
2023-03-30 12:27:30,235 		9096 of 10000 with 99.22% 	 Time used:  0.55 sec
2023-03-30 12:27:30,782 		9120 of 10000 with 99.22% 	 Time used:  0.55 sec
2023-03-30 12:27:31,329 		9144 of 10000 with 99.21% 	 Time used:  0.55 sec
2023-03-30 12:27:31,876 		9168 of 10000 with 99.21% 	 Time used:  0.55 sec
2023-03-30 12:27:32,423 		9192 of 10000 with 99.22% 	 Time used:  0.55 sec
2023-03-30 12:27:32,970 		9216 of 10000 with 99.22% 	 Time used:  0.55 sec
2023-03-30 12:27:33,516 		9240 of 10000 with 99.22% 	 Time used:  0.55 sec
2023-03-30 12:27:34,063 		9264 of 10000 with 99.22% 	 Time used:  0.55 sec
2023-03-30 12:27:34,610 		9288 of 10000 with 99.22% 	 Time used:  0.55 sec
2023-03-30 12:27:35,157 		9312 of 10000 with 99.23% 	 Time used:  0.55 sec
2023-03-30 12:27:35,703 		9336 of 10000 with 99.23% 	 Time used:  0.55 sec
2023-03-30 12:27:36,250 		9360 of 10000 with 99.23% 	 Time used:  0.55 sec
2023-03-30 12:27:36,797 		9384 of 10000 with 99.23% 	 Time used:  0.55 sec
2023-03-30 12:27:37,344 		9408 of 10000 with 99.23% 	 Time used:  0.55 sec
2023-03-30 12:27:37,891 		9432 of 10000 with 99.24% 	 Time used:  0.55 sec
2023-03-30 12:27:38,437 		9456 of 10000 with 99.24% 	 Time used:  0.55 sec
2023-03-30 12:27:38,984 		9480 of 10000 with 99.24% 	 Time used:  0.55 sec
2023-03-30 12:27:39,531 		9504 of 10000 with 99.24% 	 Time used:  0.55 sec
2023-03-30 12:27:40,078 		9528 of 10000 with 99.24% 	 Time used:  0.55 sec
2023-03-30 12:27:40,625 		9552 of 10000 with 99.24% 	 Time used:  0.55 sec
2023-03-30 12:27:41,172 		9576 of 10000 with 99.24% 	 Time used:  0.55 sec
2023-03-30 12:27:41,719 		9600 of 10000 with 99.24% 	 Time used:  0.55 sec
2023-03-30 12:27:42,266 		9624 of 10000 with 99.24% 	 Time used:  0.55 sec
2023-03-30 12:27:42,813 		9648 of 10000 with 99.24% 	 Time used:  0.55 sec
2023-03-30 12:27:43,360 		9672 of 10000 with 99.23% 	 Time used:  0.55 sec
2023-03-30 12:27:43,907 		9696 of 10000 with 99.24% 	 Time used:  0.55 sec
2023-03-30 12:27:44,454 		9720 of 10000 with 99.24% 	 Time used:  0.55 sec
2023-03-30 12:27:45,001 		9744 of 10000 with 99.23% 	 Time used:  0.55 sec
2023-03-30 12:27:45,548 		9768 of 10000 with 99.23% 	 Time used:  0.55 sec
2023-03-30 12:27:46,094 		9792 of 10000 with 99.23% 	 Time used:  0.55 sec
2023-03-30 12:27:46,641 		9816 of 10000 with 99.23% 	 Time used:  0.55 sec
2023-03-30 12:27:47,188 		9840 of 10000 with 99.23% 	 Time used:  0.55 sec
2023-03-30 12:27:47,735 		9864 of 10000 with 99.23% 	 Time used:  0.55 sec
2023-03-30 12:27:48,282 		9888 of 10000 with 99.23% 	 Time used:  0.55 sec
2023-03-30 12:27:48,829 		9912 of 10000 with 99.23% 	 Time used:  0.55 sec
2023-03-30 12:27:49,376 		9936 of 10000 with 99.24% 	 Time used:  0.55 sec
2023-03-30 12:27:49,922 		9960 of 10000 with 99.24% 	 Time used:  0.55 sec
2023-03-30 12:27:50,469 		9984 of 10000 with 99.24% 	 Time used:  0.55 sec
2023-03-30 12:27:50,839 		10000 of 10000 with 99.24% 	 Time used:  0.37 sec
2023-03-30 12:27:50,839 
2023-03-30 12:27:50,840 			Learning rate: weights:   1.000e-02    
2023-03-30 12:27:50,840 			Last test performance: 99.24%
2023-03-30 12:27:50,840 ----------------
2023-03-30 12:28:02,098   6   =>  0    		Training 486 pattern with 99.79% 	Forward time: 	10.95 sec
2023-03-30 12:28:02,098 			Loss:    1.136e-02    			Backward time: 	 0.30 sec 
2023-03-30 12:28:02,098 ADAM: Layer 0 -> dw_min:9.9395e-01  dw_max:1.0059e+00 lr:1.0000e-02
2023-03-30 12:28:02,098 ADAM: Layer 1 -> dw_min:9.9394e-01  dw_max:1.0079e+00 lr:1.0000e-02
2023-03-30 12:28:02,098 ADAM: Layer 2 -> dw_min:9.8961e-01  dw_max:1.0087e+00 lr:1.0000e-02
2023-03-30 12:28:02,098 ADAM: Layer 3 -> dw_min:9.9548e-01  dw_max:1.0053e+00 lr:1.0000e-02
2023-03-30 12:28:02,119 			Learning rate: weights:   1.000e-02    
2023-03-30 12:28:02,119 			Last test performance: 99.24%
2023-03-30 12:28:02,119 ----------------
2023-03-30 12:28:13,378   6   =>  1    		Training 486 pattern with 99.79% 	Forward time: 	10.95 sec
2023-03-30 12:28:13,378 			Loss:    5.491e-03    			Backward time: 	 0.30 sec 
2023-03-30 12:28:13,378 ADAM: Layer 0 -> dw_min:9.9412e-01  dw_max:1.0053e+00 lr:1.0000e-02
2023-03-30 12:28:13,378 ADAM: Layer 1 -> dw_min:9.9453e-01  dw_max:1.0072e+00 lr:1.0000e-02
2023-03-30 12:28:13,378 ADAM: Layer 2 -> dw_min:9.9068e-01  dw_max:1.0078e+00 lr:1.0000e-02
2023-03-30 12:28:13,379 ADAM: Layer 3 -> dw_min:9.9594e-01  dw_max:1.0047e+00 lr:1.0000e-02
2023-03-30 12:28:13,398 			Learning rate: weights:   1.000e-02    
2023-03-30 12:28:13,398 			Last test performance: 99.24%
2023-03-30 12:28:13,398 ----------------
2023-03-30 12:28:24,659   6   =>  2    		Training 486 pattern with 99.38% 	Forward time: 	10.95 sec
2023-03-30 12:28:24,659 			Loss:    2.219e-02    			Backward time: 	 0.30 sec 
2023-03-30 12:28:24,659 ADAM: Layer 0 -> dw_min:9.9415e-01  dw_max:1.0046e+00 lr:1.0000e-02
2023-03-30 12:28:24,659 ADAM: Layer 1 -> dw_min:9.9464e-01  dw_max:1.0071e+00 lr:1.0000e-02
2023-03-30 12:28:24,659 ADAM: Layer 2 -> dw_min:9.9160e-01  dw_max:1.0083e+00 lr:1.0000e-02
2023-03-30 12:28:24,659 ADAM: Layer 3 -> dw_min:9.9634e-01  dw_max:1.0043e+00 lr:1.0000e-02
2023-03-30 12:28:24,719 			Learning rate: weights:   1.000e-02    
2023-03-30 12:28:24,719 			Last test performance: 99.24%
2023-03-30 12:28:24,719 ----------------
2023-03-30 12:28:35,978   6   =>  3    		Training 486 pattern with 99.79% 	Forward time: 	10.95 sec
2023-03-30 12:28:35,978 			Loss:    1.049e-02    			Backward time: 	 0.30 sec 
2023-03-30 12:28:35,978 ADAM: Layer 0 -> dw_min:9.9537e-01  dw_max:1.0039e+00 lr:1.0000e-02
2023-03-30 12:28:35,978 ADAM: Layer 1 -> dw_min:9.9434e-01  dw_max:1.0059e+00 lr:1.0000e-02
2023-03-30 12:28:35,978 ADAM: Layer 2 -> dw_min:9.9085e-01  dw_max:1.0080e+00 lr:1.0000e-02
2023-03-30 12:28:35,978 ADAM: Layer 3 -> dw_min:9.9671e-01  dw_max:1.0041e+00 lr:1.0000e-02
2023-03-30 12:28:36,044 			Learning rate: weights:   1.000e-02    
2023-03-30 12:28:36,044 			Last test performance: 99.24%
2023-03-30 12:28:36,044 ----------------
2023-03-30 12:28:47,301   6   =>  4    		Training 486 pattern with 99.17% 	Forward time: 	10.95 sec
2023-03-30 12:28:47,301 			Loss:    2.672e-02    			Backward time: 	 0.30 sec 
2023-03-30 12:28:47,302 ADAM: Layer 0 -> dw_min:9.9447e-01  dw_max:1.0044e+00 lr:1.0000e-02
2023-03-30 12:28:47,302 ADAM: Layer 1 -> dw_min:9.9367e-01  dw_max:1.0059e+00 lr:1.0000e-02
2023-03-30 12:28:47,302 ADAM: Layer 2 -> dw_min:9.9175e-01  dw_max:1.0089e+00 lr:1.0000e-02
2023-03-30 12:28:47,302 ADAM: Layer 3 -> dw_min:9.9703e-01  dw_max:1.0037e+00 lr:1.0000e-02
2023-03-30 12:28:47,322 			Learning rate: weights:   1.000e-02    
2023-03-30 12:28:47,322 			Last test performance: 99.24%
2023-03-30 12:28:47,322 ----------------
2023-03-30 12:28:58,578   6   =>  5    		Training 486 pattern with 98.96% 	Forward time: 	10.95 sec
2023-03-30 12:28:58,579 			Loss:    2.937e-02    			Backward time: 	 0.30 sec 
2023-03-30 12:28:58,579 ADAM: Layer 0 -> dw_min:9.9484e-01  dw_max:1.0027e+00 lr:1.0000e-02
2023-03-30 12:28:58,579 ADAM: Layer 1 -> dw_min:9.9285e-01  dw_max:1.0048e+00 lr:1.0000e-02
2023-03-30 12:28:58,579 ADAM: Layer 2 -> dw_min:9.9174e-01  dw_max:1.0096e+00 lr:1.0000e-02
2023-03-30 12:28:58,579 ADAM: Layer 3 -> dw_min:9.9733e-01  dw_max:1.0032e+00 lr:1.0000e-02
2023-03-30 12:28:58,640 			Learning rate: weights:   1.000e-02    
2023-03-30 12:28:58,640 			Last test performance: 99.24%
2023-03-30 12:28:58,640 ----------------
2023-03-30 12:29:09,898   6   =>  6    		Training 486 pattern with 98.75% 	Forward time: 	10.95 sec
2023-03-30 12:29:09,898 			Loss:    2.740e-02    			Backward time: 	 0.30 sec 
2023-03-30 12:29:09,898 ADAM: Layer 0 -> dw_min:9.9532e-01  dw_max:1.0028e+00 lr:1.0000e-02
2023-03-30 12:29:09,899 ADAM: Layer 1 -> dw_min:9.9318e-01  dw_max:1.0053e+00 lr:1.0000e-02
2023-03-30 12:29:09,899 ADAM: Layer 2 -> dw_min:9.8917e-01  dw_max:1.0087e+00 lr:1.0000e-02
2023-03-30 12:29:09,899 ADAM: Layer 3 -> dw_min:9.9744e-01  dw_max:1.0029e+00 lr:1.0000e-02
2023-03-30 12:29:09,961 			Learning rate: weights:   1.000e-02    
2023-03-30 12:29:09,961 			Last test performance: 99.24%
2023-03-30 12:29:09,961 ----------------
2023-03-30 12:29:21,224   6   =>  7    		Training 486 pattern with 99.17% 	Forward time: 	10.95 sec
2023-03-30 12:29:21,224 			Loss:    3.707e-02    			Backward time: 	 0.30 sec 
2023-03-30 12:29:21,224 ADAM: Layer 0 -> dw_min:9.9544e-01  dw_max:1.0031e+00 lr:1.0000e-02
2023-03-30 12:29:21,224 ADAM: Layer 1 -> dw_min:9.9301e-01  dw_max:1.0055e+00 lr:1.0000e-02
2023-03-30 12:29:21,224 ADAM: Layer 2 -> dw_min:9.9021e-01  dw_max:1.0077e+00 lr:1.0000e-02
2023-03-30 12:29:21,225 ADAM: Layer 3 -> dw_min:9.9742e-01  dw_max:1.0027e+00 lr:1.0000e-02
2023-03-30 12:29:21,285 			Learning rate: weights:   1.000e-02    
2023-03-30 12:29:21,285 			Last test performance: 99.24%
2023-03-30 12:29:21,285 ----------------
2023-03-30 12:29:32,556   6   =>  8    		Training 486 pattern with 98.12% 	Forward time: 	10.96 sec
2023-03-30 12:29:32,556 			Loss:    4.850e-02    			Backward time: 	 0.30 sec 
2023-03-30 12:29:32,557 ADAM: Layer 0 -> dw_min:9.9444e-01  dw_max:1.0052e+00 lr:1.0000e-02
2023-03-30 12:29:32,557 ADAM: Layer 1 -> dw_min:9.9218e-01  dw_max:1.0080e+00 lr:1.0000e-02
2023-03-30 12:29:32,557 ADAM: Layer 2 -> dw_min:9.8859e-01  dw_max:1.0114e+00 lr:1.0000e-02
2023-03-30 12:29:32,557 ADAM: Layer 3 -> dw_min:9.9720e-01  dw_max:1.0025e+00 lr:1.0000e-02
2023-03-30 12:29:32,577 			Learning rate: weights:   1.000e-02    
2023-03-30 12:29:32,577 			Last test performance: 99.24%
2023-03-30 12:29:32,577 ----------------
2023-03-30 12:29:43,833   6   =>  9    		Training 486 pattern with 99.38% 	Forward time: 	10.95 sec
2023-03-30 12:29:43,833 			Loss:    2.282e-02    			Backward time: 	 0.30 sec 
2023-03-30 12:29:43,834 ADAM: Layer 0 -> dw_min:9.9537e-01  dw_max:1.0051e+00 lr:1.0000e-02
2023-03-30 12:29:43,834 ADAM: Layer 1 -> dw_min:9.9270e-01  dw_max:1.0074e+00 lr:1.0000e-02
2023-03-30 12:29:43,834 ADAM: Layer 2 -> dw_min:9.8955e-01  dw_max:1.0102e+00 lr:1.0000e-02
2023-03-30 12:29:43,834 ADAM: Layer 3 -> dw_min:9.9739e-01  dw_max:1.0027e+00 lr:1.0000e-02
2023-03-30 12:29:43,875 			Learning rate: weights:   1.000e-02    
2023-03-30 12:29:43,875 			Last test performance: 99.24%
2023-03-30 12:29:43,875 ----------------
2023-03-30 12:29:55,132   6   =>  10   		Training 486 pattern with 99.17% 	Forward time: 	10.95 sec
2023-03-30 12:29:55,132 			Loss:    2.456e-02    			Backward time: 	 0.31 sec 
2023-03-30 12:29:55,132 ADAM: Layer 0 -> dw_min:9.9436e-01  dw_max:1.0048e+00 lr:1.0000e-02
2023-03-30 12:29:55,132 ADAM: Layer 1 -> dw_min:9.9278e-01  dw_max:1.0074e+00 lr:1.0000e-02
2023-03-30 12:29:55,132 ADAM: Layer 2 -> dw_min:9.9056e-01  dw_max:1.0092e+00 lr:1.0000e-02
2023-03-30 12:29:55,133 ADAM: Layer 3 -> dw_min:9.9656e-01  dw_max:1.0044e+00 lr:1.0000e-02
2023-03-30 12:29:55,192 			Learning rate: weights:   1.000e-02    
2023-03-30 12:29:55,192 			Last test performance: 99.24%
2023-03-30 12:29:55,192 ----------------
2023-03-30 12:30:06,451   6   =>  11   		Training 486 pattern with 99.38% 	Forward time: 	10.95 sec
2023-03-30 12:30:06,451 			Loss:    1.579e-02    			Backward time: 	 0.30 sec 
2023-03-30 12:30:06,451 ADAM: Layer 0 -> dw_min:9.9394e-01  dw_max:1.0052e+00 lr:1.0000e-02
2023-03-30 12:30:06,451 ADAM: Layer 1 -> dw_min:9.9344e-01  dw_max:1.0063e+00 lr:1.0000e-02
2023-03-30 12:30:06,451 ADAM: Layer 2 -> dw_min:9.8699e-01  dw_max:1.0101e+00 lr:1.0000e-02
2023-03-30 12:30:06,451 ADAM: Layer 3 -> dw_min:9.9690e-01  dw_max:1.0040e+00 lr:1.0000e-02
2023-03-30 12:30:06,519 			Learning rate: weights:   1.000e-02    
2023-03-30 12:30:06,519 			Last test performance: 99.24%
2023-03-30 12:30:06,519 ----------------
2023-03-30 12:30:17,782   6   =>  12   		Training 486 pattern with 100.00% 	Forward time: 	10.95 sec
2023-03-30 12:30:17,782 			Loss:    4.294e-03    			Backward time: 	 0.30 sec 
2023-03-30 12:30:17,782 ADAM: Layer 0 -> dw_min:9.9496e-01  dw_max:1.0044e+00 lr:1.0000e-02
2023-03-30 12:30:17,782 ADAM: Layer 1 -> dw_min:9.9378e-01  dw_max:1.0062e+00 lr:1.0000e-02
2023-03-30 12:30:17,782 ADAM: Layer 2 -> dw_min:9.8826e-01  dw_max:1.0091e+00 lr:1.0000e-02
2023-03-30 12:30:17,782 ADAM: Layer 3 -> dw_min:9.9720e-01  dw_max:1.0035e+00 lr:1.0000e-02
2023-03-30 12:30:17,843 			Learning rate: weights:   1.000e-02    
2023-03-30 12:30:17,843 			Last test performance: 99.24%
2023-03-30 12:30:17,843 ----------------
2023-03-30 12:30:29,105   6   =>  13   		Training 486 pattern with 98.75% 	Forward time: 	10.95 sec
2023-03-30 12:30:29,105 			Loss:    2.765e-02    			Backward time: 	 0.30 sec 
2023-03-30 12:30:29,105 ADAM: Layer 0 -> dw_min:9.9500e-01  dw_max:1.0036e+00 lr:1.0000e-02
2023-03-30 12:30:29,105 ADAM: Layer 1 -> dw_min:9.9316e-01  dw_max:1.0060e+00 lr:1.0000e-02
2023-03-30 12:30:29,105 ADAM: Layer 2 -> dw_min:9.8944e-01  dw_max:1.0092e+00 lr:1.0000e-02
2023-03-30 12:30:29,106 ADAM: Layer 3 -> dw_min:9.9744e-01  dw_max:1.0032e+00 lr:1.0000e-02
2023-03-30 12:30:29,166 			Learning rate: weights:   1.000e-02    
2023-03-30 12:30:29,166 			Last test performance: 99.24%
2023-03-30 12:30:29,166 ----------------
2023-03-30 12:30:40,423   6   =>  14   		Training 486 pattern with 98.33% 	Forward time: 	10.95 sec
2023-03-30 12:30:40,423 			Loss:    5.337e-02    			Backward time: 	 0.30 sec 
2023-03-30 12:30:40,423 ADAM: Layer 0 -> dw_min:9.9508e-01  dw_max:1.0037e+00 lr:1.0000e-02
2023-03-30 12:30:40,424 ADAM: Layer 1 -> dw_min:9.9225e-01  dw_max:1.0074e+00 lr:1.0000e-02
2023-03-30 12:30:40,424 ADAM: Layer 2 -> dw_min:9.9025e-01  dw_max:1.0105e+00 lr:1.0000e-02
2023-03-30 12:30:40,424 ADAM: Layer 3 -> dw_min:9.9728e-01  dw_max:1.0034e+00 lr:1.0000e-02
2023-03-30 12:30:40,483 			Learning rate: weights:   1.000e-02    
2023-03-30 12:30:40,483 			Last test performance: 99.24%
2023-03-30 12:30:40,483 ----------------
2023-03-30 12:30:51,740   6   =>  15   		Training 486 pattern with 99.38% 	Forward time: 	10.95 sec
2023-03-30 12:30:51,741 			Loss:    2.599e-02    			Backward time: 	 0.30 sec 
2023-03-30 12:30:51,741 ADAM: Layer 0 -> dw_min:9.9447e-01  dw_max:1.0035e+00 lr:1.0000e-02
2023-03-30 12:30:51,741 ADAM: Layer 1 -> dw_min:9.8982e-01  dw_max:1.0069e+00 lr:1.0000e-02
2023-03-30 12:30:51,741 ADAM: Layer 2 -> dw_min:9.9066e-01  dw_max:1.0105e+00 lr:1.0000e-02
2023-03-30 12:30:51,741 ADAM: Layer 3 -> dw_min:9.9686e-01  dw_max:1.0030e+00 lr:1.0000e-02
2023-03-30 12:30:51,759 			Learning rate: weights:   1.000e-02    
2023-03-30 12:30:51,760 			Last test performance: 99.24%
2023-03-30 12:30:51,760 ----------------
2023-03-30 12:31:03,020   6   =>  16   		Training 486 pattern with 98.33% 	Forward time: 	10.95 sec
2023-03-30 12:31:03,020 			Loss:    2.392e-02    			Backward time: 	 0.30 sec 
2023-03-30 12:31:03,020 ADAM: Layer 0 -> dw_min:9.9426e-01  dw_max:1.0042e+00 lr:1.0000e-02
2023-03-30 12:31:03,020 ADAM: Layer 1 -> dw_min:9.8999e-01  dw_max:1.0077e+00 lr:1.0000e-02
2023-03-30 12:31:03,020 ADAM: Layer 2 -> dw_min:9.8956e-01  dw_max:1.0134e+00 lr:1.0000e-02
2023-03-30 12:31:03,020 ADAM: Layer 3 -> dw_min:9.9637e-01  dw_max:1.0034e+00 lr:1.0000e-02
2023-03-30 12:31:03,146 			Learning rate: weights:   1.000e-02    
2023-03-30 12:31:03,146 			Last test performance: 99.24%
2023-03-30 12:31:03,146 ----------------
2023-03-30 12:31:14,406   6   =>  17   		Training 486 pattern with 99.17% 	Forward time: 	10.95 sec
2023-03-30 12:31:14,406 			Loss:    1.549e-02    			Backward time: 	 0.30 sec 
2023-03-30 12:31:14,406 ADAM: Layer 0 -> dw_min:9.9350e-01  dw_max:1.0044e+00 lr:1.0000e-02
2023-03-30 12:31:14,406 ADAM: Layer 1 -> dw_min:9.9001e-01  dw_max:1.0073e+00 lr:1.0000e-02
2023-03-30 12:31:14,406 ADAM: Layer 2 -> dw_min:9.9047e-01  dw_max:1.0121e+00 lr:1.0000e-02
2023-03-30 12:31:14,406 ADAM: Layer 3 -> dw_min:9.9681e-01  dw_max:1.0026e+00 lr:1.0000e-02
2023-03-30 12:31:14,466 			Learning rate: weights:   1.000e-02    
2023-03-30 12:31:14,466 			Last test performance: 99.24%
2023-03-30 12:31:14,466 ----------------
2023-03-30 12:31:25,739   6   =>  18   		Training 486 pattern with 98.96% 	Forward time: 	10.96 sec
2023-03-30 12:31:25,739 			Loss:    2.590e-02    			Backward time: 	 0.30 sec 
2023-03-30 12:31:25,739 ADAM: Layer 0 -> dw_min:9.9402e-01  dw_max:1.0043e+00 lr:1.0000e-02
2023-03-30 12:31:25,740 ADAM: Layer 1 -> dw_min:9.9071e-01  dw_max:1.0061e+00 lr:1.0000e-02
2023-03-30 12:31:25,740 ADAM: Layer 2 -> dw_min:9.9114e-01  dw_max:1.0109e+00 lr:1.0000e-02
2023-03-30 12:31:25,740 ADAM: Layer 3 -> dw_min:9.9712e-01  dw_max:1.0023e+00 lr:1.0000e-02
2023-03-30 12:31:25,758 			Learning rate: weights:   1.000e-02    
2023-03-30 12:31:25,758 			Last test performance: 99.24%
2023-03-30 12:31:25,758 ----------------
2023-03-30 12:31:37,018   6   =>  19   		Training 486 pattern with 99.38% 	Forward time: 	10.95 sec
2023-03-30 12:31:37,018 			Loss:    1.908e-02    			Backward time: 	 0.30 sec 
2023-03-30 12:31:37,019 ADAM: Layer 0 -> dw_min:9.9326e-01  dw_max:1.0042e+00 lr:1.0000e-02
2023-03-30 12:31:37,019 ADAM: Layer 1 -> dw_min:9.9156e-01  dw_max:1.0061e+00 lr:1.0000e-02
2023-03-30 12:31:37,019 ADAM: Layer 2 -> dw_min:9.9120e-01  dw_max:1.0098e+00 lr:1.0000e-02
2023-03-30 12:31:37,019 ADAM: Layer 3 -> dw_min:9.9723e-01  dw_max:1.0037e+00 lr:1.0000e-02
2023-03-30 12:31:37,111 			Learning rate: weights:   1.000e-02    
2023-03-30 12:31:37,111 			Last test performance: 99.24%
2023-03-30 12:31:37,111 ----------------
2023-03-30 12:31:48,371   6   =>  20   		Training 486 pattern with 99.58% 	Forward time: 	10.95 sec
2023-03-30 12:31:48,371 			Loss:    1.860e-02    			Backward time: 	 0.30 sec 
2023-03-30 12:31:48,371 ADAM: Layer 0 -> dw_min:9.9413e-01  dw_max:1.0041e+00 lr:1.0000e-02
2023-03-30 12:31:48,371 ADAM: Layer 1 -> dw_min:9.9228e-01  dw_max:1.0076e+00 lr:1.0000e-02
2023-03-30 12:31:48,372 ADAM: Layer 2 -> dw_min:9.9207e-01  dw_max:1.0091e+00 lr:1.0000e-02
2023-03-30 12:31:48,372 ADAM: Layer 3 -> dw_min:9.9727e-01  dw_max:1.0032e+00 lr:1.0000e-02
2023-03-30 12:31:48,390 			Learning rate: weights:   1.000e-02    
2023-03-30 12:31:48,390 			Last test performance: 99.24%
2023-03-30 12:31:48,390 ----------------
2023-03-30 12:31:59,648   6   =>  21   		Training 486 pattern with 98.96% 	Forward time: 	10.95 sec
2023-03-30 12:31:59,648 			Loss:    2.837e-02    			Backward time: 	 0.30 sec 
2023-03-30 12:31:59,648 ADAM: Layer 0 -> dw_min:9.9478e-01  dw_max:1.0047e+00 lr:1.0000e-02
2023-03-30 12:31:59,648 ADAM: Layer 1 -> dw_min:9.9240e-01  dw_max:1.0068e+00 lr:1.0000e-02
2023-03-30 12:31:59,648 ADAM: Layer 2 -> dw_min:9.9145e-01  dw_max:1.0093e+00 lr:1.0000e-02
2023-03-30 12:31:59,648 ADAM: Layer 3 -> dw_min:9.9755e-01  dw_max:1.0030e+00 lr:1.0000e-02
2023-03-30 12:31:59,666 			Learning rate: weights:   1.000e-02    
2023-03-30 12:31:59,666 			Last test performance: 99.24%
2023-03-30 12:31:59,666 ----------------
2023-03-30 12:32:10,924   6   =>  22   		Training 486 pattern with 99.17% 	Forward time: 	10.95 sec
2023-03-30 12:32:10,924 			Loss:    2.780e-02    			Backward time: 	 0.30 sec 
2023-03-30 12:32:10,924 ADAM: Layer 0 -> dw_min:9.9556e-01  dw_max:1.0040e+00 lr:1.0000e-02
2023-03-30 12:32:10,924 ADAM: Layer 1 -> dw_min:9.9118e-01  dw_max:1.0082e+00 lr:1.0000e-02
2023-03-30 12:32:10,924 ADAM: Layer 2 -> dw_min:9.9123e-01  dw_max:1.0084e+00 lr:1.0000e-02
2023-03-30 12:32:10,924 ADAM: Layer 3 -> dw_min:9.9756e-01  dw_max:1.0034e+00 lr:1.0000e-02
2023-03-30 12:32:10,985 			Learning rate: weights:   1.000e-02    
2023-03-30 12:32:10,985 			Last test performance: 99.24%
2023-03-30 12:32:10,985 ----------------
2023-03-30 12:32:22,249   6   =>  23   		Training 486 pattern with 99.79% 	Forward time: 	10.95 sec
2023-03-30 12:32:22,249 			Loss:    6.174e-03    			Backward time: 	 0.30 sec 
2023-03-30 12:32:22,250 ADAM: Layer 0 -> dw_min:9.9628e-01  dw_max:1.0035e+00 lr:1.0000e-02
2023-03-30 12:32:22,250 ADAM: Layer 1 -> dw_min:9.9227e-01  dw_max:1.0071e+00 lr:1.0000e-02
2023-03-30 12:32:22,250 ADAM: Layer 2 -> dw_min:9.9055e-01  dw_max:1.0100e+00 lr:1.0000e-02
2023-03-30 12:32:22,250 ADAM: Layer 3 -> dw_min:9.9778e-01  dw_max:1.0029e+00 lr:1.0000e-02
2023-03-30 12:32:22,323 			Learning rate: weights:   1.000e-02    
2023-03-30 12:32:22,323 			Last test performance: 99.24%
2023-03-30 12:32:22,323 ----------------
2023-03-30 12:32:33,579   6   =>  24   		Training 486 pattern with 99.17% 	Forward time: 	10.95 sec
2023-03-30 12:32:33,579 			Loss:    1.995e-02    			Backward time: 	 0.30 sec 
2023-03-30 12:32:33,580 ADAM: Layer 0 -> dw_min:9.9544e-01  dw_max:1.0035e+00 lr:1.0000e-02
2023-03-30 12:32:33,580 ADAM: Layer 1 -> dw_min:9.9290e-01  dw_max:1.0080e+00 lr:1.0000e-02
2023-03-30 12:32:33,580 ADAM: Layer 2 -> dw_min:9.9026e-01  dw_max:1.0090e+00 lr:1.0000e-02
2023-03-30 12:32:33,580 ADAM: Layer 3 -> dw_min:9.9774e-01  dw_max:1.0026e+00 lr:1.0000e-02
2023-03-30 12:32:33,709 			Learning rate: weights:   1.000e-02    
2023-03-30 12:32:33,709 			Last test performance: 99.24%
2023-03-30 12:32:33,709 ----------------
2023-03-30 12:32:44,966   6   =>  25   		Training 486 pattern with 99.58% 	Forward time: 	10.95 sec
2023-03-30 12:32:44,966 			Loss:    2.410e-02    			Backward time: 	 0.30 sec 
2023-03-30 12:32:44,967 ADAM: Layer 0 -> dw_min:9.9640e-01  dw_max:1.0044e+00 lr:1.0000e-02
2023-03-30 12:32:44,967 ADAM: Layer 1 -> dw_min:9.9256e-01  dw_max:1.0100e+00 lr:1.0000e-02
2023-03-30 12:32:44,967 ADAM: Layer 2 -> dw_min:9.9103e-01  dw_max:1.0092e+00 lr:1.0000e-02
2023-03-30 12:32:44,967 ADAM: Layer 3 -> dw_min:9.9699e-01  dw_max:1.0034e+00 lr:1.0000e-02
2023-03-30 12:32:45,026 			Learning rate: weights:   1.000e-02    
2023-03-30 12:32:45,026 			Last test performance: 99.24%
2023-03-30 12:32:45,026 ----------------
2023-03-30 12:32:56,282   6   =>  26   		Training 486 pattern with 99.38% 	Forward time: 	10.95 sec
2023-03-30 12:32:56,283 			Loss:    1.680e-02    			Backward time: 	 0.30 sec 
2023-03-30 12:32:56,283 ADAM: Layer 0 -> dw_min:9.9500e-01  dw_max:1.0043e+00 lr:1.0000e-02
2023-03-30 12:32:56,283 ADAM: Layer 1 -> dw_min:9.8822e-01  dw_max:1.0096e+00 lr:1.0000e-02
2023-03-30 12:32:56,283 ADAM: Layer 2 -> dw_min:9.8930e-01  dw_max:1.0099e+00 lr:1.0000e-02
2023-03-30 12:32:56,283 ADAM: Layer 3 -> dw_min:9.9727e-01  dw_max:1.0036e+00 lr:1.0000e-02
2023-03-30 12:32:56,343 			Learning rate: weights:   1.000e-02    
2023-03-30 12:32:56,344 			Last test performance: 99.24%
2023-03-30 12:32:56,344 ----------------
2023-03-30 12:33:07,602   6   =>  27   		Training 486 pattern with 99.17% 	Forward time: 	10.95 sec
2023-03-30 12:33:07,602 			Loss:    2.951e-02    			Backward time: 	 0.30 sec 
2023-03-30 12:33:07,602 ADAM: Layer 0 -> dw_min:9.9549e-01  dw_max:1.0039e+00 lr:1.0000e-02
2023-03-30 12:33:07,602 ADAM: Layer 1 -> dw_min:9.8940e-01  dw_max:1.0088e+00 lr:1.0000e-02
2023-03-30 12:33:07,602 ADAM: Layer 2 -> dw_min:9.9027e-01  dw_max:1.0105e+00 lr:1.0000e-02
2023-03-30 12:33:07,602 ADAM: Layer 3 -> dw_min:9.9736e-01  dw_max:1.0033e+00 lr:1.0000e-02
2023-03-30 12:33:07,646 			Learning rate: weights:   1.000e-02    
2023-03-30 12:33:07,646 			Last test performance: 99.24%
2023-03-30 12:33:07,646 ----------------
2023-03-30 12:33:18,907   6   =>  28   		Training 486 pattern with 99.79% 	Forward time: 	10.95 sec
2023-03-30 12:33:18,907 			Loss:    1.563e-02    			Backward time: 	 0.30 sec 
2023-03-30 12:33:18,907 ADAM: Layer 0 -> dw_min:9.9646e-01  dw_max:1.0034e+00 lr:1.0000e-02
2023-03-30 12:33:18,907 ADAM: Layer 1 -> dw_min:9.9049e-01  dw_max:1.0080e+00 lr:1.0000e-02
2023-03-30 12:33:18,908 ADAM: Layer 2 -> dw_min:9.8932e-01  dw_max:1.0095e+00 lr:1.0000e-02
2023-03-30 12:33:18,908 ADAM: Layer 3 -> dw_min:9.9770e-01  dw_max:1.0029e+00 lr:1.0000e-02
2023-03-30 12:33:18,966 			Learning rate: weights:   1.000e-02    
2023-03-30 12:33:18,966 			Last test performance: 99.24%
2023-03-30 12:33:18,966 ----------------
2023-03-30 12:33:30,238   6   =>  29   		Training 486 pattern with 99.58% 	Forward time: 	10.96 sec
2023-03-30 12:33:30,238 			Loss:    2.115e-02    			Backward time: 	 0.30 sec 
2023-03-30 12:33:30,238 ADAM: Layer 0 -> dw_min:9.9670e-01  dw_max:1.0036e+00 lr:1.0000e-02
2023-03-30 12:33:30,238 ADAM: Layer 1 -> dw_min:9.9188e-01  dw_max:1.0077e+00 lr:1.0000e-02
2023-03-30 12:33:30,238 ADAM: Layer 2 -> dw_min:9.9026e-01  dw_max:1.0111e+00 lr:1.0000e-02
2023-03-30 12:33:30,238 ADAM: Layer 3 -> dw_min:9.9685e-01  dw_max:1.0029e+00 lr:1.0000e-02
2023-03-30 12:33:30,256 			Learning rate: weights:   1.000e-02    
2023-03-30 12:33:30,256 			Last test performance: 99.24%
2023-03-30 12:33:30,256 ----------------
2023-03-30 12:33:41,513   6   =>  30   		Training 486 pattern with 99.38% 	Forward time: 	10.95 sec
2023-03-30 12:33:41,513 			Loss:    2.331e-02    			Backward time: 	 0.30 sec 
2023-03-30 12:33:41,513 ADAM: Layer 0 -> dw_min:9.9681e-01  dw_max:1.0032e+00 lr:1.0000e-02
2023-03-30 12:33:41,513 ADAM: Layer 1 -> dw_min:9.9264e-01  dw_max:1.0069e+00 lr:1.0000e-02
2023-03-30 12:33:41,513 ADAM: Layer 2 -> dw_min:9.9123e-01  dw_max:1.0100e+00 lr:1.0000e-02
2023-03-30 12:33:41,513 ADAM: Layer 3 -> dw_min:9.9709e-01  dw_max:1.0026e+00 lr:1.0000e-02
2023-03-30 12:33:41,573 			Learning rate: weights:   1.000e-02    
2023-03-30 12:33:41,573 			Last test performance: 99.24%
2023-03-30 12:33:41,573 ----------------
2023-03-30 12:33:52,830   6   =>  31   		Training 486 pattern with 98.96% 	Forward time: 	10.95 sec
2023-03-30 12:33:52,830 			Loss:    2.516e-02    			Backward time: 	 0.30 sec 
2023-03-30 12:33:52,831 ADAM: Layer 0 -> dw_min:9.9527e-01  dw_max:1.0039e+00 lr:1.0000e-02
2023-03-30 12:33:52,831 ADAM: Layer 1 -> dw_min:9.9337e-01  dw_max:1.0067e+00 lr:1.0000e-02
2023-03-30 12:33:52,831 ADAM: Layer 2 -> dw_min:9.8936e-01  dw_max:1.0090e+00 lr:1.0000e-02
2023-03-30 12:33:52,831 ADAM: Layer 3 -> dw_min:9.9730e-01  dw_max:1.0024e+00 lr:1.0000e-02
2023-03-30 12:33:52,882 			Learning rate: weights:   1.000e-02    
2023-03-30 12:33:52,882 			Last test performance: 99.24%
2023-03-30 12:33:52,882 ----------------
2023-03-30 12:34:04,143   6   =>  32   		Training 486 pattern with 98.96% 	Forward time: 	10.95 sec
2023-03-30 12:34:04,143 			Loss:    3.156e-02    			Backward time: 	 0.30 sec 
2023-03-30 12:34:04,143 ADAM: Layer 0 -> dw_min:9.9527e-01  dw_max:1.0049e+00 lr:1.0000e-02
2023-03-30 12:34:04,143 ADAM: Layer 1 -> dw_min:9.9277e-01  dw_max:1.0090e+00 lr:1.0000e-02
2023-03-30 12:34:04,143 ADAM: Layer 2 -> dw_min:9.9039e-01  dw_max:1.0090e+00 lr:1.0000e-02
2023-03-30 12:34:04,143 ADAM: Layer 3 -> dw_min:9.9676e-01  dw_max:1.0029e+00 lr:1.0000e-02
2023-03-30 12:34:04,201 			Learning rate: weights:   1.000e-02    
2023-03-30 12:34:04,201 			Last test performance: 99.24%
2023-03-30 12:34:04,201 ----------------
2023-03-30 12:34:15,486   6   =>  33   		Training 486 pattern with 99.38% 	Forward time: 	10.97 sec
2023-03-30 12:34:15,486 			Loss:    1.522e-02    			Backward time: 	 0.31 sec 
2023-03-30 12:34:15,486 ADAM: Layer 0 -> dw_min:9.9523e-01  dw_max:1.0049e+00 lr:1.0000e-02
2023-03-30 12:34:15,486 ADAM: Layer 1 -> dw_min:9.9259e-01  dw_max:1.0081e+00 lr:1.0000e-02
2023-03-30 12:34:15,486 ADAM: Layer 2 -> dw_min:9.9126e-01  dw_max:1.0096e+00 lr:1.0000e-02
2023-03-30 12:34:15,486 ADAM: Layer 3 -> dw_min:9.9708e-01  dw_max:1.0026e+00 lr:1.0000e-02
2023-03-30 12:34:15,506 			Learning rate: weights:   1.000e-02    
2023-03-30 12:34:15,506 			Last test performance: 99.24%
2023-03-30 12:34:15,506 ----------------
2023-03-30 12:34:26,768   6   =>  34   		Training 486 pattern with 99.58% 	Forward time: 	10.95 sec
2023-03-30 12:34:26,768 			Loss:    1.155e-02    			Backward time: 	 0.30 sec 
2023-03-30 12:34:26,768 ADAM: Layer 0 -> dw_min:9.9547e-01  dw_max:1.0056e+00 lr:1.0000e-02
2023-03-30 12:34:26,768 ADAM: Layer 1 -> dw_min:9.9336e-01  dw_max:1.0075e+00 lr:1.0000e-02
2023-03-30 12:34:26,768 ADAM: Layer 2 -> dw_min:9.8852e-01  dw_max:1.0091e+00 lr:1.0000e-02
2023-03-30 12:34:26,768 ADAM: Layer 3 -> dw_min:9.9705e-01  dw_max:1.0061e+00 lr:1.0000e-02
2023-03-30 12:34:26,828 			Learning rate: weights:   1.000e-02    
2023-03-30 12:34:26,828 			Last test performance: 99.24%
2023-03-30 12:34:26,828 ----------------
2023-03-30 12:34:38,087   6   =>  35   		Training 486 pattern with 99.38% 	Forward time: 	10.95 sec
2023-03-30 12:34:38,087 			Loss:    2.899e-02    			Backward time: 	 0.30 sec 
2023-03-30 12:34:38,087 ADAM: Layer 0 -> dw_min:9.9626e-01  dw_max:1.0056e+00 lr:1.0000e-02
2023-03-30 12:34:38,087 ADAM: Layer 1 -> dw_min:9.9252e-01  dw_max:1.0082e+00 lr:1.0000e-02
2023-03-30 12:34:38,087 ADAM: Layer 2 -> dw_min:9.8965e-01  dw_max:1.0082e+00 lr:1.0000e-02
2023-03-30 12:34:38,087 ADAM: Layer 3 -> dw_min:9.9734e-01  dw_max:1.0054e+00 lr:1.0000e-02
2023-03-30 12:34:38,148 			Learning rate: weights:   1.000e-02    
2023-03-30 12:34:38,148 			Last test performance: 99.24%
2023-03-30 12:34:38,148 ----------------
2023-03-30 12:34:49,406   6   =>  36   		Training 486 pattern with 99.58% 	Forward time: 	10.95 sec
2023-03-30 12:34:49,406 			Loss:    2.566e-02    			Backward time: 	 0.30 sec 
2023-03-30 12:34:49,407 ADAM: Layer 0 -> dw_min:9.9595e-01  dw_max:1.0056e+00 lr:1.0000e-02
2023-03-30 12:34:49,407 ADAM: Layer 1 -> dw_min:9.9327e-01  dw_max:1.0093e+00 lr:1.0000e-02
2023-03-30 12:34:49,407 ADAM: Layer 2 -> dw_min:9.8900e-01  dw_max:1.0086e+00 lr:1.0000e-02
2023-03-30 12:34:49,407 ADAM: Layer 3 -> dw_min:9.9736e-01  dw_max:1.0047e+00 lr:1.0000e-02
2023-03-30 12:34:49,452 			Learning rate: weights:   1.000e-02    
2023-03-30 12:34:49,452 			Last test performance: 99.24%
2023-03-30 12:34:49,452 ----------------
2023-03-30 12:35:00,709   6   =>  37   		Training 486 pattern with 99.58% 	Forward time: 	10.95 sec
2023-03-30 12:35:00,709 			Loss:    1.116e-02    			Backward time: 	 0.30 sec 
2023-03-30 12:35:00,710 ADAM: Layer 0 -> dw_min:9.9531e-01  dw_max:1.0046e+00 lr:1.0000e-02
2023-03-30 12:35:00,710 ADAM: Layer 1 -> dw_min:9.9381e-01  dw_max:1.0122e+00 lr:1.0000e-02
2023-03-30 12:35:00,710 ADAM: Layer 2 -> dw_min:9.8882e-01  dw_max:1.0077e+00 lr:1.0000e-02
2023-03-30 12:35:00,710 ADAM: Layer 3 -> dw_min:9.9761e-01  dw_max:1.0041e+00 lr:1.0000e-02
2023-03-30 12:35:00,755 			Learning rate: weights:   1.000e-02    
2023-03-30 12:35:00,755 			Last test performance: 99.24%
2023-03-30 12:35:00,755 ----------------
2023-03-30 12:35:12,014   6   =>  38   		Training 486 pattern with 99.58% 	Forward time: 	10.95 sec
2023-03-30 12:35:12,014 			Loss:    1.339e-02    			Backward time: 	 0.30 sec 
2023-03-30 12:35:12,015 ADAM: Layer 0 -> dw_min:9.9461e-01  dw_max:1.0040e+00 lr:1.0000e-02
2023-03-30 12:35:12,015 ADAM: Layer 1 -> dw_min:9.9181e-01  dw_max:1.0107e+00 lr:1.0000e-02
2023-03-30 12:35:12,015 ADAM: Layer 2 -> dw_min:9.9004e-01  dw_max:1.0089e+00 lr:1.0000e-02
2023-03-30 12:35:12,015 ADAM: Layer 3 -> dw_min:9.9769e-01  dw_max:1.0034e+00 lr:1.0000e-02
2023-03-30 12:35:12,123 			Learning rate: weights:   1.000e-02    
2023-03-30 12:35:12,123 			Last test performance: 99.24%
2023-03-30 12:35:12,123 ----------------
2023-03-30 12:35:23,396   6   =>  39   		Training 486 pattern with 99.58% 	Forward time: 	10.96 sec
2023-03-30 12:35:23,396 			Loss:    8.554e-03    			Backward time: 	 0.30 sec 
2023-03-30 12:35:23,396 ADAM: Layer 0 -> dw_min:9.9295e-01  dw_max:1.0037e+00 lr:1.0000e-02
2023-03-30 12:35:23,396 ADAM: Layer 1 -> dw_min:9.9238e-01  dw_max:1.0097e+00 lr:1.0000e-02
2023-03-30 12:35:23,396 ADAM: Layer 2 -> dw_min:9.9103e-01  dw_max:1.0116e+00 lr:1.0000e-02
2023-03-30 12:35:23,396 ADAM: Layer 3 -> dw_min:9.9739e-01  dw_max:1.0033e+00 lr:1.0000e-02
2023-03-30 12:35:23,414 			Learning rate: weights:   1.000e-02    
2023-03-30 12:35:23,414 			Last test performance: 99.24%
2023-03-30 12:35:23,414 ----------------
2023-03-30 12:35:34,673   6   =>  40   		Training 486 pattern with 99.58% 	Forward time: 	10.95 sec
2023-03-30 12:35:34,674 			Loss:    9.968e-03    			Backward time: 	 0.30 sec 
2023-03-30 12:35:34,674 ADAM: Layer 0 -> dw_min:9.9368e-01  dw_max:1.0034e+00 lr:1.0000e-02
2023-03-30 12:35:34,674 ADAM: Layer 1 -> dw_min:9.9168e-01  dw_max:1.0090e+00 lr:1.0000e-02
2023-03-30 12:35:34,674 ADAM: Layer 2 -> dw_min:9.9192e-01  dw_max:1.0105e+00 lr:1.0000e-02
2023-03-30 12:35:34,674 ADAM: Layer 3 -> dw_min:9.9771e-01  dw_max:1.0027e+00 lr:1.0000e-02
2023-03-30 12:35:34,738 			Learning rate: weights:   1.000e-02    
2023-03-30 12:35:34,738 			Last test performance: 99.24%
2023-03-30 12:35:34,738 ----------------
2023-03-30 12:35:45,997   6   =>  41   		Training 486 pattern with 99.17% 	Forward time: 	10.95 sec
2023-03-30 12:35:45,997 			Loss:    1.985e-02    			Backward time: 	 0.30 sec 
2023-03-30 12:35:45,997 ADAM: Layer 0 -> dw_min:9.9371e-01  dw_max:1.0036e+00 lr:1.0000e-02
2023-03-30 12:35:45,997 ADAM: Layer 1 -> dw_min:9.9182e-01  dw_max:1.0082e+00 lr:1.0000e-02
2023-03-30 12:35:45,998 ADAM: Layer 2 -> dw_min:9.8831e-01  dw_max:1.0093e+00 lr:1.0000e-02
2023-03-30 12:35:45,998 ADAM: Layer 3 -> dw_min:9.9715e-01  dw_max:1.0034e+00 lr:1.0000e-02
2023-03-30 12:35:46,091 			Learning rate: weights:   1.000e-02    
2023-03-30 12:35:46,091 			Last test performance: 99.24%
2023-03-30 12:35:46,091 ----------------
2023-03-30 12:35:57,349   6   =>  42   		Training 486 pattern with 98.54% 	Forward time: 	10.95 sec
2023-03-30 12:35:57,349 			Loss:    4.294e-02    			Backward time: 	 0.30 sec 
2023-03-30 12:35:57,350 ADAM: Layer 0 -> dw_min:9.9485e-01  dw_max:1.0049e+00 lr:1.0000e-02
2023-03-30 12:35:57,350 ADAM: Layer 1 -> dw_min:9.9075e-01  dw_max:1.0077e+00 lr:1.0000e-02
2023-03-30 12:35:57,350 ADAM: Layer 2 -> dw_min:9.8911e-01  dw_max:1.0086e+00 lr:1.0000e-02
2023-03-30 12:35:57,350 ADAM: Layer 3 -> dw_min:9.9732e-01  dw_max:1.0032e+00 lr:1.0000e-02
2023-03-30 12:35:57,369 			Learning rate: weights:   1.000e-02    
2023-03-30 12:35:57,369 			Last test performance: 99.24%
2023-03-30 12:35:57,370 ----------------
2023-03-30 12:36:08,627   6   =>  43   		Training 486 pattern with 98.96% 	Forward time: 	10.95 sec
2023-03-30 12:36:08,627 			Loss:    3.036e-02    			Backward time: 	 0.30 sec 
2023-03-30 12:36:08,627 ADAM: Layer 0 -> dw_min:9.9495e-01  dw_max:1.0048e+00 lr:1.0000e-02
2023-03-30 12:36:08,627 ADAM: Layer 1 -> dw_min:9.9192e-01  dw_max:1.0065e+00 lr:1.0000e-02
2023-03-30 12:36:08,627 ADAM: Layer 2 -> dw_min:9.8904e-01  dw_max:1.0093e+00 lr:1.0000e-02
2023-03-30 12:36:08,627 ADAM: Layer 3 -> dw_min:9.9789e-01  dw_max:1.0029e+00 lr:1.0000e-02
2023-03-30 12:36:08,696 			Learning rate: weights:   1.000e-02    
2023-03-30 12:36:08,696 			Last test performance: 99.24%
2023-03-30 12:36:08,696 ----------------
2023-03-30 12:36:19,955   6   =>  44   		Training 486 pattern with 99.38% 	Forward time: 	10.95 sec
2023-03-30 12:36:19,956 			Loss:    1.574e-02    			Backward time: 	 0.30 sec 
2023-03-30 12:36:19,956 ADAM: Layer 0 -> dw_min:9.9519e-01  dw_max:1.0037e+00 lr:1.0000e-02
2023-03-30 12:36:19,956 ADAM: Layer 1 -> dw_min:9.8789e-01  dw_max:1.0095e+00 lr:1.0000e-02
2023-03-30 12:36:19,956 ADAM: Layer 2 -> dw_min:9.8790e-01  dw_max:1.0116e+00 lr:1.0000e-02
2023-03-30 12:36:19,956 ADAM: Layer 3 -> dw_min:9.9571e-01  dw_max:1.0025e+00 lr:1.0000e-02
2023-03-30 12:36:20,017 			Learning rate: weights:   1.000e-02    
2023-03-30 12:36:20,017 			Last test performance: 99.24%
2023-03-30 12:36:20,017 ----------------
2023-03-30 12:36:31,281   6   =>  45   		Training 486 pattern with 99.38% 	Forward time: 	10.95 sec
2023-03-30 12:36:31,281 			Loss:    1.612e-02    			Backward time: 	 0.30 sec 
2023-03-30 12:36:31,281 ADAM: Layer 0 -> dw_min:9.9559e-01  dw_max:1.0037e+00 lr:1.0000e-02
2023-03-30 12:36:31,281 ADAM: Layer 1 -> dw_min:9.9042e-01  dw_max:1.0085e+00 lr:1.0000e-02
2023-03-30 12:36:31,281 ADAM: Layer 2 -> dw_min:9.8904e-01  dw_max:1.0105e+00 lr:1.0000e-02
2023-03-30 12:36:31,281 ADAM: Layer 3 -> dw_min:9.9618e-01  dw_max:1.0027e+00 lr:1.0000e-02
2023-03-30 12:36:31,324 			Learning rate: weights:   1.000e-02    
2023-03-30 12:36:31,324 			Last test performance: 99.24%
2023-03-30 12:36:31,324 ----------------
2023-03-30 12:36:42,583   6   =>  46   		Training 486 pattern with 98.54% 	Forward time: 	10.95 sec
2023-03-30 12:36:42,583 			Loss:    2.667e-02    			Backward time: 	 0.30 sec 
2023-03-30 12:36:42,583 ADAM: Layer 0 -> dw_min:9.9560e-01  dw_max:1.0034e+00 lr:1.0000e-02
2023-03-30 12:36:42,583 ADAM: Layer 1 -> dw_min:9.9139e-01  dw_max:1.0078e+00 lr:1.0000e-02
2023-03-30 12:36:42,583 ADAM: Layer 2 -> dw_min:9.8976e-01  dw_max:1.0097e+00 lr:1.0000e-02
2023-03-30 12:36:42,583 ADAM: Layer 3 -> dw_min:9.9668e-01  dw_max:1.0031e+00 lr:1.0000e-02
2023-03-30 12:36:42,682 			Learning rate: weights:   1.000e-02    
2023-03-30 12:36:42,682 			Last test performance: 99.24%
2023-03-30 12:36:42,682 ----------------
2023-03-30 12:36:53,940   6   =>  47   		Training 486 pattern with 99.17% 	Forward time: 	10.95 sec
2023-03-30 12:36:53,940 			Loss:    2.078e-02    			Backward time: 	 0.30 sec 
2023-03-30 12:36:53,941 ADAM: Layer 0 -> dw_min:9.9604e-01  dw_max:1.0057e+00 lr:1.0000e-02
2023-03-30 12:36:53,941 ADAM: Layer 1 -> dw_min:9.9001e-01  dw_max:1.0116e+00 lr:1.0000e-02
2023-03-30 12:36:53,941 ADAM: Layer 2 -> dw_min:9.8978e-01  dw_max:1.0118e+00 lr:1.0000e-02
2023-03-30 12:36:53,941 ADAM: Layer 3 -> dw_min:9.9657e-01  dw_max:1.0029e+00 lr:1.0000e-02
2023-03-30 12:36:54,001 			Learning rate: weights:   1.000e-02    
2023-03-30 12:36:54,001 			Last test performance: 99.24%
2023-03-30 12:36:54,001 ----------------
2023-03-30 12:37:05,261   6   =>  48   		Training 486 pattern with 98.96% 	Forward time: 	10.95 sec
2023-03-30 12:37:05,261 			Loss:    1.923e-02    			Backward time: 	 0.30 sec 
2023-03-30 12:37:05,261 ADAM: Layer 0 -> dw_min:9.9599e-01  dw_max:1.0043e+00 lr:1.0000e-02
2023-03-30 12:37:05,261 ADAM: Layer 1 -> dw_min:9.9104e-01  dw_max:1.0095e+00 lr:1.0000e-02
2023-03-30 12:37:05,261 ADAM: Layer 2 -> dw_min:9.9003e-01  dw_max:1.0105e+00 lr:1.0000e-02
2023-03-30 12:37:05,261 ADAM: Layer 3 -> dw_min:9.9680e-01  dw_max:1.0026e+00 lr:1.0000e-02
2023-03-30 12:37:05,281 			Learning rate: weights:   1.000e-02    
2023-03-30 12:37:05,281 			Last test performance: 99.24%
2023-03-30 12:37:05,281 ----------------
2023-03-30 12:37:16,541   6   =>  49   		Training 486 pattern with 99.79% 	Forward time: 	10.95 sec
2023-03-30 12:37:16,541 			Loss:    7.571e-03    			Backward time: 	 0.30 sec 
2023-03-30 12:37:16,541 ADAM: Layer 0 -> dw_min:9.9621e-01  dw_max:1.0038e+00 lr:1.0000e-02
2023-03-30 12:37:16,541 ADAM: Layer 1 -> dw_min:9.9191e-01  dw_max:1.0085e+00 lr:1.0000e-02
2023-03-30 12:37:16,541 ADAM: Layer 2 -> dw_min:9.9035e-01  dw_max:1.0094e+00 lr:1.0000e-02
2023-03-30 12:37:16,541 ADAM: Layer 3 -> dw_min:9.9694e-01  dw_max:1.0023e+00 lr:1.0000e-02
2023-03-30 12:37:16,601 			Learning rate: weights:   1.000e-02    
2023-03-30 12:37:16,601 			Last test performance: 99.24%
2023-03-30 12:37:16,601 ----------------
2023-03-30 12:37:27,878   6   =>  50   		Training 486 pattern with 99.38% 	Forward time: 	10.97 sec
2023-03-30 12:37:27,878 			Loss:    2.179e-02    			Backward time: 	 0.30 sec 
2023-03-30 12:37:27,878 ADAM: Layer 0 -> dw_min:9.9573e-01  dw_max:1.0046e+00 lr:1.0000e-02
2023-03-30 12:37:27,878 ADAM: Layer 1 -> dw_min:9.9161e-01  dw_max:1.0074e+00 lr:1.0000e-02
2023-03-30 12:37:27,878 ADAM: Layer 2 -> dw_min:9.9002e-01  dw_max:1.0099e+00 lr:1.0000e-02
2023-03-30 12:37:27,878 ADAM: Layer 3 -> dw_min:9.9726e-01  dw_max:1.0026e+00 lr:1.0000e-02
2023-03-30 12:37:27,897 			Learning rate: weights:   1.000e-02    
2023-03-30 12:37:27,897 			Last test performance: 99.24%
2023-03-30 12:37:27,897 ----------------
2023-03-30 12:37:39,153   6   =>  51   		Training 486 pattern with 98.96% 	Forward time: 	10.95 sec
2023-03-30 12:37:39,153 			Loss:    2.648e-02    			Backward time: 	 0.30 sec 
2023-03-30 12:37:39,153 ADAM: Layer 0 -> dw_min:9.9603e-01  dw_max:1.0043e+00 lr:1.0000e-02
2023-03-30 12:37:39,154 ADAM: Layer 1 -> dw_min:9.9225e-01  dw_max:1.0079e+00 lr:1.0000e-02
2023-03-30 12:37:39,154 ADAM: Layer 2 -> dw_min:9.9088e-01  dw_max:1.0100e+00 lr:1.0000e-02
2023-03-30 12:37:39,154 ADAM: Layer 3 -> dw_min:9.9753e-01  dw_max:1.0027e+00 lr:1.0000e-02
2023-03-30 12:37:39,173 			Learning rate: weights:   1.000e-02    
2023-03-30 12:37:39,173 			Last test performance: 99.24%
2023-03-30 12:37:39,173 ----------------
2023-03-30 12:37:50,431   6   =>  52   		Training 486 pattern with 98.33% 	Forward time: 	10.95 sec
2023-03-30 12:37:50,431 			Loss:    3.892e-02    			Backward time: 	 0.30 sec 
2023-03-30 12:37:50,431 ADAM: Layer 0 -> dw_min:9.9567e-01  dw_max:1.0040e+00 lr:1.0000e-02
2023-03-30 12:37:50,431 ADAM: Layer 1 -> dw_min:9.9293e-01  dw_max:1.0087e+00 lr:1.0000e-02
2023-03-30 12:37:50,432 ADAM: Layer 2 -> dw_min:9.8951e-01  dw_max:1.0105e+00 lr:1.0000e-02
2023-03-30 12:37:50,432 ADAM: Layer 3 -> dw_min:9.9648e-01  dw_max:1.0040e+00 lr:1.0000e-02
2023-03-30 12:37:50,469 			Learning rate: weights:   1.000e-02    
2023-03-30 12:37:50,469 			Last test performance: 99.24%
2023-03-30 12:37:50,469 ----------------
2023-03-30 12:38:01,727   6   =>  53   		Training 486 pattern with 99.38% 	Forward time: 	10.95 sec
2023-03-30 12:38:01,728 			Loss:    2.531e-02    			Backward time: 	 0.30 sec 
2023-03-30 12:38:01,728 ADAM: Layer 0 -> dw_min:9.9636e-01  dw_max:1.0037e+00 lr:1.0000e-02
2023-03-30 12:38:01,728 ADAM: Layer 1 -> dw_min:9.9349e-01  dw_max:1.0084e+00 lr:1.0000e-02
2023-03-30 12:38:01,728 ADAM: Layer 2 -> dw_min:9.9051e-01  dw_max:1.0095e+00 lr:1.0000e-02
2023-03-30 12:38:01,728 ADAM: Layer 3 -> dw_min:9.9673e-01  dw_max:1.0036e+00 lr:1.0000e-02
2023-03-30 12:38:01,814 			Learning rate: weights:   1.000e-02    
2023-03-30 12:38:01,814 			Last test performance: 99.24%
2023-03-30 12:38:01,814 ----------------
2023-03-30 12:38:13,073   6   =>  54   		Training 486 pattern with 99.58% 	Forward time: 	10.95 sec
2023-03-30 12:38:13,073 			Loss:    1.369e-02    			Backward time: 	 0.30 sec 
2023-03-30 12:38:13,074 ADAM: Layer 0 -> dw_min:9.9650e-01  dw_max:1.0033e+00 lr:1.0000e-02
2023-03-30 12:38:13,074 ADAM: Layer 1 -> dw_min:9.9415e-01  dw_max:1.0086e+00 lr:1.0000e-02
2023-03-30 12:38:13,074 ADAM: Layer 2 -> dw_min:9.9129e-01  dw_max:1.0098e+00 lr:1.0000e-02
2023-03-30 12:38:13,074 ADAM: Layer 3 -> dw_min:9.9707e-01  dw_max:1.0032e+00 lr:1.0000e-02
2023-03-30 12:38:13,091 			Learning rate: weights:   1.000e-02    
2023-03-30 12:38:13,091 			Last test performance: 99.24%
2023-03-30 12:38:13,091 ----------------
2023-03-30 12:38:24,354   6   =>  55   		Training 486 pattern with 98.75% 	Forward time: 	10.95 sec
2023-03-30 12:38:24,354 			Loss:    5.572e-02    			Backward time: 	 0.30 sec 
2023-03-30 12:38:24,354 ADAM: Layer 0 -> dw_min:9.9530e-01  dw_max:1.0032e+00 lr:1.0000e-02
2023-03-30 12:38:24,354 ADAM: Layer 1 -> dw_min:9.9393e-01  dw_max:1.0077e+00 lr:1.0000e-02
2023-03-30 12:38:24,354 ADAM: Layer 2 -> dw_min:9.9102e-01  dw_max:1.0090e+00 lr:1.0000e-02
2023-03-30 12:38:24,354 ADAM: Layer 3 -> dw_min:9.9726e-01  dw_max:1.0027e+00 lr:1.0000e-02
2023-03-30 12:38:24,471 			Learning rate: weights:   1.000e-02    
2023-03-30 12:38:24,471 			Last test performance: 99.24%
2023-03-30 12:38:24,471 ----------------
2023-03-30 12:38:35,730   6   =>  56   		Training 486 pattern with 99.38% 	Forward time: 	10.95 sec
2023-03-30 12:38:35,730 			Loss:    1.566e-02    			Backward time: 	 0.30 sec 
2023-03-30 12:38:35,730 ADAM: Layer 0 -> dw_min:9.9497e-01  dw_max:1.0029e+00 lr:1.0000e-02
2023-03-30 12:38:35,730 ADAM: Layer 1 -> dw_min:9.9251e-01  dw_max:1.0069e+00 lr:1.0000e-02
2023-03-30 12:38:35,730 ADAM: Layer 2 -> dw_min:9.9002e-01  dw_max:1.0080e+00 lr:1.0000e-02
2023-03-30 12:38:35,731 ADAM: Layer 3 -> dw_min:9.9753e-01  dw_max:1.0028e+00 lr:1.0000e-02
2023-03-30 12:38:35,806 			Learning rate: weights:   1.000e-02    
2023-03-30 12:38:35,806 			Last test performance: 99.24%
2023-03-30 12:38:35,806 ----------------
2023-03-30 12:38:47,067   6   =>  57   		Training 486 pattern with 98.12% 	Forward time: 	10.95 sec
2023-03-30 12:38:47,067 			Loss:    4.554e-02    			Backward time: 	 0.31 sec 
2023-03-30 12:38:47,067 ADAM: Layer 0 -> dw_min:9.9532e-01  dw_max:1.0037e+00 lr:1.0000e-02
2023-03-30 12:38:47,067 ADAM: Layer 1 -> dw_min:9.8922e-01  dw_max:1.0087e+00 lr:1.0000e-02
2023-03-30 12:38:47,067 ADAM: Layer 2 -> dw_min:9.8815e-01  dw_max:1.0120e+00 lr:1.0000e-02
2023-03-30 12:38:47,067 ADAM: Layer 3 -> dw_min:9.9683e-01  dw_max:1.0061e+00 lr:1.0000e-02
2023-03-30 12:38:47,134 			Learning rate: weights:   1.000e-02    
2023-03-30 12:38:47,134 			Last test performance: 99.24%
2023-03-30 12:38:47,134 ----------------
2023-03-30 12:38:58,391   6   =>  58   		Training 486 pattern with 99.58% 	Forward time: 	10.95 sec
2023-03-30 12:38:58,391 			Loss:    1.512e-02    			Backward time: 	 0.30 sec 
2023-03-30 12:38:58,391 ADAM: Layer 0 -> dw_min:9.9655e-01  dw_max:1.0043e+00 lr:1.0000e-02
2023-03-30 12:38:58,391 ADAM: Layer 1 -> dw_min:9.9021e-01  dw_max:1.0106e+00 lr:1.0000e-02
2023-03-30 12:38:58,391 ADAM: Layer 2 -> dw_min:9.8777e-01  dw_max:1.0113e+00 lr:1.0000e-02
2023-03-30 12:38:58,392 ADAM: Layer 3 -> dw_min:9.9665e-01  dw_max:1.0060e+00 lr:1.0000e-02
2023-03-30 12:38:58,453 			Learning rate: weights:   1.000e-02    
2023-03-30 12:38:58,453 			Last test performance: 99.24%
2023-03-30 12:38:58,453 ----------------
2023-03-30 12:39:09,711   6   =>  59   		Training 486 pattern with 98.96% 	Forward time: 	10.95 sec
2023-03-30 12:39:09,711 			Loss:    2.636e-02    			Backward time: 	 0.30 sec 
2023-03-30 12:39:09,711 ADAM: Layer 0 -> dw_min:9.9546e-01  dw_max:1.0041e+00 lr:1.0000e-02
2023-03-30 12:39:09,712 ADAM: Layer 1 -> dw_min:9.9093e-01  dw_max:1.0096e+00 lr:1.0000e-02
2023-03-30 12:39:09,712 ADAM: Layer 2 -> dw_min:9.8907e-01  dw_max:1.0106e+00 lr:1.0000e-02
2023-03-30 12:39:09,712 ADAM: Layer 3 -> dw_min:9.9659e-01  dw_max:1.0054e+00 lr:1.0000e-02
2023-03-30 12:39:09,736 			Learning rate: weights:   1.000e-02    
2023-03-30 12:39:09,736 			Last test performance: 99.24%
2023-03-30 12:39:09,736 ----------------
2023-03-30 12:39:20,996   6   =>  60   		Training 486 pattern with 98.54% 	Forward time: 	10.95 sec
2023-03-30 12:39:20,996 			Loss:    3.064e-02    			Backward time: 	 0.30 sec 
2023-03-30 12:39:20,997 ADAM: Layer 0 -> dw_min:9.9571e-01  dw_max:1.0056e+00 lr:1.0000e-02
2023-03-30 12:39:20,997 ADAM: Layer 1 -> dw_min:9.8971e-01  dw_max:1.0088e+00 lr:1.0000e-02
2023-03-30 12:39:20,997 ADAM: Layer 2 -> dw_min:9.8700e-01  dw_max:1.0122e+00 lr:1.0000e-02
2023-03-30 12:39:20,997 ADAM: Layer 3 -> dw_min:9.9680e-01  dw_max:1.0048e+00 lr:1.0000e-02
2023-03-30 12:39:21,040 			Learning rate: weights:   1.000e-02    
2023-03-30 12:39:21,040 			Last test performance: 99.24%
2023-03-30 12:39:21,040 ----------------
2023-03-30 12:39:32,315   6   =>  61   		Training 486 pattern with 98.96% 	Forward time: 	10.96 sec
2023-03-30 12:39:32,315 			Loss:    1.817e-02    			Backward time: 	 0.30 sec 
2023-03-30 12:39:32,315 ADAM: Layer 0 -> dw_min:9.9627e-01  dw_max:1.0055e+00 lr:1.0000e-02
2023-03-30 12:39:32,315 ADAM: Layer 1 -> dw_min:9.9075e-01  dw_max:1.0083e+00 lr:1.0000e-02
2023-03-30 12:39:32,315 ADAM: Layer 2 -> dw_min:9.8832e-01  dw_max:1.0111e+00 lr:1.0000e-02
2023-03-30 12:39:32,315 ADAM: Layer 3 -> dw_min:9.9647e-01  dw_max:1.0043e+00 lr:1.0000e-02
2023-03-30 12:39:32,376 			Learning rate: weights:   1.000e-02    
2023-03-30 12:39:32,376 			Last test performance: 99.24%
2023-03-30 12:39:32,376 ----------------
2023-03-30 12:39:43,636   6   =>  62   		Training 486 pattern with 99.58% 	Forward time: 	10.95 sec
2023-03-30 12:39:43,636 			Loss:    1.846e-02    			Backward time: 	 0.30 sec 
2023-03-30 12:39:43,637 ADAM: Layer 0 -> dw_min:9.9601e-01  dw_max:1.0047e+00 lr:1.0000e-02
2023-03-30 12:39:43,637 ADAM: Layer 1 -> dw_min:9.9015e-01  dw_max:1.0073e+00 lr:1.0000e-02
2023-03-30 12:39:43,637 ADAM: Layer 2 -> dw_min:9.8938e-01  dw_max:1.0100e+00 lr:1.0000e-02
2023-03-30 12:39:43,637 ADAM: Layer 3 -> dw_min:9.9700e-01  dw_max:1.0039e+00 lr:1.0000e-02
2023-03-30 12:39:43,695 			Learning rate: weights:   1.000e-02    
2023-03-30 12:39:43,696 			Last test performance: 99.24%
2023-03-30 12:39:43,696 ----------------
2023-03-30 12:39:54,954   6   =>  63   		Training 486 pattern with 98.96% 	Forward time: 	10.95 sec
2023-03-30 12:39:54,954 			Loss:    2.350e-02    			Backward time: 	 0.30 sec 
2023-03-30 12:39:54,954 ADAM: Layer 0 -> dw_min:9.9624e-01  dw_max:1.0044e+00 lr:1.0000e-02
2023-03-30 12:39:54,954 ADAM: Layer 1 -> dw_min:9.8929e-01  dw_max:1.0081e+00 lr:1.0000e-02
2023-03-30 12:39:54,954 ADAM: Layer 2 -> dw_min:9.8883e-01  dw_max:1.0103e+00 lr:1.0000e-02
2023-03-30 12:39:54,954 ADAM: Layer 3 -> dw_min:9.9606e-01  dw_max:1.0058e+00 lr:1.0000e-02
2023-03-30 12:39:55,022 			Learning rate: weights:   1.000e-02    
2023-03-30 12:39:55,022 			Last test performance: 99.24%
2023-03-30 12:39:55,022 ----------------
2023-03-30 12:40:06,281   6   =>  64   		Training 486 pattern with 99.38% 	Forward time: 	10.95 sec
2023-03-30 12:40:06,281 			Loss:    1.912e-02    			Backward time: 	 0.30 sec 
2023-03-30 12:40:06,281 ADAM: Layer 0 -> dw_min:9.9643e-01  dw_max:1.0036e+00 lr:1.0000e-02
2023-03-30 12:40:06,281 ADAM: Layer 1 -> dw_min:9.9099e-01  dw_max:1.0085e+00 lr:1.0000e-02
2023-03-30 12:40:06,281 ADAM: Layer 2 -> dw_min:9.8966e-01  dw_max:1.0099e+00 lr:1.0000e-02
2023-03-30 12:40:06,281 ADAM: Layer 3 -> dw_min:9.9499e-01  dw_max:1.0053e+00 lr:1.0000e-02
2023-03-30 12:40:06,392 			Learning rate: weights:   1.000e-02    
2023-03-30 12:40:06,393 			Last test performance: 99.24%
2023-03-30 12:40:06,393 ----------------
2023-03-30 12:40:17,653   6   =>  65   		Training 486 pattern with 99.38% 	Forward time: 	10.95 sec
2023-03-30 12:40:17,653 			Loss:    2.191e-02    			Backward time: 	 0.30 sec 
2023-03-30 12:40:17,653 ADAM: Layer 0 -> dw_min:9.9640e-01  dw_max:1.0028e+00 lr:1.0000e-02
2023-03-30 12:40:17,653 ADAM: Layer 1 -> dw_min:9.9120e-01  dw_max:1.0083e+00 lr:1.0000e-02
2023-03-30 12:40:17,653 ADAM: Layer 2 -> dw_min:9.8884e-01  dw_max:1.0105e+00 lr:1.0000e-02
2023-03-30 12:40:17,653 ADAM: Layer 3 -> dw_min:9.9543e-01  dw_max:1.0047e+00 lr:1.0000e-02
2023-03-30 12:40:17,713 			Learning rate: weights:   1.000e-02    
2023-03-30 12:40:17,713 			Last test performance: 99.24%
2023-03-30 12:40:17,713 ----------------
2023-03-30 12:40:28,976   6   =>  66   		Training 486 pattern with 98.54% 	Forward time: 	10.95 sec
2023-03-30 12:40:28,977 			Loss:    3.917e-02    			Backward time: 	 0.30 sec 
2023-03-30 12:40:28,977 ADAM: Layer 0 -> dw_min:9.9577e-01  dw_max:1.0029e+00 lr:1.0000e-02
2023-03-30 12:40:28,977 ADAM: Layer 1 -> dw_min:9.9227e-01  dw_max:1.0087e+00 lr:1.0000e-02
2023-03-30 12:40:28,977 ADAM: Layer 2 -> dw_min:9.8992e-01  dw_max:1.0100e+00 lr:1.0000e-02
2023-03-30 12:40:28,977 ADAM: Layer 3 -> dw_min:9.9594e-01  dw_max:1.0043e+00 lr:1.0000e-02
2023-03-30 12:40:29,020 			Learning rate: weights:   1.000e-02    
2023-03-30 12:40:29,020 			Last test performance: 99.24%
2023-03-30 12:40:29,020 ----------------
2023-03-30 12:40:40,278   6   =>  67   		Training 486 pattern with 98.33% 	Forward time: 	10.95 sec
2023-03-30 12:40:40,278 			Loss:    2.925e-02    			Backward time: 	 0.30 sec 
2023-03-30 12:40:40,279 ADAM: Layer 0 -> dw_min:9.9511e-01  dw_max:1.0037e+00 lr:1.0000e-02
2023-03-30 12:40:40,279 ADAM: Layer 1 -> dw_min:9.9044e-01  dw_max:1.0082e+00 lr:1.0000e-02
2023-03-30 12:40:40,279 ADAM: Layer 2 -> dw_min:9.8851e-01  dw_max:1.0095e+00 lr:1.0000e-02
2023-03-30 12:40:40,279 ADAM: Layer 3 -> dw_min:9.9552e-01  dw_max:1.0047e+00 lr:1.0000e-02
2023-03-30 12:40:40,298 			Learning rate: weights:   1.000e-02    
2023-03-30 12:40:40,298 			Last test performance: 99.24%
2023-03-30 12:40:40,298 ----------------
2023-03-30 12:40:51,555   6   =>  68   		Training 486 pattern with 99.38% 	Forward time: 	10.95 sec
2023-03-30 12:40:51,555 			Loss:    1.804e-02    			Backward time: 	 0.30 sec 
2023-03-30 12:40:51,556 ADAM: Layer 0 -> dw_min:9.9576e-01  dw_max:1.0032e+00 lr:1.0000e-02
2023-03-30 12:40:51,556 ADAM: Layer 1 -> dw_min:9.9078e-01  dw_max:1.0075e+00 lr:1.0000e-02
2023-03-30 12:40:51,556 ADAM: Layer 2 -> dw_min:9.8965e-01  dw_max:1.0085e+00 lr:1.0000e-02
2023-03-30 12:40:51,556 ADAM: Layer 3 -> dw_min:9.9601e-01  dw_max:1.0043e+00 lr:1.0000e-02
2023-03-30 12:40:51,615 			Learning rate: weights:   1.000e-02    
2023-03-30 12:40:51,615 			Last test performance: 99.24%
2023-03-30 12:40:51,615 ----------------
2023-03-30 12:41:02,876   6   =>  69   		Training 486 pattern with 99.58% 	Forward time: 	10.95 sec
2023-03-30 12:41:02,876 			Loss:    1.870e-02    			Backward time: 	 0.30 sec 
2023-03-30 12:41:02,876 ADAM: Layer 0 -> dw_min:9.9623e-01  dw_max:1.0031e+00 lr:1.0000e-02
2023-03-30 12:41:02,876 ADAM: Layer 1 -> dw_min:9.9172e-01  dw_max:1.0073e+00 lr:1.0000e-02
2023-03-30 12:41:02,876 ADAM: Layer 2 -> dw_min:9.9068e-01  dw_max:1.0098e+00 lr:1.0000e-02
2023-03-30 12:41:02,876 ADAM: Layer 3 -> dw_min:9.9442e-01  dw_max:1.0038e+00 lr:1.0000e-02
2023-03-30 12:41:02,896 			Learning rate: weights:   1.000e-02    
2023-03-30 12:41:02,896 			Last test performance: 99.24%
2023-03-30 12:41:02,896 ----------------
2023-03-30 12:41:14,157   6   =>  70   		Training 486 pattern with 98.96% 	Forward time: 	10.95 sec
2023-03-30 12:41:14,157 			Loss:    1.522e-02    			Backward time: 	 0.30 sec 
2023-03-30 12:41:14,157 ADAM: Layer 0 -> dw_min:9.9657e-01  dw_max:1.0032e+00 lr:1.0000e-02
2023-03-30 12:41:14,158 ADAM: Layer 1 -> dw_min:9.9248e-01  dw_max:1.0074e+00 lr:1.0000e-02
2023-03-30 12:41:14,158 ADAM: Layer 2 -> dw_min:9.8745e-01  dw_max:1.0095e+00 lr:1.0000e-02
2023-03-30 12:41:14,158 ADAM: Layer 3 -> dw_min:9.9498e-01  dw_max:1.0036e+00 lr:1.0000e-02
2023-03-30 12:41:14,269 			Learning rate: weights:   1.000e-02    
2023-03-30 12:41:14,269 			Last test performance: 99.24%
2023-03-30 12:41:14,269 ----------------
2023-03-30 12:41:25,543   6   =>  71   		Training 486 pattern with 99.58% 	Forward time: 	10.96 sec
2023-03-30 12:41:25,543 			Loss:    9.186e-03    			Backward time: 	 0.31 sec 
2023-03-30 12:41:25,543 ADAM: Layer 0 -> dw_min:9.9658e-01  dw_max:1.0026e+00 lr:1.0000e-02
2023-03-30 12:41:25,543 ADAM: Layer 1 -> dw_min:9.9330e-01  dw_max:1.0065e+00 lr:1.0000e-02
2023-03-30 12:41:25,543 ADAM: Layer 2 -> dw_min:9.8865e-01  dw_max:1.0087e+00 lr:1.0000e-02
2023-03-30 12:41:25,543 ADAM: Layer 3 -> dw_min:9.9568e-01  dw_max:1.0034e+00 lr:1.0000e-02
2023-03-30 12:41:25,563 			Learning rate: weights:   1.000e-02    
2023-03-30 12:41:25,563 			Last test performance: 99.24%
2023-03-30 12:41:25,563 ----------------
2023-03-30 12:41:36,825   6   =>  72   		Training 486 pattern with 98.75% 	Forward time: 	10.95 sec
2023-03-30 12:41:36,826 			Loss:    2.902e-02    			Backward time: 	 0.30 sec 
2023-03-30 12:41:36,826 ADAM: Layer 0 -> dw_min:9.9637e-01  dw_max:1.0034e+00 lr:1.0000e-02
2023-03-30 12:41:36,826 ADAM: Layer 1 -> dw_min:9.9199e-01  dw_max:1.0067e+00 lr:1.0000e-02
2023-03-30 12:41:36,826 ADAM: Layer 2 -> dw_min:9.8896e-01  dw_max:1.0095e+00 lr:1.0000e-02
2023-03-30 12:41:36,826 ADAM: Layer 3 -> dw_min:9.9525e-01  dw_max:1.0045e+00 lr:1.0000e-02
2023-03-30 12:41:36,898 			Learning rate: weights:   1.000e-02    
2023-03-30 12:41:36,898 			Last test performance: 99.24%
2023-03-30 12:41:36,898 ----------------
2023-03-30 12:41:48,159   6   =>  73   		Training 486 pattern with 98.75% 	Forward time: 	10.95 sec
2023-03-30 12:41:48,159 			Loss:    2.405e-02    			Backward time: 	 0.30 sec 
2023-03-30 12:41:48,160 ADAM: Layer 0 -> dw_min:9.9574e-01  dw_max:1.0057e+00 lr:1.0000e-02
2023-03-30 12:41:48,160 ADAM: Layer 1 -> dw_min:9.9252e-01  dw_max:1.0065e+00 lr:1.0000e-02
2023-03-30 12:41:48,160 ADAM: Layer 2 -> dw_min:9.8834e-01  dw_max:1.0120e+00 lr:1.0000e-02
2023-03-30 12:41:48,160 ADAM: Layer 3 -> dw_min:9.9516e-01  dw_max:1.0044e+00 lr:1.0000e-02
2023-03-30 12:41:48,206 			Learning rate: weights:   1.000e-02    
2023-03-30 12:41:48,206 			Last test performance: 99.24%
2023-03-30 12:41:48,206 ----------------
2023-03-30 12:41:59,465   6   =>  74   		Training 486 pattern with 98.75% 	Forward time: 	10.95 sec
2023-03-30 12:41:59,465 			Loss:    2.969e-02    			Backward time: 	 0.30 sec 
2023-03-30 12:41:59,465 ADAM: Layer 0 -> dw_min:9.9449e-01  dw_max:1.0066e+00 lr:1.0000e-02
2023-03-30 12:41:59,466 ADAM: Layer 1 -> dw_min:9.9202e-01  dw_max:1.0072e+00 lr:1.0000e-02
2023-03-30 12:41:59,466 ADAM: Layer 2 -> dw_min:9.8901e-01  dw_max:1.0118e+00 lr:1.0000e-02
2023-03-30 12:41:59,466 ADAM: Layer 3 -> dw_min:9.9639e-01  dw_max:1.0039e+00 lr:1.0000e-02
2023-03-30 12:41:59,587 			Learning rate: weights:   1.000e-02    
2023-03-30 12:41:59,587 			Last test performance: 99.24%
2023-03-30 12:41:59,587 ----------------
2023-03-30 12:42:10,845   6   =>  75   		Training 486 pattern with 99.17% 	Forward time: 	10.95 sec
2023-03-30 12:42:10,845 			Loss:    2.482e-02    			Backward time: 	 0.30 sec 
2023-03-30 12:42:10,846 ADAM: Layer 0 -> dw_min:9.9395e-01  dw_max:1.0072e+00 lr:1.0000e-02
2023-03-30 12:42:10,846 ADAM: Layer 1 -> dw_min:9.9183e-01  dw_max:1.0071e+00 lr:1.0000e-02
2023-03-30 12:42:10,846 ADAM: Layer 2 -> dw_min:9.8956e-01  dw_max:1.0106e+00 lr:1.0000e-02
2023-03-30 12:42:10,846 ADAM: Layer 3 -> dw_min:9.9649e-01  dw_max:1.0035e+00 lr:1.0000e-02
2023-03-30 12:42:10,912 			Learning rate: weights:   1.000e-02    
2023-03-30 12:42:10,912 			Last test performance: 99.24%
2023-03-30 12:42:10,912 ----------------
2023-03-30 12:42:22,178   6   =>  76   		Training 486 pattern with 98.54% 	Forward time: 	10.95 sec
2023-03-30 12:42:22,178 			Loss:    3.415e-02    			Backward time: 	 0.30 sec 
2023-03-30 12:42:22,178 ADAM: Layer 0 -> dw_min:9.9418e-01  dw_max:1.0073e+00 lr:1.0000e-02
2023-03-30 12:42:22,178 ADAM: Layer 1 -> dw_min:9.9209e-01  dw_max:1.0064e+00 lr:1.0000e-02
2023-03-30 12:42:22,178 ADAM: Layer 2 -> dw_min:9.8851e-01  dw_max:1.0096e+00 lr:1.0000e-02
2023-03-30 12:42:22,178 ADAM: Layer 3 -> dw_min:9.9481e-01  dw_max:1.0042e+00 lr:1.0000e-02
2023-03-30 12:42:22,236 			Learning rate: weights:   1.000e-02    
2023-03-30 12:42:22,236 			Last test performance: 99.24%
2023-03-30 12:42:22,236 ----------------
2023-03-30 12:42:33,495   6   =>  77   		Training 486 pattern with 99.79% 	Forward time: 	10.95 sec
2023-03-30 12:42:33,495 			Loss:    3.135e-02    			Backward time: 	 0.30 sec 
2023-03-30 12:42:33,495 ADAM: Layer 0 -> dw_min:9.9469e-01  dw_max:1.0065e+00 lr:1.0000e-02
2023-03-30 12:42:33,496 ADAM: Layer 1 -> dw_min:9.9250e-01  dw_max:1.0072e+00 lr:1.0000e-02
2023-03-30 12:42:33,496 ADAM: Layer 2 -> dw_min:9.8927e-01  dw_max:1.0086e+00 lr:1.0000e-02
2023-03-30 12:42:33,496 ADAM: Layer 3 -> dw_min:9.9526e-01  dw_max:1.0038e+00 lr:1.0000e-02
2023-03-30 12:42:33,514 			Learning rate: weights:   1.000e-02    
2023-03-30 12:42:33,514 			Last test performance: 99.24%
2023-03-30 12:42:33,514 ----------------
2023-03-30 12:42:44,774   6   =>  78   		Training 486 pattern with 99.38% 	Forward time: 	10.95 sec
2023-03-30 12:42:44,774 			Loss:    1.144e-02    			Backward time: 	 0.30 sec 
2023-03-30 12:42:44,774 ADAM: Layer 0 -> dw_min:9.9513e-01  dw_max:1.0061e+00 lr:1.0000e-02
2023-03-30 12:42:44,774 ADAM: Layer 1 -> dw_min:9.9329e-01  dw_max:1.0071e+00 lr:1.0000e-02
2023-03-30 12:42:44,774 ADAM: Layer 2 -> dw_min:9.8920e-01  dw_max:1.0079e+00 lr:1.0000e-02
2023-03-30 12:42:44,774 ADAM: Layer 3 -> dw_min:9.9583e-01  dw_max:1.0044e+00 lr:1.0000e-02
2023-03-30 12:42:44,797 			Learning rate: weights:   1.000e-02    
2023-03-30 12:42:44,797 			Last test performance: 99.24%
2023-03-30 12:42:44,797 ----------------
2023-03-30 12:42:56,056   6   =>  79   		Training 486 pattern with 99.79% 	Forward time: 	10.95 sec
2023-03-30 12:42:56,056 			Loss:    3.151e-03    			Backward time: 	 0.30 sec 
2023-03-30 12:42:56,056 ADAM: Layer 0 -> dw_min:9.9579e-01  dw_max:1.0052e+00 lr:1.0000e-02
2023-03-30 12:42:56,056 ADAM: Layer 1 -> dw_min:9.9388e-01  dw_max:1.0080e+00 lr:1.0000e-02
2023-03-30 12:42:56,057 ADAM: Layer 2 -> dw_min:9.8844e-01  dw_max:1.0089e+00 lr:1.0000e-02
2023-03-30 12:42:56,057 ADAM: Layer 3 -> dw_min:9.9633e-01  dw_max:1.0039e+00 lr:1.0000e-02
2023-03-30 12:42:56,083 			Learning rate: weights:   1.000e-02    
2023-03-30 12:42:56,083 			Last test performance: 99.24%
2023-03-30 12:42:56,083 ----------------
2023-03-30 12:43:07,342   6   =>  80   		Training 486 pattern with 98.75% 	Forward time: 	10.95 sec
2023-03-30 12:43:07,342 			Loss:    2.389e-02    			Backward time: 	 0.30 sec 
2023-03-30 12:43:07,342 ADAM: Layer 0 -> dw_min:9.9452e-01  dw_max:1.0052e+00 lr:1.0000e-02
2023-03-30 12:43:07,342 ADAM: Layer 1 -> dw_min:9.9074e-01  dw_max:1.0089e+00 lr:1.0000e-02
2023-03-30 12:43:07,342 ADAM: Layer 2 -> dw_min:9.8832e-01  dw_max:1.0101e+00 lr:1.0000e-02
2023-03-30 12:43:07,343 ADAM: Layer 3 -> dw_min:9.9581e-01  dw_max:1.0031e+00 lr:1.0000e-02
2023-03-30 12:43:07,363 			Learning rate: weights:   1.000e-02    
2023-03-30 12:43:07,363 			Last test performance: 99.24%
2023-03-30 12:43:07,363 ----------------
2023-03-30 12:43:18,622   6   =>  81   		Training 486 pattern with 99.58% 	Forward time: 	10.95 sec
2023-03-30 12:43:18,622 			Loss:    1.346e-02    			Backward time: 	 0.30 sec 
2023-03-30 12:43:18,623 ADAM: Layer 0 -> dw_min:9.9471e-01  dw_max:1.0054e+00 lr:1.0000e-02
2023-03-30 12:43:18,623 ADAM: Layer 1 -> dw_min:9.9113e-01  dw_max:1.0085e+00 lr:1.0000e-02
2023-03-30 12:43:18,623 ADAM: Layer 2 -> dw_min:9.8948e-01  dw_max:1.0116e+00 lr:1.0000e-02
2023-03-30 12:43:18,623 ADAM: Layer 3 -> dw_min:9.9622e-01  dw_max:1.0027e+00 lr:1.0000e-02
2023-03-30 12:43:18,680 			Learning rate: weights:   1.000e-02    
2023-03-30 12:43:18,680 			Last test performance: 99.24%
2023-03-30 12:43:18,680 ----------------
2023-03-30 12:43:29,954   6   =>  82   		Training 486 pattern with 98.75% 	Forward time: 	10.96 sec
2023-03-30 12:43:29,954 			Loss:    3.505e-02    			Backward time: 	 0.30 sec 
2023-03-30 12:43:29,954 ADAM: Layer 0 -> dw_min:9.9514e-01  dw_max:1.0041e+00 lr:1.0000e-02
2023-03-30 12:43:29,954 ADAM: Layer 1 -> dw_min:9.9062e-01  dw_max:1.0076e+00 lr:1.0000e-02
2023-03-30 12:43:29,955 ADAM: Layer 2 -> dw_min:9.8979e-01  dw_max:1.0103e+00 lr:1.0000e-02
2023-03-30 12:43:29,955 ADAM: Layer 3 -> dw_min:9.9664e-01  dw_max:1.0043e+00 lr:1.0000e-02
2023-03-30 12:43:30,061 			Learning rate: weights:   1.000e-02    
2023-03-30 12:43:30,061 			Last test performance: 99.24%
2023-03-30 12:43:30,061 ----------------
2023-03-30 12:43:41,323   6   =>  83   		Training 486 pattern with 98.75% 	Forward time: 	10.95 sec
2023-03-30 12:43:41,323 			Loss:    4.240e-02    			Backward time: 	 0.30 sec 
2023-03-30 12:43:41,323 ADAM: Layer 0 -> dw_min:9.9483e-01  dw_max:1.0039e+00 lr:1.0000e-02
2023-03-30 12:43:41,323 ADAM: Layer 1 -> dw_min:9.9007e-01  dw_max:1.0080e+00 lr:1.0000e-02
2023-03-30 12:43:41,324 ADAM: Layer 2 -> dw_min:9.8820e-01  dw_max:1.0121e+00 lr:1.0000e-02
2023-03-30 12:43:41,324 ADAM: Layer 3 -> dw_min:9.9592e-01  dw_max:1.0039e+00 lr:1.0000e-02
2023-03-30 12:43:41,383 			Learning rate: weights:   1.000e-02    
2023-03-30 12:43:41,383 			Last test performance: 99.24%
2023-03-30 12:43:41,383 ----------------
2023-03-30 12:43:52,641   6   =>  84   		Training 486 pattern with 98.96% 	Forward time: 	10.95 sec
2023-03-30 12:43:52,641 			Loss:    2.152e-02    			Backward time: 	 0.30 sec 
2023-03-30 12:43:52,642 ADAM: Layer 0 -> dw_min:9.9433e-01  dw_max:1.0044e+00 lr:1.0000e-02
2023-03-30 12:43:52,642 ADAM: Layer 1 -> dw_min:9.8955e-01  dw_max:1.0094e+00 lr:1.0000e-02
2023-03-30 12:43:52,642 ADAM: Layer 2 -> dw_min:9.8879e-01  dw_max:1.0111e+00 lr:1.0000e-02
2023-03-30 12:43:52,642 ADAM: Layer 3 -> dw_min:9.9637e-01  dw_max:1.0033e+00 lr:1.0000e-02
2023-03-30 12:43:52,662 			Learning rate: weights:   1.000e-02    
2023-03-30 12:43:52,662 			Last test performance: 99.24%
2023-03-30 12:43:52,662 ----------------
2023-03-30 12:44:03,947   6   =>  85   		Training 486 pattern with 99.79% 	Forward time: 	10.97 sec
2023-03-30 12:44:03,947 			Loss:    1.255e-02    			Backward time: 	 0.31 sec 
2023-03-30 12:44:03,947 ADAM: Layer 0 -> dw_min:9.9452e-01  dw_max:1.0049e+00 lr:1.0000e-02
2023-03-30 12:44:03,947 ADAM: Layer 1 -> dw_min:9.9070e-01  dw_max:1.0083e+00 lr:1.0000e-02
2023-03-30 12:44:03,947 ADAM: Layer 2 -> dw_min:9.8978e-01  dw_max:1.0100e+00 lr:1.0000e-02
2023-03-30 12:44:03,947 ADAM: Layer 3 -> dw_min:9.9662e-01  dw_max:1.0030e+00 lr:1.0000e-02
2023-03-30 12:44:03,964 			Learning rate: weights:   1.000e-02    
2023-03-30 12:44:03,964 			Last test performance: 99.24%
2023-03-30 12:44:03,964 ----------------
2023-03-30 12:44:15,222   6   =>  86   		Training 486 pattern with 99.79% 	Forward time: 	10.95 sec
2023-03-30 12:44:15,222 			Loss:    8.398e-03    			Backward time: 	 0.30 sec 
2023-03-30 12:44:15,222 ADAM: Layer 0 -> dw_min:9.9429e-01  dw_max:1.0056e+00 lr:1.0000e-02
2023-03-30 12:44:15,222 ADAM: Layer 1 -> dw_min:9.9171e-01  dw_max:1.0077e+00 lr:1.0000e-02
2023-03-30 12:44:15,222 ADAM: Layer 2 -> dw_min:9.9080e-01  dw_max:1.0090e+00 lr:1.0000e-02
2023-03-30 12:44:15,222 ADAM: Layer 3 -> dw_min:9.9690e-01  dw_max:1.0033e+00 lr:1.0000e-02
2023-03-30 12:44:15,282 			Learning rate: weights:   1.000e-02    
2023-03-30 12:44:15,282 			Last test performance: 99.24%
2023-03-30 12:44:15,282 ----------------
2023-03-30 12:44:26,547   6   =>  87   		Training 486 pattern with 98.12% 	Forward time: 	10.95 sec
2023-03-30 12:44:26,547 			Loss:    3.849e-02    			Backward time: 	 0.30 sec 
2023-03-30 12:44:26,547 ADAM: Layer 0 -> dw_min:9.9505e-01  dw_max:1.0053e+00 lr:1.0000e-02
2023-03-30 12:44:26,548 ADAM: Layer 1 -> dw_min:9.8886e-01  dw_max:1.0101e+00 lr:1.0000e-02
2023-03-30 12:44:26,548 ADAM: Layer 2 -> dw_min:9.8650e-01  dw_max:1.0096e+00 lr:1.0000e-02
2023-03-30 12:44:26,548 ADAM: Layer 3 -> dw_min:9.9642e-01  dw_max:1.0055e+00 lr:1.0000e-02
2023-03-30 12:44:26,607 			Learning rate: weights:   1.000e-02    
2023-03-30 12:44:26,607 			Last test performance: 99.24%
2023-03-30 12:44:26,607 ----------------
2023-03-30 12:44:37,866   6   =>  88   		Training 486 pattern with 99.38% 	Forward time: 	10.95 sec
2023-03-30 12:44:37,866 			Loss:    1.430e-02    			Backward time: 	 0.30 sec 
2023-03-30 12:44:37,866 ADAM: Layer 0 -> dw_min:9.9486e-01  dw_max:1.0066e+00 lr:1.0000e-02
2023-03-30 12:44:37,866 ADAM: Layer 1 -> dw_min:9.8994e-01  dw_max:1.0096e+00 lr:1.0000e-02
2023-03-30 12:44:37,867 ADAM: Layer 2 -> dw_min:9.8776e-01  dw_max:1.0087e+00 lr:1.0000e-02
2023-03-30 12:44:37,867 ADAM: Layer 3 -> dw_min:9.9678e-01  dw_max:1.0049e+00 lr:1.0000e-02
2023-03-30 12:44:37,940 			Learning rate: weights:   1.000e-02    
2023-03-30 12:44:37,940 			Last test performance: 99.24%
2023-03-30 12:44:37,940 ----------------
2023-03-30 12:44:49,198   6   =>  89   		Training 486 pattern with 98.54% 	Forward time: 	10.95 sec
2023-03-30 12:44:49,198 			Loss:    3.065e-02    			Backward time: 	 0.30 sec 
2023-03-30 12:44:49,199 ADAM: Layer 0 -> dw_min:9.9457e-01  dw_max:1.0062e+00 lr:1.0000e-02
2023-03-30 12:44:49,199 ADAM: Layer 1 -> dw_min:9.9133e-01  dw_max:1.0096e+00 lr:1.0000e-02
2023-03-30 12:44:49,199 ADAM: Layer 2 -> dw_min:9.8903e-01  dw_max:1.0107e+00 lr:1.0000e-02
2023-03-30 12:44:49,199 ADAM: Layer 3 -> dw_min:9.9714e-01  dw_max:1.0053e+00 lr:1.0000e-02
2023-03-30 12:44:49,258 			Learning rate: weights:   1.000e-02    
2023-03-30 12:44:49,258 			Last test performance: 99.24%
2023-03-30 12:44:49,258 ----------------
2023-03-30 12:45:00,522   6   =>  90   		Training 486 pattern with 99.58% 	Forward time: 	10.95 sec
2023-03-30 12:45:00,522 			Loss:    2.558e-02    			Backward time: 	 0.30 sec 
2023-03-30 12:45:00,522 ADAM: Layer 0 -> dw_min:9.9440e-01  dw_max:1.0069e+00 lr:1.0000e-02
2023-03-30 12:45:00,522 ADAM: Layer 1 -> dw_min:9.9221e-01  dw_max:1.0086e+00 lr:1.0000e-02
2023-03-30 12:45:00,523 ADAM: Layer 2 -> dw_min:9.9016e-01  dw_max:1.0097e+00 lr:1.0000e-02
2023-03-30 12:45:00,523 ADAM: Layer 3 -> dw_min:9.9744e-01  dw_max:1.0048e+00 lr:1.0000e-02
2023-03-30 12:45:00,565 			Learning rate: weights:   1.000e-02    
2023-03-30 12:45:00,565 			Last test performance: 99.24%
2023-03-30 12:45:00,565 ----------------
2023-03-30 12:45:11,823   6   =>  91   		Training 486 pattern with 99.79% 	Forward time: 	10.95 sec
2023-03-30 12:45:11,824 			Loss:    8.092e-03    			Backward time: 	 0.30 sec 
2023-03-30 12:45:11,824 ADAM: Layer 0 -> dw_min:9.9464e-01  dw_max:1.0062e+00 lr:1.0000e-02
2023-03-30 12:45:11,824 ADAM: Layer 1 -> dw_min:9.9239e-01  dw_max:1.0077e+00 lr:1.0000e-02
2023-03-30 12:45:11,824 ADAM: Layer 2 -> dw_min:9.9115e-01  dw_max:1.0118e+00 lr:1.0000e-02
2023-03-30 12:45:11,824 ADAM: Layer 3 -> dw_min:9.9770e-01  dw_max:1.0043e+00 lr:1.0000e-02
2023-03-30 12:45:11,884 			Learning rate: weights:   1.000e-02    
2023-03-30 12:45:11,884 			Last test performance: 99.24%
2023-03-30 12:45:11,884 ----------------
2023-03-30 12:45:23,155   6   =>  92   		Training 486 pattern with 98.54% 	Forward time: 	10.96 sec
2023-03-30 12:45:23,155 			Loss:    3.873e-02    			Backward time: 	 0.30 sec 
2023-03-30 12:45:23,156 ADAM: Layer 0 -> dw_min:9.9355e-01  dw_max:1.0056e+00 lr:1.0000e-02
2023-03-30 12:45:23,156 ADAM: Layer 1 -> dw_min:9.9195e-01  dw_max:1.0109e+00 lr:1.0000e-02
2023-03-30 12:45:23,156 ADAM: Layer 2 -> dw_min:9.8890e-01  dw_max:1.0106e+00 lr:1.0000e-02
2023-03-30 12:45:23,156 ADAM: Layer 3 -> dw_min:9.9605e-01  dw_max:1.0074e+00 lr:1.0000e-02
2023-03-30 12:45:23,176 			Learning rate: weights:   1.000e-02    
2023-03-30 12:45:23,176 			Last test performance: 99.24%
2023-03-30 12:45:23,176 ----------------
2023-03-30 12:45:34,463   6   =>  93   		Training 486 pattern with 99.58% 	Forward time: 	10.98 sec
2023-03-30 12:45:34,463 			Loss:    1.294e-02    			Backward time: 	 0.31 sec 
2023-03-30 12:45:34,464 ADAM: Layer 0 -> dw_min:9.9410e-01  dw_max:1.0050e+00 lr:1.0000e-02
2023-03-30 12:45:34,464 ADAM: Layer 1 -> dw_min:9.9022e-01  dw_max:1.0098e+00 lr:1.0000e-02
2023-03-30 12:45:34,464 ADAM: Layer 2 -> dw_min:9.8771e-01  dw_max:1.0096e+00 lr:1.0000e-02
2023-03-30 12:45:34,464 ADAM: Layer 3 -> dw_min:9.9643e-01  dw_max:1.0067e+00 lr:1.0000e-02
2023-03-30 12:45:34,523 			Learning rate: weights:   1.000e-02    
2023-03-30 12:45:34,524 			Last test performance: 99.24%
2023-03-30 12:45:34,524 ----------------
2023-03-30 12:45:45,784   6   =>  94   		Training 486 pattern with 99.38% 	Forward time: 	10.95 sec
2023-03-30 12:45:45,784 			Loss:    1.673e-02    			Backward time: 	 0.30 sec 
2023-03-30 12:45:45,784 ADAM: Layer 0 -> dw_min:9.9252e-01  dw_max:1.0041e+00 lr:1.0000e-02
2023-03-30 12:45:45,784 ADAM: Layer 1 -> dw_min:9.9129e-01  dw_max:1.0088e+00 lr:1.0000e-02
2023-03-30 12:45:45,785 ADAM: Layer 2 -> dw_min:9.8893e-01  dw_max:1.0087e+00 lr:1.0000e-02
2023-03-30 12:45:45,785 ADAM: Layer 3 -> dw_min:9.9677e-01  dw_max:1.0058e+00 lr:1.0000e-02
2023-03-30 12:45:45,842 			Learning rate: weights:   1.000e-02    
2023-03-30 12:45:45,843 			Last test performance: 99.24%
2023-03-30 12:45:45,843 ----------------
2023-03-30 12:45:57,099   6   =>  95   		Training 486 pattern with 98.96% 	Forward time: 	10.95 sec
2023-03-30 12:45:57,099 			Loss:    3.112e-02    			Backward time: 	 0.30 sec 
2023-03-30 12:45:57,099 ADAM: Layer 0 -> dw_min:9.9421e-01  dw_max:1.0035e+00 lr:1.0000e-02
2023-03-30 12:45:57,100 ADAM: Layer 1 -> dw_min:9.9160e-01  dw_max:1.0080e+00 lr:1.0000e-02
2023-03-30 12:45:57,100 ADAM: Layer 2 -> dw_min:9.8960e-01  dw_max:1.0105e+00 lr:1.0000e-02
2023-03-30 12:45:57,100 ADAM: Layer 3 -> dw_min:9.9644e-01  dw_max:1.0052e+00 lr:1.0000e-02
2023-03-30 12:45:57,196 			Learning rate: weights:   1.000e-02    
2023-03-30 12:45:57,196 			Last test performance: 99.24%
2023-03-30 12:45:57,196 ----------------
2023-03-30 12:46:08,454   6   =>  96   		Training 486 pattern with 99.79% 	Forward time: 	10.95 sec
2023-03-30 12:46:08,455 			Loss:    7.322e-03    			Backward time: 	 0.30 sec 
2023-03-30 12:46:08,455 ADAM: Layer 0 -> dw_min:9.9424e-01  dw_max:1.0029e+00 lr:1.0000e-02
2023-03-30 12:46:08,455 ADAM: Layer 1 -> dw_min:9.9176e-01  dw_max:1.0072e+00 lr:1.0000e-02
2023-03-30 12:46:08,455 ADAM: Layer 2 -> dw_min:9.9062e-01  dw_max:1.0094e+00 lr:1.0000e-02
2023-03-30 12:46:08,455 ADAM: Layer 3 -> dw_min:9.9678e-01  dw_max:1.0045e+00 lr:1.0000e-02
2023-03-30 12:46:08,515 			Learning rate: weights:   1.000e-02    
2023-03-30 12:46:08,515 			Last test performance: 99.24%
2023-03-30 12:46:08,515 ----------------
2023-03-30 12:46:19,774   6   =>  97   		Training 486 pattern with 99.17% 	Forward time: 	10.95 sec
2023-03-30 12:46:19,774 			Loss:    2.278e-02    			Backward time: 	 0.30 sec 
2023-03-30 12:46:19,774 ADAM: Layer 0 -> dw_min:9.9440e-01  dw_max:1.0026e+00 lr:1.0000e-02
2023-03-30 12:46:19,774 ADAM: Layer 1 -> dw_min:9.9262e-01  dw_max:1.0064e+00 lr:1.0000e-02
2023-03-30 12:46:19,774 ADAM: Layer 2 -> dw_min:9.9122e-01  dw_max:1.0085e+00 lr:1.0000e-02
2023-03-30 12:46:19,774 ADAM: Layer 3 -> dw_min:9.9716e-01  dw_max:1.0040e+00 lr:1.0000e-02
2023-03-30 12:46:19,860 			Learning rate: weights:   1.000e-02    
2023-03-30 12:46:19,860 			Last test performance: 99.24%
2023-03-30 12:46:19,860 ----------------
2023-03-30 12:46:31,120   6   =>  98   		Training 486 pattern with 99.17% 	Forward time: 	10.95 sec
2023-03-30 12:46:31,120 			Loss:    2.498e-02    			Backward time: 	 0.30 sec 
2023-03-30 12:46:31,120 ADAM: Layer 0 -> dw_min:9.9343e-01  dw_max:1.0036e+00 lr:1.0000e-02
2023-03-30 12:46:31,120 ADAM: Layer 1 -> dw_min:9.9273e-01  dw_max:1.0074e+00 lr:1.0000e-02
2023-03-30 12:46:31,120 ADAM: Layer 2 -> dw_min:9.8970e-01  dw_max:1.0101e+00 lr:1.0000e-02
2023-03-30 12:46:31,120 ADAM: Layer 3 -> dw_min:9.9732e-01  dw_max:1.0036e+00 lr:1.0000e-02
2023-03-30 12:46:31,177 			Learning rate: weights:   1.000e-02    
2023-03-30 12:46:31,177 			Last test performance: 99.24%
2023-03-30 12:46:31,177 ----------------
2023-03-30 12:46:42,444   6   =>  99   		Training 486 pattern with 98.96% 	Forward time: 	10.96 sec
2023-03-30 12:46:42,444 			Loss:    2.537e-02    			Backward time: 	 0.30 sec 
2023-03-30 12:46:42,444 ADAM: Layer 0 -> dw_min:9.9429e-01  dw_max:1.0034e+00 lr:1.0000e-02
2023-03-30 12:46:42,444 ADAM: Layer 1 -> dw_min:9.9330e-01  dw_max:1.0067e+00 lr:1.0000e-02
2023-03-30 12:46:42,444 ADAM: Layer 2 -> dw_min:9.8819e-01  dw_max:1.0099e+00 lr:1.0000e-02
2023-03-30 12:46:42,444 ADAM: Layer 3 -> dw_min:9.9607e-01  dw_max:1.0048e+00 lr:1.0000e-02
2023-03-30 12:46:42,488 			Learning rate: weights:   1.000e-02    
2023-03-30 12:46:42,488 			Last test performance: 99.24%
2023-03-30 12:46:42,488 ----------------
2023-03-30 12:46:53,745   6   => 100   		Training 486 pattern with 99.79% 	Forward time: 	10.95 sec
2023-03-30 12:46:53,745 			Loss:    1.648e-02    			Backward time: 	 0.30 sec 
2023-03-30 12:46:53,745 ADAM: Layer 0 -> dw_min:9.9422e-01  dw_max:1.0036e+00 lr:1.0000e-02
2023-03-30 12:46:53,746 ADAM: Layer 1 -> dw_min:9.9391e-01  dw_max:1.0070e+00 lr:1.0000e-02
2023-03-30 12:46:53,746 ADAM: Layer 2 -> dw_min:9.8935e-01  dw_max:1.0089e+00 lr:1.0000e-02
2023-03-30 12:46:53,746 ADAM: Layer 3 -> dw_min:9.9633e-01  dw_max:1.0046e+00 lr:1.0000e-02
2023-03-30 12:46:53,806 			Learning rate: weights:   1.000e-02    
2023-03-30 12:46:53,806 			Last test performance: 99.24%
2023-03-30 12:46:53,806 ----------------
2023-03-30 12:47:05,067   6   => 101   		Training 486 pattern with 98.96% 	Forward time: 	10.95 sec
2023-03-30 12:47:05,067 			Loss:    1.633e-02    			Backward time: 	 0.30 sec 
2023-03-30 12:47:05,067 ADAM: Layer 0 -> dw_min:9.9481e-01  dw_max:1.0034e+00 lr:1.0000e-02
2023-03-30 12:47:05,068 ADAM: Layer 1 -> dw_min:9.9222e-01  dw_max:1.0063e+00 lr:1.0000e-02
2023-03-30 12:47:05,068 ADAM: Layer 2 -> dw_min:9.8996e-01  dw_max:1.0109e+00 lr:1.0000e-02
2023-03-30 12:47:05,068 ADAM: Layer 3 -> dw_min:9.9668e-01  dw_max:1.0041e+00 lr:1.0000e-02
2023-03-30 12:47:05,128 			Learning rate: weights:   1.000e-02    
2023-03-30 12:47:05,128 			Last test performance: 99.24%
2023-03-30 12:47:05,128 ----------------
2023-03-30 12:47:16,387   6   => 102   		Training 486 pattern with 99.79% 	Forward time: 	10.95 sec
2023-03-30 12:47:16,387 			Loss:    1.645e-02    			Backward time: 	 0.30 sec 
2023-03-30 12:47:16,388 ADAM: Layer 0 -> dw_min:9.9496e-01  dw_max:1.0033e+00 lr:1.0000e-02
2023-03-30 12:47:16,388 ADAM: Layer 1 -> dw_min:9.9208e-01  dw_max:1.0058e+00 lr:1.0000e-02
2023-03-30 12:47:16,388 ADAM: Layer 2 -> dw_min:9.9075e-01  dw_max:1.0099e+00 lr:1.0000e-02
2023-03-30 12:47:16,388 ADAM: Layer 3 -> dw_min:9.9706e-01  dw_max:1.0041e+00 lr:1.0000e-02
2023-03-30 12:47:16,446 			Learning rate: weights:   1.000e-02    
2023-03-30 12:47:16,446 			Last test performance: 99.24%
2023-03-30 12:47:16,446 ----------------
2023-03-30 12:47:27,719   6   => 103   		Training 486 pattern with 99.17% 	Forward time: 	10.96 sec
2023-03-30 12:47:27,719 			Loss:    2.474e-02    			Backward time: 	 0.31 sec 
2023-03-30 12:47:27,720 ADAM: Layer 0 -> dw_min:9.9587e-01  dw_max:1.0049e+00 lr:1.0000e-02
2023-03-30 12:47:27,720 ADAM: Layer 1 -> dw_min:9.9292e-01  dw_max:1.0061e+00 lr:1.0000e-02
2023-03-30 12:47:27,720 ADAM: Layer 2 -> dw_min:9.9018e-01  dw_max:1.0101e+00 lr:1.0000e-02
2023-03-30 12:47:27,720 ADAM: Layer 3 -> dw_min:9.9732e-01  dw_max:1.0041e+00 lr:1.0000e-02
2023-03-30 12:47:27,781 			Learning rate: weights:   1.000e-02    
2023-03-30 12:47:27,781 			Last test performance: 99.24%
2023-03-30 12:47:27,781 ----------------
2023-03-30 12:47:39,041   6   => 104   		Training 486 pattern with 98.96% 	Forward time: 	10.95 sec
2023-03-30 12:47:39,041 			Loss:    2.703e-02    			Backward time: 	 0.30 sec 
2023-03-30 12:47:39,041 ADAM: Layer 0 -> dw_min:9.9539e-01  dw_max:1.0051e+00 lr:1.0000e-02
2023-03-30 12:47:39,042 ADAM: Layer 1 -> dw_min:9.9235e-01  dw_max:1.0066e+00 lr:1.0000e-02
2023-03-30 12:47:39,042 ADAM: Layer 2 -> dw_min:9.8975e-01  dw_max:1.0101e+00 lr:1.0000e-02
2023-03-30 12:47:39,042 ADAM: Layer 3 -> dw_min:9.9760e-01  dw_max:1.0035e+00 lr:1.0000e-02
2023-03-30 12:47:39,100 			Learning rate: weights:   1.000e-02    
2023-03-30 12:47:39,100 			Last test performance: 99.24%
2023-03-30 12:47:39,101 ----------------
2023-03-30 12:47:50,360   6   => 105   		Training 486 pattern with 99.58% 	Forward time: 	10.95 sec
2023-03-30 12:47:50,360 			Loss:    1.780e-02    			Backward time: 	 0.30 sec 
2023-03-30 12:47:50,360 ADAM: Layer 0 -> dw_min:9.9475e-01  dw_max:1.0042e+00 lr:1.0000e-02
2023-03-30 12:47:50,360 ADAM: Layer 1 -> dw_min:9.9216e-01  dw_max:1.0061e+00 lr:1.0000e-02
2023-03-30 12:47:50,360 ADAM: Layer 2 -> dw_min:9.8921e-01  dw_max:1.0101e+00 lr:1.0000e-02
2023-03-30 12:47:50,361 ADAM: Layer 3 -> dw_min:9.9584e-01  dw_max:1.0059e+00 lr:1.0000e-02
2023-03-30 12:47:50,446 			Learning rate: weights:   1.000e-02    
2023-03-30 12:47:50,446 			Last test performance: 99.24%
2023-03-30 12:47:50,446 ----------------
2023-03-30 12:48:01,704   6   => 106   		Training 486 pattern with 99.17% 	Forward time: 	10.95 sec
2023-03-30 12:48:01,705 			Loss:    2.577e-02    			Backward time: 	 0.30 sec 
2023-03-30 12:48:01,705 ADAM: Layer 0 -> dw_min:9.9475e-01  dw_max:1.0042e+00 lr:1.0000e-02
2023-03-30 12:48:01,705 ADAM: Layer 1 -> dw_min:9.9266e-01  dw_max:1.0072e+00 lr:1.0000e-02
2023-03-30 12:48:01,705 ADAM: Layer 2 -> dw_min:9.8920e-01  dw_max:1.0117e+00 lr:1.0000e-02
2023-03-30 12:48:01,705 ADAM: Layer 3 -> dw_min:9.9602e-01  dw_max:1.0054e+00 lr:1.0000e-02
2023-03-30 12:48:01,765 			Learning rate: weights:   1.000e-02    
2023-03-30 12:48:01,765 			Last test performance: 99.24%
2023-03-30 12:48:01,765 ----------------
2023-03-30 12:48:13,025   6   => 107   		Training 486 pattern with 99.38% 	Forward time: 	10.95 sec
2023-03-30 12:48:13,025 			Loss:    2.472e-02    			Backward time: 	 0.30 sec 
2023-03-30 12:48:13,026 ADAM: Layer 0 -> dw_min:9.9428e-01  dw_max:1.0058e+00 lr:1.0000e-02
2023-03-30 12:48:13,026 ADAM: Layer 1 -> dw_min:9.8939e-01  dw_max:1.0090e+00 lr:1.0000e-02
2023-03-30 12:48:13,026 ADAM: Layer 2 -> dw_min:9.8921e-01  dw_max:1.0125e+00 lr:1.0000e-02
2023-03-30 12:48:13,026 ADAM: Layer 3 -> dw_min:9.9639e-01  dw_max:1.0048e+00 lr:1.0000e-02
2023-03-30 12:48:13,085 			Learning rate: weights:   1.000e-02    
2023-03-30 12:48:13,085 			Last test performance: 99.24%
2023-03-30 12:48:13,085 ----------------
2023-03-30 12:48:24,347   6   => 108   		Training 486 pattern with 98.33% 	Forward time: 	10.95 sec
2023-03-30 12:48:24,347 			Loss:    3.845e-02    			Backward time: 	 0.30 sec 
2023-03-30 12:48:24,348 ADAM: Layer 0 -> dw_min:9.9418e-01  dw_max:1.0053e+00 lr:1.0000e-02
2023-03-30 12:48:24,348 ADAM: Layer 1 -> dw_min:9.9003e-01  dw_max:1.0083e+00 lr:1.0000e-02
2023-03-30 12:48:24,348 ADAM: Layer 2 -> dw_min:9.8872e-01  dw_max:1.0104e+00 lr:1.0000e-02
2023-03-30 12:48:24,348 ADAM: Layer 3 -> dw_min:9.9679e-01  dw_max:1.0043e+00 lr:1.0000e-02
2023-03-30 12:48:24,366 			Learning rate: weights:   1.000e-02    
2023-03-30 12:48:24,366 			Last test performance: 99.24%
2023-03-30 12:48:24,366 ----------------
2023-03-30 12:48:35,625   6   => 109   		Training 486 pattern with 99.58% 	Forward time: 	10.95 sec
2023-03-30 12:48:35,626 			Loss:    1.354e-02    			Backward time: 	 0.30 sec 
2023-03-30 12:48:35,626 ADAM: Layer 0 -> dw_min:9.9390e-01  dw_max:1.0048e+00 lr:1.0000e-02
2023-03-30 12:48:35,626 ADAM: Layer 1 -> dw_min:9.9089e-01  dw_max:1.0075e+00 lr:1.0000e-02
2023-03-30 12:48:35,626 ADAM: Layer 2 -> dw_min:9.8914e-01  dw_max:1.0093e+00 lr:1.0000e-02
2023-03-30 12:48:35,626 ADAM: Layer 3 -> dw_min:9.9691e-01  dw_max:1.0039e+00 lr:1.0000e-02
2023-03-30 12:48:35,686 			Learning rate: weights:   1.000e-02    
2023-03-30 12:48:35,686 			Last test performance: 99.24%
2023-03-30 12:48:35,686 ----------------
2023-03-30 12:48:46,947   6   => 110   		Training 486 pattern with 99.17% 	Forward time: 	10.95 sec
2023-03-30 12:48:46,947 			Loss:    5.397e-02    			Backward time: 	 0.30 sec 
2023-03-30 12:48:46,947 ADAM: Layer 0 -> dw_min:9.9425e-01  dw_max:1.0040e+00 lr:1.0000e-02
2023-03-30 12:48:46,947 ADAM: Layer 1 -> dw_min:9.9164e-01  dw_max:1.0066e+00 lr:1.0000e-02
2023-03-30 12:48:46,947 ADAM: Layer 2 -> dw_min:9.8838e-01  dw_max:1.0092e+00 lr:1.0000e-02
2023-03-30 12:48:46,947 ADAM: Layer 3 -> dw_min:9.9723e-01  dw_max:1.0049e+00 lr:1.0000e-02
2023-03-30 12:48:47,066 			Learning rate: weights:   1.000e-02    
2023-03-30 12:48:47,066 			Last test performance: 99.24%
2023-03-30 12:48:47,066 ----------------
2023-03-30 12:48:58,325   6   => 111   		Training 486 pattern with 98.75% 	Forward time: 	10.95 sec
2023-03-30 12:48:58,325 			Loss:    3.435e-02    			Backward time: 	 0.30 sec 
2023-03-30 12:48:58,326 ADAM: Layer 0 -> dw_min:9.9431e-01  dw_max:1.0038e+00 lr:1.0000e-02
2023-03-30 12:48:58,326 ADAM: Layer 1 -> dw_min:9.9077e-01  dw_max:1.0076e+00 lr:1.0000e-02
2023-03-30 12:48:58,326 ADAM: Layer 2 -> dw_min:9.8931e-01  dw_max:1.0118e+00 lr:1.0000e-02
2023-03-30 12:48:58,326 ADAM: Layer 3 -> dw_min:9.9635e-01  dw_max:1.0044e+00 lr:1.0000e-02
2023-03-30 12:48:58,385 			Learning rate: weights:   1.000e-02    
2023-03-30 12:48:58,385 			Last test performance: 99.24%
2023-03-30 12:48:58,386 ----------------
2023-03-30 12:49:09,645   6   => 112   		Training 486 pattern with 99.17% 	Forward time: 	10.95 sec
2023-03-30 12:49:09,645 			Loss:    2.221e-02    			Backward time: 	 0.30 sec 
2023-03-30 12:49:09,645 ADAM: Layer 0 -> dw_min:9.9485e-01  dw_max:1.0039e+00 lr:1.0000e-02
2023-03-30 12:49:09,645 ADAM: Layer 1 -> dw_min:9.8861e-01  dw_max:1.0080e+00 lr:1.0000e-02
2023-03-30 12:49:09,645 ADAM: Layer 2 -> dw_min:9.8922e-01  dw_max:1.0106e+00 lr:1.0000e-02
2023-03-30 12:49:09,645 ADAM: Layer 3 -> dw_min:9.9669e-01  dw_max:1.0040e+00 lr:1.0000e-02
2023-03-30 12:49:09,665 			Learning rate: weights:   1.000e-02    
2023-03-30 12:49:09,665 			Last test performance: 99.24%
2023-03-30 12:49:09,665 ----------------
2023-03-30 12:49:20,924   6   => 113   		Training 486 pattern with 98.75% 	Forward time: 	10.95 sec
2023-03-30 12:49:20,924 			Loss:    3.112e-02    			Backward time: 	 0.30 sec 
2023-03-30 12:49:20,924 ADAM: Layer 0 -> dw_min:9.9550e-01  dw_max:1.0049e+00 lr:1.0000e-02
2023-03-30 12:49:20,925 ADAM: Layer 1 -> dw_min:9.8956e-01  dw_max:1.0090e+00 lr:1.0000e-02
2023-03-30 12:49:20,925 ADAM: Layer 2 -> dw_min:9.9015e-01  dw_max:1.0105e+00 lr:1.0000e-02
2023-03-30 12:49:20,925 ADAM: Layer 3 -> dw_min:9.9692e-01  dw_max:1.0036e+00 lr:1.0000e-02
2023-03-30 12:49:20,984 			Learning rate: weights:   1.000e-02    
2023-03-30 12:49:20,985 			Last test performance: 99.24%
2023-03-30 12:49:20,985 ----------------
2023-03-30 12:49:32,257   6   => 114   		Training 486 pattern with 99.17% 	Forward time: 	10.96 sec
2023-03-30 12:49:32,258 			Loss:    2.131e-02    			Backward time: 	 0.30 sec 
2023-03-30 12:49:32,258 ADAM: Layer 0 -> dw_min:9.9559e-01  dw_max:1.0039e+00 lr:1.0000e-02
2023-03-30 12:49:32,258 ADAM: Layer 1 -> dw_min:9.9061e-01  dw_max:1.0081e+00 lr:1.0000e-02
2023-03-30 12:49:32,258 ADAM: Layer 2 -> dw_min:9.9098e-01  dw_max:1.0107e+00 lr:1.0000e-02
2023-03-30 12:49:32,258 ADAM: Layer 3 -> dw_min:9.9709e-01  dw_max:1.0032e+00 lr:1.0000e-02
2023-03-30 12:49:32,277 			Learning rate: weights:   1.000e-02    
2023-03-30 12:49:32,277 			Last test performance: 99.24%
2023-03-30 12:49:32,277 ----------------
2023-03-30 12:49:43,537   6   => 115   		Training 486 pattern with 98.96% 	Forward time: 	10.95 sec
2023-03-30 12:49:43,537 			Loss:    2.608e-02    			Backward time: 	 0.30 sec 
2023-03-30 12:49:43,537 ADAM: Layer 0 -> dw_min:9.9636e-01  dw_max:1.0038e+00 lr:1.0000e-02
2023-03-30 12:49:43,537 ADAM: Layer 1 -> dw_min:9.9020e-01  dw_max:1.0074e+00 lr:1.0000e-02
2023-03-30 12:49:43,538 ADAM: Layer 2 -> dw_min:9.8959e-01  dw_max:1.0098e+00 lr:1.0000e-02
2023-03-30 12:49:43,538 ADAM: Layer 3 -> dw_min:9.9757e-01  dw_max:1.0029e+00 lr:1.0000e-02
2023-03-30 12:49:43,581 			Learning rate: weights:   1.000e-02    
2023-03-30 12:49:43,581 			Last test performance: 99.24%
2023-03-30 12:49:43,581 ----------------
2023-03-30 12:49:54,838   6   => 116   		Training 486 pattern with 99.58% 	Forward time: 	10.95 sec
2023-03-30 12:49:54,838 			Loss:    1.196e-02    			Backward time: 	 0.30 sec 
2023-03-30 12:49:54,838 ADAM: Layer 0 -> dw_min:9.9653e-01  dw_max:1.0029e+00 lr:1.0000e-02
2023-03-30 12:49:54,838 ADAM: Layer 1 -> dw_min:9.9099e-01  dw_max:1.0067e+00 lr:1.0000e-02
2023-03-30 12:49:54,838 ADAM: Layer 2 -> dw_min:9.9087e-01  dw_max:1.0093e+00 lr:1.0000e-02
2023-03-30 12:49:54,839 ADAM: Layer 3 -> dw_min:9.9785e-01  dw_max:1.0026e+00 lr:1.0000e-02
2023-03-30 12:49:54,883 			Learning rate: weights:   1.000e-02    
2023-03-30 12:49:54,884 			Last test performance: 99.24%
2023-03-30 12:49:54,884 ----------------
2023-03-30 12:50:06,143   6   => 117   		Training 486 pattern with 99.38% 	Forward time: 	10.95 sec
2023-03-30 12:50:06,143 			Loss:    2.864e-02    			Backward time: 	 0.30 sec 
2023-03-30 12:50:06,144 ADAM: Layer 0 -> dw_min:9.9524e-01  dw_max:1.0030e+00 lr:1.0000e-02
2023-03-30 12:50:06,144 ADAM: Layer 1 -> dw_min:9.9194e-01  dw_max:1.0083e+00 lr:1.0000e-02
2023-03-30 12:50:06,144 ADAM: Layer 2 -> dw_min:9.9068e-01  dw_max:1.0096e+00 lr:1.0000e-02
2023-03-30 12:50:06,144 ADAM: Layer 3 -> dw_min:9.9761e-01  dw_max:1.0025e+00 lr:1.0000e-02
2023-03-30 12:50:06,172 			Learning rate: weights:   1.000e-02    
2023-03-30 12:50:06,172 			Last test performance: 99.24%
2023-03-30 12:50:06,172 ----------------
2023-03-30 12:50:17,431   6   => 118   		Training 486 pattern with 99.38% 	Forward time: 	10.95 sec
2023-03-30 12:50:17,431 			Loss:    2.092e-02    			Backward time: 	 0.30 sec 
2023-03-30 12:50:17,431 ADAM: Layer 0 -> dw_min:9.9513e-01  dw_max:1.0031e+00 lr:1.0000e-02
2023-03-30 12:50:17,431 ADAM: Layer 1 -> dw_min:9.9278e-01  dw_max:1.0075e+00 lr:1.0000e-02
2023-03-30 12:50:17,431 ADAM: Layer 2 -> dw_min:9.8801e-01  dw_max:1.0087e+00 lr:1.0000e-02
2023-03-30 12:50:17,431 ADAM: Layer 3 -> dw_min:9.9739e-01  dw_max:1.0022e+00 lr:1.0000e-02
2023-03-30 12:50:17,458 			Learning rate: weights:   1.000e-02    
2023-03-30 12:50:17,458 			Last test performance: 99.24%
2023-03-30 12:50:17,458 ----------------
2023-03-30 12:50:28,721   6   => 119   		Training 486 pattern with 99.58% 	Forward time: 	10.95 sec
2023-03-30 12:50:28,722 			Loss:    1.352e-02    			Backward time: 	 0.30 sec 
2023-03-30 12:50:28,722 ADAM: Layer 0 -> dw_min:9.9545e-01  dw_max:1.0029e+00 lr:1.0000e-02
2023-03-30 12:50:28,722 ADAM: Layer 1 -> dw_min:9.9245e-01  dw_max:1.0068e+00 lr:1.0000e-02
2023-03-30 12:50:28,722 ADAM: Layer 2 -> dw_min:9.8918e-01  dw_max:1.0083e+00 lr:1.0000e-02
2023-03-30 12:50:28,722 ADAM: Layer 3 -> dw_min:9.9650e-01  dw_max:1.0030e+00 lr:1.0000e-02
2023-03-30 12:50:28,805 			Learning rate: weights:   1.000e-02    
2023-03-30 12:50:28,805 			Last test performance: 99.24%
2023-03-30 12:50:28,805 ----------------
2023-03-30 12:50:40,062   6   => 120   		Training 486 pattern with 99.17% 	Forward time: 	10.95 sec
2023-03-30 12:50:40,062 			Loss:    2.812e-02    			Backward time: 	 0.30 sec 
2023-03-30 12:50:40,062 ADAM: Layer 0 -> dw_min:9.9545e-01  dw_max:1.0030e+00 lr:1.0000e-02
2023-03-30 12:50:40,062 ADAM: Layer 1 -> dw_min:9.9245e-01  dw_max:1.0065e+00 lr:1.0000e-02
2023-03-30 12:50:40,062 ADAM: Layer 2 -> dw_min:9.8931e-01  dw_max:1.0116e+00 lr:1.0000e-02
2023-03-30 12:50:40,062 ADAM: Layer 3 -> dw_min:9.9681e-01  dw_max:1.0045e+00 lr:1.0000e-02
2023-03-30 12:50:40,158 			Learning rate: weights:   1.000e-02    
2023-03-30 12:50:40,158 			Last test performance: 99.24%
2023-03-30 12:50:40,158 ----------------
2023-03-30 12:50:51,418   6   => 121   		Training 486 pattern with 99.38% 	Forward time: 	10.95 sec
2023-03-30 12:50:51,418 			Loss:    1.763e-02    			Backward time: 	 0.30 sec 
2023-03-30 12:50:51,418 ADAM: Layer 0 -> dw_min:9.9602e-01  dw_max:1.0039e+00 lr:1.0000e-02
2023-03-30 12:50:51,418 ADAM: Layer 1 -> dw_min:9.9237e-01  dw_max:1.0057e+00 lr:1.0000e-02
2023-03-30 12:50:51,418 ADAM: Layer 2 -> dw_min:9.8870e-01  dw_max:1.0104e+00 lr:1.0000e-02
2023-03-30 12:50:51,418 ADAM: Layer 3 -> dw_min:9.9699e-01  dw_max:1.0042e+00 lr:1.0000e-02
2023-03-30 12:50:51,460 			Learning rate: weights:   1.000e-02    
2023-03-30 12:50:51,460 			Last test performance: 99.24%
2023-03-30 12:50:51,460 ----------------
2023-03-30 12:51:02,719   6   => 122   		Training 486 pattern with 99.58% 	Forward time: 	10.95 sec
2023-03-30 12:51:02,719 			Loss:    1.490e-02    			Backward time: 	 0.30 sec 
2023-03-30 12:51:02,719 ADAM: Layer 0 -> dw_min:9.9616e-01  dw_max:1.0032e+00 lr:1.0000e-02
2023-03-30 12:51:02,720 ADAM: Layer 1 -> dw_min:9.9216e-01  dw_max:1.0052e+00 lr:1.0000e-02
2023-03-30 12:51:02,720 ADAM: Layer 2 -> dw_min:9.8973e-01  dw_max:1.0104e+00 lr:1.0000e-02
2023-03-30 12:51:02,720 ADAM: Layer 3 -> dw_min:9.9729e-01  dw_max:1.0038e+00 lr:1.0000e-02
2023-03-30 12:51:02,765 			Learning rate: weights:   1.000e-02    
2023-03-30 12:51:02,765 			Last test performance: 99.24%
2023-03-30 12:51:02,765 ----------------
2023-03-30 12:51:14,022   6   => 123   		Training 486 pattern with 98.75% 	Forward time: 	10.95 sec
2023-03-30 12:51:14,022 			Loss:    4.649e-02    			Backward time: 	 0.30 sec 
2023-03-30 12:51:14,022 ADAM: Layer 0 -> dw_min:9.9559e-01  dw_max:1.0031e+00 lr:1.0000e-02
2023-03-30 12:51:14,022 ADAM: Layer 1 -> dw_min:9.9181e-01  dw_max:1.0059e+00 lr:1.0000e-02
2023-03-30 12:51:14,022 ADAM: Layer 2 -> dw_min:9.8593e-01  dw_max:1.0113e+00 lr:1.0000e-02
2023-03-30 12:51:14,022 ADAM: Layer 3 -> dw_min:9.9651e-01  dw_max:1.0084e+00 lr:1.0000e-02
2023-03-30 12:51:14,042 			Learning rate: weights:   1.000e-02    
2023-03-30 12:51:14,042 			Last test performance: 99.24%
2023-03-30 12:51:14,042 ----------------
2023-03-30 12:51:25,311   6   => 124   		Training 486 pattern with 98.96% 	Forward time: 	10.96 sec
2023-03-30 12:51:25,311 			Loss:    3.174e-02    			Backward time: 	 0.30 sec 
2023-03-30 12:51:25,311 ADAM: Layer 0 -> dw_min:9.9585e-01  dw_max:1.0039e+00 lr:1.0000e-02
2023-03-30 12:51:25,311 ADAM: Layer 1 -> dw_min:9.9040e-01  dw_max:1.0080e+00 lr:1.0000e-02
2023-03-30 12:51:25,312 ADAM: Layer 2 -> dw_min:9.8734e-01  dw_max:1.0104e+00 lr:1.0000e-02
2023-03-30 12:51:25,312 ADAM: Layer 3 -> dw_min:9.9684e-01  dw_max:1.0075e+00 lr:1.0000e-02
2023-03-30 12:51:25,381 
2023-03-30 12:51:25,381 Testing:
2023-03-30 12:51:25,930 		24 of 10000 with 100.00% 	 Time used:  0.55 sec
2023-03-30 12:51:26,477 		48 of 10000 with 100.00% 	 Time used:  0.55 sec
2023-03-30 12:51:27,025 		72 of 10000 with 100.00% 	 Time used:  0.55 sec
2023-03-30 12:51:27,572 		96 of 10000 with 100.00% 	 Time used:  0.55 sec
2023-03-30 12:51:28,118 		120 of 10000 with 100.00% 	 Time used:  0.55 sec
2023-03-30 12:51:28,665 		144 of 10000 with 100.00% 	 Time used:  0.55 sec
2023-03-30 12:51:29,212 		168 of 10000 with 100.00% 	 Time used:  0.55 sec
2023-03-30 12:51:29,759 		192 of 10000 with 100.00% 	 Time used:  0.55 sec
2023-03-30 12:51:30,306 		216 of 10000 with 100.00% 	 Time used:  0.55 sec
2023-03-30 12:51:30,853 		240 of 10000 with 100.00% 	 Time used:  0.55 sec
2023-03-30 12:51:31,400 		264 of 10000 with 100.00% 	 Time used:  0.55 sec
2023-03-30 12:51:31,946 		288 of 10000 with 100.00% 	 Time used:  0.55 sec
2023-03-30 12:51:32,493 		312 of 10000 with 100.00% 	 Time used:  0.55 sec
2023-03-30 12:51:33,042 		336 of 10000 with 100.00% 	 Time used:  0.55 sec
2023-03-30 12:51:33,589 		360 of 10000 with 99.44% 	 Time used:  0.55 sec
2023-03-30 12:51:34,136 		384 of 10000 with 99.48% 	 Time used:  0.55 sec
2023-03-30 12:51:34,683 		408 of 10000 with 99.51% 	 Time used:  0.55 sec
2023-03-30 12:51:35,230 		432 of 10000 with 99.54% 	 Time used:  0.55 sec
2023-03-30 12:51:35,777 		456 of 10000 with 99.34% 	 Time used:  0.55 sec
2023-03-30 12:51:36,324 		480 of 10000 with 99.38% 	 Time used:  0.55 sec
2023-03-30 12:51:36,871 		504 of 10000 with 99.40% 	 Time used:  0.55 sec
2023-03-30 12:51:37,418 		528 of 10000 with 99.43% 	 Time used:  0.55 sec
2023-03-30 12:51:37,965 		552 of 10000 with 99.46% 	 Time used:  0.55 sec
2023-03-30 12:51:38,512 		576 of 10000 with 99.48% 	 Time used:  0.55 sec
2023-03-30 12:51:39,059 		600 of 10000 with 99.33% 	 Time used:  0.55 sec
2023-03-30 12:51:39,605 		624 of 10000 with 99.36% 	 Time used:  0.55 sec
2023-03-30 12:51:40,152 		648 of 10000 with 99.38% 	 Time used:  0.55 sec
2023-03-30 12:51:40,699 		672 of 10000 with 99.26% 	 Time used:  0.55 sec
2023-03-30 12:51:41,246 		696 of 10000 with 99.14% 	 Time used:  0.55 sec
2023-03-30 12:51:41,793 		720 of 10000 with 99.17% 	 Time used:  0.55 sec
2023-03-30 12:51:42,341 		744 of 10000 with 99.19% 	 Time used:  0.55 sec
2023-03-30 12:51:42,888 		768 of 10000 with 99.22% 	 Time used:  0.55 sec
2023-03-30 12:51:43,435 		792 of 10000 with 99.24% 	 Time used:  0.55 sec
2023-03-30 12:51:43,981 		816 of 10000 with 99.26% 	 Time used:  0.55 sec
2023-03-30 12:51:44,528 		840 of 10000 with 99.29% 	 Time used:  0.55 sec
2023-03-30 12:51:45,075 		864 of 10000 with 99.31% 	 Time used:  0.55 sec
2023-03-30 12:51:45,622 		888 of 10000 with 99.10% 	 Time used:  0.55 sec
2023-03-30 12:51:46,169 		912 of 10000 with 99.12% 	 Time used:  0.55 sec
2023-03-30 12:51:46,716 		936 of 10000 with 99.15% 	 Time used:  0.55 sec
2023-03-30 12:51:47,263 		960 of 10000 with 99.06% 	 Time used:  0.55 sec
2023-03-30 12:51:47,810 		984 of 10000 with 98.98% 	 Time used:  0.55 sec
2023-03-30 12:51:48,357 		1008 of 10000 with 99.01% 	 Time used:  0.55 sec
2023-03-30 12:51:48,904 		1032 of 10000 with 98.93% 	 Time used:  0.55 sec
2023-03-30 12:51:49,450 		1056 of 10000 with 98.86% 	 Time used:  0.55 sec
2023-03-30 12:51:49,997 		1080 of 10000 with 98.89% 	 Time used:  0.55 sec
2023-03-30 12:51:50,544 		1104 of 10000 with 98.91% 	 Time used:  0.55 sec
2023-03-30 12:51:51,091 		1128 of 10000 with 98.85% 	 Time used:  0.55 sec
2023-03-30 12:51:51,638 		1152 of 10000 with 98.78% 	 Time used:  0.55 sec
2023-03-30 12:51:52,185 		1176 of 10000 with 98.81% 	 Time used:  0.55 sec
2023-03-30 12:51:52,732 		1200 of 10000 with 98.83% 	 Time used:  0.55 sec
2023-03-30 12:51:53,279 		1224 of 10000 with 98.86% 	 Time used:  0.55 sec
2023-03-30 12:51:53,826 		1248 of 10000 with 98.56% 	 Time used:  0.55 sec
2023-03-30 12:51:54,373 		1272 of 10000 with 98.58% 	 Time used:  0.55 sec
2023-03-30 12:51:54,920 		1296 of 10000 with 98.61% 	 Time used:  0.55 sec
2023-03-30 12:51:55,466 		1320 of 10000 with 98.56% 	 Time used:  0.55 sec
2023-03-30 12:51:56,013 		1344 of 10000 with 98.59% 	 Time used:  0.55 sec
2023-03-30 12:51:56,560 		1368 of 10000 with 98.61% 	 Time used:  0.55 sec
2023-03-30 12:51:57,108 		1392 of 10000 with 98.64% 	 Time used:  0.55 sec
2023-03-30 12:51:57,655 		1416 of 10000 with 98.52% 	 Time used:  0.55 sec
2023-03-30 12:51:58,202 		1440 of 10000 with 98.54% 	 Time used:  0.55 sec
2023-03-30 12:51:58,749 		1464 of 10000 with 98.57% 	 Time used:  0.55 sec
2023-03-30 12:51:59,296 		1488 of 10000 with 98.59% 	 Time used:  0.55 sec
2023-03-30 12:51:59,843 		1512 of 10000 with 98.61% 	 Time used:  0.55 sec
2023-03-30 12:52:00,390 		1536 of 10000 with 98.63% 	 Time used:  0.55 sec
2023-03-30 12:52:00,937 		1560 of 10000 with 98.65% 	 Time used:  0.55 sec
2023-03-30 12:52:01,484 		1584 of 10000 with 98.67% 	 Time used:  0.55 sec
2023-03-30 12:52:02,031 		1608 of 10000 with 98.69% 	 Time used:  0.55 sec
2023-03-30 12:52:02,578 		1632 of 10000 with 98.71% 	 Time used:  0.55 sec
2023-03-30 12:52:03,125 		1656 of 10000 with 98.73% 	 Time used:  0.55 sec
2023-03-30 12:52:03,672 		1680 of 10000 with 98.75% 	 Time used:  0.55 sec
2023-03-30 12:52:04,219 		1704 of 10000 with 98.77% 	 Time used:  0.55 sec
2023-03-30 12:52:04,766 		1728 of 10000 with 98.78% 	 Time used:  0.55 sec
2023-03-30 12:52:05,313 		1752 of 10000 with 98.80% 	 Time used:  0.55 sec
2023-03-30 12:52:05,860 		1776 of 10000 with 98.82% 	 Time used:  0.55 sec
2023-03-30 12:52:06,406 		1800 of 10000 with 98.78% 	 Time used:  0.55 sec
2023-03-30 12:52:06,953 		1824 of 10000 with 98.79% 	 Time used:  0.55 sec
2023-03-30 12:52:07,500 		1848 of 10000 with 98.81% 	 Time used:  0.55 sec
2023-03-30 12:52:08,047 		1872 of 10000 with 98.82% 	 Time used:  0.55 sec
2023-03-30 12:52:08,594 		1896 of 10000 with 98.84% 	 Time used:  0.55 sec
2023-03-30 12:52:09,141 		1920 of 10000 with 98.80% 	 Time used:  0.55 sec
2023-03-30 12:52:09,688 		1944 of 10000 with 98.82% 	 Time used:  0.55 sec
2023-03-30 12:52:10,234 		1968 of 10000 with 98.83% 	 Time used:  0.55 sec
2023-03-30 12:52:10,781 		1992 of 10000 with 98.85% 	 Time used:  0.55 sec
2023-03-30 12:52:11,328 		2016 of 10000 with 98.86% 	 Time used:  0.55 sec
2023-03-30 12:52:11,875 		2040 of 10000 with 98.82% 	 Time used:  0.55 sec
2023-03-30 12:52:12,423 		2064 of 10000 with 98.79% 	 Time used:  0.55 sec
2023-03-30 12:52:12,970 		2088 of 10000 with 98.75% 	 Time used:  0.55 sec
2023-03-30 12:52:13,517 		2112 of 10000 with 98.72% 	 Time used:  0.55 sec
2023-03-30 12:52:14,064 		2136 of 10000 with 98.69% 	 Time used:  0.55 sec
2023-03-30 12:52:14,611 		2160 of 10000 with 98.70% 	 Time used:  0.55 sec
2023-03-30 12:52:15,158 		2184 of 10000 with 98.72% 	 Time used:  0.55 sec
2023-03-30 12:52:15,705 		2208 of 10000 with 98.73% 	 Time used:  0.55 sec
2023-03-30 12:52:16,252 		2232 of 10000 with 98.75% 	 Time used:  0.55 sec
2023-03-30 12:52:16,799 		2256 of 10000 with 98.76% 	 Time used:  0.55 sec
2023-03-30 12:52:17,346 		2280 of 10000 with 98.77% 	 Time used:  0.55 sec
2023-03-30 12:52:17,893 		2304 of 10000 with 98.74% 	 Time used:  0.55 sec
2023-03-30 12:52:18,440 		2328 of 10000 with 98.75% 	 Time used:  0.55 sec
2023-03-30 12:52:18,987 		2352 of 10000 with 98.77% 	 Time used:  0.55 sec
2023-03-30 12:52:19,533 		2376 of 10000 with 98.78% 	 Time used:  0.55 sec
2023-03-30 12:52:20,080 		2400 of 10000 with 98.79% 	 Time used:  0.55 sec
2023-03-30 12:52:20,627 		2424 of 10000 with 98.80% 	 Time used:  0.55 sec
2023-03-30 12:52:21,174 		2448 of 10000 with 98.82% 	 Time used:  0.55 sec
2023-03-30 12:52:21,721 		2472 of 10000 with 98.79% 	 Time used:  0.55 sec
2023-03-30 12:52:22,268 		2496 of 10000 with 98.80% 	 Time used:  0.55 sec
2023-03-30 12:52:22,815 		2520 of 10000 with 98.81% 	 Time used:  0.55 sec
2023-03-30 12:52:23,362 		2544 of 10000 with 98.78% 	 Time used:  0.55 sec
2023-03-30 12:52:23,908 		2568 of 10000 with 98.79% 	 Time used:  0.55 sec
2023-03-30 12:52:24,456 		2592 of 10000 with 98.77% 	 Time used:  0.55 sec
2023-03-30 12:52:25,003 		2616 of 10000 with 98.74% 	 Time used:  0.55 sec
2023-03-30 12:52:25,552 		2640 of 10000 with 98.75% 	 Time used:  0.55 sec
2023-03-30 12:52:26,100 		2664 of 10000 with 98.76% 	 Time used:  0.55 sec
2023-03-30 12:52:26,647 		2688 of 10000 with 98.77% 	 Time used:  0.55 sec
2023-03-30 12:52:27,195 		2712 of 10000 with 98.75% 	 Time used:  0.55 sec
2023-03-30 12:52:27,742 		2736 of 10000 with 98.76% 	 Time used:  0.55 sec
2023-03-30 12:52:28,289 		2760 of 10000 with 98.70% 	 Time used:  0.55 sec
2023-03-30 12:52:28,836 		2784 of 10000 with 98.71% 	 Time used:  0.55 sec
2023-03-30 12:52:29,382 		2808 of 10000 with 98.72% 	 Time used:  0.55 sec
2023-03-30 12:52:29,929 		2832 of 10000 with 98.73% 	 Time used:  0.55 sec
2023-03-30 12:52:30,476 		2856 of 10000 with 98.74% 	 Time used:  0.55 sec
2023-03-30 12:52:31,023 		2880 of 10000 with 98.75% 	 Time used:  0.55 sec
2023-03-30 12:52:31,570 		2904 of 10000 with 98.76% 	 Time used:  0.55 sec
2023-03-30 12:52:32,117 		2928 of 10000 with 98.77% 	 Time used:  0.55 sec
2023-03-30 12:52:32,664 		2952 of 10000 with 98.78% 	 Time used:  0.55 sec
2023-03-30 12:52:33,211 		2976 of 10000 with 98.79% 	 Time used:  0.55 sec
2023-03-30 12:52:33,758 		3000 of 10000 with 98.77% 	 Time used:  0.55 sec
2023-03-30 12:52:34,304 		3024 of 10000 with 98.78% 	 Time used:  0.55 sec
2023-03-30 12:52:34,851 		3048 of 10000 with 98.75% 	 Time used:  0.55 sec
2023-03-30 12:52:35,398 		3072 of 10000 with 98.73% 	 Time used:  0.55 sec
2023-03-30 12:52:35,945 		3096 of 10000 with 98.74% 	 Time used:  0.55 sec
2023-03-30 12:52:36,492 		3120 of 10000 with 98.75% 	 Time used:  0.55 sec
2023-03-30 12:52:37,039 		3144 of 10000 with 98.76% 	 Time used:  0.55 sec
2023-03-30 12:52:37,586 		3168 of 10000 with 98.77% 	 Time used:  0.55 sec
2023-03-30 12:52:38,132 		3192 of 10000 with 98.78% 	 Time used:  0.55 sec
2023-03-30 12:52:38,679 		3216 of 10000 with 98.79% 	 Time used:  0.55 sec
2023-03-30 12:52:39,226 		3240 of 10000 with 98.77% 	 Time used:  0.55 sec
2023-03-30 12:52:39,773 		3264 of 10000 with 98.77% 	 Time used:  0.55 sec
2023-03-30 12:52:40,320 		3288 of 10000 with 98.78% 	 Time used:  0.55 sec
2023-03-30 12:52:40,867 		3312 of 10000 with 98.79% 	 Time used:  0.55 sec
2023-03-30 12:52:41,413 		3336 of 10000 with 98.80% 	 Time used:  0.55 sec
2023-03-30 12:52:41,960 		3360 of 10000 with 98.78% 	 Time used:  0.55 sec
2023-03-30 12:52:42,508 		3384 of 10000 with 98.79% 	 Time used:  0.55 sec
2023-03-30 12:52:43,055 		3408 of 10000 with 98.80% 	 Time used:  0.55 sec
2023-03-30 12:52:43,602 		3432 of 10000 with 98.78% 	 Time used:  0.55 sec
2023-03-30 12:52:44,149 		3456 of 10000 with 98.78% 	 Time used:  0.55 sec
2023-03-30 12:52:44,696 		3480 of 10000 with 98.76% 	 Time used:  0.55 sec
2023-03-30 12:52:45,243 		3504 of 10000 with 98.77% 	 Time used:  0.55 sec
2023-03-30 12:52:45,789 		3528 of 10000 with 98.78% 	 Time used:  0.55 sec
2023-03-30 12:52:46,336 		3552 of 10000 with 98.76% 	 Time used:  0.55 sec
2023-03-30 12:52:46,883 		3576 of 10000 with 98.77% 	 Time used:  0.55 sec
2023-03-30 12:52:47,430 		3600 of 10000 with 98.78% 	 Time used:  0.55 sec
2023-03-30 12:52:47,977 		3624 of 10000 with 98.79% 	 Time used:  0.55 sec
2023-03-30 12:52:48,524 		3648 of 10000 with 98.79% 	 Time used:  0.55 sec
2023-03-30 12:52:49,071 		3672 of 10000 with 98.80% 	 Time used:  0.55 sec
2023-03-30 12:52:49,617 		3696 of 10000 with 98.81% 	 Time used:  0.55 sec
2023-03-30 12:52:50,164 		3720 of 10000 with 98.82% 	 Time used:  0.55 sec
2023-03-30 12:52:50,711 		3744 of 10000 with 98.82% 	 Time used:  0.55 sec
2023-03-30 12:52:51,258 		3768 of 10000 with 98.78% 	 Time used:  0.55 sec
2023-03-30 12:52:51,806 		3792 of 10000 with 98.79% 	 Time used:  0.55 sec
2023-03-30 12:52:52,353 		3816 of 10000 with 98.79% 	 Time used:  0.55 sec
2023-03-30 12:52:52,900 		3840 of 10000 with 98.80% 	 Time used:  0.55 sec
2023-03-30 12:52:53,446 		3864 of 10000 with 98.81% 	 Time used:  0.55 sec
2023-03-30 12:52:53,993 		3888 of 10000 with 98.82% 	 Time used:  0.55 sec
2023-03-30 12:52:54,540 		3912 of 10000 with 98.82% 	 Time used:  0.55 sec
2023-03-30 12:52:55,087 		3936 of 10000 with 98.83% 	 Time used:  0.55 sec
2023-03-30 12:52:55,634 		3960 of 10000 with 98.84% 	 Time used:  0.55 sec
2023-03-30 12:52:56,181 		3984 of 10000 with 98.85% 	 Time used:  0.55 sec
2023-03-30 12:52:56,728 		4008 of 10000 with 98.85% 	 Time used:  0.55 sec
2023-03-30 12:52:57,276 		4032 of 10000 with 98.83% 	 Time used:  0.55 sec
2023-03-30 12:52:57,822 		4056 of 10000 with 98.84% 	 Time used:  0.55 sec
2023-03-30 12:52:58,369 		4080 of 10000 with 98.80% 	 Time used:  0.55 sec
2023-03-30 12:52:58,916 		4104 of 10000 with 98.81% 	 Time used:  0.55 sec
2023-03-30 12:52:59,463 		4128 of 10000 with 98.81% 	 Time used:  0.55 sec
2023-03-30 12:53:00,010 		4152 of 10000 with 98.82% 	 Time used:  0.55 sec
2023-03-30 12:53:00,557 		4176 of 10000 with 98.83% 	 Time used:  0.55 sec
2023-03-30 12:53:01,104 		4200 of 10000 with 98.79% 	 Time used:  0.55 sec
2023-03-30 12:53:01,651 		4224 of 10000 with 98.79% 	 Time used:  0.55 sec
2023-03-30 12:53:02,198 		4248 of 10000 with 98.80% 	 Time used:  0.55 sec
2023-03-30 12:53:02,745 		4272 of 10000 with 98.81% 	 Time used:  0.55 sec
2023-03-30 12:53:03,292 		4296 of 10000 with 98.81% 	 Time used:  0.55 sec
2023-03-30 12:53:03,839 		4320 of 10000 with 98.82% 	 Time used:  0.55 sec
2023-03-30 12:53:04,386 		4344 of 10000 with 98.83% 	 Time used:  0.55 sec
2023-03-30 12:53:04,933 		4368 of 10000 with 98.83% 	 Time used:  0.55 sec
2023-03-30 12:53:05,479 		4392 of 10000 with 98.84% 	 Time used:  0.55 sec
2023-03-30 12:53:06,027 		4416 of 10000 with 98.85% 	 Time used:  0.55 sec
2023-03-30 12:53:06,574 		4440 of 10000 with 98.85% 	 Time used:  0.55 sec
2023-03-30 12:53:07,121 		4464 of 10000 with 98.84% 	 Time used:  0.55 sec
2023-03-30 12:53:07,667 		4488 of 10000 with 98.84% 	 Time used:  0.55 sec
2023-03-30 12:53:08,214 		4512 of 10000 with 98.85% 	 Time used:  0.55 sec
2023-03-30 12:53:08,761 		4536 of 10000 with 98.85% 	 Time used:  0.55 sec
2023-03-30 12:53:09,308 		4560 of 10000 with 98.86% 	 Time used:  0.55 sec
2023-03-30 12:53:09,855 		4584 of 10000 with 98.87% 	 Time used:  0.55 sec
2023-03-30 12:53:10,401 		4608 of 10000 with 98.87% 	 Time used:  0.55 sec
2023-03-30 12:53:10,948 		4632 of 10000 with 98.88% 	 Time used:  0.55 sec
2023-03-30 12:53:11,495 		4656 of 10000 with 98.88% 	 Time used:  0.55 sec
2023-03-30 12:53:12,043 		4680 of 10000 with 98.89% 	 Time used:  0.55 sec
2023-03-30 12:53:12,590 		4704 of 10000 with 98.89% 	 Time used:  0.55 sec
2023-03-30 12:53:13,137 		4728 of 10000 with 98.90% 	 Time used:  0.55 sec
2023-03-30 12:53:13,684 		4752 of 10000 with 98.91% 	 Time used:  0.55 sec
2023-03-30 12:53:14,231 		4776 of 10000 with 98.89% 	 Time used:  0.55 sec
2023-03-30 12:53:14,777 		4800 of 10000 with 98.90% 	 Time used:  0.55 sec
2023-03-30 12:53:15,324 		4824 of 10000 with 98.90% 	 Time used:  0.55 sec
2023-03-30 12:53:15,872 		4848 of 10000 with 98.91% 	 Time used:  0.55 sec
2023-03-30 12:53:16,419 		4872 of 10000 with 98.89% 	 Time used:  0.55 sec
2023-03-30 12:53:16,966 		4896 of 10000 with 98.88% 	 Time used:  0.55 sec
2023-03-30 12:53:17,513 		4920 of 10000 with 98.88% 	 Time used:  0.55 sec
2023-03-30 12:53:18,060 		4944 of 10000 with 98.89% 	 Time used:  0.55 sec
2023-03-30 12:53:18,606 		4968 of 10000 with 98.89% 	 Time used:  0.55 sec
2023-03-30 12:53:19,153 		4992 of 10000 with 98.90% 	 Time used:  0.55 sec
2023-03-30 12:53:19,700 		5016 of 10000 with 98.90% 	 Time used:  0.55 sec
2023-03-30 12:53:20,247 		5040 of 10000 with 98.91% 	 Time used:  0.55 sec
2023-03-30 12:53:20,794 		5064 of 10000 with 98.91% 	 Time used:  0.55 sec
2023-03-30 12:53:21,341 		5088 of 10000 with 98.92% 	 Time used:  0.55 sec
2023-03-30 12:53:21,888 		5112 of 10000 with 98.92% 	 Time used:  0.55 sec
2023-03-30 12:53:22,440 		5136 of 10000 with 98.93% 	 Time used:  0.55 sec
2023-03-30 12:53:22,991 		5160 of 10000 with 98.93% 	 Time used:  0.55 sec
2023-03-30 12:53:23,538 		5184 of 10000 with 98.94% 	 Time used:  0.55 sec
2023-03-30 12:53:24,085 		5208 of 10000 with 98.94% 	 Time used:  0.55 sec
2023-03-30 12:53:24,633 		5232 of 10000 with 98.95% 	 Time used:  0.55 sec
2023-03-30 12:53:25,180 		5256 of 10000 with 98.95% 	 Time used:  0.55 sec
2023-03-30 12:53:25,729 		5280 of 10000 with 98.96% 	 Time used:  0.55 sec
2023-03-30 12:53:26,277 		5304 of 10000 with 98.96% 	 Time used:  0.55 sec
2023-03-30 12:53:26,824 		5328 of 10000 with 98.97% 	 Time used:  0.55 sec
2023-03-30 12:53:27,372 		5352 of 10000 with 98.97% 	 Time used:  0.55 sec
2023-03-30 12:53:27,918 		5376 of 10000 with 98.98% 	 Time used:  0.55 sec
2023-03-30 12:53:28,465 		5400 of 10000 with 98.98% 	 Time used:  0.55 sec
2023-03-30 12:53:29,012 		5424 of 10000 with 98.99% 	 Time used:  0.55 sec
2023-03-30 12:53:29,559 		5448 of 10000 with 98.99% 	 Time used:  0.55 sec
2023-03-30 12:53:30,105 		5472 of 10000 with 98.99% 	 Time used:  0.55 sec
2023-03-30 12:53:30,652 		5496 of 10000 with 99.00% 	 Time used:  0.55 sec
2023-03-30 12:53:31,199 		5520 of 10000 with 99.00% 	 Time used:  0.55 sec
2023-03-30 12:53:31,746 		5544 of 10000 with 99.01% 	 Time used:  0.55 sec
2023-03-30 12:53:32,293 		5568 of 10000 with 99.01% 	 Time used:  0.55 sec
2023-03-30 12:53:32,840 		5592 of 10000 with 99.02% 	 Time used:  0.55 sec
2023-03-30 12:53:33,387 		5616 of 10000 with 99.02% 	 Time used:  0.55 sec
2023-03-30 12:53:33,933 		5640 of 10000 with 99.02% 	 Time used:  0.55 sec
2023-03-30 12:53:34,480 		5664 of 10000 with 99.01% 	 Time used:  0.55 sec
2023-03-30 12:53:35,027 		5688 of 10000 with 99.02% 	 Time used:  0.55 sec
2023-03-30 12:53:35,574 		5712 of 10000 with 99.02% 	 Time used:  0.55 sec
2023-03-30 12:53:36,121 		5736 of 10000 with 99.02% 	 Time used:  0.55 sec
2023-03-30 12:53:36,667 		5760 of 10000 with 99.01% 	 Time used:  0.55 sec
2023-03-30 12:53:37,215 		5784 of 10000 with 99.01% 	 Time used:  0.55 sec
2023-03-30 12:53:37,761 		5808 of 10000 with 99.02% 	 Time used:  0.55 sec
2023-03-30 12:53:38,308 		5832 of 10000 with 99.02% 	 Time used:  0.55 sec
2023-03-30 12:53:38,857 		5856 of 10000 with 99.03% 	 Time used:  0.55 sec
2023-03-30 12:53:39,404 		5880 of 10000 with 99.03% 	 Time used:  0.55 sec
2023-03-30 12:53:39,951 		5904 of 10000 with 99.03% 	 Time used:  0.55 sec
2023-03-30 12:53:40,498 		5928 of 10000 with 99.04% 	 Time used:  0.55 sec
2023-03-30 12:53:41,045 		5952 of 10000 with 99.03% 	 Time used:  0.55 sec
2023-03-30 12:53:41,592 		5976 of 10000 with 99.03% 	 Time used:  0.55 sec
2023-03-30 12:53:42,140 		6000 of 10000 with 99.03% 	 Time used:  0.55 sec
2023-03-30 12:53:42,687 		6024 of 10000 with 99.04% 	 Time used:  0.55 sec
2023-03-30 12:53:43,234 		6048 of 10000 with 99.04% 	 Time used:  0.55 sec
2023-03-30 12:53:43,780 		6072 of 10000 with 99.04% 	 Time used:  0.55 sec
2023-03-30 12:53:44,327 		6096 of 10000 with 99.05% 	 Time used:  0.55 sec
2023-03-30 12:53:44,874 		6120 of 10000 with 99.05% 	 Time used:  0.55 sec
2023-03-30 12:53:45,421 		6144 of 10000 with 99.06% 	 Time used:  0.55 sec
2023-03-30 12:53:45,968 		6168 of 10000 with 99.06% 	 Time used:  0.55 sec
2023-03-30 12:53:46,515 		6192 of 10000 with 99.06% 	 Time used:  0.55 sec
2023-03-30 12:53:47,062 		6216 of 10000 with 99.07% 	 Time used:  0.55 sec
2023-03-30 12:53:47,608 		6240 of 10000 with 99.07% 	 Time used:  0.55 sec
2023-03-30 12:53:48,155 		6264 of 10000 with 99.07% 	 Time used:  0.55 sec
2023-03-30 12:53:48,702 		6288 of 10000 with 99.08% 	 Time used:  0.55 sec
2023-03-30 12:53:49,249 		6312 of 10000 with 99.08% 	 Time used:  0.55 sec
2023-03-30 12:53:49,796 		6336 of 10000 with 99.08% 	 Time used:  0.55 sec
2023-03-30 12:53:50,343 		6360 of 10000 with 99.09% 	 Time used:  0.55 sec
2023-03-30 12:53:50,890 		6384 of 10000 with 99.09% 	 Time used:  0.55 sec
2023-03-30 12:53:51,437 		6408 of 10000 with 99.09% 	 Time used:  0.55 sec
2023-03-30 12:53:51,983 		6432 of 10000 with 99.10% 	 Time used:  0.55 sec
2023-03-30 12:53:52,530 		6456 of 10000 with 99.10% 	 Time used:  0.55 sec
2023-03-30 12:53:53,077 		6480 of 10000 with 99.10% 	 Time used:  0.55 sec
2023-03-30 12:53:53,624 		6504 of 10000 with 99.11% 	 Time used:  0.55 sec
2023-03-30 12:53:54,171 		6528 of 10000 with 99.11% 	 Time used:  0.55 sec
2023-03-30 12:53:54,717 		6552 of 10000 with 99.11% 	 Time used:  0.55 sec
2023-03-30 12:53:55,264 		6576 of 10000 with 99.07% 	 Time used:  0.55 sec
2023-03-30 12:53:55,811 		6600 of 10000 with 99.05% 	 Time used:  0.55 sec
2023-03-30 12:53:56,358 		6624 of 10000 with 99.05% 	 Time used:  0.55 sec
2023-03-30 12:53:56,905 		6648 of 10000 with 99.04% 	 Time used:  0.55 sec
2023-03-30 12:53:57,453 		6672 of 10000 with 99.03% 	 Time used:  0.55 sec
2023-03-30 12:53:57,999 		6696 of 10000 with 99.03% 	 Time used:  0.55 sec
2023-03-30 12:53:58,546 		6720 of 10000 with 99.03% 	 Time used:  0.55 sec
2023-03-30 12:53:59,093 		6744 of 10000 with 99.04% 	 Time used:  0.55 sec
2023-03-30 12:53:59,640 		6768 of 10000 with 99.04% 	 Time used:  0.55 sec
2023-03-30 12:54:00,186 		6792 of 10000 with 99.04% 	 Time used:  0.55 sec
2023-03-30 12:54:00,734 		6816 of 10000 with 99.05% 	 Time used:  0.55 sec
2023-03-30 12:54:01,281 		6840 of 10000 with 99.05% 	 Time used:  0.55 sec
2023-03-30 12:54:01,828 		6864 of 10000 with 99.05% 	 Time used:  0.55 sec
2023-03-30 12:54:02,375 		6888 of 10000 with 99.06% 	 Time used:  0.55 sec
2023-03-30 12:54:02,922 		6912 of 10000 with 99.06% 	 Time used:  0.55 sec
2023-03-30 12:54:03,469 		6936 of 10000 with 99.06% 	 Time used:  0.55 sec
2023-03-30 12:54:04,016 		6960 of 10000 with 99.07% 	 Time used:  0.55 sec
2023-03-30 12:54:04,562 		6984 of 10000 with 99.07% 	 Time used:  0.55 sec
2023-03-30 12:54:05,109 		7008 of 10000 with 99.07% 	 Time used:  0.55 sec
2023-03-30 12:54:05,656 		7032 of 10000 with 99.08% 	 Time used:  0.55 sec
2023-03-30 12:54:06,203 		7056 of 10000 with 99.08% 	 Time used:  0.55 sec
2023-03-30 12:54:06,751 		7080 of 10000 with 99.08% 	 Time used:  0.55 sec
2023-03-30 12:54:07,298 		7104 of 10000 with 99.09% 	 Time used:  0.55 sec
2023-03-30 12:54:07,844 		7128 of 10000 with 99.09% 	 Time used:  0.55 sec
2023-03-30 12:54:08,391 		7152 of 10000 with 99.09% 	 Time used:  0.55 sec
2023-03-30 12:54:08,938 		7176 of 10000 with 99.09% 	 Time used:  0.55 sec
2023-03-30 12:54:09,485 		7200 of 10000 with 99.10% 	 Time used:  0.55 sec
2023-03-30 12:54:10,032 		7224 of 10000 with 99.10% 	 Time used:  0.55 sec
2023-03-30 12:54:10,579 		7248 of 10000 with 99.10% 	 Time used:  0.55 sec
2023-03-30 12:54:11,126 		7272 of 10000 with 99.11% 	 Time used:  0.55 sec
2023-03-30 12:54:11,673 		7296 of 10000 with 99.11% 	 Time used:  0.55 sec
2023-03-30 12:54:12,221 		7320 of 10000 with 99.11% 	 Time used:  0.55 sec
2023-03-30 12:54:12,768 		7344 of 10000 with 99.11% 	 Time used:  0.55 sec
2023-03-30 12:54:13,315 		7368 of 10000 with 99.12% 	 Time used:  0.55 sec
2023-03-30 12:54:13,862 		7392 of 10000 with 99.12% 	 Time used:  0.55 sec
2023-03-30 12:54:14,409 		7416 of 10000 with 99.12% 	 Time used:  0.55 sec
2023-03-30 12:54:14,956 		7440 of 10000 with 99.13% 	 Time used:  0.55 sec
2023-03-30 12:54:15,503 		7464 of 10000 with 99.13% 	 Time used:  0.55 sec
2023-03-30 12:54:16,049 		7488 of 10000 with 99.13% 	 Time used:  0.55 sec
2023-03-30 12:54:16,596 		7512 of 10000 with 99.13% 	 Time used:  0.55 sec
2023-03-30 12:54:17,143 		7536 of 10000 with 99.14% 	 Time used:  0.55 sec
2023-03-30 12:54:17,690 		7560 of 10000 with 99.14% 	 Time used:  0.55 sec
2023-03-30 12:54:18,237 		7584 of 10000 with 99.14% 	 Time used:  0.55 sec
2023-03-30 12:54:18,784 		7608 of 10000 with 99.15% 	 Time used:  0.55 sec
2023-03-30 12:54:19,331 		7632 of 10000 with 99.15% 	 Time used:  0.55 sec
2023-03-30 12:54:19,878 		7656 of 10000 with 99.15% 	 Time used:  0.55 sec
2023-03-30 12:54:20,424 		7680 of 10000 with 99.15% 	 Time used:  0.55 sec
2023-03-30 12:54:20,971 		7704 of 10000 with 99.16% 	 Time used:  0.55 sec
2023-03-30 12:54:21,518 		7728 of 10000 with 99.16% 	 Time used:  0.55 sec
2023-03-30 12:54:22,065 		7752 of 10000 with 99.16% 	 Time used:  0.55 sec
2023-03-30 12:54:22,611 		7776 of 10000 with 99.16% 	 Time used:  0.55 sec
2023-03-30 12:54:23,159 		7800 of 10000 with 99.17% 	 Time used:  0.55 sec
2023-03-30 12:54:23,705 		7824 of 10000 with 99.17% 	 Time used:  0.55 sec
2023-03-30 12:54:24,252 		7848 of 10000 with 99.17% 	 Time used:  0.55 sec
2023-03-30 12:54:24,800 		7872 of 10000 with 99.17% 	 Time used:  0.55 sec
2023-03-30 12:54:25,347 		7896 of 10000 with 99.18% 	 Time used:  0.55 sec
2023-03-30 12:54:25,895 		7920 of 10000 with 99.18% 	 Time used:  0.55 sec
2023-03-30 12:54:26,444 		7944 of 10000 with 99.18% 	 Time used:  0.55 sec
2023-03-30 12:54:26,991 		7968 of 10000 with 99.18% 	 Time used:  0.55 sec
2023-03-30 12:54:27,538 		7992 of 10000 with 99.19% 	 Time used:  0.55 sec
2023-03-30 12:54:28,085 		8016 of 10000 with 99.18% 	 Time used:  0.55 sec
2023-03-30 12:54:28,632 		8040 of 10000 with 99.18% 	 Time used:  0.55 sec
2023-03-30 12:54:29,179 		8064 of 10000 with 99.18% 	 Time used:  0.55 sec
2023-03-30 12:54:29,725 		8088 of 10000 with 99.18% 	 Time used:  0.55 sec
2023-03-30 12:54:30,272 		8112 of 10000 with 99.19% 	 Time used:  0.55 sec
2023-03-30 12:54:30,819 		8136 of 10000 with 99.19% 	 Time used:  0.55 sec
2023-03-30 12:54:31,366 		8160 of 10000 with 99.19% 	 Time used:  0.55 sec
2023-03-30 12:54:31,914 		8184 of 10000 with 99.19% 	 Time used:  0.55 sec
2023-03-30 12:54:32,461 		8208 of 10000 with 99.20% 	 Time used:  0.55 sec
2023-03-30 12:54:33,008 		8232 of 10000 with 99.20% 	 Time used:  0.55 sec
2023-03-30 12:54:33,554 		8256 of 10000 with 99.20% 	 Time used:  0.55 sec
2023-03-30 12:54:34,101 		8280 of 10000 with 99.20% 	 Time used:  0.55 sec
2023-03-30 12:54:34,648 		8304 of 10000 with 99.21% 	 Time used:  0.55 sec
2023-03-30 12:54:35,195 		8328 of 10000 with 99.20% 	 Time used:  0.55 sec
2023-03-30 12:54:35,742 		8352 of 10000 with 99.20% 	 Time used:  0.55 sec
2023-03-30 12:54:36,288 		8376 of 10000 with 99.20% 	 Time used:  0.55 sec
2023-03-30 12:54:36,835 		8400 of 10000 with 99.19% 	 Time used:  0.55 sec
2023-03-30 12:54:37,382 		8424 of 10000 with 99.18% 	 Time used:  0.55 sec
2023-03-30 12:54:37,929 		8448 of 10000 with 99.18% 	 Time used:  0.55 sec
2023-03-30 12:54:38,476 		8472 of 10000 with 99.19% 	 Time used:  0.55 sec
2023-03-30 12:54:39,023 		8496 of 10000 with 99.19% 	 Time used:  0.55 sec
2023-03-30 12:54:39,570 		8520 of 10000 with 99.19% 	 Time used:  0.55 sec
2023-03-30 12:54:40,116 		8544 of 10000 with 99.18% 	 Time used:  0.55 sec
2023-03-30 12:54:40,663 		8568 of 10000 with 99.18% 	 Time used:  0.55 sec
2023-03-30 12:54:41,210 		8592 of 10000 with 99.19% 	 Time used:  0.55 sec
2023-03-30 12:54:41,757 		8616 of 10000 with 99.19% 	 Time used:  0.55 sec
2023-03-30 12:54:42,305 		8640 of 10000 with 99.19% 	 Time used:  0.55 sec
2023-03-30 12:54:42,852 		8664 of 10000 with 99.19% 	 Time used:  0.55 sec
2023-03-30 12:54:43,398 		8688 of 10000 with 99.19% 	 Time used:  0.55 sec
2023-03-30 12:54:43,945 		8712 of 10000 with 99.20% 	 Time used:  0.55 sec
2023-03-30 12:54:44,492 		8736 of 10000 with 99.20% 	 Time used:  0.55 sec
2023-03-30 12:54:45,039 		8760 of 10000 with 99.20% 	 Time used:  0.55 sec
2023-03-30 12:54:45,586 		8784 of 10000 with 99.20% 	 Time used:  0.55 sec
2023-03-30 12:54:46,133 		8808 of 10000 with 99.21% 	 Time used:  0.55 sec
2023-03-30 12:54:46,680 		8832 of 10000 with 99.21% 	 Time used:  0.55 sec
2023-03-30 12:54:47,227 		8856 of 10000 with 99.21% 	 Time used:  0.55 sec
2023-03-30 12:54:47,774 		8880 of 10000 with 99.21% 	 Time used:  0.55 sec
2023-03-30 12:54:48,320 		8904 of 10000 with 99.21% 	 Time used:  0.55 sec
2023-03-30 12:54:48,868 		8928 of 10000 with 99.22% 	 Time used:  0.55 sec
2023-03-30 12:54:49,414 		8952 of 10000 with 99.22% 	 Time used:  0.55 sec
2023-03-30 12:54:49,961 		8976 of 10000 with 99.22% 	 Time used:  0.55 sec
2023-03-30 12:54:50,508 		9000 of 10000 with 99.22% 	 Time used:  0.55 sec
2023-03-30 12:54:51,055 		9024 of 10000 with 99.22% 	 Time used:  0.55 sec
2023-03-30 12:54:51,602 		9048 of 10000 with 99.23% 	 Time used:  0.55 sec
2023-03-30 12:54:52,149 		9072 of 10000 with 99.23% 	 Time used:  0.55 sec
2023-03-30 12:54:52,696 		9096 of 10000 with 99.23% 	 Time used:  0.55 sec
2023-03-30 12:54:53,243 		9120 of 10000 with 99.23% 	 Time used:  0.55 sec
2023-03-30 12:54:53,790 		9144 of 10000 with 99.23% 	 Time used:  0.55 sec
2023-03-30 12:54:54,337 		9168 of 10000 with 99.24% 	 Time used:  0.55 sec
2023-03-30 12:54:54,884 		9192 of 10000 with 99.24% 	 Time used:  0.55 sec
2023-03-30 12:54:55,431 		9216 of 10000 with 99.24% 	 Time used:  0.55 sec
2023-03-30 12:54:55,977 		9240 of 10000 with 99.24% 	 Time used:  0.55 sec
2023-03-30 12:54:56,524 		9264 of 10000 with 99.24% 	 Time used:  0.55 sec
2023-03-30 12:54:57,072 		9288 of 10000 with 99.25% 	 Time used:  0.55 sec
2023-03-30 12:54:57,619 		9312 of 10000 with 99.25% 	 Time used:  0.55 sec
2023-03-30 12:54:58,166 		9336 of 10000 with 99.25% 	 Time used:  0.55 sec
2023-03-30 12:54:58,713 		9360 of 10000 with 99.25% 	 Time used:  0.55 sec
2023-03-30 12:54:59,260 		9384 of 10000 with 99.25% 	 Time used:  0.55 sec
2023-03-30 12:54:59,807 		9408 of 10000 with 99.26% 	 Time used:  0.55 sec
2023-03-30 12:55:00,354 		9432 of 10000 with 99.26% 	 Time used:  0.55 sec
2023-03-30 12:55:00,901 		9456 of 10000 with 99.26% 	 Time used:  0.55 sec
2023-03-30 12:55:01,448 		9480 of 10000 with 99.26% 	 Time used:  0.55 sec
2023-03-30 12:55:01,995 		9504 of 10000 with 99.26% 	 Time used:  0.55 sec
2023-03-30 12:55:02,542 		9528 of 10000 with 99.27% 	 Time used:  0.55 sec
2023-03-30 12:55:03,090 		9552 of 10000 with 99.26% 	 Time used:  0.55 sec
2023-03-30 12:55:03,636 		9576 of 10000 with 99.26% 	 Time used:  0.55 sec
2023-03-30 12:55:04,183 		9600 of 10000 with 99.26% 	 Time used:  0.55 sec
2023-03-30 12:55:04,730 		9624 of 10000 with 99.26% 	 Time used:  0.55 sec
2023-03-30 12:55:05,278 		9648 of 10000 with 99.26% 	 Time used:  0.55 sec
2023-03-30 12:55:05,824 		9672 of 10000 with 99.25% 	 Time used:  0.55 sec
2023-03-30 12:55:06,371 		9696 of 10000 with 99.25% 	 Time used:  0.55 sec
2023-03-30 12:55:06,918 		9720 of 10000 with 99.25% 	 Time used:  0.55 sec
2023-03-30 12:55:07,465 		9744 of 10000 with 99.24% 	 Time used:  0.55 sec
2023-03-30 12:55:08,012 		9768 of 10000 with 99.24% 	 Time used:  0.55 sec
2023-03-30 12:55:08,559 		9792 of 10000 with 99.24% 	 Time used:  0.55 sec
2023-03-30 12:55:09,106 		9816 of 10000 with 99.24% 	 Time used:  0.55 sec
2023-03-30 12:55:09,653 		9840 of 10000 with 99.24% 	 Time used:  0.55 sec
2023-03-30 12:55:10,200 		9864 of 10000 with 99.24% 	 Time used:  0.55 sec
2023-03-30 12:55:10,747 		9888 of 10000 with 99.24% 	 Time used:  0.55 sec
2023-03-30 12:55:11,293 		9912 of 10000 with 99.23% 	 Time used:  0.55 sec
2023-03-30 12:55:11,840 		9936 of 10000 with 99.24% 	 Time used:  0.55 sec
2023-03-30 12:55:12,388 		9960 of 10000 with 99.24% 	 Time used:  0.55 sec
2023-03-30 12:55:12,935 		9984 of 10000 with 99.24% 	 Time used:  0.55 sec
2023-03-30 12:55:13,305 		10000 of 10000 with 99.24% 	 Time used:  0.37 sec
2023-03-30 12:55:13,305 
2023-03-30 12:55:13,307 			Learning rate: weights:   1.000e-02    
2023-03-30 12:55:13,307 			Last test performance: 99.24%
2023-03-30 12:55:13,307 ----------------
2023-03-30 12:55:24,573   7   =>  0    		Training 486 pattern with 99.17% 	Forward time: 	10.96 sec
2023-03-30 12:55:24,573 			Loss:    2.008e-02    			Backward time: 	 0.31 sec 
2023-03-30 12:55:24,574 ADAM: Layer 0 -> dw_min:9.9624e-01  dw_max:1.0035e+00 lr:1.0000e-02
2023-03-30 12:55:24,574 ADAM: Layer 1 -> dw_min:9.9135e-01  dw_max:1.0072e+00 lr:1.0000e-02
2023-03-30 12:55:24,574 ADAM: Layer 2 -> dw_min:9.8859e-01  dw_max:1.0094e+00 lr:1.0000e-02
2023-03-30 12:55:24,574 ADAM: Layer 3 -> dw_min:9.9717e-01  dw_max:1.0068e+00 lr:1.0000e-02
2023-03-30 12:55:24,591 			Learning rate: weights:   1.000e-02    
2023-03-30 12:55:24,591 			Last test performance: 99.24%
2023-03-30 12:55:24,591 ----------------
2023-03-30 12:55:35,854   7   =>  1    		Training 486 pattern with 99.79% 	Forward time: 	10.95 sec
2023-03-30 12:55:35,854 			Loss:    6.890e-03    			Backward time: 	 0.30 sec 
2023-03-30 12:55:35,854 ADAM: Layer 0 -> dw_min:9.9645e-01  dw_max:1.0030e+00 lr:1.0000e-02
2023-03-30 12:55:35,855 ADAM: Layer 1 -> dw_min:9.9243e-01  dw_max:1.0069e+00 lr:1.0000e-02
2023-03-30 12:55:35,855 ADAM: Layer 2 -> dw_min:9.8903e-01  dw_max:1.0091e+00 lr:1.0000e-02
2023-03-30 12:55:35,855 ADAM: Layer 3 -> dw_min:9.9732e-01  dw_max:1.0061e+00 lr:1.0000e-02
2023-03-30 12:55:35,874 			Learning rate: weights:   1.000e-02    
2023-03-30 12:55:35,874 			Last test performance: 99.24%
2023-03-30 12:55:35,874 ----------------
2023-03-30 12:55:47,132   7   =>  2    		Training 486 pattern with 99.58% 	Forward time: 	10.95 sec
2023-03-30 12:55:47,132 			Loss:    6.522e-03    			Backward time: 	 0.30 sec 
2023-03-30 12:55:47,132 ADAM: Layer 0 -> dw_min:9.9641e-01  dw_max:1.0033e+00 lr:1.0000e-02
2023-03-30 12:55:47,132 ADAM: Layer 1 -> dw_min:9.9304e-01  dw_max:1.0096e+00 lr:1.0000e-02
2023-03-30 12:55:47,132 ADAM: Layer 2 -> dw_min:9.8868e-01  dw_max:1.0082e+00 lr:1.0000e-02
2023-03-30 12:55:47,133 ADAM: Layer 3 -> dw_min:9.9760e-01  dw_max:1.0054e+00 lr:1.0000e-02
2023-03-30 12:55:47,190 			Learning rate: weights:   1.000e-02    
2023-03-30 12:55:47,190 			Last test performance: 99.24%
2023-03-30 12:55:47,190 ----------------
2023-03-30 12:55:58,446   7   =>  3    		Training 486 pattern with 98.75% 	Forward time: 	10.95 sec
2023-03-30 12:55:58,446 			Loss:    2.976e-02    			Backward time: 	 0.30 sec 
2023-03-30 12:55:58,446 ADAM: Layer 0 -> dw_min:9.9489e-01  dw_max:1.0047e+00 lr:1.0000e-02
2023-03-30 12:55:58,447 ADAM: Layer 1 -> dw_min:9.9381e-01  dw_max:1.0086e+00 lr:1.0000e-02
2023-03-30 12:55:58,447 ADAM: Layer 2 -> dw_min:9.8989e-01  dw_max:1.0078e+00 lr:1.0000e-02
2023-03-30 12:55:58,447 ADAM: Layer 3 -> dw_min:9.9780e-01  dw_max:1.0048e+00 lr:1.0000e-02
2023-03-30 12:55:58,476 			Learning rate: weights:   1.000e-02    
2023-03-30 12:55:58,476 			Last test performance: 99.24%
2023-03-30 12:55:58,476 ----------------
2023-03-30 12:56:09,762   7   =>  4    		Training 486 pattern with 99.79% 	Forward time: 	10.97 sec
2023-03-30 12:56:09,762 			Loss:    1.195e-02    			Backward time: 	 0.31 sec 
2023-03-30 12:56:09,762 ADAM: Layer 0 -> dw_min:9.9537e-01  dw_max:1.0042e+00 lr:1.0000e-02
2023-03-30 12:56:09,762 ADAM: Layer 1 -> dw_min:9.9448e-01  dw_max:1.0078e+00 lr:1.0000e-02
2023-03-30 12:56:09,762 ADAM: Layer 2 -> dw_min:9.9090e-01  dw_max:1.0070e+00 lr:1.0000e-02
2023-03-30 12:56:09,762 ADAM: Layer 3 -> dw_min:9.9800e-01  dw_max:1.0044e+00 lr:1.0000e-02
2023-03-30 12:56:09,818 			Learning rate: weights:   1.000e-02    
2023-03-30 12:56:09,818 			Last test performance: 99.24%
2023-03-30 12:56:09,818 ----------------
2023-03-30 12:56:21,106   7   =>  5    		Training 486 pattern with 98.96% 	Forward time: 	10.98 sec
2023-03-30 12:56:21,106 			Loss:    2.469e-02    			Backward time: 	 0.31 sec 
2023-03-30 12:56:21,106 ADAM: Layer 0 -> dw_min:9.9587e-01  dw_max:1.0047e+00 lr:1.0000e-02
2023-03-30 12:56:21,106 ADAM: Layer 1 -> dw_min:9.9251e-01  dw_max:1.0110e+00 lr:1.0000e-02
2023-03-30 12:56:21,106 ADAM: Layer 2 -> dw_min:9.8975e-01  dw_max:1.0105e+00 lr:1.0000e-02
2023-03-30 12:56:21,107 ADAM: Layer 3 -> dw_min:9.9541e-01  dw_max:1.0050e+00 lr:1.0000e-02
2023-03-30 12:56:21,181 			Learning rate: weights:   1.000e-02    
2023-03-30 12:56:21,181 			Last test performance: 99.24%
2023-03-30 12:56:21,181 ----------------
2023-03-30 12:56:32,652   7   =>  6    		Training 486 pattern with 98.96% 	Forward time: 	11.15 sec
2023-03-30 12:56:32,652 			Loss:    2.703e-02    			Backward time: 	 0.31 sec 
2023-03-30 12:56:32,652 ADAM: Layer 0 -> dw_min:9.9623e-01  dw_max:1.0042e+00 lr:1.0000e-02
2023-03-30 12:56:32,652 ADAM: Layer 1 -> dw_min:9.9175e-01  dw_max:1.0098e+00 lr:1.0000e-02
2023-03-30 12:56:32,653 ADAM: Layer 2 -> dw_min:9.8881e-01  dw_max:1.0108e+00 lr:1.0000e-02
2023-03-30 12:56:32,653 ADAM: Layer 3 -> dw_min:9.9587e-01  dw_max:1.0045e+00 lr:1.0000e-02
2023-03-30 12:56:32,712 			Learning rate: weights:   1.000e-02    
2023-03-30 12:56:32,713 			Last test performance: 99.24%
2023-03-30 12:56:32,713 ----------------
2023-03-30 12:56:44,047   7   =>  7    		Training 486 pattern with 99.38% 	Forward time: 	11.02 sec
2023-03-30 12:56:44,048 			Loss:    1.084e-02    			Backward time: 	 0.31 sec 
2023-03-30 12:56:44,048 ADAM: Layer 0 -> dw_min:9.9638e-01  dw_max:1.0028e+00 lr:1.0000e-02
2023-03-30 12:56:44,048 ADAM: Layer 1 -> dw_min:9.9245e-01  dw_max:1.0089e+00 lr:1.0000e-02
2023-03-30 12:56:44,048 ADAM: Layer 2 -> dw_min:9.8962e-01  dw_max:1.0115e+00 lr:1.0000e-02
2023-03-30 12:56:44,048 ADAM: Layer 3 -> dw_min:9.9479e-01  dw_max:1.0054e+00 lr:1.0000e-02
2023-03-30 12:56:44,107 			Learning rate: weights:   1.000e-02    
2023-03-30 12:56:44,107 			Last test performance: 99.24%
2023-03-30 12:56:44,107 ----------------
2023-03-30 12:56:55,409   7   =>  8    		Training 486 pattern with 99.79% 	Forward time: 	10.99 sec
2023-03-30 12:56:55,409 			Loss:    1.128e-02    			Backward time: 	 0.31 sec 
2023-03-30 12:56:55,409 ADAM: Layer 0 -> dw_min:9.9642e-01  dw_max:1.0027e+00 lr:1.0000e-02
2023-03-30 12:56:55,409 ADAM: Layer 1 -> dw_min:9.9127e-01  dw_max:1.0079e+00 lr:1.0000e-02
2023-03-30 12:56:55,409 ADAM: Layer 2 -> dw_min:9.9065e-01  dw_max:1.0104e+00 lr:1.0000e-02
2023-03-30 12:56:55,410 ADAM: Layer 3 -> dw_min:9.9530e-01  dw_max:1.0049e+00 lr:1.0000e-02
2023-03-30 12:56:55,429 			Learning rate: weights:   1.000e-02    
2023-03-30 12:56:55,429 			Last test performance: 99.24%
2023-03-30 12:56:55,429 ----------------
2023-03-30 12:57:06,740   7   =>  9    		Training 486 pattern with 98.54% 	Forward time: 	11.00 sec
2023-03-30 12:57:06,740 			Loss:    3.665e-02    			Backward time: 	 0.31 sec 
2023-03-30 12:57:06,740 ADAM: Layer 0 -> dw_min:9.9609e-01  dw_max:1.0024e+00 lr:1.0000e-02
2023-03-30 12:57:06,740 ADAM: Layer 1 -> dw_min:9.9072e-01  dw_max:1.0105e+00 lr:1.0000e-02
2023-03-30 12:57:06,740 ADAM: Layer 2 -> dw_min:9.8889e-01  dw_max:1.0110e+00 lr:1.0000e-02
2023-03-30 12:57:06,740 ADAM: Layer 3 -> dw_min:9.9575e-01  dw_max:1.0044e+00 lr:1.0000e-02
2023-03-30 12:57:06,801 			Learning rate: weights:   1.000e-02    
2023-03-30 12:57:06,801 			Last test performance: 99.24%
2023-03-30 12:57:06,801 ----------------
2023-03-30 12:57:18,097   7   =>  10   		Training 486 pattern with 98.96% 	Forward time: 	10.98 sec
2023-03-30 12:57:18,098 			Loss:    2.774e-02    			Backward time: 	 0.31 sec 
2023-03-30 12:57:18,098 ADAM: Layer 0 -> dw_min:9.9527e-01  dw_max:1.0029e+00 lr:1.0000e-02
2023-03-30 12:57:18,098 ADAM: Layer 1 -> dw_min:9.8676e-01  dw_max:1.0099e+00 lr:1.0000e-02
2023-03-30 12:57:18,098 ADAM: Layer 2 -> dw_min:9.8774e-01  dw_max:1.0098e+00 lr:1.0000e-02
2023-03-30 12:57:18,098 ADAM: Layer 3 -> dw_min:9.9608e-01  dw_max:1.0039e+00 lr:1.0000e-02
2023-03-30 12:57:18,160 			Learning rate: weights:   1.000e-02    
2023-03-30 12:57:18,160 			Last test performance: 99.24%
2023-03-30 12:57:18,160 ----------------
2023-03-30 12:57:29,502   7   =>  11   		Training 486 pattern with 99.58% 	Forward time: 	11.03 sec
2023-03-30 12:57:29,502 			Loss:    1.155e-02    			Backward time: 	 0.31 sec 
2023-03-30 12:57:29,502 ADAM: Layer 0 -> dw_min:9.9529e-01  dw_max:1.0028e+00 lr:1.0000e-02
2023-03-30 12:57:29,502 ADAM: Layer 1 -> dw_min:9.8785e-01  dw_max:1.0089e+00 lr:1.0000e-02
2023-03-30 12:57:29,503 ADAM: Layer 2 -> dw_min:9.8895e-01  dw_max:1.0089e+00 lr:1.0000e-02
2023-03-30 12:57:29,503 ADAM: Layer 3 -> dw_min:9.9643e-01  dw_max:1.0036e+00 lr:1.0000e-02
2023-03-30 12:57:29,520 			Learning rate: weights:   1.000e-02    
2023-03-30 12:57:29,520 			Last test performance: 99.24%
2023-03-30 12:57:29,520 ----------------
2023-03-30 12:57:40,877   7   =>  12   		Training 486 pattern with 99.79% 	Forward time: 	11.04 sec
2023-03-30 12:57:40,877 			Loss:    1.020e-02    			Backward time: 	 0.31 sec 
2023-03-30 12:57:40,877 ADAM: Layer 0 -> dw_min:9.9592e-01  dw_max:1.0025e+00 lr:1.0000e-02
2023-03-30 12:57:40,877 ADAM: Layer 1 -> dw_min:9.8955e-01  dw_max:1.0089e+00 lr:1.0000e-02
2023-03-30 12:57:40,877 ADAM: Layer 2 -> dw_min:9.8800e-01  dw_max:1.0106e+00 lr:1.0000e-02
2023-03-30 12:57:40,878 ADAM: Layer 3 -> dw_min:9.9677e-01  dw_max:1.0032e+00 lr:1.0000e-02
2023-03-30 12:57:40,897 			Learning rate: weights:   1.000e-02    
2023-03-30 12:57:40,897 			Last test performance: 99.24%
2023-03-30 12:57:40,897 ----------------
2023-03-30 12:57:52,207   7   =>  13   		Training 486 pattern with 99.38% 	Forward time: 	11.00 sec
2023-03-30 12:57:52,207 			Loss:    1.778e-02    			Backward time: 	 0.30 sec 
2023-03-30 12:57:52,207 ADAM: Layer 0 -> dw_min:9.9543e-01  dw_max:1.0022e+00 lr:1.0000e-02
2023-03-30 12:57:52,207 ADAM: Layer 1 -> dw_min:9.9078e-01  dw_max:1.0104e+00 lr:1.0000e-02
2023-03-30 12:57:52,208 ADAM: Layer 2 -> dw_min:9.8916e-01  dw_max:1.0089e+00 lr:1.0000e-02
2023-03-30 12:57:52,208 ADAM: Layer 3 -> dw_min:9.9707e-01  dw_max:1.0029e+00 lr:1.0000e-02
2023-03-30 12:57:52,319 			Learning rate: weights:   1.000e-02    
2023-03-30 12:57:52,319 			Last test performance: 99.24%
2023-03-30 12:57:52,319 ----------------
2023-03-30 12:58:03,756   7   =>  14   		Training 486 pattern with 99.58% 	Forward time: 	11.12 sec
2023-03-30 12:58:03,756 			Loss:    8.282e-03    			Backward time: 	 0.31 sec 
2023-03-30 12:58:03,757 ADAM: Layer 0 -> dw_min:9.9546e-01  dw_max:1.0022e+00 lr:1.0000e-02
2023-03-30 12:58:03,757 ADAM: Layer 1 -> dw_min:9.9167e-01  dw_max:1.0094e+00 lr:1.0000e-02
2023-03-30 12:58:03,757 ADAM: Layer 2 -> dw_min:9.9019e-01  dw_max:1.0080e+00 lr:1.0000e-02
2023-03-30 12:58:03,757 ADAM: Layer 3 -> dw_min:9.9670e-01  dw_max:1.0027e+00 lr:1.0000e-02
2023-03-30 12:58:03,815 			Learning rate: weights:   1.000e-02    
2023-03-30 12:58:03,815 			Last test performance: 99.24%
2023-03-30 12:58:03,815 ----------------
2023-03-30 12:58:15,348   7   =>  15   		Training 486 pattern with 99.17% 	Forward time: 	11.21 sec
2023-03-30 12:58:15,348 			Loss:    2.148e-02    			Backward time: 	 0.32 sec 
2023-03-30 12:58:15,348 ADAM: Layer 0 -> dw_min:9.9608e-01  dw_max:1.0024e+00 lr:1.0000e-02
2023-03-30 12:58:15,348 ADAM: Layer 1 -> dw_min:9.9047e-01  dw_max:1.0092e+00 lr:1.0000e-02
2023-03-30 12:58:15,348 ADAM: Layer 2 -> dw_min:9.8901e-01  dw_max:1.0072e+00 lr:1.0000e-02
2023-03-30 12:58:15,348 ADAM: Layer 3 -> dw_min:9.9744e-01  dw_max:1.0041e+00 lr:1.0000e-02
2023-03-30 12:58:15,370 			Learning rate: weights:   1.000e-02    
2023-03-30 12:58:15,370 			Last test performance: 99.24%
2023-03-30 12:58:15,370 ----------------
2023-03-30 12:58:26,828   7   =>  16   		Training 486 pattern with 99.17% 	Forward time: 	11.14 sec
2023-03-30 12:58:26,828 			Loss:    1.860e-02    			Backward time: 	 0.31 sec 
2023-03-30 12:58:26,828 ADAM: Layer 0 -> dw_min:9.9618e-01  dw_max:1.0028e+00 lr:1.0000e-02
2023-03-30 12:58:26,828 ADAM: Layer 1 -> dw_min:9.8805e-01  dw_max:1.0083e+00 lr:1.0000e-02
2023-03-30 12:58:26,829 ADAM: Layer 2 -> dw_min:9.8875e-01  dw_max:1.0082e+00 lr:1.0000e-02
2023-03-30 12:58:26,829 ADAM: Layer 3 -> dw_min:9.9793e-01  dw_max:1.0036e+00 lr:1.0000e-02
2023-03-30 12:58:26,846 			Learning rate: weights:   1.000e-02    
2023-03-30 12:58:26,846 			Last test performance: 99.24%
2023-03-30 12:58:26,846 ----------------
2023-03-30 12:58:38,244   7   =>  17   		Training 486 pattern with 99.38% 	Forward time: 	11.08 sec
2023-03-30 12:58:38,244 			Loss:    1.736e-02    			Backward time: 	 0.31 sec 
2023-03-30 12:58:38,245 ADAM: Layer 0 -> dw_min:9.9627e-01  dw_max:1.0026e+00 lr:1.0000e-02
2023-03-30 12:58:38,245 ADAM: Layer 1 -> dw_min:9.8927e-01  dw_max:1.0080e+00 lr:1.0000e-02
2023-03-30 12:58:38,245 ADAM: Layer 2 -> dw_min:9.8951e-01  dw_max:1.0111e+00 lr:1.0000e-02
2023-03-30 12:58:38,245 ADAM: Layer 3 -> dw_min:9.9592e-01  dw_max:1.0043e+00 lr:1.0000e-02
2023-03-30 12:58:38,263 			Learning rate: weights:   1.000e-02    
2023-03-30 12:58:38,263 			Last test performance: 99.24%
2023-03-30 12:58:38,263 ----------------
2023-03-30 12:58:49,688   7   =>  18   		Training 486 pattern with 99.58% 	Forward time: 	11.11 sec
2023-03-30 12:58:49,688 			Loss:    1.633e-02    			Backward time: 	 0.31 sec 
2023-03-30 12:58:49,688 ADAM: Layer 0 -> dw_min:9.9608e-01  dw_max:1.0023e+00 lr:1.0000e-02
2023-03-30 12:58:49,688 ADAM: Layer 1 -> dw_min:9.8804e-01  dw_max:1.0077e+00 lr:1.0000e-02
2023-03-30 12:58:49,688 ADAM: Layer 2 -> dw_min:9.8992e-01  dw_max:1.0106e+00 lr:1.0000e-02
2023-03-30 12:58:49,689 ADAM: Layer 3 -> dw_min:9.9627e-01  dw_max:1.0039e+00 lr:1.0000e-02
2023-03-30 12:58:49,706 			Learning rate: weights:   1.000e-02    
2023-03-30 12:58:49,707 			Last test performance: 99.24%
2023-03-30 12:58:49,707 ----------------
2023-03-30 12:59:01,033   7   =>  19   		Training 486 pattern with 99.17% 	Forward time: 	11.01 sec
2023-03-30 12:59:01,033 			Loss:    3.128e-02    			Backward time: 	 0.31 sec 
2023-03-30 12:59:01,033 ADAM: Layer 0 -> dw_min:9.9672e-01  dw_max:1.0022e+00 lr:1.0000e-02
2023-03-30 12:59:01,033 ADAM: Layer 1 -> dw_min:9.8945e-01  dw_max:1.0067e+00 lr:1.0000e-02
2023-03-30 12:59:01,033 ADAM: Layer 2 -> dw_min:9.9090e-01  dw_max:1.0094e+00 lr:1.0000e-02
2023-03-30 12:59:01,033 ADAM: Layer 3 -> dw_min:9.9666e-01  dw_max:1.0035e+00 lr:1.0000e-02
2023-03-30 12:59:01,076 			Learning rate: weights:   1.000e-02    
2023-03-30 12:59:01,077 			Last test performance: 99.24%
2023-03-30 12:59:01,077 ----------------
2023-03-30 12:59:12,443   7   =>  20   		Training 486 pattern with 99.79% 	Forward time: 	11.05 sec
2023-03-30 12:59:12,443 			Loss:    1.404e-02    			Backward time: 	 0.31 sec 
2023-03-30 12:59:12,444 ADAM: Layer 0 -> dw_min:9.9660e-01  dw_max:1.0027e+00 lr:1.0000e-02
2023-03-30 12:59:12,444 ADAM: Layer 1 -> dw_min:9.8982e-01  dw_max:1.0070e+00 lr:1.0000e-02
2023-03-30 12:59:12,444 ADAM: Layer 2 -> dw_min:9.9023e-01  dw_max:1.0104e+00 lr:1.0000e-02
2023-03-30 12:59:12,444 ADAM: Layer 3 -> dw_min:9.9708e-01  dw_max:1.0031e+00 lr:1.0000e-02
2023-03-30 12:59:12,488 			Learning rate: weights:   1.000e-02    
2023-03-30 12:59:12,488 			Last test performance: 99.24%
2023-03-30 12:59:12,488 ----------------
2023-03-30 12:59:23,831   7   =>  21   		Training 486 pattern with 98.96% 	Forward time: 	11.03 sec
2023-03-30 12:59:23,831 			Loss:    2.529e-02    			Backward time: 	 0.31 sec 
2023-03-30 12:59:23,831 ADAM: Layer 0 -> dw_min:9.9720e-01  dw_max:1.0038e+00 lr:1.0000e-02
2023-03-30 12:59:23,831 ADAM: Layer 1 -> dw_min:9.9078e-01  dw_max:1.0079e+00 lr:1.0000e-02
2023-03-30 12:59:23,831 ADAM: Layer 2 -> dw_min:9.9125e-01  dw_max:1.0120e+00 lr:1.0000e-02
2023-03-30 12:59:23,831 ADAM: Layer 3 -> dw_min:9.9557e-01  dw_max:1.0062e+00 lr:1.0000e-02
2023-03-30 12:59:23,891 			Learning rate: weights:   1.000e-02    
2023-03-30 12:59:23,891 			Last test performance: 99.24%
2023-03-30 12:59:23,891 ----------------
2023-03-30 12:59:35,212   7   =>  22   		Training 486 pattern with 99.79% 	Forward time: 	11.01 sec
2023-03-30 12:59:35,212 			Loss:    2.089e-02    			Backward time: 	 0.31 sec 
2023-03-30 12:59:35,212 ADAM: Layer 0 -> dw_min:9.9661e-01  dw_max:1.0041e+00 lr:1.0000e-02
2023-03-30 12:59:35,212 ADAM: Layer 1 -> dw_min:9.9126e-01  dw_max:1.0073e+00 lr:1.0000e-02
2023-03-30 12:59:35,212 ADAM: Layer 2 -> dw_min:9.9211e-01  dw_max:1.0107e+00 lr:1.0000e-02
2023-03-30 12:59:35,212 ADAM: Layer 3 -> dw_min:9.9547e-01  dw_max:1.0056e+00 lr:1.0000e-02
2023-03-30 12:59:35,232 			Learning rate: weights:   1.000e-02    
2023-03-30 12:59:35,232 			Last test performance: 99.24%
2023-03-30 12:59:35,232 ----------------
2023-03-30 12:59:46,523   7   =>  23   		Training 486 pattern with 98.96% 	Forward time: 	10.98 sec
2023-03-30 12:59:46,523 			Loss:    3.708e-02    			Backward time: 	 0.31 sec 
2023-03-30 12:59:46,524 ADAM: Layer 0 -> dw_min:9.9511e-01  dw_max:1.0040e+00 lr:1.0000e-02
2023-03-30 12:59:46,524 ADAM: Layer 1 -> dw_min:9.9159e-01  dw_max:1.0084e+00 lr:1.0000e-02
2023-03-30 12:59:46,524 ADAM: Layer 2 -> dw_min:9.9010e-01  dw_max:1.0122e+00 lr:1.0000e-02
2023-03-30 12:59:46,524 ADAM: Layer 3 -> dw_min:9.9559e-01  dw_max:1.0052e+00 lr:1.0000e-02
2023-03-30 12:59:46,584 			Learning rate: weights:   1.000e-02    
2023-03-30 12:59:46,584 			Last test performance: 99.24%
2023-03-30 12:59:46,584 ----------------
2023-03-30 12:59:57,893   7   =>  24   		Training 486 pattern with 98.96% 	Forward time: 	11.00 sec
2023-03-30 12:59:57,893 			Loss:    2.318e-02    			Backward time: 	 0.31 sec 
2023-03-30 12:59:57,893 ADAM: Layer 0 -> dw_min:9.9494e-01  dw_max:1.0052e+00 lr:1.0000e-02
2023-03-30 12:59:57,894 ADAM: Layer 1 -> dw_min:9.9065e-01  dw_max:1.0114e+00 lr:1.0000e-02
2023-03-30 12:59:57,894 ADAM: Layer 2 -> dw_min:9.9010e-01  dw_max:1.0113e+00 lr:1.0000e-02
2023-03-30 12:59:57,894 ADAM: Layer 3 -> dw_min:9.9595e-01  dw_max:1.0046e+00 lr:1.0000e-02
2023-03-30 12:59:57,911 			Learning rate: weights:   1.000e-02    
2023-03-30 12:59:57,912 			Last test performance: 99.24%
2023-03-30 12:59:57,912 ----------------
2023-03-30 13:00:09,217   7   =>  25   		Training 486 pattern with 99.17% 	Forward time: 	10.99 sec
2023-03-30 13:00:09,217 			Loss:    2.252e-02    			Backward time: 	 0.31 sec 
2023-03-30 13:00:09,218 ADAM: Layer 0 -> dw_min:9.9597e-01  dw_max:1.0046e+00 lr:1.0000e-02
2023-03-30 13:00:09,218 ADAM: Layer 1 -> dw_min:9.9139e-01  dw_max:1.0103e+00 lr:1.0000e-02
2023-03-30 13:00:09,218 ADAM: Layer 2 -> dw_min:9.8973e-01  dw_max:1.0102e+00 lr:1.0000e-02
2023-03-30 13:00:09,218 ADAM: Layer 3 -> dw_min:9.9692e-01  dw_max:1.0040e+00 lr:1.0000e-02
2023-03-30 13:00:09,283 			Learning rate: weights:   1.000e-02    
2023-03-30 13:00:09,283 			Last test performance: 99.24%
2023-03-30 13:00:09,283 ----------------
2023-03-30 13:00:20,609   7   =>  26   		Training 486 pattern with 98.54% 	Forward time: 	11.01 sec
2023-03-30 13:00:20,609 			Loss:    3.263e-02    			Backward time: 	 0.31 sec 
2023-03-30 13:00:20,610 ADAM: Layer 0 -> dw_min:9.9605e-01  dw_max:1.0045e+00 lr:1.0000e-02
2023-03-30 13:00:20,610 ADAM: Layer 1 -> dw_min:9.9247e-01  dw_max:1.0105e+00 lr:1.0000e-02
2023-03-30 13:00:20,610 ADAM: Layer 2 -> dw_min:9.9027e-01  dw_max:1.0104e+00 lr:1.0000e-02
2023-03-30 13:00:20,610 ADAM: Layer 3 -> dw_min:9.9641e-01  dw_max:1.0054e+00 lr:1.0000e-02
2023-03-30 13:00:20,670 			Learning rate: weights:   1.000e-02    
2023-03-30 13:00:20,670 			Last test performance: 99.24%
2023-03-30 13:00:20,670 ----------------
2023-03-30 13:00:32,028   7   =>  27   		Training 486 pattern with 100.00% 	Forward time: 	11.05 sec
2023-03-30 13:00:32,029 			Loss:    1.316e-02    			Backward time: 	 0.31 sec 
2023-03-30 13:00:32,029 ADAM: Layer 0 -> dw_min:9.9616e-01  dw_max:1.0046e+00 lr:1.0000e-02
2023-03-30 13:00:32,029 ADAM: Layer 1 -> dw_min:9.9137e-01  dw_max:1.0092e+00 lr:1.0000e-02
2023-03-30 13:00:32,029 ADAM: Layer 2 -> dw_min:9.8950e-01  dw_max:1.0094e+00 lr:1.0000e-02
2023-03-30 13:00:32,029 ADAM: Layer 3 -> dw_min:9.9686e-01  dw_max:1.0049e+00 lr:1.0000e-02
2023-03-30 13:00:32,105 			Learning rate: weights:   1.000e-02    
2023-03-30 13:00:32,105 			Last test performance: 99.24%
2023-03-30 13:00:32,105 ----------------
2023-03-30 13:00:43,472   7   =>  28   		Training 486 pattern with 99.38% 	Forward time: 	11.05 sec
2023-03-30 13:00:43,472 			Loss:    1.660e-02    			Backward time: 	 0.31 sec 
2023-03-30 13:00:43,473 ADAM: Layer 0 -> dw_min:9.9433e-01  dw_max:1.0043e+00 lr:1.0000e-02
2023-03-30 13:00:43,473 ADAM: Layer 1 -> dw_min:9.9223e-01  dw_max:1.0081e+00 lr:1.0000e-02
2023-03-30 13:00:43,473 ADAM: Layer 2 -> dw_min:9.9003e-01  dw_max:1.0085e+00 lr:1.0000e-02
2023-03-30 13:00:43,473 ADAM: Layer 3 -> dw_min:9.9714e-01  dw_max:1.0042e+00 lr:1.0000e-02
2023-03-30 13:00:43,532 			Learning rate: weights:   1.000e-02    
2023-03-30 13:00:43,532 			Last test performance: 99.24%
2023-03-30 13:00:43,532 ----------------
2023-03-30 13:00:54,935   7   =>  29   		Training 486 pattern with 98.96% 	Forward time: 	11.09 sec
2023-03-30 13:00:54,935 			Loss:    2.518e-02    			Backward time: 	 0.31 sec 
2023-03-30 13:00:54,935 ADAM: Layer 0 -> dw_min:9.9508e-01  dw_max:1.0043e+00 lr:1.0000e-02
2023-03-30 13:00:54,935 ADAM: Layer 1 -> dw_min:9.9285e-01  dw_max:1.0105e+00 lr:1.0000e-02
2023-03-30 13:00:54,935 ADAM: Layer 2 -> dw_min:9.8980e-01  dw_max:1.0116e+00 lr:1.0000e-02
2023-03-30 13:00:54,936 ADAM: Layer 3 -> dw_min:9.9704e-01  dw_max:1.0042e+00 lr:1.0000e-02
2023-03-30 13:00:54,953 			Learning rate: weights:   1.000e-02    
2023-03-30 13:00:54,953 			Last test performance: 99.24%
2023-03-30 13:00:54,953 ----------------
2023-03-30 13:01:06,415   7   =>  30   		Training 486 pattern with 99.17% 	Forward time: 	11.15 sec
2023-03-30 13:01:06,415 			Loss:    1.461e-02    			Backward time: 	 0.31 sec 
2023-03-30 13:01:06,415 ADAM: Layer 0 -> dw_min:9.9459e-01  dw_max:1.0053e+00 lr:1.0000e-02
2023-03-30 13:01:06,415 ADAM: Layer 1 -> dw_min:9.9269e-01  dw_max:1.0092e+00 lr:1.0000e-02
2023-03-30 13:01:06,415 ADAM: Layer 2 -> dw_min:9.8718e-01  dw_max:1.0106e+00 lr:1.0000e-02
2023-03-30 13:01:06,415 ADAM: Layer 3 -> dw_min:9.9706e-01  dw_max:1.0038e+00 lr:1.0000e-02
2023-03-30 13:01:06,434 			Learning rate: weights:   1.000e-02    
2023-03-30 13:01:06,435 			Last test performance: 99.24%
2023-03-30 13:01:06,435 ----------------
2023-03-30 13:01:17,753   7   =>  31   		Training 486 pattern with 99.38% 	Forward time: 	11.01 sec
2023-03-30 13:01:17,753 			Loss:    1.032e-02    			Backward time: 	 0.31 sec 
2023-03-30 13:01:17,754 ADAM: Layer 0 -> dw_min:9.9498e-01  dw_max:1.0049e+00 lr:1.0000e-02
2023-03-30 13:01:17,754 ADAM: Layer 1 -> dw_min:9.9314e-01  dw_max:1.0086e+00 lr:1.0000e-02
2023-03-30 13:01:17,754 ADAM: Layer 2 -> dw_min:9.8761e-01  dw_max:1.0095e+00 lr:1.0000e-02
2023-03-30 13:01:17,754 ADAM: Layer 3 -> dw_min:9.9738e-01  dw_max:1.0033e+00 lr:1.0000e-02
2023-03-30 13:01:17,814 			Learning rate: weights:   1.000e-02    
2023-03-30 13:01:17,814 			Last test performance: 99.24%
2023-03-30 13:01:17,814 ----------------
2023-03-30 13:01:29,210   7   =>  32   		Training 486 pattern with 98.75% 	Forward time: 	11.08 sec
2023-03-30 13:01:29,210 			Loss:    4.006e-02    			Backward time: 	 0.31 sec 
2023-03-30 13:01:29,210 ADAM: Layer 0 -> dw_min:9.9500e-01  dw_max:1.0043e+00 lr:1.0000e-02
2023-03-30 13:01:29,210 ADAM: Layer 1 -> dw_min:9.9066e-01  dw_max:1.0094e+00 lr:1.0000e-02
2023-03-30 13:01:29,210 ADAM: Layer 2 -> dw_min:9.8806e-01  dw_max:1.0085e+00 lr:1.0000e-02
2023-03-30 13:01:29,210 ADAM: Layer 3 -> dw_min:9.9554e-01  dw_max:1.0038e+00 lr:1.0000e-02
2023-03-30 13:01:29,270 			Learning rate: weights:   1.000e-02    
2023-03-30 13:01:29,270 			Last test performance: 99.24%
2023-03-30 13:01:29,270 ----------------
2023-03-30 13:01:40,626   7   =>  33   		Training 486 pattern with 99.58% 	Forward time: 	11.04 sec
2023-03-30 13:01:40,626 			Loss:    1.868e-02    			Backward time: 	 0.31 sec 
2023-03-30 13:01:40,627 ADAM: Layer 0 -> dw_min:9.9605e-01  dw_max:1.0043e+00 lr:1.0000e-02
2023-03-30 13:01:40,627 ADAM: Layer 1 -> dw_min:9.9155e-01  dw_max:1.0088e+00 lr:1.0000e-02
2023-03-30 13:01:40,627 ADAM: Layer 2 -> dw_min:9.8804e-01  dw_max:1.0075e+00 lr:1.0000e-02
2023-03-30 13:01:40,627 ADAM: Layer 3 -> dw_min:9.9713e-01  dw_max:1.0036e+00 lr:1.0000e-02
2023-03-30 13:01:40,646 			Learning rate: weights:   1.000e-02    
2023-03-30 13:01:40,646 			Last test performance: 99.24%
2023-03-30 13:01:40,646 ----------------
2023-03-30 13:01:52,072   7   =>  34   		Training 486 pattern with 99.38% 	Forward time: 	11.11 sec
2023-03-30 13:01:52,072 			Loss:    1.793e-02    			Backward time: 	 0.31 sec 
2023-03-30 13:01:52,072 ADAM: Layer 0 -> dw_min:9.9610e-01  dw_max:1.0048e+00 lr:1.0000e-02
2023-03-30 13:01:52,072 ADAM: Layer 1 -> dw_min:9.9201e-01  dw_max:1.0081e+00 lr:1.0000e-02
2023-03-30 13:01:52,073 ADAM: Layer 2 -> dw_min:9.8926e-01  dw_max:1.0072e+00 lr:1.0000e-02
2023-03-30 13:01:52,073 ADAM: Layer 3 -> dw_min:9.9691e-01  dw_max:1.0040e+00 lr:1.0000e-02
2023-03-30 13:01:52,093 			Learning rate: weights:   1.000e-02    
2023-03-30 13:01:52,093 			Last test performance: 99.24%
2023-03-30 13:01:52,093 ----------------
2023-03-30 13:02:03,473   7   =>  35   		Training 486 pattern with 99.38% 	Forward time: 	11.07 sec
2023-03-30 13:02:03,474 			Loss:    1.195e-02    			Backward time: 	 0.31 sec 
2023-03-30 13:02:03,474 ADAM: Layer 0 -> dw_min:9.9653e-01  dw_max:1.0044e+00 lr:1.0000e-02
2023-03-30 13:02:03,474 ADAM: Layer 1 -> dw_min:9.9253e-01  dw_max:1.0106e+00 lr:1.0000e-02
2023-03-30 13:02:03,474 ADAM: Layer 2 -> dw_min:9.8944e-01  dw_max:1.0104e+00 lr:1.0000e-02
2023-03-30 13:02:03,474 ADAM: Layer 3 -> dw_min:9.9721e-01  dw_max:1.0035e+00 lr:1.0000e-02
2023-03-30 13:02:03,491 			Learning rate: weights:   1.000e-02    
2023-03-30 13:02:03,491 			Last test performance: 99.24%
2023-03-30 13:02:03,491 ----------------
2023-03-30 13:02:14,819   7   =>  36   		Training 486 pattern with 99.79% 	Forward time: 	11.02 sec
2023-03-30 13:02:14,820 			Loss:    1.095e-02    			Backward time: 	 0.31 sec 
2023-03-30 13:02:14,820 ADAM: Layer 0 -> dw_min:9.9663e-01  dw_max:1.0039e+00 lr:1.0000e-02
2023-03-30 13:02:14,820 ADAM: Layer 1 -> dw_min:9.9318e-01  dw_max:1.0096e+00 lr:1.0000e-02
2023-03-30 13:02:14,820 ADAM: Layer 2 -> dw_min:9.9033e-01  dw_max:1.0096e+00 lr:1.0000e-02
2023-03-30 13:02:14,820 ADAM: Layer 3 -> dw_min:9.9729e-01  dw_max:1.0032e+00 lr:1.0000e-02
2023-03-30 13:02:14,853 			Learning rate: weights:   1.000e-02    
2023-03-30 13:02:14,853 			Last test performance: 99.24%
2023-03-30 13:02:14,853 ----------------
2023-03-30 13:02:26,174   7   =>  37   		Training 486 pattern with 99.58% 	Forward time: 	11.01 sec
2023-03-30 13:02:26,174 			Loss:    8.107e-03    			Backward time: 	 0.30 sec 
2023-03-30 13:02:26,174 ADAM: Layer 0 -> dw_min:9.9675e-01  dw_max:1.0034e+00 lr:1.0000e-02
2023-03-30 13:02:26,174 ADAM: Layer 1 -> dw_min:9.9263e-01  dw_max:1.0086e+00 lr:1.0000e-02
2023-03-30 13:02:26,174 ADAM: Layer 2 -> dw_min:9.9123e-01  dw_max:1.0087e+00 lr:1.0000e-02
2023-03-30 13:02:26,174 ADAM: Layer 3 -> dw_min:9.9751e-01  dw_max:1.0030e+00 lr:1.0000e-02
2023-03-30 13:02:26,287 			Learning rate: weights:   1.000e-02    
2023-03-30 13:02:26,288 			Last test performance: 99.24%
2023-03-30 13:02:26,288 ----------------
2023-03-30 13:02:37,740   7   =>  38   		Training 486 pattern with 99.17% 	Forward time: 	11.14 sec
2023-03-30 13:02:37,740 			Loss:    2.221e-02    			Backward time: 	 0.31 sec 
2023-03-30 13:02:37,740 ADAM: Layer 0 -> dw_min:9.9640e-01  dw_max:1.0032e+00 lr:1.0000e-02
2023-03-30 13:02:37,740 ADAM: Layer 1 -> dw_min:9.8895e-01  dw_max:1.0084e+00 lr:1.0000e-02
2023-03-30 13:02:37,740 ADAM: Layer 2 -> dw_min:9.8988e-01  dw_max:1.0107e+00 lr:1.0000e-02
2023-03-30 13:02:37,741 ADAM: Layer 3 -> dw_min:9.9741e-01  dw_max:1.0028e+00 lr:1.0000e-02
2023-03-30 13:02:37,800 			Learning rate: weights:   1.000e-02    
2023-03-30 13:02:37,800 			Last test performance: 99.24%
2023-03-30 13:02:37,800 ----------------
2023-03-30 13:02:49,145   7   =>  39   		Training 486 pattern with 98.96% 	Forward time: 	11.04 sec
2023-03-30 13:02:49,146 			Loss:    3.343e-02    			Backward time: 	 0.30 sec 
2023-03-30 13:02:49,146 ADAM: Layer 0 -> dw_min:9.9598e-01  dw_max:1.0034e+00 lr:1.0000e-02
2023-03-30 13:02:49,146 ADAM: Layer 1 -> dw_min:9.8947e-01  dw_max:1.0085e+00 lr:1.0000e-02
2023-03-30 13:02:49,146 ADAM: Layer 2 -> dw_min:9.8970e-01  dw_max:1.0096e+00 lr:1.0000e-02
2023-03-30 13:02:49,146 ADAM: Layer 3 -> dw_min:9.9709e-01  dw_max:1.0036e+00 lr:1.0000e-02
2023-03-30 13:02:49,226 			Learning rate: weights:   1.000e-02    
2023-03-30 13:02:49,226 			Last test performance: 99.24%
2023-03-30 13:02:49,226 ----------------
2023-03-30 13:03:00,564   7   =>  40   		Training 486 pattern with 99.58% 	Forward time: 	11.02 sec
2023-03-30 13:03:00,564 			Loss:    1.410e-02    			Backward time: 	 0.31 sec 
2023-03-30 13:03:00,564 ADAM: Layer 0 -> dw_min:9.9605e-01  dw_max:1.0031e+00 lr:1.0000e-02
2023-03-30 13:03:00,564 ADAM: Layer 1 -> dw_min:9.9014e-01  dw_max:1.0076e+00 lr:1.0000e-02
2023-03-30 13:03:00,564 ADAM: Layer 2 -> dw_min:9.9075e-01  dw_max:1.0116e+00 lr:1.0000e-02
2023-03-30 13:03:00,565 ADAM: Layer 3 -> dw_min:9.9772e-01  dw_max:1.0025e+00 lr:1.0000e-02
2023-03-30 13:03:00,582 			Learning rate: weights:   1.000e-02    
2023-03-30 13:03:00,583 			Last test performance: 99.24%
2023-03-30 13:03:00,583 ----------------
2023-03-30 13:03:11,964   7   =>  41   		Training 486 pattern with 98.54% 	Forward time: 	11.07 sec
2023-03-30 13:03:11,965 			Loss:    3.429e-02    			Backward time: 	 0.31 sec 
2023-03-30 13:03:11,965 ADAM: Layer 0 -> dw_min:9.9603e-01  dw_max:1.0045e+00 lr:1.0000e-02
2023-03-30 13:03:11,965 ADAM: Layer 1 -> dw_min:9.9133e-01  dw_max:1.0086e+00 lr:1.0000e-02
2023-03-30 13:03:11,965 ADAM: Layer 2 -> dw_min:9.8747e-01  dw_max:1.0110e+00 lr:1.0000e-02
2023-03-30 13:03:11,965 ADAM: Layer 3 -> dw_min:9.9682e-01  dw_max:1.0032e+00 lr:1.0000e-02
2023-03-30 13:03:12,042 			Learning rate: weights:   1.000e-02    
2023-03-30 13:03:12,042 			Last test performance: 99.24%
2023-03-30 13:03:12,042 ----------------
2023-03-30 13:03:23,387   7   =>  42   		Training 486 pattern with 98.54% 	Forward time: 	11.03 sec
2023-03-30 13:03:23,388 			Loss:    3.379e-02    			Backward time: 	 0.31 sec 
2023-03-30 13:03:23,388 ADAM: Layer 0 -> dw_min:9.9606e-01  dw_max:1.0046e+00 lr:1.0000e-02
2023-03-30 13:03:23,388 ADAM: Layer 1 -> dw_min:9.9137e-01  dw_max:1.0095e+00 lr:1.0000e-02
2023-03-30 13:03:23,388 ADAM: Layer 2 -> dw_min:9.8868e-01  dw_max:1.0097e+00 lr:1.0000e-02
2023-03-30 13:03:23,388 ADAM: Layer 3 -> dw_min:9.9701e-01  dw_max:1.0030e+00 lr:1.0000e-02
2023-03-30 13:03:23,416 			Learning rate: weights:   1.000e-02    
2023-03-30 13:03:23,416 			Last test performance: 99.24%
2023-03-30 13:03:23,416 ----------------
2023-03-30 13:03:34,780   7   =>  43   		Training 486 pattern with 98.75% 	Forward time: 	11.05 sec
2023-03-30 13:03:34,780 			Loss:    2.568e-02    			Backward time: 	 0.31 sec 
2023-03-30 13:03:34,780 ADAM: Layer 0 -> dw_min:9.9633e-01  dw_max:1.0041e+00 lr:1.0000e-02
2023-03-30 13:03:34,780 ADAM: Layer 1 -> dw_min:9.9196e-01  dw_max:1.0085e+00 lr:1.0000e-02
2023-03-30 13:03:34,780 ADAM: Layer 2 -> dw_min:9.8890e-01  dw_max:1.0126e+00 lr:1.0000e-02
2023-03-30 13:03:34,781 ADAM: Layer 3 -> dw_min:9.9667e-01  dw_max:1.0035e+00 lr:1.0000e-02
2023-03-30 13:03:34,923 			Learning rate: weights:   1.000e-02    
2023-03-30 13:03:34,923 			Last test performance: 99.24%
2023-03-30 13:03:34,923 ----------------
2023-03-30 13:03:46,263   7   =>  44   		Training 486 pattern with 99.58% 	Forward time: 	11.03 sec
2023-03-30 13:03:46,263 			Loss:    7.398e-03    			Backward time: 	 0.31 sec 
2023-03-30 13:03:46,263 ADAM: Layer 0 -> dw_min:9.9661e-01  dw_max:1.0040e+00 lr:1.0000e-02
2023-03-30 13:03:46,263 ADAM: Layer 1 -> dw_min:9.9222e-01  dw_max:1.0081e+00 lr:1.0000e-02
2023-03-30 13:03:46,264 ADAM: Layer 2 -> dw_min:9.8997e-01  dw_max:1.0113e+00 lr:1.0000e-02
2023-03-30 13:03:46,264 ADAM: Layer 3 -> dw_min:9.9675e-01  dw_max:1.0038e+00 lr:1.0000e-02
2023-03-30 13:03:46,379 			Learning rate: weights:   1.000e-02    
2023-03-30 13:03:46,379 			Last test performance: 99.24%
2023-03-30 13:03:46,379 ----------------
2023-03-30 13:03:57,894   7   =>  45   		Training 486 pattern with 98.33% 	Forward time: 	11.20 sec
2023-03-30 13:03:57,894 			Loss:    3.785e-02    			Backward time: 	 0.31 sec 
2023-03-30 13:03:57,894 ADAM: Layer 0 -> dw_min:9.9617e-01  dw_max:1.0045e+00 lr:1.0000e-02
2023-03-30 13:03:57,894 ADAM: Layer 1 -> dw_min:9.8890e-01  dw_max:1.0095e+00 lr:1.0000e-02
2023-03-30 13:03:57,894 ADAM: Layer 2 -> dw_min:9.8725e-01  dw_max:1.0107e+00 lr:1.0000e-02
2023-03-30 13:03:57,895 ADAM: Layer 3 -> dw_min:9.9599e-01  dw_max:1.0047e+00 lr:1.0000e-02
2023-03-30 13:03:57,914 			Learning rate: weights:   1.000e-02    
2023-03-30 13:03:57,914 			Last test performance: 99.24%
2023-03-30 13:03:57,914 ----------------
2023-03-30 13:04:09,368   7   =>  46   		Training 486 pattern with 99.58% 	Forward time: 	11.14 sec
2023-03-30 13:04:09,368 			Loss:    1.315e-02    			Backward time: 	 0.31 sec 
2023-03-30 13:04:09,368 ADAM: Layer 0 -> dw_min:9.9607e-01  dw_max:1.0047e+00 lr:1.0000e-02
2023-03-30 13:04:09,368 ADAM: Layer 1 -> dw_min:9.8936e-01  dw_max:1.0085e+00 lr:1.0000e-02
2023-03-30 13:04:09,368 ADAM: Layer 2 -> dw_min:9.8854e-01  dw_max:1.0097e+00 lr:1.0000e-02
2023-03-30 13:04:09,368 ADAM: Layer 3 -> dw_min:9.9640e-01  dw_max:1.0042e+00 lr:1.0000e-02
2023-03-30 13:04:09,386 			Learning rate: weights:   1.000e-02    
2023-03-30 13:04:09,386 			Last test performance: 99.24%
2023-03-30 13:04:09,386 ----------------
2023-03-30 13:04:20,672   7   =>  47   		Training 486 pattern with 99.17% 	Forward time: 	10.98 sec
2023-03-30 13:04:20,672 			Loss:    1.565e-02    			Backward time: 	 0.30 sec 
2023-03-30 13:04:20,673 ADAM: Layer 0 -> dw_min:9.9580e-01  dw_max:1.0055e+00 lr:1.0000e-02
2023-03-30 13:04:20,673 ADAM: Layer 1 -> dw_min:9.9040e-01  dw_max:1.0089e+00 lr:1.0000e-02
2023-03-30 13:04:20,673 ADAM: Layer 2 -> dw_min:9.8970e-01  dw_max:1.0089e+00 lr:1.0000e-02
2023-03-30 13:04:20,673 ADAM: Layer 3 -> dw_min:9.9681e-01  dw_max:1.0038e+00 lr:1.0000e-02
2023-03-30 13:04:20,992 			Learning rate: weights:   1.000e-02    
2023-03-30 13:04:20,992 			Last test performance: 99.24%
2023-03-30 13:04:20,992 ----------------
2023-03-30 13:04:32,360   7   =>  48   		Training 486 pattern with 98.96% 	Forward time: 	11.04 sec
2023-03-30 13:04:32,360 			Loss:    3.078e-02    			Backward time: 	 0.32 sec 
2023-03-30 13:04:32,360 ADAM: Layer 0 -> dw_min:9.9569e-01  dw_max:1.0049e+00 lr:1.0000e-02
2023-03-30 13:04:32,360 ADAM: Layer 1 -> dw_min:9.9105e-01  dw_max:1.0089e+00 lr:1.0000e-02
2023-03-30 13:04:32,360 ADAM: Layer 2 -> dw_min:9.8945e-01  dw_max:1.0109e+00 lr:1.0000e-02
2023-03-30 13:04:32,360 ADAM: Layer 3 -> dw_min:9.9710e-01  dw_max:1.0037e+00 lr:1.0000e-02
2023-03-30 13:04:32,420 			Learning rate: weights:   1.000e-02    
2023-03-30 13:04:32,420 			Last test performance: 99.24%
2023-03-30 13:04:32,420 ----------------
2023-03-30 13:04:43,785   7   =>  49   		Training 486 pattern with 99.17% 	Forward time: 	11.05 sec
2023-03-30 13:04:43,785 			Loss:    3.034e-02    			Backward time: 	 0.31 sec 
2023-03-30 13:04:43,786 ADAM: Layer 0 -> dw_min:9.9448e-01  dw_max:1.0043e+00 lr:1.0000e-02
2023-03-30 13:04:43,786 ADAM: Layer 1 -> dw_min:9.9075e-01  dw_max:1.0081e+00 lr:1.0000e-02
2023-03-30 13:04:43,786 ADAM: Layer 2 -> dw_min:9.9035e-01  dw_max:1.0098e+00 lr:1.0000e-02
2023-03-30 13:04:43,786 ADAM: Layer 3 -> dw_min:9.9737e-01  dw_max:1.0048e+00 lr:1.0000e-02
2023-03-30 13:04:43,867 			Learning rate: weights:   1.000e-02    
2023-03-30 13:04:43,867 			Last test performance: 99.24%
2023-03-30 13:04:43,867 ----------------
2023-03-30 13:04:55,191   7   =>  50   		Training 486 pattern with 99.79% 	Forward time: 	11.01 sec
2023-03-30 13:04:55,191 			Loss:    1.114e-02    			Backward time: 	 0.31 sec 
2023-03-30 13:04:55,191 ADAM: Layer 0 -> dw_min:9.9463e-01  dw_max:1.0041e+00 lr:1.0000e-02
2023-03-30 13:04:55,191 ADAM: Layer 1 -> dw_min:9.9158e-01  dw_max:1.0087e+00 lr:1.0000e-02
2023-03-30 13:04:55,192 ADAM: Layer 2 -> dw_min:9.9016e-01  dw_max:1.0118e+00 lr:1.0000e-02
2023-03-30 13:04:55,192 ADAM: Layer 3 -> dw_min:9.9521e-01  dw_max:1.0043e+00 lr:1.0000e-02
2023-03-30 13:04:55,325 			Learning rate: weights:   1.000e-02    
2023-03-30 13:04:55,325 			Last test performance: 99.24%
2023-03-30 13:04:55,325 ----------------
2023-03-30 13:05:06,672   7   =>  51   		Training 486 pattern with 98.12% 	Forward time: 	11.04 sec
2023-03-30 13:05:06,673 			Loss:    4.276e-02    			Backward time: 	 0.31 sec 
2023-03-30 13:05:06,673 ADAM: Layer 0 -> dw_min:9.9498e-01  dw_max:1.0042e+00 lr:1.0000e-02
2023-03-30 13:05:06,673 ADAM: Layer 1 -> dw_min:9.9182e-01  dw_max:1.0080e+00 lr:1.0000e-02
2023-03-30 13:05:06,673 ADAM: Layer 2 -> dw_min:9.8867e-01  dw_max:1.0104e+00 lr:1.0000e-02
2023-03-30 13:05:06,673 ADAM: Layer 3 -> dw_min:9.9574e-01  dw_max:1.0037e+00 lr:1.0000e-02
2023-03-30 13:05:06,691 			Learning rate: weights:   1.000e-02    
2023-03-30 13:05:06,691 			Last test performance: 99.24%
2023-03-30 13:05:06,691 ----------------
2023-03-30 13:05:18,019   7   =>  52   		Training 486 pattern with 98.96% 	Forward time: 	11.02 sec
2023-03-30 13:05:18,019 			Loss:    2.523e-02    			Backward time: 	 0.31 sec 
2023-03-30 13:05:18,019 ADAM: Layer 0 -> dw_min:9.9579e-01  dw_max:1.0037e+00 lr:1.0000e-02
2023-03-30 13:05:18,019 ADAM: Layer 1 -> dw_min:9.9250e-01  dw_max:1.0089e+00 lr:1.0000e-02
2023-03-30 13:05:18,019 ADAM: Layer 2 -> dw_min:9.8877e-01  dw_max:1.0096e+00 lr:1.0000e-02
2023-03-30 13:05:18,020 ADAM: Layer 3 -> dw_min:9.9731e-01  dw_max:1.0040e+00 lr:1.0000e-02
2023-03-30 13:05:18,101 			Learning rate: weights:   1.000e-02    
2023-03-30 13:05:18,101 			Last test performance: 99.24%
2023-03-30 13:05:18,102 ----------------
2023-03-30 13:05:29,419   7   =>  53   		Training 486 pattern with 98.54% 	Forward time: 	11.01 sec
2023-03-30 13:05:29,419 			Loss:    3.092e-02    			Backward time: 	 0.31 sec 
2023-03-30 13:05:29,419 ADAM: Layer 0 -> dw_min:9.9677e-01  dw_max:1.0061e+00 lr:1.0000e-02
2023-03-30 13:05:29,420 ADAM: Layer 1 -> dw_min:9.9232e-01  dw_max:1.0096e+00 lr:1.0000e-02
2023-03-30 13:05:29,420 ADAM: Layer 2 -> dw_min:9.8891e-01  dw_max:1.0088e+00 lr:1.0000e-02
2023-03-30 13:05:29,420 ADAM: Layer 3 -> dw_min:9.9757e-01  dw_max:1.0036e+00 lr:1.0000e-02
2023-03-30 13:05:29,452 			Learning rate: weights:   1.000e-02    
2023-03-30 13:05:29,452 			Last test performance: 99.24%
2023-03-30 13:05:29,452 ----------------
2023-03-30 13:05:40,811   7   =>  54   		Training 486 pattern with 99.17% 	Forward time: 	11.05 sec
2023-03-30 13:05:40,811 			Loss:    2.039e-02    			Backward time: 	 0.31 sec 
2023-03-30 13:05:40,812 ADAM: Layer 0 -> dw_min:9.9650e-01  dw_max:1.0058e+00 lr:1.0000e-02
2023-03-30 13:05:40,812 ADAM: Layer 1 -> dw_min:9.9292e-01  dw_max:1.0085e+00 lr:1.0000e-02
2023-03-30 13:05:40,812 ADAM: Layer 2 -> dw_min:9.8999e-01  dw_max:1.0079e+00 lr:1.0000e-02
2023-03-30 13:05:40,812 ADAM: Layer 3 -> dw_min:9.9622e-01  dw_max:1.0033e+00 lr:1.0000e-02
2023-03-30 13:05:40,873 			Learning rate: weights:   1.000e-02    
2023-03-30 13:05:40,873 			Last test performance: 99.24%
2023-03-30 13:05:40,873 ----------------
2023-03-30 13:05:52,203   7   =>  55   		Training 486 pattern with 98.75% 	Forward time: 	11.02 sec
2023-03-30 13:05:52,203 			Loss:    2.520e-02    			Backward time: 	 0.31 sec 
2023-03-30 13:05:52,204 ADAM: Layer 0 -> dw_min:9.9502e-01  dw_max:1.0052e+00 lr:1.0000e-02
2023-03-30 13:05:52,204 ADAM: Layer 1 -> dw_min:9.9329e-01  dw_max:1.0077e+00 lr:1.0000e-02
2023-03-30 13:05:52,204 ADAM: Layer 2 -> dw_min:9.9093e-01  dw_max:1.0072e+00 lr:1.0000e-02
2023-03-30 13:05:52,204 ADAM: Layer 3 -> dw_min:9.9658e-01  dw_max:1.0028e+00 lr:1.0000e-02
2023-03-30 13:05:52,270 			Learning rate: weights:   1.000e-02    
2023-03-30 13:05:52,270 			Last test performance: 99.24%
2023-03-30 13:05:52,270 ----------------
2023-03-30 13:06:03,585   7   =>  56   		Training 486 pattern with 99.17% 	Forward time: 	11.00 sec
2023-03-30 13:06:03,585 			Loss:    1.923e-02    			Backward time: 	 0.31 sec 
2023-03-30 13:06:03,585 ADAM: Layer 0 -> dw_min:9.9472e-01  dw_max:1.0042e+00 lr:1.0000e-02
2023-03-30 13:06:03,586 ADAM: Layer 1 -> dw_min:9.9131e-01  dw_max:1.0076e+00 lr:1.0000e-02
2023-03-30 13:06:03,586 ADAM: Layer 2 -> dw_min:9.8920e-01  dw_max:1.0073e+00 lr:1.0000e-02
2023-03-30 13:06:03,586 ADAM: Layer 3 -> dw_min:9.9701e-01  dw_max:1.0029e+00 lr:1.0000e-02
2023-03-30 13:06:03,678 			Learning rate: weights:   1.000e-02    
2023-03-30 13:06:03,678 			Last test performance: 99.24%
2023-03-30 13:06:03,678 ----------------
2023-03-30 13:06:15,005   7   =>  57   		Training 486 pattern with 99.17% 	Forward time: 	11.01 sec
2023-03-30 13:06:15,005 			Loss:    1.458e-02    			Backward time: 	 0.31 sec 
2023-03-30 13:06:15,005 ADAM: Layer 0 -> dw_min:9.9354e-01  dw_max:1.0036e+00 lr:1.0000e-02
2023-03-30 13:06:15,005 ADAM: Layer 1 -> dw_min:9.9071e-01  dw_max:1.0069e+00 lr:1.0000e-02
2023-03-30 13:06:15,005 ADAM: Layer 2 -> dw_min:9.9006e-01  dw_max:1.0094e+00 lr:1.0000e-02
2023-03-30 13:06:15,005 ADAM: Layer 3 -> dw_min:9.9691e-01  dw_max:1.0037e+00 lr:1.0000e-02
2023-03-30 13:06:15,031 			Learning rate: weights:   1.000e-02    
2023-03-30 13:06:15,032 			Last test performance: 99.24%
2023-03-30 13:06:15,032 ----------------
2023-03-30 13:06:26,314   7   =>  58   		Training 486 pattern with 98.54% 	Forward time: 	10.97 sec
2023-03-30 13:06:26,314 			Loss:    2.563e-02    			Backward time: 	 0.31 sec 
2023-03-30 13:06:26,314 ADAM: Layer 0 -> dw_min:9.9464e-01  dw_max:1.0037e+00 lr:1.0000e-02
2023-03-30 13:06:26,314 ADAM: Layer 1 -> dw_min:9.8937e-01  dw_max:1.0069e+00 lr:1.0000e-02
2023-03-30 13:06:26,314 ADAM: Layer 2 -> dw_min:9.8870e-01  dw_max:1.0110e+00 lr:1.0000e-02
2023-03-30 13:06:26,315 ADAM: Layer 3 -> dw_min:9.9727e-01  dw_max:1.0036e+00 lr:1.0000e-02
2023-03-30 13:06:26,334 			Learning rate: weights:   1.000e-02    
2023-03-30 13:06:26,334 			Last test performance: 99.24%
2023-03-30 13:06:26,334 ----------------
2023-03-30 13:06:37,918   7   =>  59   		Training 486 pattern with 99.58% 	Forward time: 	11.27 sec
2023-03-30 13:06:37,918 			Loss:    1.577e-02    			Backward time: 	 0.31 sec 
2023-03-30 13:06:37,918 ADAM: Layer 0 -> dw_min:9.9476e-01  dw_max:1.0034e+00 lr:1.0000e-02
2023-03-30 13:06:37,918 ADAM: Layer 1 -> dw_min:9.9046e-01  dw_max:1.0080e+00 lr:1.0000e-02
2023-03-30 13:06:37,918 ADAM: Layer 2 -> dw_min:9.8840e-01  dw_max:1.0099e+00 lr:1.0000e-02
2023-03-30 13:06:37,919 ADAM: Layer 3 -> dw_min:9.9754e-01  dw_max:1.0030e+00 lr:1.0000e-02
2023-03-30 13:06:37,979 			Learning rate: weights:   1.000e-02    
2023-03-30 13:06:37,979 			Last test performance: 99.24%
2023-03-30 13:06:37,979 ----------------
2023-03-30 13:06:49,588   7   =>  60   		Training 486 pattern with 98.75% 	Forward time: 	11.29 sec
2023-03-30 13:06:49,588 			Loss:    1.921e-02    			Backward time: 	 0.31 sec 
2023-03-30 13:06:49,588 ADAM: Layer 0 -> dw_min:9.9453e-01  dw_max:1.0040e+00 lr:1.0000e-02
2023-03-30 13:06:49,588 ADAM: Layer 1 -> dw_min:9.8828e-01  dw_max:1.0093e+00 lr:1.0000e-02
2023-03-30 13:06:49,588 ADAM: Layer 2 -> dw_min:9.8822e-01  dw_max:1.0108e+00 lr:1.0000e-02
2023-03-30 13:06:49,589 ADAM: Layer 3 -> dw_min:9.9638e-01  dw_max:1.0031e+00 lr:1.0000e-02
2023-03-30 13:06:49,608 			Learning rate: weights:   1.000e-02    
2023-03-30 13:06:49,608 			Last test performance: 99.24%
2023-03-30 13:06:49,608 ----------------
2023-03-30 13:07:01,277   7   =>  61   		Training 486 pattern with 98.96% 	Forward time: 	11.34 sec
2023-03-30 13:07:01,277 			Loss:    1.805e-02    			Backward time: 	 0.32 sec 
2023-03-30 13:07:01,277 ADAM: Layer 0 -> dw_min:9.9536e-01  dw_max:1.0033e+00 lr:1.0000e-02
2023-03-30 13:07:01,278 ADAM: Layer 1 -> dw_min:9.8956e-01  dw_max:1.0083e+00 lr:1.0000e-02
2023-03-30 13:07:01,278 ADAM: Layer 2 -> dw_min:9.8878e-01  dw_max:1.0097e+00 lr:1.0000e-02
2023-03-30 13:07:01,278 ADAM: Layer 3 -> dw_min:9.9669e-01  dw_max:1.0038e+00 lr:1.0000e-02
2023-03-30 13:07:01,297 			Learning rate: weights:   1.000e-02    
2023-03-30 13:07:01,297 			Last test performance: 99.24%
2023-03-30 13:07:01,297 ----------------
2023-03-30 13:07:12,873   7   =>  62   		Training 486 pattern with 98.75% 	Forward time: 	11.26 sec
2023-03-30 13:07:12,873 			Loss:    4.296e-02    			Backward time: 	 0.31 sec 
2023-03-30 13:07:12,873 ADAM: Layer 0 -> dw_min:9.9479e-01  dw_max:1.0038e+00 lr:1.0000e-02
2023-03-30 13:07:12,873 ADAM: Layer 1 -> dw_min:9.9036e-01  dw_max:1.0074e+00 lr:1.0000e-02
2023-03-30 13:07:12,873 ADAM: Layer 2 -> dw_min:9.8989e-01  dw_max:1.0115e+00 lr:1.0000e-02
2023-03-30 13:07:12,873 ADAM: Layer 3 -> dw_min:9.9693e-01  dw_max:1.0043e+00 lr:1.0000e-02
2023-03-30 13:07:12,893 			Learning rate: weights:   1.000e-02    
2023-03-30 13:07:12,893 			Last test performance: 99.24%
2023-03-30 13:07:12,893 ----------------
2023-03-30 13:07:24,242   7   =>  63   		Training 486 pattern with 99.38% 	Forward time: 	11.04 sec
2023-03-30 13:07:24,242 			Loss:    9.317e-03    			Backward time: 	 0.31 sec 
2023-03-30 13:07:24,242 ADAM: Layer 0 -> dw_min:9.9381e-01  dw_max:1.0034e+00 lr:1.0000e-02
2023-03-30 13:07:24,243 ADAM: Layer 1 -> dw_min:9.9102e-01  dw_max:1.0078e+00 lr:1.0000e-02
2023-03-30 13:07:24,243 ADAM: Layer 2 -> dw_min:9.9087e-01  dw_max:1.0104e+00 lr:1.0000e-02
2023-03-30 13:07:24,243 ADAM: Layer 3 -> dw_min:9.9724e-01  dw_max:1.0039e+00 lr:1.0000e-02
2023-03-30 13:07:24,260 			Learning rate: weights:   1.000e-02    
2023-03-30 13:07:24,260 			Last test performance: 99.24%
2023-03-30 13:07:24,260 ----------------
2023-03-30 13:07:35,577   7   =>  64   		Training 486 pattern with 99.38% 	Forward time: 	11.00 sec
2023-03-30 13:07:35,577 			Loss:    1.268e-02    			Backward time: 	 0.31 sec 
2023-03-30 13:07:35,577 ADAM: Layer 0 -> dw_min:9.9396e-01  dw_max:1.0029e+00 lr:1.0000e-02
2023-03-30 13:07:35,577 ADAM: Layer 1 -> dw_min:9.9185e-01  dw_max:1.0077e+00 lr:1.0000e-02
2023-03-30 13:07:35,577 ADAM: Layer 2 -> dw_min:9.8967e-01  dw_max:1.0094e+00 lr:1.0000e-02
2023-03-30 13:07:35,578 ADAM: Layer 3 -> dw_min:9.9728e-01  dw_max:1.0036e+00 lr:1.0000e-02
2023-03-30 13:07:35,695 			Learning rate: weights:   1.000e-02    
2023-03-30 13:07:35,695 			Last test performance: 99.24%
2023-03-30 13:07:35,695 ----------------
2023-03-30 13:07:47,029   7   =>  65   		Training 486 pattern with 99.17% 	Forward time: 	11.02 sec
2023-03-30 13:07:47,029 			Loss:    1.769e-02    			Backward time: 	 0.31 sec 
2023-03-30 13:07:47,029 ADAM: Layer 0 -> dw_min:9.9438e-01  dw_max:1.0031e+00 lr:1.0000e-02
2023-03-30 13:07:47,030 ADAM: Layer 1 -> dw_min:9.9028e-01  dw_max:1.0095e+00 lr:1.0000e-02
2023-03-30 13:07:47,030 ADAM: Layer 2 -> dw_min:9.8921e-01  dw_max:1.0110e+00 lr:1.0000e-02
2023-03-30 13:07:47,030 ADAM: Layer 3 -> dw_min:9.9763e-01  dw_max:1.0035e+00 lr:1.0000e-02
2023-03-30 13:07:47,088 			Learning rate: weights:   1.000e-02    
2023-03-30 13:07:47,088 			Last test performance: 99.24%
2023-03-30 13:07:47,088 ----------------
2023-03-30 13:07:58,414   7   =>  66   		Training 486 pattern with 98.75% 	Forward time: 	11.01 sec
2023-03-30 13:07:58,414 			Loss:    2.843e-02    			Backward time: 	 0.31 sec 
2023-03-30 13:07:58,415 ADAM: Layer 0 -> dw_min:9.9467e-01  dw_max:1.0033e+00 lr:1.0000e-02
2023-03-30 13:07:58,415 ADAM: Layer 1 -> dw_min:9.8834e-01  dw_max:1.0106e+00 lr:1.0000e-02
2023-03-30 13:07:58,415 ADAM: Layer 2 -> dw_min:9.8816e-01  dw_max:1.0113e+00 lr:1.0000e-02
2023-03-30 13:07:58,415 ADAM: Layer 3 -> dw_min:9.9709e-01  dw_max:1.0041e+00 lr:1.0000e-02
2023-03-30 13:07:58,543 			Learning rate: weights:   1.000e-02    
2023-03-30 13:07:58,543 			Last test performance: 99.24%
2023-03-30 13:07:58,543 ----------------
2023-03-30 13:08:09,851   7   =>  67   		Training 486 pattern with 99.38% 	Forward time: 	10.99 sec
2023-03-30 13:08:09,851 			Loss:    1.817e-02    			Backward time: 	 0.31 sec 
2023-03-30 13:08:09,851 ADAM: Layer 0 -> dw_min:9.9484e-01  dw_max:1.0036e+00 lr:1.0000e-02
2023-03-30 13:08:09,851 ADAM: Layer 1 -> dw_min:9.8999e-01  dw_max:1.0100e+00 lr:1.0000e-02
2023-03-30 13:08:09,852 ADAM: Layer 2 -> dw_min:9.8865e-01  dw_max:1.0115e+00 lr:1.0000e-02
2023-03-30 13:08:09,852 ADAM: Layer 3 -> dw_min:9.9655e-01  dw_max:1.0037e+00 lr:1.0000e-02
2023-03-30 13:08:09,919 			Learning rate: weights:   1.000e-02    
2023-03-30 13:08:09,919 			Last test performance: 99.24%
2023-03-30 13:08:09,919 ----------------
2023-03-30 13:08:21,273   7   =>  68   		Training 486 pattern with 98.75% 	Forward time: 	11.04 sec
2023-03-30 13:08:21,273 			Loss:    4.343e-02    			Backward time: 	 0.31 sec 
2023-03-30 13:08:21,274 ADAM: Layer 0 -> dw_min:9.9453e-01  dw_max:1.0039e+00 lr:1.0000e-02
2023-03-30 13:08:21,274 ADAM: Layer 1 -> dw_min:9.9092e-01  dw_max:1.0092e+00 lr:1.0000e-02
2023-03-30 13:08:21,274 ADAM: Layer 2 -> dw_min:9.8645e-01  dw_max:1.0104e+00 lr:1.0000e-02
2023-03-30 13:08:21,274 ADAM: Layer 3 -> dw_min:9.9657e-01  dw_max:1.0033e+00 lr:1.0000e-02
2023-03-30 13:08:21,331 			Learning rate: weights:   1.000e-02    
2023-03-30 13:08:21,332 			Last test performance: 99.24%
2023-03-30 13:08:21,332 ----------------
2023-03-30 13:08:32,636   7   =>  69   		Training 486 pattern with 99.38% 	Forward time: 	10.99 sec
2023-03-30 13:08:32,636 			Loss:    1.432e-02    			Backward time: 	 0.31 sec 
2023-03-30 13:08:32,636 ADAM: Layer 0 -> dw_min:9.9487e-01  dw_max:1.0032e+00 lr:1.0000e-02
2023-03-30 13:08:32,637 ADAM: Layer 1 -> dw_min:9.9099e-01  dw_max:1.0122e+00 lr:1.0000e-02
2023-03-30 13:08:32,637 ADAM: Layer 2 -> dw_min:9.8779e-01  dw_max:1.0100e+00 lr:1.0000e-02
2023-03-30 13:08:32,637 ADAM: Layer 3 -> dw_min:9.9691e-01  dw_max:1.0055e+00 lr:1.0000e-02
2023-03-30 13:08:32,678 			Learning rate: weights:   1.000e-02    
2023-03-30 13:08:32,678 			Last test performance: 99.24%
2023-03-30 13:08:32,678 ----------------
2023-03-30 13:08:44,265   7   =>  70   		Training 486 pattern with 99.79% 	Forward time: 	11.27 sec
2023-03-30 13:08:44,265 			Loss:    7.076e-03    			Backward time: 	 0.31 sec 
2023-03-30 13:08:44,266 ADAM: Layer 0 -> dw_min:9.9493e-01  dw_max:1.0032e+00 lr:1.0000e-02
2023-03-30 13:08:44,266 ADAM: Layer 1 -> dw_min:9.9152e-01  dw_max:1.0107e+00 lr:1.0000e-02
2023-03-30 13:08:44,266 ADAM: Layer 2 -> dw_min:9.8901e-01  dw_max:1.0092e+00 lr:1.0000e-02
2023-03-30 13:08:44,266 ADAM: Layer 3 -> dw_min:9.9722e-01  dw_max:1.0051e+00 lr:1.0000e-02
2023-03-30 13:08:44,326 			Learning rate: weights:   1.000e-02    
2023-03-30 13:08:44,326 			Last test performance: 99.24%
2023-03-30 13:08:44,326 ----------------
2023-03-30 13:08:55,706   7   =>  71   		Training 486 pattern with 98.54% 	Forward time: 	11.06 sec
2023-03-30 13:08:55,706 			Loss:    3.008e-02    			Backward time: 	 0.31 sec 
2023-03-30 13:08:55,706 ADAM: Layer 0 -> dw_min:9.9403e-01  dw_max:1.0041e+00 lr:1.0000e-02
2023-03-30 13:08:55,706 ADAM: Layer 1 -> dw_min:9.8936e-01  dw_max:1.0102e+00 lr:1.0000e-02
2023-03-30 13:08:55,706 ADAM: Layer 2 -> dw_min:9.8944e-01  dw_max:1.0112e+00 lr:1.0000e-02
2023-03-30 13:08:55,707 ADAM: Layer 3 -> dw_min:9.9698e-01  dw_max:1.0052e+00 lr:1.0000e-02
2023-03-30 13:08:55,725 			Learning rate: weights:   1.000e-02    
2023-03-30 13:08:55,725 			Last test performance: 99.24%
2023-03-30 13:08:55,725 ----------------
2023-03-30 13:09:07,196   7   =>  72   		Training 486 pattern with 98.96% 	Forward time: 	11.15 sec
2023-03-30 13:09:07,196 			Loss:    1.881e-02    			Backward time: 	 0.31 sec 
2023-03-30 13:09:07,197 ADAM: Layer 0 -> dw_min:9.9455e-01  dw_max:1.0032e+00 lr:1.0000e-02
2023-03-30 13:09:07,197 ADAM: Layer 1 -> dw_min:9.9022e-01  dw_max:1.0090e+00 lr:1.0000e-02
2023-03-30 13:09:07,197 ADAM: Layer 2 -> dw_min:9.8791e-01  dw_max:1.0118e+00 lr:1.0000e-02
2023-03-30 13:09:07,197 ADAM: Layer 3 -> dw_min:9.9675e-01  dw_max:1.0046e+00 lr:1.0000e-02
2023-03-30 13:09:07,317 			Learning rate: weights:   1.000e-02    
2023-03-30 13:09:07,317 			Last test performance: 99.24%
2023-03-30 13:09:07,317 ----------------
2023-03-30 13:09:18,698   7   =>  73   		Training 486 pattern with 98.96% 	Forward time: 	11.07 sec
2023-03-30 13:09:18,698 			Loss:    2.945e-02    			Backward time: 	 0.31 sec 
2023-03-30 13:09:18,699 ADAM: Layer 0 -> dw_min:9.9487e-01  dw_max:1.0034e+00 lr:1.0000e-02
2023-03-30 13:09:18,699 ADAM: Layer 1 -> dw_min:9.9089e-01  dw_max:1.0092e+00 lr:1.0000e-02
2023-03-30 13:09:18,699 ADAM: Layer 2 -> dw_min:9.8899e-01  dw_max:1.0110e+00 lr:1.0000e-02
2023-03-30 13:09:18,699 ADAM: Layer 3 -> dw_min:9.9663e-01  dw_max:1.0042e+00 lr:1.0000e-02
2023-03-30 13:09:18,819 			Learning rate: weights:   1.000e-02    
2023-03-30 13:09:18,819 			Last test performance: 99.24%
2023-03-30 13:09:18,819 ----------------
2023-03-30 13:09:30,142   7   =>  74   		Training 486 pattern with 99.38% 	Forward time: 	11.01 sec
2023-03-30 13:09:30,142 			Loss:    1.316e-02    			Backward time: 	 0.31 sec 
2023-03-30 13:09:30,143 ADAM: Layer 0 -> dw_min:9.9519e-01  dw_max:1.0034e+00 lr:1.0000e-02
2023-03-30 13:09:30,143 ADAM: Layer 1 -> dw_min:9.9130e-01  dw_max:1.0087e+00 lr:1.0000e-02
2023-03-30 13:09:30,143 ADAM: Layer 2 -> dw_min:9.8823e-01  dw_max:1.0102e+00 lr:1.0000e-02
2023-03-30 13:09:30,143 ADAM: Layer 3 -> dw_min:9.9696e-01  dw_max:1.0038e+00 lr:1.0000e-02
2023-03-30 13:09:30,181 			Learning rate: weights:   1.000e-02    
2023-03-30 13:09:30,181 			Last test performance: 99.24%
2023-03-30 13:09:30,181 ----------------
2023-03-30 13:09:41,620   7   =>  75   		Training 486 pattern with 99.79% 	Forward time: 	11.12 sec
2023-03-30 13:09:41,620 			Loss:    1.038e-02    			Backward time: 	 0.31 sec 
2023-03-30 13:09:41,620 ADAM: Layer 0 -> dw_min:9.9541e-01  dw_max:1.0029e+00 lr:1.0000e-02
2023-03-30 13:09:41,620 ADAM: Layer 1 -> dw_min:9.9006e-01  dw_max:1.0101e+00 lr:1.0000e-02
2023-03-30 13:09:41,620 ADAM: Layer 2 -> dw_min:9.8755e-01  dw_max:1.0101e+00 lr:1.0000e-02
2023-03-30 13:09:41,621 ADAM: Layer 3 -> dw_min:9.9689e-01  dw_max:1.0034e+00 lr:1.0000e-02
2023-03-30 13:09:41,710 			Learning rate: weights:   1.000e-02    
2023-03-30 13:09:41,710 			Last test performance: 99.24%
2023-03-30 13:09:41,710 ----------------
2023-03-30 13:09:53,308   7   =>  76   		Training 486 pattern with 99.58% 	Forward time: 	11.28 sec
2023-03-30 13:09:53,308 			Loss:    9.108e-03    			Backward time: 	 0.31 sec 
2023-03-30 13:09:53,308 ADAM: Layer 0 -> dw_min:9.9595e-01  dw_max:1.0026e+00 lr:1.0000e-02
2023-03-30 13:09:53,308 ADAM: Layer 1 -> dw_min:9.9114e-01  dw_max:1.0091e+00 lr:1.0000e-02
2023-03-30 13:09:53,308 ADAM: Layer 2 -> dw_min:9.8878e-01  dw_max:1.0091e+00 lr:1.0000e-02
2023-03-30 13:09:53,308 ADAM: Layer 3 -> dw_min:9.9651e-01  dw_max:1.0031e+00 lr:1.0000e-02
2023-03-30 13:09:53,345 			Learning rate: weights:   1.000e-02    
2023-03-30 13:09:53,345 			Last test performance: 99.24%
2023-03-30 13:09:53,345 ----------------
2023-03-30 13:10:04,839   7   =>  77   		Training 486 pattern with 99.38% 	Forward time: 	11.18 sec
2023-03-30 13:10:04,839 			Loss:    1.096e-02    			Backward time: 	 0.31 sec 
2023-03-30 13:10:04,839 ADAM: Layer 0 -> dw_min:9.9553e-01  dw_max:1.0028e+00 lr:1.0000e-02
2023-03-30 13:10:04,839 ADAM: Layer 1 -> dw_min:9.9201e-01  dw_max:1.0084e+00 lr:1.0000e-02
2023-03-30 13:10:04,839 ADAM: Layer 2 -> dw_min:9.8885e-01  dw_max:1.0111e+00 lr:1.0000e-02
2023-03-30 13:10:04,839 ADAM: Layer 3 -> dw_min:9.9679e-01  dw_max:1.0028e+00 lr:1.0000e-02
2023-03-30 13:10:04,944 			Learning rate: weights:   1.000e-02    
2023-03-30 13:10:04,945 			Last test performance: 99.24%
2023-03-30 13:10:04,945 ----------------
2023-03-30 13:10:16,351   7   =>  78   		Training 486 pattern with 99.58% 	Forward time: 	11.09 sec
2023-03-30 13:10:16,351 			Loss:    1.781e-02    			Backward time: 	 0.31 sec 
2023-03-30 13:10:16,352 ADAM: Layer 0 -> dw_min:9.9627e-01  dw_max:1.0022e+00 lr:1.0000e-02
2023-03-30 13:10:16,352 ADAM: Layer 1 -> dw_min:9.9276e-01  dw_max:1.0087e+00 lr:1.0000e-02
2023-03-30 13:10:16,352 ADAM: Layer 2 -> dw_min:9.8719e-01  dw_max:1.0109e+00 lr:1.0000e-02
2023-03-30 13:10:16,352 ADAM: Layer 3 -> dw_min:9.9512e-01  dw_max:1.0030e+00 lr:1.0000e-02
2023-03-30 13:10:16,412 			Learning rate: weights:   1.000e-02    
2023-03-30 13:10:16,412 			Last test performance: 99.24%
2023-03-30 13:10:16,412 ----------------
2023-03-30 13:10:27,718   7   =>  79   		Training 486 pattern with 98.96% 	Forward time: 	10.99 sec
2023-03-30 13:10:27,718 			Loss:    1.838e-02    			Backward time: 	 0.31 sec 
2023-03-30 13:10:27,718 ADAM: Layer 0 -> dw_min:9.9573e-01  dw_max:1.0028e+00 lr:1.0000e-02
2023-03-30 13:10:27,718 ADAM: Layer 1 -> dw_min:9.9356e-01  dw_max:1.0090e+00 lr:1.0000e-02
2023-03-30 13:10:27,718 ADAM: Layer 2 -> dw_min:9.8847e-01  dw_max:1.0100e+00 lr:1.0000e-02
2023-03-30 13:10:27,719 ADAM: Layer 3 -> dw_min:9.9556e-01  dw_max:1.0025e+00 lr:1.0000e-02
2023-03-30 13:10:27,777 			Learning rate: weights:   1.000e-02    
2023-03-30 13:10:27,778 			Last test performance: 99.24%
2023-03-30 13:10:27,778 ----------------
2023-03-30 13:10:39,427   7   =>  80   		Training 486 pattern with 98.96% 	Forward time: 	11.33 sec
2023-03-30 13:10:39,427 			Loss:    2.851e-02    			Backward time: 	 0.31 sec 
2023-03-30 13:10:39,428 ADAM: Layer 0 -> dw_min:9.9471e-01  dw_max:1.0028e+00 lr:1.0000e-02
2023-03-30 13:10:39,428 ADAM: Layer 1 -> dw_min:9.9296e-01  dw_max:1.0101e+00 lr:1.0000e-02
2023-03-30 13:10:39,428 ADAM: Layer 2 -> dw_min:9.8799e-01  dw_max:1.0100e+00 lr:1.0000e-02
2023-03-30 13:10:39,428 ADAM: Layer 3 -> dw_min:9.9600e-01  dw_max:1.0029e+00 lr:1.0000e-02
2023-03-30 13:10:39,488 			Learning rate: weights:   1.000e-02    
2023-03-30 13:10:39,488 			Last test performance: 99.24%
2023-03-30 13:10:39,488 ----------------
2023-03-30 13:10:50,813   7   =>  81   		Training 486 pattern with 99.17% 	Forward time: 	11.01 sec
2023-03-30 13:10:50,813 			Loss:    1.685e-02    			Backward time: 	 0.31 sec 
2023-03-30 13:10:50,813 ADAM: Layer 0 -> dw_min:9.9467e-01  dw_max:1.0027e+00 lr:1.0000e-02
2023-03-30 13:10:50,813 ADAM: Layer 1 -> dw_min:9.9014e-01  dw_max:1.0091e+00 lr:1.0000e-02
2023-03-30 13:10:50,813 ADAM: Layer 2 -> dw_min:9.8917e-01  dw_max:1.0090e+00 lr:1.0000e-02
2023-03-30 13:10:50,814 ADAM: Layer 3 -> dw_min:9.9672e-01  dw_max:1.0032e+00 lr:1.0000e-02
2023-03-30 13:10:50,856 			Learning rate: weights:   1.000e-02    
2023-03-30 13:10:50,856 			Last test performance: 99.24%
2023-03-30 13:10:50,856 ----------------
2023-03-30 13:11:02,333   7   =>  82   		Training 486 pattern with 99.58% 	Forward time: 	11.16 sec
2023-03-30 13:11:02,333 			Loss:    1.658e-02    			Backward time: 	 0.31 sec 
2023-03-30 13:11:02,333 ADAM: Layer 0 -> dw_min:9.9528e-01  dw_max:1.0027e+00 lr:1.0000e-02
2023-03-30 13:11:02,333 ADAM: Layer 1 -> dw_min:9.9109e-01  dw_max:1.0081e+00 lr:1.0000e-02
2023-03-30 13:11:02,333 ADAM: Layer 2 -> dw_min:9.8838e-01  dw_max:1.0114e+00 lr:1.0000e-02
2023-03-30 13:11:02,333 ADAM: Layer 3 -> dw_min:9.9673e-01  dw_max:1.0034e+00 lr:1.0000e-02
2023-03-30 13:11:02,379 			Learning rate: weights:   1.000e-02    
2023-03-30 13:11:02,379 			Last test performance: 99.24%
2023-03-30 13:11:02,379 ----------------
2023-03-30 13:11:13,728   7   =>  83   		Training 486 pattern with 98.33% 	Forward time: 	11.03 sec
2023-03-30 13:11:13,728 			Loss:    4.027e-02    			Backward time: 	 0.31 sec 
2023-03-30 13:11:13,728 ADAM: Layer 0 -> dw_min:9.9504e-01  dw_max:1.0045e+00 lr:1.0000e-02
2023-03-30 13:11:13,728 ADAM: Layer 1 -> dw_min:9.9132e-01  dw_max:1.0110e+00 lr:1.0000e-02
2023-03-30 13:11:13,729 ADAM: Layer 2 -> dw_min:9.8798e-01  dw_max:1.0109e+00 lr:1.0000e-02
2023-03-30 13:11:13,729 ADAM: Layer 3 -> dw_min:9.9703e-01  dw_max:1.0033e+00 lr:1.0000e-02
2023-03-30 13:11:13,748 			Learning rate: weights:   1.000e-02    
2023-03-30 13:11:13,748 			Last test performance: 99.24%
2023-03-30 13:11:13,748 ----------------
2023-03-30 13:11:25,198   7   =>  84   		Training 486 pattern with 99.38% 	Forward time: 	11.13 sec
2023-03-30 13:11:25,199 			Loss:    1.338e-02    			Backward time: 	 0.31 sec 
2023-03-30 13:11:25,199 ADAM: Layer 0 -> dw_min:9.9536e-01  dw_max:1.0039e+00 lr:1.0000e-02
2023-03-30 13:11:25,199 ADAM: Layer 1 -> dw_min:9.9127e-01  dw_max:1.0100e+00 lr:1.0000e-02
2023-03-30 13:11:25,199 ADAM: Layer 2 -> dw_min:9.8917e-01  dw_max:1.0117e+00 lr:1.0000e-02
2023-03-30 13:11:25,199 ADAM: Layer 3 -> dw_min:9.9694e-01  dw_max:1.0034e+00 lr:1.0000e-02
2023-03-30 13:11:25,222 			Learning rate: weights:   1.000e-02    
2023-03-30 13:11:25,222 			Last test performance: 99.24%
2023-03-30 13:11:25,222 ----------------
2023-03-30 13:11:36,731   7   =>  85   		Training 486 pattern with 98.54% 	Forward time: 	11.19 sec
2023-03-30 13:11:36,731 			Loss:    1.982e-02    			Backward time: 	 0.31 sec 
2023-03-30 13:11:36,731 ADAM: Layer 0 -> dw_min:9.9503e-01  dw_max:1.0038e+00 lr:1.0000e-02
2023-03-30 13:11:36,731 ADAM: Layer 1 -> dw_min:9.9035e-01  dw_max:1.0097e+00 lr:1.0000e-02
2023-03-30 13:11:36,731 ADAM: Layer 2 -> dw_min:9.8875e-01  dw_max:1.0110e+00 lr:1.0000e-02
2023-03-30 13:11:36,731 ADAM: Layer 3 -> dw_min:9.9719e-01  dw_max:1.0030e+00 lr:1.0000e-02
2023-03-30 13:11:36,748 			Learning rate: weights:   1.000e-02    
2023-03-30 13:11:36,748 			Last test performance: 99.24%
2023-03-30 13:11:36,748 ----------------
2023-03-30 13:11:48,239   7   =>  86   		Training 486 pattern with 99.38% 	Forward time: 	11.17 sec
2023-03-30 13:11:48,239 			Loss:    2.276e-02    			Backward time: 	 0.31 sec 
2023-03-30 13:11:48,239 ADAM: Layer 0 -> dw_min:9.9451e-01  dw_max:1.0042e+00 lr:1.0000e-02
2023-03-30 13:11:48,239 ADAM: Layer 1 -> dw_min:9.9224e-01  dw_max:1.0100e+00 lr:1.0000e-02
2023-03-30 13:11:48,239 ADAM: Layer 2 -> dw_min:9.8824e-01  dw_max:1.0114e+00 lr:1.0000e-02
2023-03-30 13:11:48,240 ADAM: Layer 3 -> dw_min:9.9647e-01  dw_max:1.0041e+00 lr:1.0000e-02
2023-03-30 13:11:48,256 			Learning rate: weights:   1.000e-02    
2023-03-30 13:11:48,256 			Last test performance: 99.24%
2023-03-30 13:11:48,256 ----------------
2023-03-30 13:11:59,630   7   =>  87   		Training 486 pattern with 99.58% 	Forward time: 	11.06 sec
2023-03-30 13:11:59,630 			Loss:    8.107e-03    			Backward time: 	 0.31 sec 
2023-03-30 13:11:59,631 ADAM: Layer 0 -> dw_min:9.9492e-01  dw_max:1.0039e+00 lr:1.0000e-02
2023-03-30 13:11:59,631 ADAM: Layer 1 -> dw_min:9.9208e-01  dw_max:1.0086e+00 lr:1.0000e-02
2023-03-30 13:11:59,631 ADAM: Layer 2 -> dw_min:9.8943e-01  dw_max:1.0102e+00 lr:1.0000e-02
2023-03-30 13:11:59,631 ADAM: Layer 3 -> dw_min:9.9685e-01  dw_max:1.0037e+00 lr:1.0000e-02
2023-03-30 13:11:59,655 			Learning rate: weights:   1.000e-02    
2023-03-30 13:11:59,655 			Last test performance: 99.24%
2023-03-30 13:11:59,655 ----------------
2023-03-30 13:12:10,981   7   =>  88   		Training 486 pattern with 99.38% 	Forward time: 	11.01 sec
2023-03-30 13:12:10,981 			Loss:    1.158e-02    			Backward time: 	 0.31 sec 
2023-03-30 13:12:10,981 ADAM: Layer 0 -> dw_min:9.9537e-01  dw_max:1.0036e+00 lr:1.0000e-02
2023-03-30 13:12:10,981 ADAM: Layer 1 -> dw_min:9.9217e-01  dw_max:1.0074e+00 lr:1.0000e-02
2023-03-30 13:12:10,982 ADAM: Layer 2 -> dw_min:9.9048e-01  dw_max:1.0092e+00 lr:1.0000e-02
2023-03-30 13:12:10,982 ADAM: Layer 3 -> dw_min:9.9716e-01  dw_max:1.0033e+00 lr:1.0000e-02
2023-03-30 13:12:11,000 			Learning rate: weights:   1.000e-02    
2023-03-30 13:12:11,000 			Last test performance: 99.24%
2023-03-30 13:12:11,000 ----------------
2023-03-30 13:12:22,292   7   =>  89   		Training 486 pattern with 99.79% 	Forward time: 	10.98 sec
2023-03-30 13:12:22,292 			Loss:    4.241e-03    			Backward time: 	 0.31 sec 
2023-03-30 13:12:22,292 ADAM: Layer 0 -> dw_min:9.9471e-01  dw_max:1.0033e+00 lr:1.0000e-02
2023-03-30 13:12:22,293 ADAM: Layer 1 -> dw_min:9.9319e-01  dw_max:1.0073e+00 lr:1.0000e-02
2023-03-30 13:12:22,293 ADAM: Layer 2 -> dw_min:9.9141e-01  dw_max:1.0083e+00 lr:1.0000e-02
2023-03-30 13:12:22,293 ADAM: Layer 3 -> dw_min:9.9726e-01  dw_max:1.0030e+00 lr:1.0000e-02
2023-03-30 13:12:22,310 			Learning rate: weights:   1.000e-02    
2023-03-30 13:12:22,310 			Last test performance: 99.24%
2023-03-30 13:12:22,310 ----------------
2023-03-30 13:12:33,637   7   =>  90   		Training 486 pattern with 98.33% 	Forward time: 	11.01 sec
2023-03-30 13:12:33,637 			Loss:    4.786e-02    			Backward time: 	 0.31 sec 
2023-03-30 13:12:33,638 ADAM: Layer 0 -> dw_min:9.9495e-01  dw_max:1.0034e+00 lr:1.0000e-02
2023-03-30 13:12:33,638 ADAM: Layer 1 -> dw_min:9.9007e-01  dw_max:1.0088e+00 lr:1.0000e-02
2023-03-30 13:12:33,638 ADAM: Layer 2 -> dw_min:9.8920e-01  dw_max:1.0097e+00 lr:1.0000e-02
2023-03-30 13:12:33,638 ADAM: Layer 3 -> dw_min:9.9752e-01  dw_max:1.0038e+00 lr:1.0000e-02
2023-03-30 13:12:33,658 			Learning rate: weights:   1.000e-02    
2023-03-30 13:12:33,658 			Last test performance: 99.24%
2023-03-30 13:12:33,658 ----------------
2023-03-30 13:12:44,957   7   =>  91   		Training 486 pattern with 98.75% 	Forward time: 	10.99 sec
2023-03-30 13:12:44,957 			Loss:    1.971e-02    			Backward time: 	 0.31 sec 
2023-03-30 13:12:44,958 ADAM: Layer 0 -> dw_min:9.9440e-01  dw_max:1.0037e+00 lr:1.0000e-02
2023-03-30 13:12:44,958 ADAM: Layer 1 -> dw_min:9.9096e-01  dw_max:1.0081e+00 lr:1.0000e-02
2023-03-30 13:12:44,958 ADAM: Layer 2 -> dw_min:9.8976e-01  dw_max:1.0113e+00 lr:1.0000e-02
2023-03-30 13:12:44,958 ADAM: Layer 3 -> dw_min:9.9760e-01  dw_max:1.0034e+00 lr:1.0000e-02
2023-03-30 13:12:44,978 			Learning rate: weights:   1.000e-02    
2023-03-30 13:12:44,978 			Last test performance: 99.24%
2023-03-30 13:12:44,978 ----------------
2023-03-30 13:12:56,282   7   =>  92   		Training 486 pattern with 100.00% 	Forward time: 	10.99 sec
2023-03-30 13:12:56,282 			Loss:    4.905e-03    			Backward time: 	 0.31 sec 
2023-03-30 13:12:56,282 ADAM: Layer 0 -> dw_min:9.9478e-01  dw_max:1.0034e+00 lr:1.0000e-02
2023-03-30 13:12:56,282 ADAM: Layer 1 -> dw_min:9.9194e-01  dw_max:1.0079e+00 lr:1.0000e-02
2023-03-30 13:12:56,282 ADAM: Layer 2 -> dw_min:9.9048e-01  dw_max:1.0102e+00 lr:1.0000e-02
2023-03-30 13:12:56,282 ADAM: Layer 3 -> dw_min:9.9772e-01  dw_max:1.0031e+00 lr:1.0000e-02
2023-03-30 13:12:56,345 			Learning rate: weights:   1.000e-02    
2023-03-30 13:12:56,345 			Last test performance: 99.24%
2023-03-30 13:12:56,345 ----------------
2023-03-30 13:13:07,682   7   =>  93   		Training 486 pattern with 99.38% 	Forward time: 	11.02 sec
2023-03-30 13:13:07,682 			Loss:    1.570e-02    			Backward time: 	 0.31 sec 
2023-03-30 13:13:07,682 ADAM: Layer 0 -> dw_min:9.9542e-01  dw_max:1.0065e+00 lr:1.0000e-02
2023-03-30 13:13:07,683 ADAM: Layer 1 -> dw_min:9.9144e-01  dw_max:1.0085e+00 lr:1.0000e-02
2023-03-30 13:13:07,683 ADAM: Layer 2 -> dw_min:9.8955e-01  dw_max:1.0111e+00 lr:1.0000e-02
2023-03-30 13:13:07,683 ADAM: Layer 3 -> dw_min:9.9767e-01  dw_max:1.0036e+00 lr:1.0000e-02
2023-03-30 13:13:07,766 			Learning rate: weights:   1.000e-02    
2023-03-30 13:13:07,766 			Last test performance: 99.24%
2023-03-30 13:13:07,766 ----------------
2023-03-30 13:13:19,067   7   =>  94   		Training 486 pattern with 98.12% 	Forward time: 	10.99 sec
2023-03-30 13:13:19,067 			Loss:    4.283e-02    			Backward time: 	 0.31 sec 
2023-03-30 13:13:19,067 ADAM: Layer 0 -> dw_min:9.9508e-01  dw_max:1.0057e+00 lr:1.0000e-02
2023-03-30 13:13:19,067 ADAM: Layer 1 -> dw_min:9.9137e-01  dw_max:1.0109e+00 lr:1.0000e-02
2023-03-30 13:13:19,068 ADAM: Layer 2 -> dw_min:9.8968e-01  dw_max:1.0125e+00 lr:1.0000e-02
2023-03-30 13:13:19,068 ADAM: Layer 3 -> dw_min:9.9653e-01  dw_max:1.0032e+00 lr:1.0000e-02
2023-03-30 13:13:19,128 			Learning rate: weights:   1.000e-02    
2023-03-30 13:13:19,128 			Last test performance: 99.24%
2023-03-30 13:13:19,128 ----------------
2023-03-30 13:13:30,427   7   =>  95   		Training 486 pattern with 98.96% 	Forward time: 	10.99 sec
2023-03-30 13:13:30,427 			Loss:    2.302e-02    			Backward time: 	 0.31 sec 
2023-03-30 13:13:30,427 ADAM: Layer 0 -> dw_min:9.9498e-01  dw_max:1.0056e+00 lr:1.0000e-02
2023-03-30 13:13:30,428 ADAM: Layer 1 -> dw_min:9.8993e-01  dw_max:1.0087e+00 lr:1.0000e-02
2023-03-30 13:13:30,428 ADAM: Layer 2 -> dw_min:9.8862e-01  dw_max:1.0114e+00 lr:1.0000e-02
2023-03-30 13:13:30,428 ADAM: Layer 3 -> dw_min:9.9692e-01  dw_max:1.0033e+00 lr:1.0000e-02
2023-03-30 13:13:30,490 			Learning rate: weights:   1.000e-02    
2023-03-30 13:13:30,490 			Last test performance: 99.24%
2023-03-30 13:13:30,490 ----------------
2023-03-30 13:13:41,803   7   =>  96   		Training 486 pattern with 99.17% 	Forward time: 	11.00 sec
2023-03-30 13:13:41,803 			Loss:    2.141e-02    			Backward time: 	 0.31 sec 
2023-03-30 13:13:41,804 ADAM: Layer 0 -> dw_min:9.9525e-01  dw_max:1.0052e+00 lr:1.0000e-02
2023-03-30 13:13:41,804 ADAM: Layer 1 -> dw_min:9.9016e-01  dw_max:1.0100e+00 lr:1.0000e-02
2023-03-30 13:13:41,804 ADAM: Layer 2 -> dw_min:9.8925e-01  dw_max:1.0099e+00 lr:1.0000e-02
2023-03-30 13:13:41,804 ADAM: Layer 3 -> dw_min:9.9724e-01  dw_max:1.0030e+00 lr:1.0000e-02
2023-03-30 13:13:41,865 			Learning rate: weights:   1.000e-02    
2023-03-30 13:13:41,865 			Last test performance: 99.24%
2023-03-30 13:13:41,865 ----------------
2023-03-30 13:13:53,185   7   =>  97   		Training 486 pattern with 99.58% 	Forward time: 	11.01 sec
2023-03-30 13:13:53,185 			Loss:    1.698e-02    			Backward time: 	 0.31 sec 
2023-03-30 13:13:53,186 ADAM: Layer 0 -> dw_min:9.9442e-01  dw_max:1.0038e+00 lr:1.0000e-02
2023-03-30 13:13:53,186 ADAM: Layer 1 -> dw_min:9.9116e-01  dw_max:1.0089e+00 lr:1.0000e-02
2023-03-30 13:13:53,186 ADAM: Layer 2 -> dw_min:9.9030e-01  dw_max:1.0089e+00 lr:1.0000e-02
2023-03-30 13:13:53,186 ADAM: Layer 3 -> dw_min:9.9737e-01  dw_max:1.0031e+00 lr:1.0000e-02
2023-03-30 13:13:53,223 			Learning rate: weights:   1.000e-02    
2023-03-30 13:13:53,223 			Last test performance: 99.24%
2023-03-30 13:13:53,223 ----------------
2023-03-30 13:14:04,608   7   =>  98   		Training 486 pattern with 99.17% 	Forward time: 	11.07 sec
2023-03-30 13:14:04,608 			Loss:    2.755e-02    			Backward time: 	 0.31 sec 
2023-03-30 13:14:04,608 ADAM: Layer 0 -> dw_min:9.9503e-01  dw_max:1.0058e+00 lr:1.0000e-02
2023-03-30 13:14:04,608 ADAM: Layer 1 -> dw_min:9.8919e-01  dw_max:1.0109e+00 lr:1.0000e-02
2023-03-30 13:14:04,609 ADAM: Layer 2 -> dw_min:9.8685e-01  dw_max:1.0115e+00 lr:1.0000e-02
2023-03-30 13:14:04,609 ADAM: Layer 3 -> dw_min:9.9506e-01  dw_max:1.0028e+00 lr:1.0000e-02
2023-03-30 13:14:04,624 			Learning rate: weights:   1.000e-02    
2023-03-30 13:14:04,624 			Last test performance: 99.24%
2023-03-30 13:14:04,624 ----------------
2023-03-30 13:14:15,960   7   =>  99   		Training 486 pattern with 99.17% 	Forward time: 	11.02 sec
2023-03-30 13:14:15,960 			Loss:    1.396e-02    			Backward time: 	 0.31 sec 
2023-03-30 13:14:15,960 ADAM: Layer 0 -> dw_min:9.9528e-01  dw_max:1.0052e+00 lr:1.0000e-02
2023-03-30 13:14:15,961 ADAM: Layer 1 -> dw_min:9.9009e-01  dw_max:1.0106e+00 lr:1.0000e-02
2023-03-30 13:14:15,961 ADAM: Layer 2 -> dw_min:9.8797e-01  dw_max:1.0103e+00 lr:1.0000e-02
2023-03-30 13:14:15,961 ADAM: Layer 3 -> dw_min:9.9550e-01  dw_max:1.0030e+00 lr:1.0000e-02
2023-03-30 13:14:16,019 			Learning rate: weights:   1.000e-02    
2023-03-30 13:14:16,019 			Last test performance: 99.24%
2023-03-30 13:14:16,019 ----------------
2023-03-30 13:14:27,332   7   => 100   		Training 486 pattern with 97.50% 	Forward time: 	11.00 sec
2023-03-30 13:14:27,332 			Loss:    5.478e-02    			Backward time: 	 0.31 sec 
2023-03-30 13:14:27,332 ADAM: Layer 0 -> dw_min:9.9366e-01  dw_max:1.0061e+00 lr:1.0000e-02
2023-03-30 13:14:27,333 ADAM: Layer 1 -> dw_min:9.8807e-01  dw_max:1.0099e+00 lr:1.0000e-02
2023-03-30 13:14:27,333 ADAM: Layer 2 -> dw_min:9.8894e-01  dw_max:1.0124e+00 lr:1.0000e-02
2023-03-30 13:14:27,333 ADAM: Layer 3 -> dw_min:9.9533e-01  dw_max:1.0048e+00 lr:1.0000e-02
2023-03-30 13:14:27,393 			Learning rate: weights:   1.000e-02    
2023-03-30 13:14:27,393 			Last test performance: 99.24%
2023-03-30 13:14:27,393 ----------------
2023-03-30 13:14:38,718   7   => 101   		Training 486 pattern with 99.17% 	Forward time: 	11.01 sec
2023-03-30 13:14:38,718 			Loss:    3.689e-02    			Backward time: 	 0.31 sec 
2023-03-30 13:14:38,718 ADAM: Layer 0 -> dw_min:9.9412e-01  dw_max:1.0068e+00 lr:1.0000e-02
2023-03-30 13:14:38,718 ADAM: Layer 1 -> dw_min:9.8920e-01  dw_max:1.0096e+00 lr:1.0000e-02
2023-03-30 13:14:38,718 ADAM: Layer 2 -> dw_min:9.8926e-01  dw_max:1.0123e+00 lr:1.0000e-02
2023-03-30 13:14:38,719 ADAM: Layer 3 -> dw_min:9.9500e-01  dw_max:1.0047e+00 lr:1.0000e-02
2023-03-30 13:14:38,858 			Learning rate: weights:   1.000e-02    
2023-03-30 13:14:38,858 			Last test performance: 99.24%
2023-03-30 13:14:38,858 ----------------
2023-03-30 13:14:50,182   7   => 102   		Training 486 pattern with 99.17% 	Forward time: 	11.01 sec
2023-03-30 13:14:50,182 			Loss:    2.214e-02    			Backward time: 	 0.31 sec 
2023-03-30 13:14:50,183 ADAM: Layer 0 -> dw_min:9.9388e-01  dw_max:1.0065e+00 lr:1.0000e-02
2023-03-30 13:14:50,183 ADAM: Layer 1 -> dw_min:9.9027e-01  dw_max:1.0090e+00 lr:1.0000e-02
2023-03-30 13:14:50,183 ADAM: Layer 2 -> dw_min:9.8981e-01  dw_max:1.0111e+00 lr:1.0000e-02
2023-03-30 13:14:50,183 ADAM: Layer 3 -> dw_min:9.9529e-01  dw_max:1.0045e+00 lr:1.0000e-02
2023-03-30 13:14:50,226 			Learning rate: weights:   1.000e-02    
2023-03-30 13:14:50,226 			Last test performance: 99.24%
2023-03-30 13:14:50,226 ----------------
2023-03-30 13:15:01,532   7   => 103   		Training 486 pattern with 99.17% 	Forward time: 	10.99 sec
2023-03-30 13:15:01,532 			Loss:    2.251e-02    			Backward time: 	 0.31 sec 
2023-03-30 13:15:01,532 ADAM: Layer 0 -> dw_min:9.9224e-01  dw_max:1.0053e+00 lr:1.0000e-02
2023-03-30 13:15:01,532 ADAM: Layer 1 -> dw_min:9.8974e-01  dw_max:1.0086e+00 lr:1.0000e-02
2023-03-30 13:15:01,532 ADAM: Layer 2 -> dw_min:9.8907e-01  dw_max:1.0116e+00 lr:1.0000e-02
2023-03-30 13:15:01,533 ADAM: Layer 3 -> dw_min:9.9558e-01  dw_max:1.0057e+00 lr:1.0000e-02
2023-03-30 13:15:01,591 			Learning rate: weights:   1.000e-02    
2023-03-30 13:15:01,591 			Last test performance: 99.24%
2023-03-30 13:15:01,591 ----------------
2023-03-30 13:15:12,893   7   => 104   		Training 486 pattern with 99.38% 	Forward time: 	10.99 sec
2023-03-30 13:15:12,893 			Loss:    2.180e-02    			Backward time: 	 0.31 sec 
2023-03-30 13:15:12,893 ADAM: Layer 0 -> dw_min:9.9233e-01  dw_max:1.0049e+00 lr:1.0000e-02
2023-03-30 13:15:12,894 ADAM: Layer 1 -> dw_min:9.8850e-01  dw_max:1.0081e+00 lr:1.0000e-02
2023-03-30 13:15:12,894 ADAM: Layer 2 -> dw_min:9.9007e-01  dw_max:1.0105e+00 lr:1.0000e-02
2023-03-30 13:15:12,894 ADAM: Layer 3 -> dw_min:9.9522e-01  dw_max:1.0052e+00 lr:1.0000e-02
2023-03-30 13:15:12,937 			Learning rate: weights:   1.000e-02    
2023-03-30 13:15:12,937 			Last test performance: 99.24%
2023-03-30 13:15:12,937 ----------------
2023-03-30 13:15:24,227   7   => 105   		Training 486 pattern with 99.38% 	Forward time: 	10.98 sec
2023-03-30 13:15:24,227 			Loss:    1.539e-02    			Backward time: 	 0.31 sec 
2023-03-30 13:15:24,228 ADAM: Layer 0 -> dw_min:9.9238e-01  dw_max:1.0052e+00 lr:1.0000e-02
2023-03-30 13:15:24,228 ADAM: Layer 1 -> dw_min:9.8968e-01  dw_max:1.0076e+00 lr:1.0000e-02
2023-03-30 13:15:24,228 ADAM: Layer 2 -> dw_min:9.9046e-01  dw_max:1.0101e+00 lr:1.0000e-02
2023-03-30 13:15:24,228 ADAM: Layer 3 -> dw_min:9.9556e-01  dw_max:1.0046e+00 lr:1.0000e-02
2023-03-30 13:15:24,271 			Learning rate: weights:   1.000e-02    
2023-03-30 13:15:24,271 			Last test performance: 99.24%
2023-03-30 13:15:24,271 ----------------
2023-03-30 13:15:35,587   7   => 106   		Training 486 pattern with 98.96% 	Forward time: 	11.00 sec
2023-03-30 13:15:35,587 			Loss:    2.832e-02    			Backward time: 	 0.31 sec 
2023-03-30 13:15:35,587 ADAM: Layer 0 -> dw_min:9.9207e-01  dw_max:1.0040e+00 lr:1.0000e-02
2023-03-30 13:15:35,587 ADAM: Layer 1 -> dw_min:9.8862e-01  dw_max:1.0130e+00 lr:1.0000e-02
2023-03-30 13:15:35,587 ADAM: Layer 2 -> dw_min:9.8962e-01  dw_max:1.0114e+00 lr:1.0000e-02
2023-03-30 13:15:35,588 ADAM: Layer 3 -> dw_min:9.9618e-01  dw_max:1.0052e+00 lr:1.0000e-02
2023-03-30 13:15:35,653 			Learning rate: weights:   1.000e-02    
2023-03-30 13:15:35,653 			Last test performance: 99.24%
2023-03-30 13:15:35,653 ----------------
2023-03-30 13:15:46,955   7   => 107   		Training 486 pattern with 99.38% 	Forward time: 	10.99 sec
2023-03-30 13:15:46,955 			Loss:    1.462e-02    			Backward time: 	 0.30 sec 
2023-03-30 13:15:46,955 ADAM: Layer 0 -> dw_min:9.9301e-01  dw_max:1.0054e+00 lr:1.0000e-02
2023-03-30 13:15:46,955 ADAM: Layer 1 -> dw_min:9.8978e-01  dw_max:1.0116e+00 lr:1.0000e-02
2023-03-30 13:15:46,955 ADAM: Layer 2 -> dw_min:9.9037e-01  dw_max:1.0123e+00 lr:1.0000e-02
2023-03-30 13:15:46,955 ADAM: Layer 3 -> dw_min:9.9654e-01  dw_max:1.0047e+00 lr:1.0000e-02
2023-03-30 13:15:47,037 			Learning rate: weights:   1.000e-02    
2023-03-30 13:15:47,038 			Last test performance: 99.24%
2023-03-30 13:15:47,038 ----------------
2023-03-30 13:15:58,459   7   => 108   		Training 486 pattern with 98.96% 	Forward time: 	11.11 sec
2023-03-30 13:15:58,459 			Loss:    2.698e-02    			Backward time: 	 0.31 sec 
2023-03-30 13:15:58,459 ADAM: Layer 0 -> dw_min:9.9183e-01  dw_max:1.0051e+00 lr:1.0000e-02
2023-03-30 13:15:58,460 ADAM: Layer 1 -> dw_min:9.9083e-01  dw_max:1.0106e+00 lr:1.0000e-02
2023-03-30 13:15:58,460 ADAM: Layer 2 -> dw_min:9.8742e-01  dw_max:1.0125e+00 lr:1.0000e-02
2023-03-30 13:15:58,460 ADAM: Layer 3 -> dw_min:9.9740e-01  dw_max:1.0042e+00 lr:1.0000e-02
2023-03-30 13:15:58,480 			Learning rate: weights:   1.000e-02    
2023-03-30 13:15:58,480 			Last test performance: 99.24%
2023-03-30 13:15:58,480 ----------------
2023-03-30 13:16:09,826   7   => 109   		Training 486 pattern with 99.38% 	Forward time: 	11.03 sec
2023-03-30 13:16:09,826 			Loss:    2.924e-02    			Backward time: 	 0.31 sec 
2023-03-30 13:16:09,826 ADAM: Layer 0 -> dw_min:9.9225e-01  dw_max:1.0049e+00 lr:1.0000e-02
2023-03-30 13:16:09,826 ADAM: Layer 1 -> dw_min:9.9169e-01  dw_max:1.0094e+00 lr:1.0000e-02
2023-03-30 13:16:09,826 ADAM: Layer 2 -> dw_min:9.8848e-01  dw_max:1.0112e+00 lr:1.0000e-02
2023-03-30 13:16:09,826 ADAM: Layer 3 -> dw_min:9.9786e-01  dw_max:1.0036e+00 lr:1.0000e-02
2023-03-30 13:16:09,844 			Learning rate: weights:   1.000e-02    
2023-03-30 13:16:09,844 			Last test performance: 99.24%
2023-03-30 13:16:09,844 ----------------
2023-03-30 13:16:21,167   7   => 110   		Training 486 pattern with 98.96% 	Forward time: 	11.01 sec
2023-03-30 13:16:21,168 			Loss:    1.764e-02    			Backward time: 	 0.31 sec 
2023-03-30 13:16:21,168 ADAM: Layer 0 -> dw_min:9.9424e-01  dw_max:1.0036e+00 lr:1.0000e-02
2023-03-30 13:16:21,168 ADAM: Layer 1 -> dw_min:9.8979e-01  dw_max:1.0122e+00 lr:1.0000e-02
2023-03-30 13:16:21,168 ADAM: Layer 2 -> dw_min:9.8873e-01  dw_max:1.0126e+00 lr:1.0000e-02
2023-03-30 13:16:21,168 ADAM: Layer 3 -> dw_min:9.9752e-01  dw_max:1.0037e+00 lr:1.0000e-02
2023-03-30 13:16:21,254 			Learning rate: weights:   1.000e-02    
2023-03-30 13:16:21,254 			Last test performance: 99.24%
2023-03-30 13:16:21,254 ----------------
2023-03-30 13:16:32,567   7   => 111   		Training 486 pattern with 99.38% 	Forward time: 	11.00 sec
2023-03-30 13:16:32,567 			Loss:    2.478e-02    			Backward time: 	 0.31 sec 
2023-03-30 13:16:32,568 ADAM: Layer 0 -> dw_min:9.9512e-01  dw_max:1.0033e+00 lr:1.0000e-02
2023-03-30 13:16:32,568 ADAM: Layer 1 -> dw_min:9.9043e-01  dw_max:1.0101e+00 lr:1.0000e-02
2023-03-30 13:16:32,568 ADAM: Layer 2 -> dw_min:9.8816e-01  dw_max:1.0118e+00 lr:1.0000e-02
2023-03-30 13:16:32,568 ADAM: Layer 3 -> dw_min:9.9734e-01  dw_max:1.0043e+00 lr:1.0000e-02
2023-03-30 13:16:32,644 			Learning rate: weights:   1.000e-02    
2023-03-30 13:16:32,644 			Last test performance: 99.24%
2023-03-30 13:16:32,644 ----------------
2023-03-30 13:16:43,986   7   => 112   		Training 486 pattern with 99.58% 	Forward time: 	11.03 sec
2023-03-30 13:16:43,986 			Loss:    9.097e-03    			Backward time: 	 0.31 sec 
2023-03-30 13:16:43,987 ADAM: Layer 0 -> dw_min:9.9448e-01  dw_max:1.0034e+00 lr:1.0000e-02
2023-03-30 13:16:43,987 ADAM: Layer 1 -> dw_min:9.9129e-01  dw_max:1.0091e+00 lr:1.0000e-02
2023-03-30 13:16:43,987 ADAM: Layer 2 -> dw_min:9.8924e-01  dw_max:1.0110e+00 lr:1.0000e-02
2023-03-30 13:16:43,987 ADAM: Layer 3 -> dw_min:9.9755e-01  dw_max:1.0040e+00 lr:1.0000e-02
2023-03-30 13:16:44,006 			Learning rate: weights:   1.000e-02    
2023-03-30 13:16:44,006 			Last test performance: 99.24%
2023-03-30 13:16:44,006 ----------------
2023-03-30 13:16:55,326   7   => 113   		Training 486 pattern with 99.17% 	Forward time: 	11.01 sec
2023-03-30 13:16:55,326 			Loss:    1.764e-02    			Backward time: 	 0.31 sec 
2023-03-30 13:16:55,327 ADAM: Layer 0 -> dw_min:9.9405e-01  dw_max:1.0035e+00 lr:1.0000e-02
2023-03-30 13:16:55,327 ADAM: Layer 1 -> dw_min:9.9132e-01  dw_max:1.0081e+00 lr:1.0000e-02
2023-03-30 13:16:55,327 ADAM: Layer 2 -> dw_min:9.9038e-01  dw_max:1.0099e+00 lr:1.0000e-02
2023-03-30 13:16:55,327 ADAM: Layer 3 -> dw_min:9.9769e-01  dw_max:1.0038e+00 lr:1.0000e-02
2023-03-30 13:16:55,370 			Learning rate: weights:   1.000e-02    
2023-03-30 13:16:55,370 			Last test performance: 99.24%
2023-03-30 13:16:55,370 ----------------
2023-03-30 13:17:06,642   7   => 114   		Training 486 pattern with 98.75% 	Forward time: 	10.96 sec
2023-03-30 13:17:06,642 			Loss:    2.764e-02    			Backward time: 	 0.31 sec 
2023-03-30 13:17:06,642 ADAM: Layer 0 -> dw_min:9.9406e-01  dw_max:1.0039e+00 lr:1.0000e-02
2023-03-30 13:17:06,642 ADAM: Layer 1 -> dw_min:9.9221e-01  dw_max:1.0075e+00 lr:1.0000e-02
2023-03-30 13:17:06,643 ADAM: Layer 2 -> dw_min:9.9003e-01  dw_max:1.0133e+00 lr:1.0000e-02
2023-03-30 13:17:06,643 ADAM: Layer 3 -> dw_min:9.9650e-01  dw_max:1.0063e+00 lr:1.0000e-02
2023-03-30 13:17:06,723 			Learning rate: weights:   1.000e-02    
2023-03-30 13:17:06,723 			Last test performance: 99.24%
2023-03-30 13:17:06,723 ----------------
2023-03-30 13:17:17,990   7   => 115   		Training 486 pattern with 98.54% 	Forward time: 	10.96 sec
2023-03-30 13:17:17,990 			Loss:    5.263e-02    			Backward time: 	 0.30 sec 
2023-03-30 13:17:17,991 ADAM: Layer 0 -> dw_min:9.9431e-01  dw_max:1.0036e+00 lr:1.0000e-02
2023-03-30 13:17:17,991 ADAM: Layer 1 -> dw_min:9.9220e-01  dw_max:1.0096e+00 lr:1.0000e-02
2023-03-30 13:17:17,991 ADAM: Layer 2 -> dw_min:9.9100e-01  dw_max:1.0140e+00 lr:1.0000e-02
2023-03-30 13:17:17,991 ADAM: Layer 3 -> dw_min:9.9608e-01  dw_max:1.0056e+00 lr:1.0000e-02
2023-03-30 13:17:18,051 			Learning rate: weights:   1.000e-02    
2023-03-30 13:17:18,051 			Last test performance: 99.24%
2023-03-30 13:17:18,051 ----------------
2023-03-30 13:17:29,411   7   => 116   		Training 486 pattern with 99.79% 	Forward time: 	11.04 sec
2023-03-30 13:17:29,411 			Loss:    7.523e-03    			Backward time: 	 0.31 sec 
2023-03-30 13:17:29,412 ADAM: Layer 0 -> dw_min:9.9459e-01  dw_max:1.0037e+00 lr:1.0000e-02
2023-03-30 13:17:29,412 ADAM: Layer 1 -> dw_min:9.9174e-01  dw_max:1.0098e+00 lr:1.0000e-02
2023-03-30 13:17:29,412 ADAM: Layer 2 -> dw_min:9.8812e-01  dw_max:1.0126e+00 lr:1.0000e-02
2023-03-30 13:17:29,412 ADAM: Layer 3 -> dw_min:9.9646e-01  dw_max:1.0049e+00 lr:1.0000e-02
2023-03-30 13:17:29,432 			Learning rate: weights:   1.000e-02    
2023-03-30 13:17:29,432 			Last test performance: 99.24%
2023-03-30 13:17:29,432 ----------------
2023-03-30 13:17:40,747   7   => 117   		Training 486 pattern with 99.17% 	Forward time: 	11.00 sec
2023-03-30 13:17:40,747 			Loss:    2.035e-02    			Backward time: 	 0.31 sec 
2023-03-30 13:17:40,747 ADAM: Layer 0 -> dw_min:9.9387e-01  dw_max:1.0056e+00 lr:1.0000e-02
2023-03-30 13:17:40,747 ADAM: Layer 1 -> dw_min:9.8975e-01  dw_max:1.0090e+00 lr:1.0000e-02
2023-03-30 13:17:40,747 ADAM: Layer 2 -> dw_min:9.8855e-01  dw_max:1.0122e+00 lr:1.0000e-02
2023-03-30 13:17:40,748 ADAM: Layer 3 -> dw_min:9.9649e-01  dw_max:1.0044e+00 lr:1.0000e-02
2023-03-30 13:17:40,862 			Learning rate: weights:   1.000e-02    
2023-03-30 13:17:40,862 			Last test performance: 99.24%
2023-03-30 13:17:40,862 ----------------
2023-03-30 13:17:52,179   7   => 118   		Training 486 pattern with 99.17% 	Forward time: 	11.01 sec
2023-03-30 13:17:52,179 			Loss:    3.230e-02    			Backward time: 	 0.31 sec 
2023-03-30 13:17:52,180 ADAM: Layer 0 -> dw_min:9.9486e-01  dw_max:1.0051e+00 lr:1.0000e-02
2023-03-30 13:17:52,180 ADAM: Layer 1 -> dw_min:9.9076e-01  dw_max:1.0077e+00 lr:1.0000e-02
2023-03-30 13:17:52,180 ADAM: Layer 2 -> dw_min:9.8928e-01  dw_max:1.0110e+00 lr:1.0000e-02
2023-03-30 13:17:52,180 ADAM: Layer 3 -> dw_min:9.9667e-01  dw_max:1.0040e+00 lr:1.0000e-02
2023-03-30 13:17:52,238 			Learning rate: weights:   1.000e-02    
2023-03-30 13:17:52,239 			Last test performance: 99.24%
2023-03-30 13:17:52,239 ----------------
2023-03-30 13:18:03,596   7   => 119   		Training 486 pattern with 99.17% 	Forward time: 	11.04 sec
2023-03-30 13:18:03,596 			Loss:    1.737e-02    			Backward time: 	 0.31 sec 
2023-03-30 13:18:03,596 ADAM: Layer 0 -> dw_min:9.9488e-01  dw_max:1.0051e+00 lr:1.0000e-02
2023-03-30 13:18:03,597 ADAM: Layer 1 -> dw_min:9.9172e-01  dw_max:1.0110e+00 lr:1.0000e-02
2023-03-30 13:18:03,597 ADAM: Layer 2 -> dw_min:9.9033e-01  dw_max:1.0099e+00 lr:1.0000e-02
2023-03-30 13:18:03,597 ADAM: Layer 3 -> dw_min:9.9700e-01  dw_max:1.0035e+00 lr:1.0000e-02
2023-03-30 13:18:03,656 			Learning rate: weights:   1.000e-02    
2023-03-30 13:18:03,657 			Last test performance: 99.24%
2023-03-30 13:18:03,657 ----------------
2023-03-30 13:18:15,016   7   => 120   		Training 486 pattern with 98.54% 	Forward time: 	11.05 sec
2023-03-30 13:18:15,017 			Loss:    2.786e-02    			Backward time: 	 0.31 sec 
2023-03-30 13:18:15,017 ADAM: Layer 0 -> dw_min:9.9537e-01  dw_max:1.0046e+00 lr:1.0000e-02
2023-03-30 13:18:15,017 ADAM: Layer 1 -> dw_min:9.9264e-01  dw_max:1.0098e+00 lr:1.0000e-02
2023-03-30 13:18:15,017 ADAM: Layer 2 -> dw_min:9.8926e-01  dw_max:1.0092e+00 lr:1.0000e-02
2023-03-30 13:18:15,017 ADAM: Layer 3 -> dw_min:9.9722e-01  dw_max:1.0035e+00 lr:1.0000e-02
2023-03-30 13:18:15,103 			Learning rate: weights:   1.000e-02    
2023-03-30 13:18:15,103 			Last test performance: 99.24%
2023-03-30 13:18:15,103 ----------------
2023-03-30 13:18:26,522   7   => 121   		Training 486 pattern with 99.38% 	Forward time: 	11.10 sec
2023-03-30 13:18:26,523 			Loss:    1.655e-02    			Backward time: 	 0.31 sec 
2023-03-30 13:18:26,523 ADAM: Layer 0 -> dw_min:9.9632e-01  dw_max:1.0049e+00 lr:1.0000e-02
2023-03-30 13:18:26,523 ADAM: Layer 1 -> dw_min:9.9292e-01  dw_max:1.0089e+00 lr:1.0000e-02
2023-03-30 13:18:26,523 ADAM: Layer 2 -> dw_min:9.9026e-01  dw_max:1.0083e+00 lr:1.0000e-02
2023-03-30 13:18:26,523 ADAM: Layer 3 -> dw_min:9.9758e-01  dw_max:1.0032e+00 lr:1.0000e-02
2023-03-30 13:18:26,615 			Learning rate: weights:   1.000e-02    
2023-03-30 13:18:26,615 			Last test performance: 99.24%
2023-03-30 13:18:26,615 ----------------
2023-03-30 13:18:37,973   7   => 122   		Training 486 pattern with 98.33% 	Forward time: 	11.05 sec
2023-03-30 13:18:37,973 			Loss:    3.193e-02    			Backward time: 	 0.31 sec 
2023-03-30 13:18:37,973 ADAM: Layer 0 -> dw_min:9.9652e-01  dw_max:1.0043e+00 lr:1.0000e-02
2023-03-30 13:18:37,973 ADAM: Layer 1 -> dw_min:9.9148e-01  dw_max:1.0088e+00 lr:1.0000e-02
2023-03-30 13:18:37,973 ADAM: Layer 2 -> dw_min:9.8769e-01  dw_max:1.0102e+00 lr:1.0000e-02
2023-03-30 13:18:37,974 ADAM: Layer 3 -> dw_min:9.9773e-01  dw_max:1.0057e+00 lr:1.0000e-02
2023-03-30 13:18:38,032 			Learning rate: weights:   1.000e-02    
2023-03-30 13:18:38,032 			Last test performance: 99.24%
2023-03-30 13:18:38,032 ----------------
2023-03-30 13:18:49,357   7   => 123   		Training 486 pattern with 100.00% 	Forward time: 	11.01 sec
2023-03-30 13:18:49,357 			Loss:    6.859e-03    			Backward time: 	 0.31 sec 
2023-03-30 13:18:49,357 ADAM: Layer 0 -> dw_min:9.9655e-01  dw_max:1.0043e+00 lr:1.0000e-02
2023-03-30 13:18:49,358 ADAM: Layer 1 -> dw_min:9.9259e-01  dw_max:1.0079e+00 lr:1.0000e-02
2023-03-30 13:18:49,358 ADAM: Layer 2 -> dw_min:9.8800e-01  dw_max:1.0092e+00 lr:1.0000e-02
2023-03-30 13:18:49,358 ADAM: Layer 3 -> dw_min:9.9743e-01  dw_max:1.0051e+00 lr:1.0000e-02
2023-03-30 13:18:49,377 			Learning rate: weights:   1.000e-02    
2023-03-30 13:18:49,377 			Last test performance: 99.24%
2023-03-30 13:18:49,377 ----------------
2023-03-30 13:19:00,687   7   => 124   		Training 486 pattern with 99.58% 	Forward time: 	11.00 sec
2023-03-30 13:19:00,687 			Loss:    1.887e-02    			Backward time: 	 0.31 sec 
2023-03-30 13:19:00,687 ADAM: Layer 0 -> dw_min:9.9673e-01  dw_max:1.0044e+00 lr:1.0000e-02
2023-03-30 13:19:00,687 ADAM: Layer 1 -> dw_min:9.9071e-01  dw_max:1.0071e+00 lr:1.0000e-02
2023-03-30 13:19:00,688 ADAM: Layer 2 -> dw_min:9.8745e-01  dw_max:1.0116e+00 lr:1.0000e-02
2023-03-30 13:19:00,688 ADAM: Layer 3 -> dw_min:9.9683e-01  dw_max:1.0046e+00 lr:1.0000e-02
2023-03-30 13:19:00,747 
2023-03-30 13:19:00,747 Testing:
2023-03-30 13:19:01,298 		24 of 10000 with 100.00% 	 Time used:  0.55 sec
2023-03-30 13:19:01,848 		48 of 10000 with 100.00% 	 Time used:  0.55 sec
2023-03-30 13:19:02,399 		72 of 10000 with 100.00% 	 Time used:  0.55 sec
2023-03-30 13:19:02,948 		96 of 10000 with 100.00% 	 Time used:  0.55 sec
2023-03-30 13:19:03,497 		120 of 10000 with 100.00% 	 Time used:  0.55 sec
2023-03-30 13:19:04,046 		144 of 10000 with 100.00% 	 Time used:  0.55 sec
2023-03-30 13:19:04,597 		168 of 10000 with 100.00% 	 Time used:  0.55 sec
2023-03-30 13:19:05,146 		192 of 10000 with 100.00% 	 Time used:  0.55 sec
2023-03-30 13:19:05,695 		216 of 10000 with 100.00% 	 Time used:  0.55 sec
2023-03-30 13:19:06,242 		240 of 10000 with 100.00% 	 Time used:  0.55 sec
2023-03-30 13:19:06,789 		264 of 10000 with 100.00% 	 Time used:  0.55 sec
2023-03-30 13:19:07,337 		288 of 10000 with 100.00% 	 Time used:  0.55 sec
2023-03-30 13:19:07,885 		312 of 10000 with 100.00% 	 Time used:  0.55 sec
2023-03-30 13:19:08,434 		336 of 10000 with 99.70% 	 Time used:  0.55 sec
2023-03-30 13:19:08,981 		360 of 10000 with 99.72% 	 Time used:  0.55 sec
2023-03-30 13:19:09,529 		384 of 10000 with 99.74% 	 Time used:  0.55 sec
2023-03-30 13:19:10,077 		408 of 10000 with 99.75% 	 Time used:  0.55 sec
2023-03-30 13:19:10,625 		432 of 10000 with 99.77% 	 Time used:  0.55 sec
2023-03-30 13:19:11,172 		456 of 10000 with 99.56% 	 Time used:  0.55 sec
2023-03-30 13:19:11,721 		480 of 10000 with 99.58% 	 Time used:  0.55 sec
2023-03-30 13:19:12,270 		504 of 10000 with 99.60% 	 Time used:  0.55 sec
2023-03-30 13:19:12,837 		528 of 10000 with 99.62% 	 Time used:  0.57 sec
2023-03-30 13:19:13,389 		552 of 10000 with 99.64% 	 Time used:  0.55 sec
2023-03-30 13:19:13,937 		576 of 10000 with 99.65% 	 Time used:  0.55 sec
2023-03-30 13:19:14,486 		600 of 10000 with 99.67% 	 Time used:  0.55 sec
2023-03-30 13:19:15,033 		624 of 10000 with 99.68% 	 Time used:  0.55 sec
2023-03-30 13:19:15,581 		648 of 10000 with 99.69% 	 Time used:  0.55 sec
2023-03-30 13:19:16,128 		672 of 10000 with 99.55% 	 Time used:  0.55 sec
2023-03-30 13:19:16,678 		696 of 10000 with 99.43% 	 Time used:  0.55 sec
2023-03-30 13:19:17,227 		720 of 10000 with 99.44% 	 Time used:  0.55 sec
2023-03-30 13:19:17,778 		744 of 10000 with 99.33% 	 Time used:  0.55 sec
2023-03-30 13:19:18,347 		768 of 10000 with 99.35% 	 Time used:  0.57 sec
2023-03-30 13:19:18,896 		792 of 10000 with 99.37% 	 Time used:  0.55 sec
2023-03-30 13:19:19,444 		816 of 10000 with 99.39% 	 Time used:  0.55 sec
2023-03-30 13:19:19,991 		840 of 10000 with 99.40% 	 Time used:  0.55 sec
2023-03-30 13:19:20,553 		864 of 10000 with 99.31% 	 Time used:  0.56 sec
2023-03-30 13:19:21,100 		888 of 10000 with 99.21% 	 Time used:  0.55 sec
2023-03-30 13:19:21,662 		912 of 10000 with 99.23% 	 Time used:  0.56 sec
2023-03-30 13:19:22,222 		936 of 10000 with 99.25% 	 Time used:  0.56 sec
2023-03-30 13:19:22,804 		960 of 10000 with 99.06% 	 Time used:  0.58 sec
2023-03-30 13:19:23,355 		984 of 10000 with 98.98% 	 Time used:  0.55 sec
2023-03-30 13:19:23,903 		1008 of 10000 with 99.01% 	 Time used:  0.55 sec
2023-03-30 13:19:24,472 		1032 of 10000 with 98.93% 	 Time used:  0.57 sec
2023-03-30 13:19:25,021 		1056 of 10000 with 98.67% 	 Time used:  0.55 sec
2023-03-30 13:19:25,570 		1080 of 10000 with 98.70% 	 Time used:  0.55 sec
2023-03-30 13:19:26,127 		1104 of 10000 with 98.73% 	 Time used:  0.56 sec
2023-03-30 13:19:26,704 		1128 of 10000 with 98.67% 	 Time used:  0.58 sec
2023-03-30 13:19:27,268 		1152 of 10000 with 98.61% 	 Time used:  0.56 sec
2023-03-30 13:19:27,845 		1176 of 10000 with 98.64% 	 Time used:  0.58 sec
2023-03-30 13:19:28,424 		1200 of 10000 with 98.58% 	 Time used:  0.58 sec
2023-03-30 13:19:28,984 		1224 of 10000 with 98.61% 	 Time used:  0.56 sec
2023-03-30 13:19:29,561 		1248 of 10000 with 98.40% 	 Time used:  0.58 sec
2023-03-30 13:19:30,128 		1272 of 10000 with 98.43% 	 Time used:  0.57 sec
2023-03-30 13:19:30,707 		1296 of 10000 with 98.46% 	 Time used:  0.58 sec
2023-03-30 13:19:31,285 		1320 of 10000 with 98.41% 	 Time used:  0.58 sec
2023-03-30 13:19:31,833 		1344 of 10000 with 98.44% 	 Time used:  0.55 sec
2023-03-30 13:19:32,400 		1368 of 10000 with 98.46% 	 Time used:  0.57 sec
2023-03-30 13:19:32,979 		1392 of 10000 with 98.49% 	 Time used:  0.58 sec
2023-03-30 13:19:33,556 		1416 of 10000 with 98.45% 	 Time used:  0.58 sec
2023-03-30 13:19:34,116 		1440 of 10000 with 98.47% 	 Time used:  0.56 sec
2023-03-30 13:19:34,668 		1464 of 10000 with 98.50% 	 Time used:  0.55 sec
2023-03-30 13:19:35,217 		1488 of 10000 with 98.52% 	 Time used:  0.55 sec
2023-03-30 13:19:35,765 		1512 of 10000 with 98.54% 	 Time used:  0.55 sec
2023-03-30 13:19:36,312 		1536 of 10000 with 98.44% 	 Time used:  0.55 sec
2023-03-30 13:19:36,860 		1560 of 10000 with 98.46% 	 Time used:  0.55 sec
2023-03-30 13:19:37,408 		1584 of 10000 with 98.48% 	 Time used:  0.55 sec
2023-03-30 13:19:37,956 		1608 of 10000 with 98.51% 	 Time used:  0.55 sec
2023-03-30 13:19:38,505 		1632 of 10000 with 98.53% 	 Time used:  0.55 sec
2023-03-30 13:19:39,053 		1656 of 10000 with 98.55% 	 Time used:  0.55 sec
2023-03-30 13:19:39,601 		1680 of 10000 with 98.57% 	 Time used:  0.55 sec
2023-03-30 13:19:40,149 		1704 of 10000 with 98.59% 	 Time used:  0.55 sec
2023-03-30 13:19:40,697 		1728 of 10000 with 98.55% 	 Time used:  0.55 sec
2023-03-30 13:19:41,256 		1752 of 10000 with 98.57% 	 Time used:  0.56 sec
2023-03-30 13:19:41,810 		1776 of 10000 with 98.59% 	 Time used:  0.55 sec
2023-03-30 13:19:42,361 		1800 of 10000 with 98.56% 	 Time used:  0.55 sec
2023-03-30 13:19:42,917 		1824 of 10000 with 98.57% 	 Time used:  0.56 sec
2023-03-30 13:19:43,465 		1848 of 10000 with 98.59% 	 Time used:  0.55 sec
2023-03-30 13:19:44,013 		1872 of 10000 with 98.61% 	 Time used:  0.55 sec
2023-03-30 13:19:44,562 		1896 of 10000 with 98.63% 	 Time used:  0.55 sec
2023-03-30 13:19:45,118 		1920 of 10000 with 98.59% 	 Time used:  0.56 sec
2023-03-30 13:19:45,667 		1944 of 10000 with 98.61% 	 Time used:  0.55 sec
2023-03-30 13:19:46,215 		1968 of 10000 with 98.63% 	 Time used:  0.55 sec
2023-03-30 13:19:46,764 		1992 of 10000 with 98.64% 	 Time used:  0.55 sec
2023-03-30 13:19:47,312 		2016 of 10000 with 98.66% 	 Time used:  0.55 sec
2023-03-30 13:19:47,860 		2040 of 10000 with 98.63% 	 Time used:  0.55 sec
2023-03-30 13:19:48,409 		2064 of 10000 with 98.59% 	 Time used:  0.55 sec
2023-03-30 13:19:48,957 		2088 of 10000 with 98.61% 	 Time used:  0.55 sec
2023-03-30 13:19:49,504 		2112 of 10000 with 98.53% 	 Time used:  0.55 sec
2023-03-30 13:19:50,052 		2136 of 10000 with 98.50% 	 Time used:  0.55 sec
2023-03-30 13:19:50,600 		2160 of 10000 with 98.52% 	 Time used:  0.55 sec
2023-03-30 13:19:51,148 		2184 of 10000 with 98.53% 	 Time used:  0.55 sec
2023-03-30 13:19:51,707 		2208 of 10000 with 98.55% 	 Time used:  0.56 sec
2023-03-30 13:19:52,259 		2232 of 10000 with 98.57% 	 Time used:  0.55 sec
2023-03-30 13:19:52,808 		2256 of 10000 with 98.58% 	 Time used:  0.55 sec
2023-03-30 13:19:53,357 		2280 of 10000 with 98.55% 	 Time used:  0.55 sec
2023-03-30 13:19:53,906 		2304 of 10000 with 98.52% 	 Time used:  0.55 sec
2023-03-30 13:19:54,467 		2328 of 10000 with 98.54% 	 Time used:  0.56 sec
2023-03-30 13:19:55,022 		2352 of 10000 with 98.55% 	 Time used:  0.56 sec
2023-03-30 13:19:55,596 		2376 of 10000 with 98.57% 	 Time used:  0.57 sec
2023-03-30 13:19:56,152 		2400 of 10000 with 98.58% 	 Time used:  0.56 sec
2023-03-30 13:19:56,714 		2424 of 10000 with 98.60% 	 Time used:  0.56 sec
2023-03-30 13:19:57,265 		2448 of 10000 with 98.57% 	 Time used:  0.55 sec
2023-03-30 13:19:57,815 		2472 of 10000 with 98.54% 	 Time used:  0.55 sec
2023-03-30 13:19:58,366 		2496 of 10000 with 98.56% 	 Time used:  0.55 sec
2023-03-30 13:19:58,913 		2520 of 10000 with 98.57% 	 Time used:  0.55 sec
2023-03-30 13:19:59,482 		2544 of 10000 with 98.55% 	 Time used:  0.57 sec
2023-03-30 13:20:00,032 		2568 of 10000 with 98.56% 	 Time used:  0.55 sec
2023-03-30 13:20:00,582 		2592 of 10000 with 98.57% 	 Time used:  0.55 sec
2023-03-30 13:20:01,130 		2616 of 10000 with 98.55% 	 Time used:  0.55 sec
2023-03-30 13:20:01,690 		2640 of 10000 with 98.56% 	 Time used:  0.56 sec
2023-03-30 13:20:02,251 		2664 of 10000 with 98.54% 	 Time used:  0.56 sec
2023-03-30 13:20:02,800 		2688 of 10000 with 98.55% 	 Time used:  0.55 sec
2023-03-30 13:20:03,354 		2712 of 10000 with 98.53% 	 Time used:  0.55 sec
2023-03-30 13:20:03,918 		2736 of 10000 with 98.54% 	 Time used:  0.56 sec
2023-03-30 13:20:04,466 		2760 of 10000 with 98.55% 	 Time used:  0.55 sec
2023-03-30 13:20:05,014 		2784 of 10000 with 98.56% 	 Time used:  0.55 sec
2023-03-30 13:20:05,562 		2808 of 10000 with 98.58% 	 Time used:  0.55 sec
2023-03-30 13:20:06,109 		2832 of 10000 with 98.59% 	 Time used:  0.55 sec
2023-03-30 13:20:06,658 		2856 of 10000 with 98.60% 	 Time used:  0.55 sec
2023-03-30 13:20:07,209 		2880 of 10000 with 98.61% 	 Time used:  0.55 sec
2023-03-30 13:20:07,797 		2904 of 10000 with 98.62% 	 Time used:  0.59 sec
2023-03-30 13:20:08,363 		2928 of 10000 with 98.63% 	 Time used:  0.57 sec
2023-03-30 13:20:08,926 		2952 of 10000 with 98.64% 	 Time used:  0.56 sec
2023-03-30 13:20:09,474 		2976 of 10000 with 98.62% 	 Time used:  0.55 sec
2023-03-30 13:20:10,021 		3000 of 10000 with 98.63% 	 Time used:  0.55 sec
2023-03-30 13:20:10,595 		3024 of 10000 with 98.61% 	 Time used:  0.57 sec
2023-03-30 13:20:11,142 		3048 of 10000 with 98.59% 	 Time used:  0.55 sec
2023-03-30 13:20:11,689 		3072 of 10000 with 98.60% 	 Time used:  0.55 sec
2023-03-30 13:20:12,237 		3096 of 10000 with 98.61% 	 Time used:  0.55 sec
2023-03-30 13:20:12,787 		3120 of 10000 with 98.62% 	 Time used:  0.55 sec
2023-03-30 13:20:13,335 		3144 of 10000 with 98.63% 	 Time used:  0.55 sec
2023-03-30 13:20:13,898 		3168 of 10000 with 98.64% 	 Time used:  0.56 sec
2023-03-30 13:20:14,449 		3192 of 10000 with 98.65% 	 Time used:  0.55 sec
2023-03-30 13:20:15,014 		3216 of 10000 with 98.66% 	 Time used:  0.56 sec
2023-03-30 13:20:15,566 		3240 of 10000 with 98.64% 	 Time used:  0.55 sec
2023-03-30 13:20:16,139 		3264 of 10000 with 98.65% 	 Time used:  0.57 sec
2023-03-30 13:20:16,706 		3288 of 10000 with 98.66% 	 Time used:  0.57 sec
2023-03-30 13:20:17,256 		3312 of 10000 with 98.67% 	 Time used:  0.55 sec
2023-03-30 13:20:17,810 		3336 of 10000 with 98.68% 	 Time used:  0.55 sec
2023-03-30 13:20:18,361 		3360 of 10000 with 98.69% 	 Time used:  0.55 sec
2023-03-30 13:20:18,938 		3384 of 10000 with 98.70% 	 Time used:  0.58 sec
2023-03-30 13:20:19,490 		3408 of 10000 with 98.71% 	 Time used:  0.55 sec
2023-03-30 13:20:20,042 		3432 of 10000 with 98.69% 	 Time used:  0.55 sec
2023-03-30 13:20:20,593 		3456 of 10000 with 98.70% 	 Time used:  0.55 sec
2023-03-30 13:20:21,148 		3480 of 10000 with 98.71% 	 Time used:  0.55 sec
2023-03-30 13:20:21,729 		3504 of 10000 with 98.72% 	 Time used:  0.58 sec
2023-03-30 13:20:22,283 		3528 of 10000 with 98.72% 	 Time used:  0.55 sec
2023-03-30 13:20:22,840 		3552 of 10000 with 98.73% 	 Time used:  0.56 sec
2023-03-30 13:20:23,412 		3576 of 10000 with 98.74% 	 Time used:  0.57 sec
2023-03-30 13:20:23,975 		3600 of 10000 with 98.75% 	 Time used:  0.56 sec
2023-03-30 13:20:24,579 		3624 of 10000 with 98.76% 	 Time used:  0.60 sec
2023-03-30 13:20:25,164 		3648 of 10000 with 98.77% 	 Time used:  0.58 sec
2023-03-30 13:20:25,711 		3672 of 10000 with 98.77% 	 Time used:  0.55 sec
2023-03-30 13:20:26,275 		3696 of 10000 with 98.78% 	 Time used:  0.56 sec
2023-03-30 13:20:26,853 		3720 of 10000 with 98.79% 	 Time used:  0.58 sec
2023-03-30 13:20:27,404 		3744 of 10000 with 98.80% 	 Time used:  0.55 sec
2023-03-30 13:20:27,954 		3768 of 10000 with 98.75% 	 Time used:  0.55 sec
2023-03-30 13:20:28,503 		3792 of 10000 with 98.76% 	 Time used:  0.55 sec
2023-03-30 13:20:29,054 		3816 of 10000 with 98.77% 	 Time used:  0.55 sec
2023-03-30 13:20:29,604 		3840 of 10000 with 98.78% 	 Time used:  0.55 sec
2023-03-30 13:20:30,172 		3864 of 10000 with 98.76% 	 Time used:  0.57 sec
2023-03-30 13:20:30,722 		3888 of 10000 with 98.77% 	 Time used:  0.55 sec
2023-03-30 13:20:31,271 		3912 of 10000 with 98.77% 	 Time used:  0.55 sec
2023-03-30 13:20:31,818 		3936 of 10000 with 98.78% 	 Time used:  0.55 sec
2023-03-30 13:20:32,367 		3960 of 10000 with 98.79% 	 Time used:  0.55 sec
2023-03-30 13:20:32,915 		3984 of 10000 with 98.80% 	 Time used:  0.55 sec
2023-03-30 13:20:33,463 		4008 of 10000 with 98.80% 	 Time used:  0.55 sec
2023-03-30 13:20:34,015 		4032 of 10000 with 98.81% 	 Time used:  0.55 sec
2023-03-30 13:20:34,569 		4056 of 10000 with 98.82% 	 Time used:  0.55 sec
2023-03-30 13:20:35,120 		4080 of 10000 with 98.82% 	 Time used:  0.55 sec
2023-03-30 13:20:35,681 		4104 of 10000 with 98.83% 	 Time used:  0.56 sec
2023-03-30 13:20:36,237 		4128 of 10000 with 98.84% 	 Time used:  0.56 sec
2023-03-30 13:20:36,785 		4152 of 10000 with 98.84% 	 Time used:  0.55 sec
2023-03-30 13:20:37,333 		4176 of 10000 with 98.85% 	 Time used:  0.55 sec
2023-03-30 13:20:37,880 		4200 of 10000 with 98.81% 	 Time used:  0.55 sec
2023-03-30 13:20:38,429 		4224 of 10000 with 98.79% 	 Time used:  0.55 sec
2023-03-30 13:20:38,976 		4248 of 10000 with 98.80% 	 Time used:  0.55 sec
2023-03-30 13:20:39,524 		4272 of 10000 with 98.81% 	 Time used:  0.55 sec
2023-03-30 13:20:40,071 		4296 of 10000 with 98.79% 	 Time used:  0.55 sec
2023-03-30 13:20:40,618 		4320 of 10000 with 98.80% 	 Time used:  0.55 sec
2023-03-30 13:20:41,166 		4344 of 10000 with 98.80% 	 Time used:  0.55 sec
2023-03-30 13:20:41,714 		4368 of 10000 with 98.81% 	 Time used:  0.55 sec
2023-03-30 13:20:42,261 		4392 of 10000 with 98.82% 	 Time used:  0.55 sec
2023-03-30 13:20:42,809 		4416 of 10000 with 98.82% 	 Time used:  0.55 sec
2023-03-30 13:20:43,356 		4440 of 10000 with 98.83% 	 Time used:  0.55 sec
2023-03-30 13:20:43,903 		4464 of 10000 with 98.81% 	 Time used:  0.55 sec
2023-03-30 13:20:44,451 		4488 of 10000 with 98.82% 	 Time used:  0.55 sec
2023-03-30 13:20:44,999 		4512 of 10000 with 98.83% 	 Time used:  0.55 sec
2023-03-30 13:20:45,546 		4536 of 10000 with 98.83% 	 Time used:  0.55 sec
2023-03-30 13:20:46,101 		4560 of 10000 with 98.84% 	 Time used:  0.55 sec
2023-03-30 13:20:46,662 		4584 of 10000 with 98.84% 	 Time used:  0.56 sec
2023-03-30 13:20:47,210 		4608 of 10000 with 98.85% 	 Time used:  0.55 sec
2023-03-30 13:20:47,757 		4632 of 10000 with 98.83% 	 Time used:  0.55 sec
2023-03-30 13:20:48,304 		4656 of 10000 with 98.84% 	 Time used:  0.55 sec
2023-03-30 13:20:48,852 		4680 of 10000 with 98.85% 	 Time used:  0.55 sec
2023-03-30 13:20:49,399 		4704 of 10000 with 98.85% 	 Time used:  0.55 sec
2023-03-30 13:20:49,947 		4728 of 10000 with 98.86% 	 Time used:  0.55 sec
2023-03-30 13:20:50,512 		4752 of 10000 with 98.86% 	 Time used:  0.56 sec
2023-03-30 13:20:51,068 		4776 of 10000 with 98.87% 	 Time used:  0.56 sec
2023-03-30 13:20:51,615 		4800 of 10000 with 98.88% 	 Time used:  0.55 sec
2023-03-30 13:20:52,176 		4824 of 10000 with 98.86% 	 Time used:  0.56 sec
2023-03-30 13:20:52,732 		4848 of 10000 with 98.87% 	 Time used:  0.56 sec
2023-03-30 13:20:53,279 		4872 of 10000 with 98.85% 	 Time used:  0.55 sec
2023-03-30 13:20:53,826 		4896 of 10000 with 98.86% 	 Time used:  0.55 sec
2023-03-30 13:20:54,374 		4920 of 10000 with 98.86% 	 Time used:  0.55 sec
2023-03-30 13:20:54,921 		4944 of 10000 with 98.85% 	 Time used:  0.55 sec
2023-03-30 13:20:55,468 		4968 of 10000 with 98.85% 	 Time used:  0.55 sec
2023-03-30 13:20:56,015 		4992 of 10000 with 98.86% 	 Time used:  0.55 sec
2023-03-30 13:20:56,563 		5016 of 10000 with 98.86% 	 Time used:  0.55 sec
2023-03-30 13:20:57,110 		5040 of 10000 with 98.87% 	 Time used:  0.55 sec
2023-03-30 13:20:57,657 		5064 of 10000 with 98.87% 	 Time used:  0.55 sec
2023-03-30 13:20:58,204 		5088 of 10000 with 98.88% 	 Time used:  0.55 sec
2023-03-30 13:20:58,752 		5112 of 10000 with 98.88% 	 Time used:  0.55 sec
2023-03-30 13:20:59,299 		5136 of 10000 with 98.89% 	 Time used:  0.55 sec
2023-03-30 13:20:59,846 		5160 of 10000 with 98.90% 	 Time used:  0.55 sec
2023-03-30 13:21:00,393 		5184 of 10000 with 98.90% 	 Time used:  0.55 sec
2023-03-30 13:21:00,944 		5208 of 10000 with 98.91% 	 Time used:  0.55 sec
2023-03-30 13:21:01,493 		5232 of 10000 with 98.91% 	 Time used:  0.55 sec
2023-03-30 13:21:02,040 		5256 of 10000 with 98.92% 	 Time used:  0.55 sec
2023-03-30 13:21:02,588 		5280 of 10000 with 98.92% 	 Time used:  0.55 sec
2023-03-30 13:21:03,135 		5304 of 10000 with 98.93% 	 Time used:  0.55 sec
2023-03-30 13:21:03,683 		5328 of 10000 with 98.93% 	 Time used:  0.55 sec
2023-03-30 13:21:04,230 		5352 of 10000 with 98.93% 	 Time used:  0.55 sec
2023-03-30 13:21:04,778 		5376 of 10000 with 98.94% 	 Time used:  0.55 sec
2023-03-30 13:21:05,326 		5400 of 10000 with 98.94% 	 Time used:  0.55 sec
2023-03-30 13:21:05,874 		5424 of 10000 with 98.95% 	 Time used:  0.55 sec
2023-03-30 13:21:06,421 		5448 of 10000 with 98.95% 	 Time used:  0.55 sec
2023-03-30 13:21:06,970 		5472 of 10000 with 98.96% 	 Time used:  0.55 sec
2023-03-30 13:21:07,517 		5496 of 10000 with 98.96% 	 Time used:  0.55 sec
2023-03-30 13:21:08,087 		5520 of 10000 with 98.97% 	 Time used:  0.57 sec
2023-03-30 13:21:08,642 		5544 of 10000 with 98.97% 	 Time used:  0.55 sec
2023-03-30 13:21:09,237 		5568 of 10000 with 98.98% 	 Time used:  0.59 sec
2023-03-30 13:21:09,791 		5592 of 10000 with 98.98% 	 Time used:  0.55 sec
2023-03-30 13:21:10,348 		5616 of 10000 with 98.99% 	 Time used:  0.56 sec
2023-03-30 13:21:10,896 		5640 of 10000 with 98.99% 	 Time used:  0.55 sec
2023-03-30 13:21:11,454 		5664 of 10000 with 98.99% 	 Time used:  0.56 sec
2023-03-30 13:21:12,016 		5688 of 10000 with 99.00% 	 Time used:  0.56 sec
2023-03-30 13:21:12,564 		5712 of 10000 with 99.00% 	 Time used:  0.55 sec
2023-03-30 13:21:13,131 		5736 of 10000 with 99.01% 	 Time used:  0.57 sec
2023-03-30 13:21:13,681 		5760 of 10000 with 99.01% 	 Time used:  0.55 sec
2023-03-30 13:21:14,228 		5784 of 10000 with 99.01% 	 Time used:  0.55 sec
2023-03-30 13:21:14,777 		5808 of 10000 with 99.02% 	 Time used:  0.55 sec
2023-03-30 13:21:15,324 		5832 of 10000 with 99.02% 	 Time used:  0.55 sec
2023-03-30 13:21:15,871 		5856 of 10000 with 99.03% 	 Time used:  0.55 sec
2023-03-30 13:21:16,420 		5880 of 10000 with 99.03% 	 Time used:  0.55 sec
2023-03-30 13:21:16,968 		5904 of 10000 with 99.03% 	 Time used:  0.55 sec
2023-03-30 13:21:17,517 		5928 of 10000 with 99.04% 	 Time used:  0.55 sec
2023-03-30 13:21:18,084 		5952 of 10000 with 99.03% 	 Time used:  0.57 sec
2023-03-30 13:21:18,640 		5976 of 10000 with 99.03% 	 Time used:  0.56 sec
2023-03-30 13:21:19,188 		6000 of 10000 with 99.02% 	 Time used:  0.55 sec
2023-03-30 13:21:19,738 		6024 of 10000 with 99.00% 	 Time used:  0.55 sec
2023-03-30 13:21:20,287 		6048 of 10000 with 99.01% 	 Time used:  0.55 sec
2023-03-30 13:21:20,837 		6072 of 10000 with 99.01% 	 Time used:  0.55 sec
2023-03-30 13:21:21,386 		6096 of 10000 with 99.02% 	 Time used:  0.55 sec
2023-03-30 13:21:21,956 		6120 of 10000 with 99.02% 	 Time used:  0.57 sec
2023-03-30 13:21:22,512 		6144 of 10000 with 99.02% 	 Time used:  0.56 sec
2023-03-30 13:21:23,065 		6168 of 10000 with 99.03% 	 Time used:  0.55 sec
2023-03-30 13:21:23,615 		6192 of 10000 with 99.03% 	 Time used:  0.55 sec
2023-03-30 13:21:24,166 		6216 of 10000 with 99.03% 	 Time used:  0.55 sec
2023-03-30 13:21:24,717 		6240 of 10000 with 99.04% 	 Time used:  0.55 sec
2023-03-30 13:21:25,265 		6264 of 10000 with 99.04% 	 Time used:  0.55 sec
2023-03-30 13:21:25,813 		6288 of 10000 with 99.05% 	 Time used:  0.55 sec
2023-03-30 13:21:26,361 		6312 of 10000 with 99.05% 	 Time used:  0.55 sec
2023-03-30 13:21:26,909 		6336 of 10000 with 99.05% 	 Time used:  0.55 sec
2023-03-30 13:21:27,456 		6360 of 10000 with 99.06% 	 Time used:  0.55 sec
2023-03-30 13:21:28,004 		6384 of 10000 with 99.06% 	 Time used:  0.55 sec
2023-03-30 13:21:28,551 		6408 of 10000 with 99.06% 	 Time used:  0.55 sec
2023-03-30 13:21:29,099 		6432 of 10000 with 99.07% 	 Time used:  0.55 sec
2023-03-30 13:21:29,647 		6456 of 10000 with 99.07% 	 Time used:  0.55 sec
2023-03-30 13:21:30,194 		6480 of 10000 with 99.07% 	 Time used:  0.55 sec
2023-03-30 13:21:30,743 		6504 of 10000 with 99.08% 	 Time used:  0.55 sec
2023-03-30 13:21:31,290 		6528 of 10000 with 99.08% 	 Time used:  0.55 sec
2023-03-30 13:21:31,838 		6552 of 10000 with 99.08% 	 Time used:  0.55 sec
2023-03-30 13:21:32,385 		6576 of 10000 with 99.04% 	 Time used:  0.55 sec
2023-03-30 13:21:32,934 		6600 of 10000 with 99.02% 	 Time used:  0.55 sec
2023-03-30 13:21:33,482 		6624 of 10000 with 99.02% 	 Time used:  0.55 sec
2023-03-30 13:21:34,032 		6648 of 10000 with 99.01% 	 Time used:  0.55 sec
2023-03-30 13:21:34,580 		6672 of 10000 with 99.01% 	 Time used:  0.55 sec
2023-03-30 13:21:35,128 		6696 of 10000 with 99.01% 	 Time used:  0.55 sec
2023-03-30 13:21:35,677 		6720 of 10000 with 99.02% 	 Time used:  0.55 sec
2023-03-30 13:21:36,224 		6744 of 10000 with 99.02% 	 Time used:  0.55 sec
2023-03-30 13:21:36,772 		6768 of 10000 with 99.02% 	 Time used:  0.55 sec
2023-03-30 13:21:37,319 		6792 of 10000 with 99.03% 	 Time used:  0.55 sec
2023-03-30 13:21:37,866 		6816 of 10000 with 99.03% 	 Time used:  0.55 sec
2023-03-30 13:21:38,414 		6840 of 10000 with 99.04% 	 Time used:  0.55 sec
2023-03-30 13:21:38,961 		6864 of 10000 with 99.02% 	 Time used:  0.55 sec
2023-03-30 13:21:39,508 		6888 of 10000 with 99.03% 	 Time used:  0.55 sec
2023-03-30 13:21:40,055 		6912 of 10000 with 99.03% 	 Time used:  0.55 sec
2023-03-30 13:21:40,602 		6936 of 10000 with 99.03% 	 Time used:  0.55 sec
2023-03-30 13:21:41,150 		6960 of 10000 with 99.04% 	 Time used:  0.55 sec
2023-03-30 13:21:41,697 		6984 of 10000 with 99.04% 	 Time used:  0.55 sec
2023-03-30 13:21:42,244 		7008 of 10000 with 99.04% 	 Time used:  0.55 sec
2023-03-30 13:21:42,791 		7032 of 10000 with 99.05% 	 Time used:  0.55 sec
2023-03-30 13:21:43,339 		7056 of 10000 with 99.05% 	 Time used:  0.55 sec
2023-03-30 13:21:43,886 		7080 of 10000 with 99.05% 	 Time used:  0.55 sec
2023-03-30 13:21:44,433 		7104 of 10000 with 99.06% 	 Time used:  0.55 sec
2023-03-30 13:21:44,991 		7128 of 10000 with 99.06% 	 Time used:  0.56 sec
2023-03-30 13:21:45,555 		7152 of 10000 with 99.06% 	 Time used:  0.56 sec
2023-03-30 13:21:46,107 		7176 of 10000 with 99.07% 	 Time used:  0.55 sec
2023-03-30 13:21:46,654 		7200 of 10000 with 99.07% 	 Time used:  0.55 sec
2023-03-30 13:21:47,202 		7224 of 10000 with 99.07% 	 Time used:  0.55 sec
2023-03-30 13:21:47,749 		7248 of 10000 with 99.08% 	 Time used:  0.55 sec
2023-03-30 13:21:48,296 		7272 of 10000 with 99.08% 	 Time used:  0.55 sec
2023-03-30 13:21:48,844 		7296 of 10000 with 99.08% 	 Time used:  0.55 sec
2023-03-30 13:21:49,391 		7320 of 10000 with 99.08% 	 Time used:  0.55 sec
2023-03-30 13:21:49,940 		7344 of 10000 with 99.09% 	 Time used:  0.55 sec
2023-03-30 13:21:50,487 		7368 of 10000 with 99.09% 	 Time used:  0.55 sec
2023-03-30 13:21:51,034 		7392 of 10000 with 99.09% 	 Time used:  0.55 sec
2023-03-30 13:21:51,582 		7416 of 10000 with 99.10% 	 Time used:  0.55 sec
2023-03-30 13:21:52,129 		7440 of 10000 with 99.10% 	 Time used:  0.55 sec
2023-03-30 13:21:52,676 		7464 of 10000 with 99.10% 	 Time used:  0.55 sec
2023-03-30 13:21:53,223 		7488 of 10000 with 99.11% 	 Time used:  0.55 sec
2023-03-30 13:21:53,771 		7512 of 10000 with 99.11% 	 Time used:  0.55 sec
2023-03-30 13:21:54,318 		7536 of 10000 with 99.11% 	 Time used:  0.55 sec
2023-03-30 13:21:54,866 		7560 of 10000 with 99.11% 	 Time used:  0.55 sec
2023-03-30 13:21:55,413 		7584 of 10000 with 99.12% 	 Time used:  0.55 sec
2023-03-30 13:21:55,960 		7608 of 10000 with 99.12% 	 Time used:  0.55 sec
2023-03-30 13:21:56,507 		7632 of 10000 with 99.12% 	 Time used:  0.55 sec
2023-03-30 13:21:57,055 		7656 of 10000 with 99.12% 	 Time used:  0.55 sec
2023-03-30 13:21:57,602 		7680 of 10000 with 99.13% 	 Time used:  0.55 sec
2023-03-30 13:21:58,149 		7704 of 10000 with 99.13% 	 Time used:  0.55 sec
2023-03-30 13:21:58,696 		7728 of 10000 with 99.13% 	 Time used:  0.55 sec
2023-03-30 13:21:59,243 		7752 of 10000 with 99.14% 	 Time used:  0.55 sec
2023-03-30 13:21:59,790 		7776 of 10000 with 99.14% 	 Time used:  0.55 sec
2023-03-30 13:22:00,337 		7800 of 10000 with 99.14% 	 Time used:  0.55 sec
2023-03-30 13:22:00,885 		7824 of 10000 with 99.14% 	 Time used:  0.55 sec
2023-03-30 13:22:01,432 		7848 of 10000 with 99.15% 	 Time used:  0.55 sec
2023-03-30 13:22:01,980 		7872 of 10000 with 99.15% 	 Time used:  0.55 sec
2023-03-30 13:22:02,527 		7896 of 10000 with 99.15% 	 Time used:  0.55 sec
2023-03-30 13:22:03,075 		7920 of 10000 with 99.15% 	 Time used:  0.55 sec
2023-03-30 13:22:03,622 		7944 of 10000 with 99.16% 	 Time used:  0.55 sec
2023-03-30 13:22:04,169 		7968 of 10000 with 99.16% 	 Time used:  0.55 sec
2023-03-30 13:22:04,716 		7992 of 10000 with 99.16% 	 Time used:  0.55 sec
2023-03-30 13:22:05,264 		8016 of 10000 with 99.16% 	 Time used:  0.55 sec
2023-03-30 13:22:05,812 		8040 of 10000 with 99.17% 	 Time used:  0.55 sec
2023-03-30 13:22:06,359 		8064 of 10000 with 99.17% 	 Time used:  0.55 sec
2023-03-30 13:22:06,906 		8088 of 10000 with 99.17% 	 Time used:  0.55 sec
2023-03-30 13:22:07,454 		8112 of 10000 with 99.17% 	 Time used:  0.55 sec
2023-03-30 13:22:08,001 		8136 of 10000 with 99.18% 	 Time used:  0.55 sec
2023-03-30 13:22:08,548 		8160 of 10000 with 99.18% 	 Time used:  0.55 sec
2023-03-30 13:22:09,096 		8184 of 10000 with 99.18% 	 Time used:  0.55 sec
2023-03-30 13:22:09,643 		8208 of 10000 with 99.18% 	 Time used:  0.55 sec
2023-03-30 13:22:10,190 		8232 of 10000 with 99.19% 	 Time used:  0.55 sec
2023-03-30 13:22:10,737 		8256 of 10000 with 99.19% 	 Time used:  0.55 sec
2023-03-30 13:22:11,284 		8280 of 10000 with 99.19% 	 Time used:  0.55 sec
2023-03-30 13:22:11,831 		8304 of 10000 with 99.19% 	 Time used:  0.55 sec
2023-03-30 13:22:12,379 		8328 of 10000 with 99.17% 	 Time used:  0.55 sec
2023-03-30 13:22:12,926 		8352 of 10000 with 99.17% 	 Time used:  0.55 sec
2023-03-30 13:22:13,473 		8376 of 10000 with 99.18% 	 Time used:  0.55 sec
2023-03-30 13:22:14,020 		8400 of 10000 with 99.18% 	 Time used:  0.55 sec
2023-03-30 13:22:14,567 		8424 of 10000 with 99.17% 	 Time used:  0.55 sec
2023-03-30 13:22:15,115 		8448 of 10000 with 99.17% 	 Time used:  0.55 sec
2023-03-30 13:22:15,662 		8472 of 10000 with 99.17% 	 Time used:  0.55 sec
2023-03-30 13:22:16,209 		8496 of 10000 with 99.18% 	 Time used:  0.55 sec
2023-03-30 13:22:16,757 		8520 of 10000 with 99.18% 	 Time used:  0.55 sec
2023-03-30 13:22:17,304 		8544 of 10000 with 99.17% 	 Time used:  0.55 sec
2023-03-30 13:22:17,851 		8568 of 10000 with 99.17% 	 Time used:  0.55 sec
2023-03-30 13:22:18,398 		8592 of 10000 with 99.17% 	 Time used:  0.55 sec
2023-03-30 13:22:18,946 		8616 of 10000 with 99.18% 	 Time used:  0.55 sec
2023-03-30 13:22:19,493 		8640 of 10000 with 99.18% 	 Time used:  0.55 sec
2023-03-30 13:22:20,041 		8664 of 10000 with 99.18% 	 Time used:  0.55 sec
2023-03-30 13:22:20,588 		8688 of 10000 with 99.18% 	 Time used:  0.55 sec
2023-03-30 13:22:21,135 		8712 of 10000 with 99.19% 	 Time used:  0.55 sec
2023-03-30 13:22:21,683 		8736 of 10000 with 99.19% 	 Time used:  0.55 sec
2023-03-30 13:22:22,230 		8760 of 10000 with 99.19% 	 Time used:  0.55 sec
2023-03-30 13:22:22,778 		8784 of 10000 with 99.19% 	 Time used:  0.55 sec
2023-03-30 13:22:23,325 		8808 of 10000 with 99.19% 	 Time used:  0.55 sec
2023-03-30 13:22:23,872 		8832 of 10000 with 99.20% 	 Time used:  0.55 sec
2023-03-30 13:22:24,419 		8856 of 10000 with 99.20% 	 Time used:  0.55 sec
2023-03-30 13:22:24,966 		8880 of 10000 with 99.20% 	 Time used:  0.55 sec
2023-03-30 13:22:25,517 		8904 of 10000 with 99.20% 	 Time used:  0.55 sec
2023-03-30 13:22:26,064 		8928 of 10000 with 99.20% 	 Time used:  0.55 sec
2023-03-30 13:22:26,612 		8952 of 10000 with 99.21% 	 Time used:  0.55 sec
2023-03-30 13:22:27,159 		8976 of 10000 with 99.21% 	 Time used:  0.55 sec
2023-03-30 13:22:27,707 		9000 of 10000 with 99.21% 	 Time used:  0.55 sec
2023-03-30 13:22:28,256 		9024 of 10000 with 99.21% 	 Time used:  0.55 sec
2023-03-30 13:22:28,807 		9048 of 10000 with 99.22% 	 Time used:  0.55 sec
2023-03-30 13:22:29,355 		9072 of 10000 with 99.22% 	 Time used:  0.55 sec
2023-03-30 13:22:29,925 		9096 of 10000 with 99.22% 	 Time used:  0.57 sec
2023-03-30 13:22:30,472 		9120 of 10000 with 99.22% 	 Time used:  0.55 sec
2023-03-30 13:22:31,025 		9144 of 10000 with 99.22% 	 Time used:  0.55 sec
2023-03-30 13:22:31,574 		9168 of 10000 with 99.23% 	 Time used:  0.55 sec
2023-03-30 13:22:32,121 		9192 of 10000 with 99.23% 	 Time used:  0.55 sec
2023-03-30 13:22:32,670 		9216 of 10000 with 99.23% 	 Time used:  0.55 sec
2023-03-30 13:22:33,240 		9240 of 10000 with 99.23% 	 Time used:  0.57 sec
2023-03-30 13:22:33,789 		9264 of 10000 with 99.23% 	 Time used:  0.55 sec
2023-03-30 13:22:34,339 		9288 of 10000 with 99.24% 	 Time used:  0.55 sec
2023-03-30 13:22:34,889 		9312 of 10000 with 99.24% 	 Time used:  0.55 sec
2023-03-30 13:22:35,436 		9336 of 10000 with 99.24% 	 Time used:  0.55 sec
2023-03-30 13:22:35,984 		9360 of 10000 with 99.24% 	 Time used:  0.55 sec
2023-03-30 13:22:36,532 		9384 of 10000 with 99.24% 	 Time used:  0.55 sec
2023-03-30 13:22:37,081 		9408 of 10000 with 99.25% 	 Time used:  0.55 sec
2023-03-30 13:22:37,628 		9432 of 10000 with 99.25% 	 Time used:  0.55 sec
2023-03-30 13:22:38,176 		9456 of 10000 with 99.25% 	 Time used:  0.55 sec
2023-03-30 13:22:38,724 		9480 of 10000 with 99.25% 	 Time used:  0.55 sec
2023-03-30 13:22:39,283 		9504 of 10000 with 99.25% 	 Time used:  0.56 sec
2023-03-30 13:22:39,849 		9528 of 10000 with 99.25% 	 Time used:  0.57 sec
2023-03-30 13:22:40,414 		9552 of 10000 with 99.26% 	 Time used:  0.56 sec
2023-03-30 13:22:40,962 		9576 of 10000 with 99.26% 	 Time used:  0.55 sec
2023-03-30 13:22:41,509 		9600 of 10000 with 99.26% 	 Time used:  0.55 sec
2023-03-30 13:22:42,056 		9624 of 10000 with 99.26% 	 Time used:  0.55 sec
2023-03-30 13:22:42,603 		9648 of 10000 with 99.26% 	 Time used:  0.55 sec
2023-03-30 13:22:43,151 		9672 of 10000 with 99.26% 	 Time used:  0.55 sec
2023-03-30 13:22:43,698 		9696 of 10000 with 99.26% 	 Time used:  0.55 sec
2023-03-30 13:22:44,281 		9720 of 10000 with 99.26% 	 Time used:  0.58 sec
2023-03-30 13:22:44,842 		9744 of 10000 with 99.25% 	 Time used:  0.56 sec
2023-03-30 13:22:45,400 		9768 of 10000 with 99.25% 	 Time used:  0.56 sec
2023-03-30 13:22:45,953 		9792 of 10000 with 99.25% 	 Time used:  0.55 sec
2023-03-30 13:22:46,542 		9816 of 10000 with 99.25% 	 Time used:  0.59 sec
2023-03-30 13:22:47,121 		9840 of 10000 with 99.25% 	 Time used:  0.58 sec
2023-03-30 13:22:47,701 		9864 of 10000 with 99.25% 	 Time used:  0.58 sec
2023-03-30 13:22:48,250 		9888 of 10000 with 99.25% 	 Time used:  0.55 sec
2023-03-30 13:22:48,799 		9912 of 10000 with 99.25% 	 Time used:  0.55 sec
2023-03-30 13:22:49,347 		9936 of 10000 with 99.25% 	 Time used:  0.55 sec
2023-03-30 13:22:49,911 		9960 of 10000 with 99.25% 	 Time used:  0.56 sec
2023-03-30 13:22:50,476 		9984 of 10000 with 99.25% 	 Time used:  0.56 sec
2023-03-30 13:22:50,855 		10000 of 10000 with 99.25% 	 Time used:  0.38 sec
2023-03-30 13:22:50,855 
2023-03-30 13:22:50,856 			Learning rate: weights:   1.000e-02    
2023-03-30 13:22:50,856 			Last test performance: 99.25%
2023-03-30 13:22:50,856 ----------------
2023-03-30 13:23:02,282   8   =>  0    		Training 486 pattern with 99.58% 	Forward time: 	11.11 sec
2023-03-30 13:23:02,282 			Loss:    1.364e-02    			Backward time: 	 0.31 sec 
2023-03-30 13:23:02,282 ADAM: Layer 0 -> dw_min:9.9704e-01  dw_max:1.0039e+00 lr:1.0000e-02
2023-03-30 13:23:02,282 ADAM: Layer 1 -> dw_min:9.9163e-01  dw_max:1.0064e+00 lr:1.0000e-02
2023-03-30 13:23:02,282 ADAM: Layer 2 -> dw_min:9.8869e-01  dw_max:1.0104e+00 lr:1.0000e-02
2023-03-30 13:23:02,283 ADAM: Layer 3 -> dw_min:9.9714e-01  dw_max:1.0041e+00 lr:1.0000e-02
2023-03-30 13:23:02,302 			Learning rate: weights:   1.000e-02    
2023-03-30 13:23:02,302 			Last test performance: 99.25%
2023-03-30 13:23:02,302 ----------------
2023-03-30 13:23:13,600   8   =>  1    		Training 486 pattern with 99.79% 	Forward time: 	10.99 sec
2023-03-30 13:23:13,600 			Loss:    8.203e-03    			Backward time: 	 0.31 sec 
2023-03-30 13:23:13,600 ADAM: Layer 0 -> dw_min:9.9748e-01  dw_max:1.0034e+00 lr:1.0000e-02
2023-03-30 13:23:13,600 ADAM: Layer 1 -> dw_min:9.9226e-01  dw_max:1.0069e+00 lr:1.0000e-02
2023-03-30 13:23:13,600 ADAM: Layer 2 -> dw_min:9.8985e-01  dw_max:1.0094e+00 lr:1.0000e-02
2023-03-30 13:23:13,600 ADAM: Layer 3 -> dw_min:9.9743e-01  dw_max:1.0037e+00 lr:1.0000e-02
2023-03-30 13:23:13,619 			Learning rate: weights:   1.000e-02    
2023-03-30 13:23:13,619 			Last test performance: 99.25%
2023-03-30 13:23:13,619 ----------------
2023-03-30 13:23:24,926   8   =>  2    		Training 486 pattern with 99.79% 	Forward time: 	10.99 sec
2023-03-30 13:23:24,926 			Loss:    8.956e-03    			Backward time: 	 0.31 sec 
2023-03-30 13:23:24,926 ADAM: Layer 0 -> dw_min:9.9707e-01  dw_max:1.0045e+00 lr:1.0000e-02
2023-03-30 13:23:24,926 ADAM: Layer 1 -> dw_min:9.9318e-01  dw_max:1.0103e+00 lr:1.0000e-02
2023-03-30 13:23:24,926 ADAM: Layer 2 -> dw_min:9.8838e-01  dw_max:1.0111e+00 lr:1.0000e-02
2023-03-30 13:23:24,927 ADAM: Layer 3 -> dw_min:9.9729e-01  dw_max:1.0039e+00 lr:1.0000e-02
2023-03-30 13:23:24,944 			Learning rate: weights:   1.000e-02    
2023-03-30 13:23:24,944 			Last test performance: 99.25%
2023-03-30 13:23:24,944 ----------------
2023-03-30 13:23:36,245   8   =>  3    		Training 486 pattern with 99.79% 	Forward time: 	10.99 sec
2023-03-30 13:23:36,245 			Loss:    9.708e-03    			Backward time: 	 0.31 sec 
2023-03-30 13:23:36,245 ADAM: Layer 0 -> dw_min:9.9655e-01  dw_max:1.0036e+00 lr:1.0000e-02
2023-03-30 13:23:36,246 ADAM: Layer 1 -> dw_min:9.9357e-01  dw_max:1.0103e+00 lr:1.0000e-02
2023-03-30 13:23:36,246 ADAM: Layer 2 -> dw_min:9.8953e-01  dw_max:1.0100e+00 lr:1.0000e-02
2023-03-30 13:23:36,246 ADAM: Layer 3 -> dw_min:9.9748e-01  dw_max:1.0035e+00 lr:1.0000e-02
2023-03-30 13:23:36,265 			Learning rate: weights:   1.000e-02    
2023-03-30 13:23:36,265 			Last test performance: 99.25%
2023-03-30 13:23:36,265 ----------------
2023-03-30 13:23:47,559   8   =>  4    		Training 486 pattern with 99.58% 	Forward time: 	10.98 sec
2023-03-30 13:23:47,559 			Loss:    1.819e-02    			Backward time: 	 0.31 sec 
2023-03-30 13:23:47,560 ADAM: Layer 0 -> dw_min:9.9626e-01  dw_max:1.0031e+00 lr:1.0000e-02
2023-03-30 13:23:47,560 ADAM: Layer 1 -> dw_min:9.8791e-01  dw_max:1.0091e+00 lr:1.0000e-02
2023-03-30 13:23:47,560 ADAM: Layer 2 -> dw_min:9.8779e-01  dw_max:1.0122e+00 lr:1.0000e-02
2023-03-30 13:23:47,560 ADAM: Layer 3 -> dw_min:9.9748e-01  dw_max:1.0032e+00 lr:1.0000e-02
2023-03-30 13:23:47,580 			Learning rate: weights:   1.000e-02    
2023-03-30 13:23:47,580 			Last test performance: 99.25%
2023-03-30 13:23:47,580 ----------------
2023-03-30 13:23:58,873   8   =>  5    		Training 486 pattern with 99.38% 	Forward time: 	10.98 sec
2023-03-30 13:23:58,873 			Loss:    1.780e-02    			Backward time: 	 0.31 sec 
2023-03-30 13:23:58,874 ADAM: Layer 0 -> dw_min:9.9669e-01  dw_max:1.0030e+00 lr:1.0000e-02
2023-03-30 13:23:58,874 ADAM: Layer 1 -> dw_min:9.8924e-01  dw_max:1.0082e+00 lr:1.0000e-02
2023-03-30 13:23:58,874 ADAM: Layer 2 -> dw_min:9.8793e-01  dw_max:1.0110e+00 lr:1.0000e-02
2023-03-30 13:23:58,874 ADAM: Layer 3 -> dw_min:9.9765e-01  dw_max:1.0035e+00 lr:1.0000e-02
2023-03-30 13:23:58,930 			Learning rate: weights:   1.000e-02    
2023-03-30 13:23:58,930 			Last test performance: 99.25%
2023-03-30 13:23:58,930 ----------------
2023-03-30 13:24:10,231   8   =>  6    		Training 486 pattern with 98.96% 	Forward time: 	10.99 sec
2023-03-30 13:24:10,231 			Loss:    2.639e-02    			Backward time: 	 0.31 sec 
2023-03-30 13:24:10,231 ADAM: Layer 0 -> dw_min:9.9677e-01  dw_max:1.0031e+00 lr:1.0000e-02
2023-03-30 13:24:10,231 ADAM: Layer 1 -> dw_min:9.8877e-01  dw_max:1.0075e+00 lr:1.0000e-02
2023-03-30 13:24:10,232 ADAM: Layer 2 -> dw_min:9.8766e-01  dw_max:1.0096e+00 lr:1.0000e-02
2023-03-30 13:24:10,232 ADAM: Layer 3 -> dw_min:9.9694e-01  dw_max:1.0031e+00 lr:1.0000e-02
2023-03-30 13:24:10,250 			Learning rate: weights:   1.000e-02    
2023-03-30 13:24:10,250 			Last test performance: 99.25%
2023-03-30 13:24:10,250 ----------------
2023-03-30 13:24:21,547   8   =>  7    		Training 486 pattern with 98.75% 	Forward time: 	10.99 sec
2023-03-30 13:24:21,547 			Loss:    3.267e-02    			Backward time: 	 0.30 sec 
2023-03-30 13:24:21,547 ADAM: Layer 0 -> dw_min:9.9548e-01  dw_max:1.0038e+00 lr:1.0000e-02
2023-03-30 13:24:21,547 ADAM: Layer 1 -> dw_min:9.8952e-01  dw_max:1.0091e+00 lr:1.0000e-02
2023-03-30 13:24:21,548 ADAM: Layer 2 -> dw_min:9.8707e-01  dw_max:1.0115e+00 lr:1.0000e-02
2023-03-30 13:24:21,548 ADAM: Layer 3 -> dw_min:9.9584e-01  dw_max:1.0030e+00 lr:1.0000e-02
2023-03-30 13:24:21,607 			Learning rate: weights:   1.000e-02    
2023-03-30 13:24:21,607 			Last test performance: 99.25%
2023-03-30 13:24:21,607 ----------------
2023-03-30 13:24:32,904   8   =>  8    		Training 486 pattern with 98.54% 	Forward time: 	10.98 sec
2023-03-30 13:24:32,904 			Loss:    2.398e-02    			Backward time: 	 0.31 sec 
2023-03-30 13:24:32,904 ADAM: Layer 0 -> dw_min:9.9571e-01  dw_max:1.0030e+00 lr:1.0000e-02
2023-03-30 13:24:32,904 ADAM: Layer 1 -> dw_min:9.8948e-01  dw_max:1.0083e+00 lr:1.0000e-02
2023-03-30 13:24:32,905 ADAM: Layer 2 -> dw_min:9.8671e-01  dw_max:1.0114e+00 lr:1.0000e-02
2023-03-30 13:24:32,905 ADAM: Layer 3 -> dw_min:9.9538e-01  dw_max:1.0071e+00 lr:1.0000e-02
2023-03-30 13:24:32,964 			Learning rate: weights:   1.000e-02    
2023-03-30 13:24:32,964 			Last test performance: 99.25%
2023-03-30 13:24:32,964 ----------------
2023-03-30 13:24:44,261   8   =>  9    		Training 486 pattern with 99.38% 	Forward time: 	10.99 sec
2023-03-30 13:24:44,261 			Loss:    1.616e-02    			Backward time: 	 0.31 sec 
2023-03-30 13:24:44,261 ADAM: Layer 0 -> dw_min:9.9512e-01  dw_max:1.0035e+00 lr:1.0000e-02
2023-03-30 13:24:44,262 ADAM: Layer 1 -> dw_min:9.9046e-01  dw_max:1.0106e+00 lr:1.0000e-02
2023-03-30 13:24:44,262 ADAM: Layer 2 -> dw_min:9.8735e-01  dw_max:1.0114e+00 lr:1.0000e-02
2023-03-30 13:24:44,262 ADAM: Layer 3 -> dw_min:9.9587e-01  dw_max:1.0064e+00 lr:1.0000e-02
2023-03-30 13:24:44,280 			Learning rate: weights:   1.000e-02    
2023-03-30 13:24:44,280 			Last test performance: 99.25%
2023-03-30 13:24:44,280 ----------------
2023-03-30 13:24:55,575   8   =>  10   		Training 486 pattern with 98.75% 	Forward time: 	10.98 sec
2023-03-30 13:24:55,575 			Loss:    1.769e-02    			Backward time: 	 0.31 sec 
2023-03-30 13:24:55,575 ADAM: Layer 0 -> dw_min:9.9550e-01  dw_max:1.0032e+00 lr:1.0000e-02
2023-03-30 13:24:55,575 ADAM: Layer 1 -> dw_min:9.9081e-01  dw_max:1.0093e+00 lr:1.0000e-02
2023-03-30 13:24:55,575 ADAM: Layer 2 -> dw_min:9.8739e-01  dw_max:1.0135e+00 lr:1.0000e-02
2023-03-30 13:24:55,575 ADAM: Layer 3 -> dw_min:9.9682e-01  dw_max:1.0057e+00 lr:1.0000e-02
2023-03-30 13:24:55,680 			Learning rate: weights:   1.000e-02    
2023-03-30 13:24:55,680 			Last test performance: 99.25%
2023-03-30 13:24:55,680 ----------------
2023-03-30 13:25:06,978   8   =>  11   		Training 486 pattern with 98.96% 	Forward time: 	10.99 sec
2023-03-30 13:25:06,978 			Loss:    2.063e-02    			Backward time: 	 0.31 sec 
2023-03-30 13:25:06,979 ADAM: Layer 0 -> dw_min:9.9540e-01  dw_max:1.0028e+00 lr:1.0000e-02
2023-03-30 13:25:06,979 ADAM: Layer 1 -> dw_min:9.9139e-01  dw_max:1.0093e+00 lr:1.0000e-02
2023-03-30 13:25:06,979 ADAM: Layer 2 -> dw_min:9.8505e-01  dw_max:1.0121e+00 lr:1.0000e-02
2023-03-30 13:25:06,979 ADAM: Layer 3 -> dw_min:9.9593e-01  dw_max:1.0053e+00 lr:1.0000e-02
2023-03-30 13:25:06,999 			Learning rate: weights:   1.000e-02    
2023-03-30 13:25:06,999 			Last test performance: 99.25%
2023-03-30 13:25:06,999 ----------------
2023-03-30 13:25:18,296   8   =>  12   		Training 486 pattern with 99.58% 	Forward time: 	10.99 sec
2023-03-30 13:25:18,296 			Loss:    9.766e-03    			Backward time: 	 0.30 sec 
2023-03-30 13:25:18,296 ADAM: Layer 0 -> dw_min:9.9581e-01  dw_max:1.0026e+00 lr:1.0000e-02
2023-03-30 13:25:18,296 ADAM: Layer 1 -> dw_min:9.9115e-01  dw_max:1.0083e+00 lr:1.0000e-02
2023-03-30 13:25:18,296 ADAM: Layer 2 -> dw_min:9.8652e-01  dw_max:1.0108e+00 lr:1.0000e-02
2023-03-30 13:25:18,296 ADAM: Layer 3 -> dw_min:9.9638e-01  dw_max:1.0048e+00 lr:1.0000e-02
2023-03-30 13:25:18,394 			Learning rate: weights:   1.000e-02    
2023-03-30 13:25:18,394 			Last test performance: 99.25%
2023-03-30 13:25:18,394 ----------------
2023-03-30 13:25:29,698   8   =>  13   		Training 486 pattern with 99.38% 	Forward time: 	10.99 sec
2023-03-30 13:25:29,698 			Loss:    1.783e-02    			Backward time: 	 0.31 sec 
2023-03-30 13:25:29,698 ADAM: Layer 0 -> dw_min:9.9658e-01  dw_max:1.0026e+00 lr:1.0000e-02
2023-03-30 13:25:29,698 ADAM: Layer 1 -> dw_min:9.9212e-01  dw_max:1.0075e+00 lr:1.0000e-02
2023-03-30 13:25:29,698 ADAM: Layer 2 -> dw_min:9.8786e-01  dw_max:1.0098e+00 lr:1.0000e-02
2023-03-30 13:25:29,698 ADAM: Layer 3 -> dw_min:9.9684e-01  dw_max:1.0043e+00 lr:1.0000e-02
2023-03-30 13:25:29,716 			Learning rate: weights:   1.000e-02    
2023-03-30 13:25:29,716 			Last test performance: 99.25%
2023-03-30 13:25:29,716 ----------------
2023-03-30 13:25:41,014   8   =>  14   		Training 486 pattern with 98.96% 	Forward time: 	10.99 sec
2023-03-30 13:25:41,014 			Loss:    1.532e-02    			Backward time: 	 0.31 sec 
2023-03-30 13:25:41,014 ADAM: Layer 0 -> dw_min:9.9523e-01  dw_max:1.0037e+00 lr:1.0000e-02
2023-03-30 13:25:41,014 ADAM: Layer 1 -> dw_min:9.9164e-01  dw_max:1.0114e+00 lr:1.0000e-02
2023-03-30 13:25:41,014 ADAM: Layer 2 -> dw_min:9.8913e-01  dw_max:1.0102e+00 lr:1.0000e-02
2023-03-30 13:25:41,015 ADAM: Layer 3 -> dw_min:9.9697e-01  dw_max:1.0039e+00 lr:1.0000e-02
2023-03-30 13:25:41,091 			Learning rate: weights:   1.000e-02    
2023-03-30 13:25:41,091 			Last test performance: 99.25%
2023-03-30 13:25:41,091 ----------------
2023-03-30 13:25:52,372   8   =>  15   		Training 486 pattern with 99.38% 	Forward time: 	10.97 sec
2023-03-30 13:25:52,372 			Loss:    1.951e-02    			Backward time: 	 0.31 sec 
2023-03-30 13:25:52,372 ADAM: Layer 0 -> dw_min:9.9504e-01  dw_max:1.0035e+00 lr:1.0000e-02
2023-03-30 13:25:52,372 ADAM: Layer 1 -> dw_min:9.9255e-01  dw_max:1.0105e+00 lr:1.0000e-02
2023-03-30 13:25:52,372 ADAM: Layer 2 -> dw_min:9.9039e-01  dw_max:1.0103e+00 lr:1.0000e-02
2023-03-30 13:25:52,372 ADAM: Layer 3 -> dw_min:9.9719e-01  dw_max:1.0035e+00 lr:1.0000e-02
2023-03-30 13:25:52,391 			Learning rate: weights:   1.000e-02    
2023-03-30 13:25:52,391 			Last test performance: 99.25%
2023-03-30 13:25:52,391 ----------------
2023-03-30 13:26:03,665   8   =>  16   		Training 486 pattern with 99.79% 	Forward time: 	10.96 sec
2023-03-30 13:26:03,665 			Loss:    4.843e-03    			Backward time: 	 0.30 sec 
2023-03-30 13:26:03,665 ADAM: Layer 0 -> dw_min:9.9541e-01  dw_max:1.0035e+00 lr:1.0000e-02
2023-03-30 13:26:03,666 ADAM: Layer 1 -> dw_min:9.9335e-01  dw_max:1.0095e+00 lr:1.0000e-02
2023-03-30 13:26:03,666 ADAM: Layer 2 -> dw_min:9.9137e-01  dw_max:1.0092e+00 lr:1.0000e-02
2023-03-30 13:26:03,666 ADAM: Layer 3 -> dw_min:9.9746e-01  dw_max:1.0030e+00 lr:1.0000e-02
2023-03-30 13:26:03,729 			Learning rate: weights:   1.000e-02    
2023-03-30 13:26:03,729 			Last test performance: 99.25%
2023-03-30 13:26:03,729 ----------------
2023-03-30 13:26:15,013   8   =>  17   		Training 486 pattern with 99.58% 	Forward time: 	10.97 sec
2023-03-30 13:26:15,013 			Loss:    1.362e-02    			Backward time: 	 0.30 sec 
2023-03-30 13:26:15,013 ADAM: Layer 0 -> dw_min:9.9570e-01  dw_max:1.0034e+00 lr:1.0000e-02
2023-03-30 13:26:15,013 ADAM: Layer 1 -> dw_min:9.9411e-01  dw_max:1.0085e+00 lr:1.0000e-02
2023-03-30 13:26:15,014 ADAM: Layer 2 -> dw_min:9.9225e-01  dw_max:1.0083e+00 lr:1.0000e-02
2023-03-30 13:26:15,014 ADAM: Layer 3 -> dw_min:9.9683e-01  dw_max:1.0034e+00 lr:1.0000e-02
2023-03-30 13:26:15,072 			Learning rate: weights:   1.000e-02    
2023-03-30 13:26:15,072 			Last test performance: 99.25%
2023-03-30 13:26:15,072 ----------------
2023-03-30 13:26:26,359   8   =>  18   		Training 486 pattern with 99.38% 	Forward time: 	10.97 sec
2023-03-30 13:26:26,360 			Loss:    1.263e-02    			Backward time: 	 0.31 sec 
2023-03-30 13:26:26,360 ADAM: Layer 0 -> dw_min:9.9576e-01  dw_max:1.0033e+00 lr:1.0000e-02
2023-03-30 13:26:26,360 ADAM: Layer 1 -> dw_min:9.9449e-01  dw_max:1.0076e+00 lr:1.0000e-02
2023-03-30 13:26:26,360 ADAM: Layer 2 -> dw_min:9.9234e-01  dw_max:1.0075e+00 lr:1.0000e-02
2023-03-30 13:26:26,360 ADAM: Layer 3 -> dw_min:9.9744e-01  dw_max:1.0031e+00 lr:1.0000e-02
2023-03-30 13:26:26,402 			Learning rate: weights:   1.000e-02    
2023-03-30 13:26:26,402 			Last test performance: 99.25%
2023-03-30 13:26:26,402 ----------------
2023-03-30 13:26:37,689   8   =>  19   		Training 486 pattern with 99.58% 	Forward time: 	10.98 sec
2023-03-30 13:26:37,689 			Loss:    1.075e-02    			Backward time: 	 0.31 sec 
2023-03-30 13:26:37,690 ADAM: Layer 0 -> dw_min:9.9582e-01  dw_max:1.0030e+00 lr:1.0000e-02
2023-03-30 13:26:37,690 ADAM: Layer 1 -> dw_min:9.9312e-01  dw_max:1.0110e+00 lr:1.0000e-02
2023-03-30 13:26:37,690 ADAM: Layer 2 -> dw_min:9.8772e-01  dw_max:1.0113e+00 lr:1.0000e-02
2023-03-30 13:26:37,690 ADAM: Layer 3 -> dw_min:9.9665e-01  dw_max:1.0043e+00 lr:1.0000e-02
2023-03-30 13:26:37,768 			Learning rate: weights:   1.000e-02    
2023-03-30 13:26:37,768 			Last test performance: 99.25%
2023-03-30 13:26:37,768 ----------------
2023-03-30 13:26:49,048   8   =>  20   		Training 486 pattern with 99.17% 	Forward time: 	10.97 sec
2023-03-30 13:26:49,048 			Loss:    2.217e-02    			Backward time: 	 0.31 sec 
2023-03-30 13:26:49,048 ADAM: Layer 0 -> dw_min:9.9618e-01  dw_max:1.0035e+00 lr:1.0000e-02
2023-03-30 13:26:49,048 ADAM: Layer 1 -> dw_min:9.9380e-01  dw_max:1.0100e+00 lr:1.0000e-02
2023-03-30 13:26:49,048 ADAM: Layer 2 -> dw_min:9.8962e-01  dw_max:1.0115e+00 lr:1.0000e-02
2023-03-30 13:26:49,048 ADAM: Layer 3 -> dw_min:9.9758e-01  dw_max:1.0046e+00 lr:1.0000e-02
2023-03-30 13:26:49,119 			Learning rate: weights:   1.000e-02    
2023-03-30 13:26:49,119 			Last test performance: 99.25%
2023-03-30 13:26:49,119 ----------------
2023-03-30 13:27:00,395   8   =>  21   		Training 486 pattern with 98.75% 	Forward time: 	10.96 sec
2023-03-30 13:27:00,395 			Loss:    2.417e-02    			Backward time: 	 0.30 sec 
2023-03-30 13:27:00,395 ADAM: Layer 0 -> dw_min:9.9452e-01  dw_max:1.0045e+00 lr:1.0000e-02
2023-03-30 13:27:00,395 ADAM: Layer 1 -> dw_min:9.8899e-01  dw_max:1.0123e+00 lr:1.0000e-02
2023-03-30 13:27:00,395 ADAM: Layer 2 -> dw_min:9.8738e-01  dw_max:1.0115e+00 lr:1.0000e-02
2023-03-30 13:27:00,396 ADAM: Layer 3 -> dw_min:9.9747e-01  dw_max:1.0044e+00 lr:1.0000e-02
2023-03-30 13:27:00,455 			Learning rate: weights:   1.000e-02    
2023-03-30 13:27:00,455 			Last test performance: 99.25%
2023-03-30 13:27:00,455 ----------------
2023-03-30 13:27:11,739   8   =>  22   		Training 486 pattern with 98.75% 	Forward time: 	10.97 sec
2023-03-30 13:27:11,739 			Loss:    4.458e-02    			Backward time: 	 0.31 sec 
2023-03-30 13:27:11,739 ADAM: Layer 0 -> dw_min:9.9486e-01  dw_max:1.0052e+00 lr:1.0000e-02
2023-03-30 13:27:11,739 ADAM: Layer 1 -> dw_min:9.8969e-01  dw_max:1.0110e+00 lr:1.0000e-02
2023-03-30 13:27:11,739 ADAM: Layer 2 -> dw_min:9.8789e-01  dw_max:1.0119e+00 lr:1.0000e-02
2023-03-30 13:27:11,740 ADAM: Layer 3 -> dw_min:9.9740e-01  dw_max:1.0039e+00 lr:1.0000e-02
2023-03-30 13:27:11,807 			Learning rate: weights:   1.000e-02    
2023-03-30 13:27:11,807 			Last test performance: 99.25%
2023-03-30 13:27:11,807 ----------------
2023-03-30 13:27:23,096   8   =>  23   		Training 486 pattern with 98.96% 	Forward time: 	10.98 sec
2023-03-30 13:27:23,096 			Loss:    2.787e-02    			Backward time: 	 0.31 sec 
2023-03-30 13:27:23,096 ADAM: Layer 0 -> dw_min:9.9453e-01  dw_max:1.0042e+00 lr:1.0000e-02
2023-03-30 13:27:23,096 ADAM: Layer 1 -> dw_min:9.9106e-01  dw_max:1.0099e+00 lr:1.0000e-02
2023-03-30 13:27:23,096 ADAM: Layer 2 -> dw_min:9.8797e-01  dw_max:1.0118e+00 lr:1.0000e-02
2023-03-30 13:27:23,097 ADAM: Layer 3 -> dw_min:9.9744e-01  dw_max:1.0038e+00 lr:1.0000e-02
2023-03-30 13:27:23,163 			Learning rate: weights:   1.000e-02    
2023-03-30 13:27:23,163 			Last test performance: 99.25%
2023-03-30 13:27:23,163 ----------------
2023-03-30 13:27:34,442   8   =>  24   		Training 486 pattern with 100.00% 	Forward time: 	10.97 sec
2023-03-30 13:27:34,442 			Loss:    5.395e-03    			Backward time: 	 0.31 sec 
2023-03-30 13:27:34,442 ADAM: Layer 0 -> dw_min:9.9521e-01  dw_max:1.0036e+00 lr:1.0000e-02
2023-03-30 13:27:34,443 ADAM: Layer 1 -> dw_min:9.9202e-01  dw_max:1.0086e+00 lr:1.0000e-02
2023-03-30 13:27:34,443 ADAM: Layer 2 -> dw_min:9.8946e-01  dw_max:1.0106e+00 lr:1.0000e-02
2023-03-30 13:27:34,443 ADAM: Layer 3 -> dw_min:9.9772e-01  dw_max:1.0034e+00 lr:1.0000e-02
2023-03-30 13:27:34,521 			Learning rate: weights:   1.000e-02    
2023-03-30 13:27:34,521 			Last test performance: 99.25%
2023-03-30 13:27:34,521 ----------------
2023-03-30 13:27:45,808   8   =>  25   		Training 486 pattern with 99.38% 	Forward time: 	10.98 sec
2023-03-30 13:27:45,808 			Loss:    1.589e-02    			Backward time: 	 0.31 sec 
2023-03-30 13:27:45,808 ADAM: Layer 0 -> dw_min:9.9530e-01  dw_max:1.0039e+00 lr:1.0000e-02
2023-03-30 13:27:45,809 ADAM: Layer 1 -> dw_min:9.9234e-01  dw_max:1.0078e+00 lr:1.0000e-02
2023-03-30 13:27:45,809 ADAM: Layer 2 -> dw_min:9.9057e-01  dw_max:1.0096e+00 lr:1.0000e-02
2023-03-30 13:27:45,809 ADAM: Layer 3 -> dw_min:9.9794e-01  dw_max:1.0031e+00 lr:1.0000e-02
2023-03-30 13:27:45,870 			Learning rate: weights:   1.000e-02    
2023-03-30 13:27:45,870 			Last test performance: 99.25%
2023-03-30 13:27:45,870 ----------------
2023-03-30 13:27:57,150   8   =>  26   		Training 486 pattern with 98.96% 	Forward time: 	10.97 sec
2023-03-30 13:27:57,151 			Loss:    3.845e-02    			Backward time: 	 0.31 sec 
2023-03-30 13:27:57,151 ADAM: Layer 0 -> dw_min:9.9620e-01  dw_max:1.0034e+00 lr:1.0000e-02
2023-03-30 13:27:57,151 ADAM: Layer 1 -> dw_min:9.8917e-01  dw_max:1.0089e+00 lr:1.0000e-02
2023-03-30 13:27:57,151 ADAM: Layer 2 -> dw_min:9.8862e-01  dw_max:1.0094e+00 lr:1.0000e-02
2023-03-30 13:27:57,151 ADAM: Layer 3 -> dw_min:9.9490e-01  dw_max:1.0027e+00 lr:1.0000e-02
2023-03-30 13:27:57,214 			Learning rate: weights:   1.000e-02    
2023-03-30 13:27:57,215 			Last test performance: 99.25%
2023-03-30 13:27:57,215 ----------------
2023-03-30 13:28:08,493   8   =>  27   		Training 486 pattern with 99.58% 	Forward time: 	10.97 sec
2023-03-30 13:28:08,494 			Loss:    1.325e-02    			Backward time: 	 0.31 sec 
2023-03-30 13:28:08,494 ADAM: Layer 0 -> dw_min:9.9681e-01  dw_max:1.0039e+00 lr:1.0000e-02
2023-03-30 13:28:08,494 ADAM: Layer 1 -> dw_min:9.8855e-01  dw_max:1.0106e+00 lr:1.0000e-02
2023-03-30 13:28:08,494 ADAM: Layer 2 -> dw_min:9.8974e-01  dw_max:1.0122e+00 lr:1.0000e-02
2023-03-30 13:28:08,494 ADAM: Layer 3 -> dw_min:9.9539e-01  dw_max:1.0031e+00 lr:1.0000e-02
2023-03-30 13:28:08,572 			Learning rate: weights:   1.000e-02    
2023-03-30 13:28:08,572 			Last test performance: 99.25%
2023-03-30 13:28:08,572 ----------------
2023-03-30 13:28:19,853   8   =>  28   		Training 486 pattern with 99.38% 	Forward time: 	10.97 sec
2023-03-30 13:28:19,853 			Loss:    2.791e-02    			Backward time: 	 0.31 sec 
2023-03-30 13:28:19,854 ADAM: Layer 0 -> dw_min:9.9682e-01  dw_max:1.0046e+00 lr:1.0000e-02
2023-03-30 13:28:19,854 ADAM: Layer 1 -> dw_min:9.8940e-01  dw_max:1.0096e+00 lr:1.0000e-02
2023-03-30 13:28:19,854 ADAM: Layer 2 -> dw_min:9.9059e-01  dw_max:1.0134e+00 lr:1.0000e-02
2023-03-30 13:28:19,854 ADAM: Layer 3 -> dw_min:9.9583e-01  dw_max:1.0030e+00 lr:1.0000e-02
2023-03-30 13:28:19,872 			Learning rate: weights:   1.000e-02    
2023-03-30 13:28:19,872 			Last test performance: 99.25%
2023-03-30 13:28:19,873 ----------------
2023-03-30 13:28:31,159   8   =>  29   		Training 486 pattern with 99.17% 	Forward time: 	10.98 sec
2023-03-30 13:28:31,159 			Loss:    9.649e-03    			Backward time: 	 0.31 sec 
2023-03-30 13:28:31,160 ADAM: Layer 0 -> dw_min:9.9677e-01  dw_max:1.0047e+00 lr:1.0000e-02
2023-03-30 13:28:31,160 ADAM: Layer 1 -> dw_min:9.9049e-01  dw_max:1.0086e+00 lr:1.0000e-02
2023-03-30 13:28:31,160 ADAM: Layer 2 -> dw_min:9.9153e-01  dw_max:1.0121e+00 lr:1.0000e-02
2023-03-30 13:28:31,160 ADAM: Layer 3 -> dw_min:9.9624e-01  dw_max:1.0026e+00 lr:1.0000e-02
2023-03-30 13:28:31,203 			Learning rate: weights:   1.000e-02    
2023-03-30 13:28:31,203 			Last test performance: 99.25%
2023-03-30 13:28:31,203 ----------------
2023-03-30 13:28:42,491   8   =>  30   		Training 486 pattern with 99.79% 	Forward time: 	10.98 sec
2023-03-30 13:28:42,491 			Loss:    7.985e-03    			Backward time: 	 0.30 sec 
2023-03-30 13:28:42,491 ADAM: Layer 0 -> dw_min:9.9709e-01  dw_max:1.0041e+00 lr:1.0000e-02
2023-03-30 13:28:42,491 ADAM: Layer 1 -> dw_min:9.8986e-01  dw_max:1.0077e+00 lr:1.0000e-02
2023-03-30 13:28:42,491 ADAM: Layer 2 -> dw_min:9.8758e-01  dw_max:1.0110e+00 lr:1.0000e-02
2023-03-30 13:28:42,491 ADAM: Layer 3 -> dw_min:9.9660e-01  dw_max:1.0024e+00 lr:1.0000e-02
2023-03-30 13:28:42,512 			Learning rate: weights:   1.000e-02    
2023-03-30 13:28:42,512 			Last test performance: 99.25%
2023-03-30 13:28:42,512 ----------------
2023-03-30 13:28:53,791   8   =>  31   		Training 486 pattern with 98.96% 	Forward time: 	10.97 sec
2023-03-30 13:28:53,792 			Loss:    2.671e-02    			Backward time: 	 0.30 sec 
2023-03-30 13:28:53,792 ADAM: Layer 0 -> dw_min:9.9658e-01  dw_max:1.0035e+00 lr:1.0000e-02
2023-03-30 13:28:53,792 ADAM: Layer 1 -> dw_min:9.8993e-01  dw_max:1.0089e+00 lr:1.0000e-02
2023-03-30 13:28:53,792 ADAM: Layer 2 -> dw_min:9.8857e-01  dw_max:1.0099e+00 lr:1.0000e-02
2023-03-30 13:28:53,792 ADAM: Layer 3 -> dw_min:9.9690e-01  dw_max:1.0022e+00 lr:1.0000e-02
2023-03-30 13:28:53,887 			Learning rate: weights:   1.000e-02    
2023-03-30 13:28:53,887 			Last test performance: 99.25%
2023-03-30 13:28:53,887 ----------------
2023-03-30 13:29:05,167   8   =>  32   		Training 486 pattern with 99.17% 	Forward time: 	10.97 sec
2023-03-30 13:29:05,167 			Loss:    3.612e-02    			Backward time: 	 0.31 sec 
2023-03-30 13:29:05,167 ADAM: Layer 0 -> dw_min:9.9733e-01  dw_max:1.0027e+00 lr:1.0000e-02
2023-03-30 13:29:05,168 ADAM: Layer 1 -> dw_min:9.9019e-01  dw_max:1.0084e+00 lr:1.0000e-02
2023-03-30 13:29:05,168 ADAM: Layer 2 -> dw_min:9.8731e-01  dw_max:1.0110e+00 lr:1.0000e-02
2023-03-30 13:29:05,168 ADAM: Layer 3 -> dw_min:9.9702e-01  dw_max:1.0042e+00 lr:1.0000e-02
2023-03-30 13:29:05,265 			Learning rate: weights:   1.000e-02    
2023-03-30 13:29:05,265 			Last test performance: 99.25%
2023-03-30 13:29:05,266 ----------------
2023-03-30 13:29:16,562   8   =>  33   		Training 486 pattern with 99.58% 	Forward time: 	10.99 sec
2023-03-30 13:29:16,563 			Loss:    6.031e-03    			Backward time: 	 0.31 sec 
2023-03-30 13:29:16,563 ADAM: Layer 0 -> dw_min:9.9728e-01  dw_max:1.0022e+00 lr:1.0000e-02
2023-03-30 13:29:16,563 ADAM: Layer 1 -> dw_min:9.9132e-01  dw_max:1.0091e+00 lr:1.0000e-02
2023-03-30 13:29:16,563 ADAM: Layer 2 -> dw_min:9.8530e-01  dw_max:1.0099e+00 lr:1.0000e-02
2023-03-30 13:29:16,563 ADAM: Layer 3 -> dw_min:9.9730e-01  dw_max:1.0037e+00 lr:1.0000e-02
2023-03-30 13:29:16,630 			Learning rate: weights:   1.000e-02    
2023-03-30 13:29:16,630 			Last test performance: 99.25%
2023-03-30 13:29:16,630 ----------------
2023-03-30 13:29:27,951   8   =>  34   		Training 486 pattern with 99.38% 	Forward time: 	11.01 sec
2023-03-30 13:29:27,952 			Loss:    1.252e-02    			Backward time: 	 0.31 sec 
2023-03-30 13:29:27,952 ADAM: Layer 0 -> dw_min:9.9725e-01  dw_max:1.0032e+00 lr:1.0000e-02
2023-03-30 13:29:27,952 ADAM: Layer 1 -> dw_min:9.9120e-01  dw_max:1.0088e+00 lr:1.0000e-02
2023-03-30 13:29:27,952 ADAM: Layer 2 -> dw_min:9.8707e-01  dw_max:1.0097e+00 lr:1.0000e-02
2023-03-30 13:29:27,952 ADAM: Layer 3 -> dw_min:9.9632e-01  dw_max:1.0037e+00 lr:1.0000e-02
2023-03-30 13:29:27,971 			Learning rate: weights:   1.000e-02    
2023-03-30 13:29:27,971 			Last test performance: 99.25%
2023-03-30 13:29:27,971 ----------------
2023-03-30 13:29:39,292   8   =>  35   		Training 486 pattern with 99.58% 	Forward time: 	11.01 sec
2023-03-30 13:29:39,292 			Loss:    2.166e-02    			Backward time: 	 0.31 sec 
2023-03-30 13:29:39,293 ADAM: Layer 0 -> dw_min:9.9688e-01  dw_max:1.0038e+00 lr:1.0000e-02
2023-03-30 13:29:39,293 ADAM: Layer 1 -> dw_min:9.9053e-01  dw_max:1.0077e+00 lr:1.0000e-02
2023-03-30 13:29:39,293 ADAM: Layer 2 -> dw_min:9.8800e-01  dw_max:1.0123e+00 lr:1.0000e-02
2023-03-30 13:29:39,293 ADAM: Layer 3 -> dw_min:9.9650e-01  dw_max:1.0032e+00 lr:1.0000e-02
2023-03-30 13:29:39,338 			Learning rate: weights:   1.000e-02    
2023-03-30 13:29:39,338 			Last test performance: 99.25%
2023-03-30 13:29:39,338 ----------------
2023-03-30 13:29:50,654   8   =>  36   		Training 486 pattern with 99.38% 	Forward time: 	11.00 sec
2023-03-30 13:29:50,654 			Loss:    1.524e-02    			Backward time: 	 0.31 sec 
2023-03-30 13:29:50,654 ADAM: Layer 0 -> dw_min:9.9586e-01  dw_max:1.0033e+00 lr:1.0000e-02
2023-03-30 13:29:50,654 ADAM: Layer 1 -> dw_min:9.9089e-01  dw_max:1.0068e+00 lr:1.0000e-02
2023-03-30 13:29:50,654 ADAM: Layer 2 -> dw_min:9.8920e-01  dw_max:1.0111e+00 lr:1.0000e-02
2023-03-30 13:29:50,654 ADAM: Layer 3 -> dw_min:9.9687e-01  dw_max:1.0027e+00 lr:1.0000e-02
2023-03-30 13:29:50,700 			Learning rate: weights:   1.000e-02    
2023-03-30 13:29:50,700 			Last test performance: 99.25%
2023-03-30 13:29:50,700 ----------------
2023-03-30 13:30:02,019   8   =>  37   		Training 486 pattern with 99.38% 	Forward time: 	11.00 sec
2023-03-30 13:30:02,019 			Loss:    2.167e-02    			Backward time: 	 0.31 sec 
2023-03-30 13:30:02,019 ADAM: Layer 0 -> dw_min:9.9657e-01  dw_max:1.0035e+00 lr:1.0000e-02
2023-03-30 13:30:02,020 ADAM: Layer 1 -> dw_min:9.9129e-01  dw_max:1.0062e+00 lr:1.0000e-02
2023-03-30 13:30:02,020 ADAM: Layer 2 -> dw_min:9.8896e-01  dw_max:1.0100e+00 lr:1.0000e-02
2023-03-30 13:30:02,020 ADAM: Layer 3 -> dw_min:9.9713e-01  dw_max:1.0025e+00 lr:1.0000e-02
2023-03-30 13:30:02,038 			Learning rate: weights:   1.000e-02    
2023-03-30 13:30:02,038 			Last test performance: 99.25%
2023-03-30 13:30:02,038 ----------------
2023-03-30 13:30:13,354   8   =>  38   		Training 486 pattern with 99.38% 	Forward time: 	11.00 sec
2023-03-30 13:30:13,354 			Loss:    1.308e-02    			Backward time: 	 0.30 sec 
2023-03-30 13:30:13,354 ADAM: Layer 0 -> dw_min:9.9618e-01  dw_max:1.0034e+00 lr:1.0000e-02
2023-03-30 13:30:13,354 ADAM: Layer 1 -> dw_min:9.8805e-01  dw_max:1.0067e+00 lr:1.0000e-02
2023-03-30 13:30:13,354 ADAM: Layer 2 -> dw_min:9.8875e-01  dw_max:1.0132e+00 lr:1.0000e-02
2023-03-30 13:30:13,354 ADAM: Layer 3 -> dw_min:9.9634e-01  dw_max:1.0030e+00 lr:1.0000e-02
2023-03-30 13:30:13,416 			Learning rate: weights:   1.000e-02    
2023-03-30 13:30:13,416 			Last test performance: 99.25%
2023-03-30 13:30:13,417 ----------------
2023-03-30 13:30:24,726   8   =>  39   		Training 486 pattern with 98.96% 	Forward time: 	11.00 sec
2023-03-30 13:30:24,726 			Loss:    2.453e-02    			Backward time: 	 0.31 sec 
2023-03-30 13:30:24,726 ADAM: Layer 0 -> dw_min:9.9661e-01  dw_max:1.0026e+00 lr:1.0000e-02
2023-03-30 13:30:24,727 ADAM: Layer 1 -> dw_min:9.8855e-01  dw_max:1.0067e+00 lr:1.0000e-02
2023-03-30 13:30:24,727 ADAM: Layer 2 -> dw_min:9.8891e-01  dw_max:1.0119e+00 lr:1.0000e-02
2023-03-30 13:30:24,727 ADAM: Layer 3 -> dw_min:9.9671e-01  dw_max:1.0033e+00 lr:1.0000e-02
2023-03-30 13:30:24,747 			Learning rate: weights:   1.000e-02    
2023-03-30 13:30:24,747 			Last test performance: 99.25%
2023-03-30 13:30:24,747 ----------------
2023-03-30 13:30:36,065   8   =>  40   		Training 486 pattern with 99.79% 	Forward time: 	11.01 sec
2023-03-30 13:30:36,065 			Loss:    7.859e-03    			Backward time: 	 0.30 sec 
2023-03-30 13:30:36,065 ADAM: Layer 0 -> dw_min:9.9682e-01  dw_max:1.0025e+00 lr:1.0000e-02
2023-03-30 13:30:36,066 ADAM: Layer 1 -> dw_min:9.8984e-01  dw_max:1.0060e+00 lr:1.0000e-02
2023-03-30 13:30:36,066 ADAM: Layer 2 -> dw_min:9.8940e-01  dw_max:1.0107e+00 lr:1.0000e-02
2023-03-30 13:30:36,066 ADAM: Layer 3 -> dw_min:9.9699e-01  dw_max:1.0030e+00 lr:1.0000e-02
2023-03-30 13:30:36,144 			Learning rate: weights:   1.000e-02    
2023-03-30 13:30:36,144 			Last test performance: 99.25%
2023-03-30 13:30:36,144 ----------------
2023-03-30 13:30:47,462   8   =>  41   		Training 486 pattern with 99.58% 	Forward time: 	11.01 sec
2023-03-30 13:30:47,462 			Loss:    1.539e-02    			Backward time: 	 0.31 sec 
2023-03-30 13:30:47,463 ADAM: Layer 0 -> dw_min:9.9766e-01  dw_max:1.0023e+00 lr:1.0000e-02
2023-03-30 13:30:47,463 ADAM: Layer 1 -> dw_min:9.9086e-01  dw_max:1.0096e+00 lr:1.0000e-02
2023-03-30 13:30:47,463 ADAM: Layer 2 -> dw_min:9.8830e-01  dw_max:1.0096e+00 lr:1.0000e-02
2023-03-30 13:30:47,463 ADAM: Layer 3 -> dw_min:9.9745e-01  dw_max:1.0031e+00 lr:1.0000e-02
2023-03-30 13:30:47,525 			Learning rate: weights:   1.000e-02    
2023-03-30 13:30:47,525 			Last test performance: 99.25%
2023-03-30 13:30:47,525 ----------------
2023-03-30 13:30:58,841   8   =>  42   		Training 486 pattern with 99.79% 	Forward time: 	11.00 sec
2023-03-30 13:30:58,841 			Loss:    1.442e-02    			Backward time: 	 0.31 sec 
2023-03-30 13:30:58,841 ADAM: Layer 0 -> dw_min:9.9733e-01  dw_max:1.0022e+00 lr:1.0000e-02
2023-03-30 13:30:58,841 ADAM: Layer 1 -> dw_min:9.9172e-01  dw_max:1.0090e+00 lr:1.0000e-02
2023-03-30 13:30:58,841 ADAM: Layer 2 -> dw_min:9.8873e-01  dw_max:1.0108e+00 lr:1.0000e-02
2023-03-30 13:30:58,841 ADAM: Layer 3 -> dw_min:9.9759e-01  dw_max:1.0027e+00 lr:1.0000e-02
2023-03-30 13:30:58,893 			Learning rate: weights:   1.000e-02    
2023-03-30 13:30:58,893 			Last test performance: 99.25%
2023-03-30 13:30:58,893 ----------------
2023-03-30 13:31:10,206   8   =>  43   		Training 486 pattern with 99.79% 	Forward time: 	11.00 sec
2023-03-30 13:31:10,206 			Loss:    8.604e-03    			Backward time: 	 0.31 sec 
2023-03-30 13:31:10,206 ADAM: Layer 0 -> dw_min:9.9744e-01  dw_max:1.0029e+00 lr:1.0000e-02
2023-03-30 13:31:10,206 ADAM: Layer 1 -> dw_min:9.9126e-01  dw_max:1.0081e+00 lr:1.0000e-02
2023-03-30 13:31:10,207 ADAM: Layer 2 -> dw_min:9.8964e-01  dw_max:1.0097e+00 lr:1.0000e-02
2023-03-30 13:31:10,207 ADAM: Layer 3 -> dw_min:9.9771e-01  dw_max:1.0024e+00 lr:1.0000e-02
2023-03-30 13:31:10,267 			Learning rate: weights:   1.000e-02    
2023-03-30 13:31:10,267 			Last test performance: 99.25%
2023-03-30 13:31:10,267 ----------------
2023-03-30 13:31:21,557   8   =>  44   		Training 486 pattern with 99.17% 	Forward time: 	10.98 sec
2023-03-30 13:31:21,557 			Loss:    9.287e-03    			Backward time: 	 0.31 sec 
2023-03-30 13:31:21,557 ADAM: Layer 0 -> dw_min:9.9771e-01  dw_max:1.0020e+00 lr:1.0000e-02
2023-03-30 13:31:21,558 ADAM: Layer 1 -> dw_min:9.9153e-01  dw_max:1.0087e+00 lr:1.0000e-02
2023-03-30 13:31:21,558 ADAM: Layer 2 -> dw_min:9.9067e-01  dw_max:1.0087e+00 lr:1.0000e-02
2023-03-30 13:31:21,558 ADAM: Layer 3 -> dw_min:9.9794e-01  dw_max:1.0025e+00 lr:1.0000e-02
2023-03-30 13:31:21,617 			Learning rate: weights:   1.000e-02    
2023-03-30 13:31:21,617 			Last test performance: 99.25%
2023-03-30 13:31:21,617 ----------------
2023-03-30 13:31:32,906   8   =>  45   		Training 486 pattern with 99.38% 	Forward time: 	10.98 sec
2023-03-30 13:31:32,906 			Loss:    2.595e-02    			Backward time: 	 0.30 sec 
2023-03-30 13:31:32,907 ADAM: Layer 0 -> dw_min:9.9780e-01  dw_max:1.0035e+00 lr:1.0000e-02
2023-03-30 13:31:32,907 ADAM: Layer 1 -> dw_min:9.9159e-01  dw_max:1.0086e+00 lr:1.0000e-02
2023-03-30 13:31:32,907 ADAM: Layer 2 -> dw_min:9.8992e-01  dw_max:1.0078e+00 lr:1.0000e-02
2023-03-30 13:31:32,907 ADAM: Layer 3 -> dw_min:9.9819e-01  dw_max:1.0025e+00 lr:1.0000e-02
2023-03-30 13:31:32,925 			Learning rate: weights:   1.000e-02    
2023-03-30 13:31:32,925 			Last test performance: 99.25%
2023-03-30 13:31:32,925 ----------------
2023-03-30 13:31:44,208   8   =>  46   		Training 486 pattern with 99.79% 	Forward time: 	10.97 sec
2023-03-30 13:31:44,208 			Loss:    7.614e-03    			Backward time: 	 0.30 sec 
2023-03-30 13:31:44,209 ADAM: Layer 0 -> dw_min:9.9715e-01  dw_max:1.0036e+00 lr:1.0000e-02
2023-03-30 13:31:44,209 ADAM: Layer 1 -> dw_min:9.9230e-01  dw_max:1.0080e+00 lr:1.0000e-02
2023-03-30 13:31:44,209 ADAM: Layer 2 -> dw_min:9.9076e-01  dw_max:1.0078e+00 lr:1.0000e-02
2023-03-30 13:31:44,209 ADAM: Layer 3 -> dw_min:9.9774e-01  dw_max:1.0023e+00 lr:1.0000e-02
2023-03-30 13:31:44,252 			Learning rate: weights:   1.000e-02    
2023-03-30 13:31:44,252 			Last test performance: 99.25%
2023-03-30 13:31:44,252 ----------------
2023-03-30 13:31:55,533   8   =>  47   		Training 486 pattern with 99.79% 	Forward time: 	10.97 sec
2023-03-30 13:31:55,533 			Loss:    6.284e-03    			Backward time: 	 0.30 sec 
2023-03-30 13:31:55,533 ADAM: Layer 0 -> dw_min:9.9717e-01  dw_max:1.0069e+00 lr:1.0000e-02
2023-03-30 13:31:55,533 ADAM: Layer 1 -> dw_min:9.9217e-01  dw_max:1.0073e+00 lr:1.0000e-02
2023-03-30 13:31:55,533 ADAM: Layer 2 -> dw_min:9.9169e-01  dw_max:1.0102e+00 lr:1.0000e-02
2023-03-30 13:31:55,533 ADAM: Layer 3 -> dw_min:9.9742e-01  dw_max:1.0022e+00 lr:1.0000e-02
2023-03-30 13:31:55,612 			Learning rate: weights:   1.000e-02    
2023-03-30 13:31:55,612 			Last test performance: 99.25%
2023-03-30 13:31:55,612 ----------------
2023-03-30 13:32:06,896   8   =>  48   		Training 486 pattern with 98.96% 	Forward time: 	10.97 sec
2023-03-30 13:32:06,896 			Loss:    3.797e-02    			Backward time: 	 0.30 sec 
2023-03-30 13:32:06,896 ADAM: Layer 0 -> dw_min:9.9514e-01  dw_max:1.0066e+00 lr:1.0000e-02
2023-03-30 13:32:06,896 ADAM: Layer 1 -> dw_min:9.9133e-01  dw_max:1.0086e+00 lr:1.0000e-02
2023-03-30 13:32:06,896 ADAM: Layer 2 -> dw_min:9.8873e-01  dw_max:1.0104e+00 lr:1.0000e-02
2023-03-30 13:32:06,896 ADAM: Layer 3 -> dw_min:9.9621e-01  dw_max:1.0025e+00 lr:1.0000e-02
2023-03-30 13:32:06,955 			Learning rate: weights:   1.000e-02    
2023-03-30 13:32:06,955 			Last test performance: 99.25%
2023-03-30 13:32:06,955 ----------------
2023-03-30 13:32:18,243   8   =>  49   		Training 486 pattern with 98.75% 	Forward time: 	10.98 sec
2023-03-30 13:32:18,243 			Loss:    2.194e-02    			Backward time: 	 0.31 sec 
2023-03-30 13:32:18,243 ADAM: Layer 0 -> dw_min:9.9553e-01  dw_max:1.0061e+00 lr:1.0000e-02
```
