## Supplementary material for "Competitive performance and superior noise robustness of a non-negative deep convolutional spiking network": Source Code: log_2023_03_30_09_43_32_100.0.txt (part 2 of 13)

```
2023-03-30 13:32:18,243 ADAM: Layer 1 -> dw_min:9.9206e-01  dw_max:1.0089e+00 lr:1.0000e-02
2023-03-30 13:32:18,243 ADAM: Layer 2 -> dw_min:9.8890e-01  dw_max:1.0099e+00 lr:1.0000e-02
2023-03-30 13:32:18,243 ADAM: Layer 3 -> dw_min:9.9644e-01  dw_max:1.0023e+00 lr:1.0000e-02
2023-03-30 13:32:18,262 			Learning rate: weights:   1.000e-02    
2023-03-30 13:32:18,262 			Last test performance: 99.25%
2023-03-30 13:32:18,262 ----------------
2023-03-30 13:32:29,538   8   =>  50   		Training 486 pattern with 99.38% 	Forward time: 	10.96 sec
2023-03-30 13:32:29,538 			Loss:    1.254e-02    			Backward time: 	 0.31 sec 
2023-03-30 13:32:29,539 ADAM: Layer 0 -> dw_min:9.9584e-01  dw_max:1.0062e+00 lr:1.0000e-02
2023-03-30 13:32:29,539 ADAM: Layer 1 -> dw_min:9.9276e-01  dw_max:1.0076e+00 lr:1.0000e-02
2023-03-30 13:32:29,539 ADAM: Layer 2 -> dw_min:9.8781e-01  dw_max:1.0099e+00 lr:1.0000e-02
2023-03-30 13:32:29,539 ADAM: Layer 3 -> dw_min:9.9582e-01  dw_max:1.0030e+00 lr:1.0000e-02
2023-03-30 13:32:29,557 			Learning rate: weights:   1.000e-02    
2023-03-30 13:32:29,557 			Last test performance: 99.25%
2023-03-30 13:32:29,557 ----------------
2023-03-30 13:32:40,843   8   =>  51   		Training 486 pattern with 99.17% 	Forward time: 	10.98 sec
2023-03-30 13:32:40,843 			Loss:    3.000e-02    			Backward time: 	 0.30 sec 
2023-03-30 13:32:40,843 ADAM: Layer 0 -> dw_min:9.9603e-01  dw_max:1.0056e+00 lr:1.0000e-02
2023-03-30 13:32:40,844 ADAM: Layer 1 -> dw_min:9.9298e-01  dw_max:1.0074e+00 lr:1.0000e-02
2023-03-30 13:32:40,844 ADAM: Layer 2 -> dw_min:9.8797e-01  dw_max:1.0089e+00 lr:1.0000e-02
2023-03-30 13:32:40,844 ADAM: Layer 3 -> dw_min:9.9623e-01  dw_max:1.0031e+00 lr:1.0000e-02
2023-03-30 13:32:40,905 			Learning rate: weights:   1.000e-02    
2023-03-30 13:32:40,905 			Last test performance: 99.25%
2023-03-30 13:32:40,905 ----------------
2023-03-30 13:32:52,189   8   =>  52   		Training 486 pattern with 99.38% 	Forward time: 	10.97 sec
2023-03-30 13:32:52,189 			Loss:    1.799e-02    			Backward time: 	 0.31 sec 
2023-03-30 13:32:52,190 ADAM: Layer 0 -> dw_min:9.9636e-01  dw_max:1.0062e+00 lr:1.0000e-02
2023-03-30 13:32:52,190 ADAM: Layer 1 -> dw_min:9.8919e-01  dw_max:1.0099e+00 lr:1.0000e-02
2023-03-30 13:32:52,190 ADAM: Layer 2 -> dw_min:9.8915e-01  dw_max:1.0104e+00 lr:1.0000e-02
2023-03-30 13:32:52,190 ADAM: Layer 3 -> dw_min:9.9643e-01  dw_max:1.0031e+00 lr:1.0000e-02
2023-03-30 13:32:52,252 			Learning rate: weights:   1.000e-02    
2023-03-30 13:32:52,252 			Last test performance: 99.25%
2023-03-30 13:32:52,252 ----------------
2023-03-30 13:33:03,539   8   =>  53   		Training 486 pattern with 99.17% 	Forward time: 	10.97 sec
2023-03-30 13:33:03,539 			Loss:    2.702e-02    			Backward time: 	 0.31 sec 
2023-03-30 13:33:03,539 ADAM: Layer 0 -> dw_min:9.9664e-01  dw_max:1.0064e+00 lr:1.0000e-02
2023-03-30 13:33:03,539 ADAM: Layer 1 -> dw_min:9.9026e-01  dw_max:1.0089e+00 lr:1.0000e-02
2023-03-30 13:33:03,539 ADAM: Layer 2 -> dw_min:9.9024e-01  dw_max:1.0112e+00 lr:1.0000e-02
2023-03-30 13:33:03,540 ADAM: Layer 3 -> dw_min:9.9689e-01  dw_max:1.0044e+00 lr:1.0000e-02
2023-03-30 13:33:03,559 			Learning rate: weights:   1.000e-02    
2023-03-30 13:33:03,559 			Last test performance: 99.25%
2023-03-30 13:33:03,559 ----------------
2023-03-30 13:33:14,842   8   =>  54   		Training 486 pattern with 99.38% 	Forward time: 	10.97 sec
2023-03-30 13:33:14,842 			Loss:    2.156e-02    			Backward time: 	 0.31 sec 
2023-03-30 13:33:14,842 ADAM: Layer 0 -> dw_min:9.9516e-01  dw_max:1.0064e+00 lr:1.0000e-02
2023-03-30 13:33:14,842 ADAM: Layer 1 -> dw_min:9.9036e-01  dw_max:1.0099e+00 lr:1.0000e-02
2023-03-30 13:33:14,842 ADAM: Layer 2 -> dw_min:9.9029e-01  dw_max:1.0136e+00 lr:1.0000e-02
2023-03-30 13:33:14,842 ADAM: Layer 3 -> dw_min:9.9737e-01  dw_max:1.0040e+00 lr:1.0000e-02
2023-03-30 13:33:14,869 			Learning rate: weights:   1.000e-02    
2023-03-30 13:33:14,869 			Last test performance: 99.25%
2023-03-30 13:33:14,869 ----------------
2023-03-30 13:33:26,152   8   =>  55   		Training 486 pattern with 100.00% 	Forward time: 	10.97 sec
2023-03-30 13:33:26,152 			Loss:    5.280e-03    			Backward time: 	 0.30 sec 
2023-03-30 13:33:26,152 ADAM: Layer 0 -> dw_min:9.9550e-01  dw_max:1.0055e+00 lr:1.0000e-02
2023-03-30 13:33:26,153 ADAM: Layer 1 -> dw_min:9.9134e-01  dw_max:1.0088e+00 lr:1.0000e-02
2023-03-30 13:33:26,153 ADAM: Layer 2 -> dw_min:9.9125e-01  dw_max:1.0123e+00 lr:1.0000e-02
2023-03-30 13:33:26,153 ADAM: Layer 3 -> dw_min:9.9781e-01  dw_max:1.0036e+00 lr:1.0000e-02
2023-03-30 13:33:26,170 			Learning rate: weights:   1.000e-02    
2023-03-30 13:33:26,170 			Last test performance: 99.25%
2023-03-30 13:33:26,170 ----------------
2023-03-30 13:33:37,453   8   =>  56   		Training 486 pattern with 98.75% 	Forward time: 	10.97 sec
2023-03-30 13:33:37,453 			Loss:    3.611e-02    			Backward time: 	 0.31 sec 
2023-03-30 13:33:37,453 ADAM: Layer 0 -> dw_min:9.9536e-01  dw_max:1.0051e+00 lr:1.0000e-02
2023-03-30 13:33:37,453 ADAM: Layer 1 -> dw_min:9.8990e-01  dw_max:1.0084e+00 lr:1.0000e-02
2023-03-30 13:33:37,453 ADAM: Layer 2 -> dw_min:9.8723e-01  dw_max:1.0116e+00 lr:1.0000e-02
2023-03-30 13:33:37,453 ADAM: Layer 3 -> dw_min:9.9707e-01  dw_max:1.0033e+00 lr:1.0000e-02
2023-03-30 13:33:37,515 			Learning rate: weights:   1.000e-02    
2023-03-30 13:33:37,515 			Last test performance: 99.25%
2023-03-30 13:33:37,515 ----------------
2023-03-30 13:33:48,801   8   =>  57   		Training 486 pattern with 99.38% 	Forward time: 	10.97 sec
2023-03-30 13:33:48,801 			Loss:    1.857e-02    			Backward time: 	 0.31 sec 
2023-03-30 13:33:48,801 ADAM: Layer 0 -> dw_min:9.9482e-01  dw_max:1.0044e+00 lr:1.0000e-02
2023-03-30 13:33:48,801 ADAM: Layer 1 -> dw_min:9.9055e-01  dw_max:1.0077e+00 lr:1.0000e-02
2023-03-30 13:33:48,801 ADAM: Layer 2 -> dw_min:9.8804e-01  dw_max:1.0138e+00 lr:1.0000e-02
2023-03-30 13:33:48,801 ADAM: Layer 3 -> dw_min:9.9592e-01  dw_max:1.0035e+00 lr:1.0000e-02
2023-03-30 13:33:48,843 			Learning rate: weights:   1.000e-02    
2023-03-30 13:33:48,843 			Last test performance: 99.25%
2023-03-30 13:33:48,843 ----------------
2023-03-30 13:34:00,126   8   =>  58   		Training 486 pattern with 99.17% 	Forward time: 	10.97 sec
2023-03-30 13:34:00,126 			Loss:    1.989e-02    			Backward time: 	 0.31 sec 
2023-03-30 13:34:00,126 ADAM: Layer 0 -> dw_min:9.9545e-01  dw_max:1.0044e+00 lr:1.0000e-02
2023-03-30 13:34:00,127 ADAM: Layer 1 -> dw_min:9.9183e-01  dw_max:1.0072e+00 lr:1.0000e-02
2023-03-30 13:34:00,127 ADAM: Layer 2 -> dw_min:9.8912e-01  dw_max:1.0124e+00 lr:1.0000e-02
2023-03-30 13:34:00,127 ADAM: Layer 3 -> dw_min:9.9621e-01  dw_max:1.0031e+00 lr:1.0000e-02
2023-03-30 13:34:00,146 			Learning rate: weights:   1.000e-02    
2023-03-30 13:34:00,146 			Last test performance: 99.25%
2023-03-30 13:34:00,146 ----------------
2023-03-30 13:34:11,431   8   =>  59   		Training 486 pattern with 98.96% 	Forward time: 	10.97 sec
2023-03-30 13:34:11,431 			Loss:    1.870e-02    			Backward time: 	 0.31 sec 
2023-03-30 13:34:11,432 ADAM: Layer 0 -> dw_min:9.9579e-01  dw_max:1.0057e+00 lr:1.0000e-02
2023-03-30 13:34:11,432 ADAM: Layer 1 -> dw_min:9.9219e-01  dw_max:1.0101e+00 lr:1.0000e-02
2023-03-30 13:34:11,432 ADAM: Layer 2 -> dw_min:9.8835e-01  dw_max:1.0112e+00 lr:1.0000e-02
2023-03-30 13:34:11,432 ADAM: Layer 3 -> dw_min:9.9574e-01  dw_max:1.0028e+00 lr:1.0000e-02
2023-03-30 13:34:11,462 			Learning rate: weights:   1.000e-02    
2023-03-30 13:34:11,462 			Last test performance: 99.25%
2023-03-30 13:34:11,462 ----------------
2023-03-30 13:34:22,743   8   =>  60   		Training 486 pattern with 99.58% 	Forward time: 	10.97 sec
2023-03-30 13:34:22,743 			Loss:    1.199e-02    			Backward time: 	 0.31 sec 
2023-03-30 13:34:22,744 ADAM: Layer 0 -> dw_min:9.9617e-01  dw_max:1.0047e+00 lr:1.0000e-02
2023-03-30 13:34:22,744 ADAM: Layer 1 -> dw_min:9.9295e-01  dw_max:1.0090e+00 lr:1.0000e-02
2023-03-30 13:34:22,744 ADAM: Layer 2 -> dw_min:9.8870e-01  dw_max:1.0111e+00 lr:1.0000e-02
2023-03-30 13:34:22,744 ADAM: Layer 3 -> dw_min:9.9628e-01  dw_max:1.0025e+00 lr:1.0000e-02
2023-03-30 13:34:22,765 			Learning rate: weights:   1.000e-02    
2023-03-30 13:34:22,765 			Last test performance: 99.25%
2023-03-30 13:34:22,765 ----------------
2023-03-30 13:34:34,047   8   =>  61   		Training 486 pattern with 99.79% 	Forward time: 	10.97 sec
2023-03-30 13:34:34,047 			Loss:    8.193e-03    			Backward time: 	 0.30 sec 
2023-03-30 13:34:34,047 ADAM: Layer 0 -> dw_min:9.9569e-01  dw_max:1.0048e+00 lr:1.0000e-02
2023-03-30 13:34:34,048 ADAM: Layer 1 -> dw_min:9.9194e-01  dw_max:1.0081e+00 lr:1.0000e-02
2023-03-30 13:34:34,048 ADAM: Layer 2 -> dw_min:9.8985e-01  dw_max:1.0124e+00 lr:1.0000e-02
2023-03-30 13:34:34,048 ADAM: Layer 3 -> dw_min:9.9664e-01  dw_max:1.0031e+00 lr:1.0000e-02
2023-03-30 13:34:34,068 			Learning rate: weights:   1.000e-02    
2023-03-30 13:34:34,068 			Last test performance: 99.25%
2023-03-30 13:34:34,068 ----------------
2023-03-30 13:34:45,355   8   =>  62   		Training 486 pattern with 98.96% 	Forward time: 	10.97 sec
2023-03-30 13:34:45,355 			Loss:    2.005e-02    			Backward time: 	 0.31 sec 
2023-03-30 13:34:45,355 ADAM: Layer 0 -> dw_min:9.9618e-01  dw_max:1.0057e+00 lr:1.0000e-02
2023-03-30 13:34:45,355 ADAM: Layer 1 -> dw_min:9.9199e-01  dw_max:1.0074e+00 lr:1.0000e-02
2023-03-30 13:34:45,355 ADAM: Layer 2 -> dw_min:9.9067e-01  dw_max:1.0112e+00 lr:1.0000e-02
2023-03-30 13:34:45,355 ADAM: Layer 3 -> dw_min:9.9678e-01  dw_max:1.0027e+00 lr:1.0000e-02
2023-03-30 13:34:45,374 			Learning rate: weights:   1.000e-02    
2023-03-30 13:34:45,374 			Last test performance: 99.25%
2023-03-30 13:34:45,374 ----------------
2023-03-30 13:34:56,656   8   =>  63   		Training 486 pattern with 99.38% 	Forward time: 	10.97 sec
2023-03-30 13:34:56,656 			Loss:    1.775e-02    			Backward time: 	 0.31 sec 
2023-03-30 13:34:56,656 ADAM: Layer 0 -> dw_min:9.9665e-01  dw_max:1.0040e+00 lr:1.0000e-02
2023-03-30 13:34:56,656 ADAM: Layer 1 -> dw_min:9.9196e-01  dw_max:1.0067e+00 lr:1.0000e-02
2023-03-30 13:34:56,656 ADAM: Layer 2 -> dw_min:9.9129e-01  dw_max:1.0100e+00 lr:1.0000e-02
2023-03-30 13:34:56,657 ADAM: Layer 3 -> dw_min:9.9697e-01  dw_max:1.0025e+00 lr:1.0000e-02
2023-03-30 13:34:56,716 			Learning rate: weights:   1.000e-02    
2023-03-30 13:34:56,716 			Last test performance: 99.25%
2023-03-30 13:34:56,716 ----------------
2023-03-30 13:35:07,997   8   =>  64   		Training 486 pattern with 99.58% 	Forward time: 	10.97 sec
2023-03-30 13:35:07,997 			Loss:    9.793e-03    			Backward time: 	 0.31 sec 
2023-03-30 13:35:07,997 ADAM: Layer 0 -> dw_min:9.9699e-01  dw_max:1.0030e+00 lr:1.0000e-02
2023-03-30 13:35:07,997 ADAM: Layer 1 -> dw_min:9.9253e-01  dw_max:1.0065e+00 lr:1.0000e-02
2023-03-30 13:35:07,997 ADAM: Layer 2 -> dw_min:9.8876e-01  dw_max:1.0089e+00 lr:1.0000e-02
2023-03-30 13:35:07,998 ADAM: Layer 3 -> dw_min:9.9711e-01  dw_max:1.0022e+00 lr:1.0000e-02
2023-03-30 13:35:08,083 			Learning rate: weights:   1.000e-02    
2023-03-30 13:35:08,083 			Last test performance: 99.25%
2023-03-30 13:35:08,083 ----------------
2023-03-30 13:35:19,370   8   =>  65   		Training 486 pattern with 99.58% 	Forward time: 	10.98 sec
2023-03-30 13:35:19,370 			Loss:    1.355e-02    			Backward time: 	 0.31 sec 
2023-03-30 13:35:19,371 ADAM: Layer 0 -> dw_min:9.9679e-01  dw_max:1.0031e+00 lr:1.0000e-02
2023-03-30 13:35:19,371 ADAM: Layer 1 -> dw_min:9.9254e-01  dw_max:1.0059e+00 lr:1.0000e-02
2023-03-30 13:35:19,371 ADAM: Layer 2 -> dw_min:9.8632e-01  dw_max:1.0090e+00 lr:1.0000e-02
2023-03-30 13:35:19,371 ADAM: Layer 3 -> dw_min:9.9740e-01  dw_max:1.0021e+00 lr:1.0000e-02
2023-03-30 13:35:19,431 			Learning rate: weights:   1.000e-02    
2023-03-30 13:35:19,431 			Last test performance: 99.25%
2023-03-30 13:35:19,431 ----------------
2023-03-30 13:35:30,722   8   =>  66   		Training 486 pattern with 99.38% 	Forward time: 	10.98 sec
2023-03-30 13:35:30,722 			Loss:    2.040e-02    			Backward time: 	 0.31 sec 
2023-03-30 13:35:30,722 ADAM: Layer 0 -> dw_min:9.9568e-01  dw_max:1.0030e+00 lr:1.0000e-02
2023-03-30 13:35:30,722 ADAM: Layer 1 -> dw_min:9.9218e-01  dw_max:1.0106e+00 lr:1.0000e-02
2023-03-30 13:35:30,722 ADAM: Layer 2 -> dw_min:9.8765e-01  dw_max:1.0116e+00 lr:1.0000e-02
2023-03-30 13:35:30,722 ADAM: Layer 3 -> dw_min:9.9729e-01  dw_max:1.0043e+00 lr:1.0000e-02
2023-03-30 13:35:30,743 			Learning rate: weights:   1.000e-02    
2023-03-30 13:35:30,743 			Last test performance: 99.25%
2023-03-30 13:35:30,743 ----------------
2023-03-30 13:35:42,024   8   =>  67   		Training 486 pattern with 98.96% 	Forward time: 	10.97 sec
2023-03-30 13:35:42,025 			Loss:    2.170e-02    			Backward time: 	 0.30 sec 
2023-03-30 13:35:42,025 ADAM: Layer 0 -> dw_min:9.9514e-01  dw_max:1.0029e+00 lr:1.0000e-02
2023-03-30 13:35:42,025 ADAM: Layer 1 -> dw_min:9.8882e-01  dw_max:1.0091e+00 lr:1.0000e-02
2023-03-30 13:35:42,025 ADAM: Layer 2 -> dw_min:9.8774e-01  dw_max:1.0115e+00 lr:1.0000e-02
2023-03-30 13:35:42,025 ADAM: Layer 3 -> dw_min:9.9736e-01  dw_max:1.0045e+00 lr:1.0000e-02
2023-03-30 13:35:42,084 			Learning rate: weights:   1.000e-02    
2023-03-30 13:35:42,084 			Last test performance: 99.25%
2023-03-30 13:35:42,084 ----------------
2023-03-30 13:35:53,366   8   =>  68   		Training 486 pattern with 99.38% 	Forward time: 	10.97 sec
2023-03-30 13:35:53,366 			Loss:    1.341e-02    			Backward time: 	 0.31 sec 
2023-03-30 13:35:53,367 ADAM: Layer 0 -> dw_min:9.9452e-01  dw_max:1.0031e+00 lr:1.0000e-02
2023-03-30 13:35:53,367 ADAM: Layer 1 -> dw_min:9.8936e-01  dw_max:1.0085e+00 lr:1.0000e-02
2023-03-30 13:35:53,367 ADAM: Layer 2 -> dw_min:9.8889e-01  dw_max:1.0104e+00 lr:1.0000e-02
2023-03-30 13:35:53,367 ADAM: Layer 3 -> dw_min:9.9764e-01  dw_max:1.0041e+00 lr:1.0000e-02
2023-03-30 13:35:53,411 			Learning rate: weights:   1.000e-02    
2023-03-30 13:35:53,411 			Last test performance: 99.25%
2023-03-30 13:35:53,411 ----------------
2023-03-30 13:36:04,694   8   =>  69   		Training 486 pattern with 99.58% 	Forward time: 	10.97 sec
2023-03-30 13:36:04,694 			Loss:    1.361e-02    			Backward time: 	 0.31 sec 
2023-03-30 13:36:04,694 ADAM: Layer 0 -> dw_min:9.9305e-01  dw_max:1.0029e+00 lr:1.0000e-02
2023-03-30 13:36:04,694 ADAM: Layer 1 -> dw_min:9.9020e-01  dw_max:1.0082e+00 lr:1.0000e-02
2023-03-30 13:36:04,694 ADAM: Layer 2 -> dw_min:9.8995e-01  dw_max:1.0095e+00 lr:1.0000e-02
2023-03-30 13:36:04,694 ADAM: Layer 3 -> dw_min:9.9732e-01  dw_max:1.0037e+00 lr:1.0000e-02
2023-03-30 13:36:04,714 			Learning rate: weights:   1.000e-02    
2023-03-30 13:36:04,714 			Last test performance: 99.25%
2023-03-30 13:36:04,714 ----------------
2023-03-30 13:36:15,994   8   =>  70   		Training 486 pattern with 99.38% 	Forward time: 	10.97 sec
2023-03-30 13:36:15,994 			Loss:    1.207e-02    			Backward time: 	 0.30 sec 
2023-03-30 13:36:15,994 ADAM: Layer 0 -> dw_min:9.9418e-01  dw_max:1.0040e+00 lr:1.0000e-02
2023-03-30 13:36:15,994 ADAM: Layer 1 -> dw_min:9.9107e-01  dw_max:1.0080e+00 lr:1.0000e-02
2023-03-30 13:36:15,994 ADAM: Layer 2 -> dw_min:9.9094e-01  dw_max:1.0086e+00 lr:1.0000e-02
2023-03-30 13:36:15,994 ADAM: Layer 3 -> dw_min:9.9740e-01  dw_max:1.0035e+00 lr:1.0000e-02
2023-03-30 13:36:16,082 			Learning rate: weights:   1.000e-02    
2023-03-30 13:36:16,083 			Last test performance: 99.25%
2023-03-30 13:36:16,083 ----------------
2023-03-30 13:36:27,364   8   =>  71   		Training 486 pattern with 99.79% 	Forward time: 	10.97 sec
2023-03-30 13:36:27,364 			Loss:    6.550e-03    			Backward time: 	 0.31 sec 
2023-03-30 13:36:27,364 ADAM: Layer 0 -> dw_min:9.9413e-01  dw_max:1.0035e+00 lr:1.0000e-02
2023-03-30 13:36:27,365 ADAM: Layer 1 -> dw_min:9.9149e-01  dw_max:1.0074e+00 lr:1.0000e-02
2023-03-30 13:36:27,365 ADAM: Layer 2 -> dw_min:9.9169e-01  dw_max:1.0094e+00 lr:1.0000e-02
2023-03-30 13:36:27,365 ADAM: Layer 3 -> dw_min:9.9766e-01  dw_max:1.0031e+00 lr:1.0000e-02
2023-03-30 13:36:27,383 			Learning rate: weights:   1.000e-02    
2023-03-30 13:36:27,383 			Last test performance: 99.25%
2023-03-30 13:36:27,383 ----------------
2023-03-30 13:36:38,669   8   =>  72   		Training 486 pattern with 99.79% 	Forward time: 	10.98 sec
2023-03-30 13:36:38,669 			Loss:    1.249e-02    			Backward time: 	 0.30 sec 
2023-03-30 13:36:38,669 ADAM: Layer 0 -> dw_min:9.9475e-01  dw_max:1.0035e+00 lr:1.0000e-02
2023-03-30 13:36:38,669 ADAM: Layer 1 -> dw_min:9.9236e-01  dw_max:1.0078e+00 lr:1.0000e-02
2023-03-30 13:36:38,669 ADAM: Layer 2 -> dw_min:9.9263e-01  dw_max:1.0085e+00 lr:1.0000e-02
2023-03-30 13:36:38,670 ADAM: Layer 3 -> dw_min:9.9792e-01  dw_max:1.0028e+00 lr:1.0000e-02
2023-03-30 13:36:38,730 			Learning rate: weights:   1.000e-02    
2023-03-30 13:36:38,730 			Last test performance: 99.25%
2023-03-30 13:36:38,730 ----------------
2023-03-30 13:36:50,010   8   =>  73   		Training 486 pattern with 99.38% 	Forward time: 	10.97 sec
2023-03-30 13:36:50,010 			Loss:    2.793e-02    			Backward time: 	 0.31 sec 
2023-03-30 13:36:50,010 ADAM: Layer 0 -> dw_min:9.9463e-01  dw_max:1.0030e+00 lr:1.0000e-02
2023-03-30 13:36:50,011 ADAM: Layer 1 -> dw_min:9.9278e-01  dw_max:1.0074e+00 lr:1.0000e-02
2023-03-30 13:36:50,011 ADAM: Layer 2 -> dw_min:9.8838e-01  dw_max:1.0104e+00 lr:1.0000e-02
2023-03-30 13:36:50,011 ADAM: Layer 3 -> dw_min:9.9764e-01  dw_max:1.0025e+00 lr:1.0000e-02
2023-03-30 13:36:50,028 			Learning rate: weights:   1.000e-02    
2023-03-30 13:36:50,028 			Last test performance: 99.25%
2023-03-30 13:36:50,028 ----------------
2023-03-30 13:37:01,312   8   =>  74   		Training 486 pattern with 99.79% 	Forward time: 	10.97 sec
2023-03-30 13:37:01,312 			Loss:    5.913e-03    			Backward time: 	 0.30 sec 
2023-03-30 13:37:01,313 ADAM: Layer 0 -> dw_min:9.9542e-01  dw_max:1.0025e+00 lr:1.0000e-02
2023-03-30 13:37:01,313 ADAM: Layer 1 -> dw_min:9.9377e-01  dw_max:1.0064e+00 lr:1.0000e-02
2023-03-30 13:37:01,313 ADAM: Layer 2 -> dw_min:9.8950e-01  dw_max:1.0099e+00 lr:1.0000e-02
2023-03-30 13:37:01,313 ADAM: Layer 3 -> dw_min:9.9789e-01  dw_max:1.0026e+00 lr:1.0000e-02
2023-03-30 13:37:01,339 			Learning rate: weights:   1.000e-02    
2023-03-30 13:37:01,339 			Last test performance: 99.25%
2023-03-30 13:37:01,339 ----------------
2023-03-30 13:37:12,625   8   =>  75   		Training 486 pattern with 98.96% 	Forward time: 	10.97 sec
2023-03-30 13:37:12,625 			Loss:    2.995e-02    			Backward time: 	 0.31 sec 
2023-03-30 13:37:12,625 ADAM: Layer 0 -> dw_min:9.9527e-01  dw_max:1.0030e+00 lr:1.0000e-02
2023-03-30 13:37:12,625 ADAM: Layer 1 -> dw_min:9.9208e-01  dw_max:1.0076e+00 lr:1.0000e-02
2023-03-30 13:37:12,625 ADAM: Layer 2 -> dw_min:9.8763e-01  dw_max:1.0104e+00 lr:1.0000e-02
2023-03-30 13:37:12,625 ADAM: Layer 3 -> dw_min:9.9731e-01  dw_max:1.0035e+00 lr:1.0000e-02
2023-03-30 13:37:12,697 			Learning rate: weights:   1.000e-02    
2023-03-30 13:37:12,697 			Last test performance: 99.25%
2023-03-30 13:37:12,697 ----------------
2023-03-30 13:37:23,983   8   =>  76   		Training 486 pattern with 99.38% 	Forward time: 	10.98 sec
2023-03-30 13:37:23,983 			Loss:    1.537e-02    			Backward time: 	 0.31 sec 
2023-03-30 13:37:23,983 ADAM: Layer 0 -> dw_min:9.9593e-01  dw_max:1.0025e+00 lr:1.0000e-02
2023-03-30 13:37:23,983 ADAM: Layer 1 -> dw_min:9.9030e-01  dw_max:1.0101e+00 lr:1.0000e-02
2023-03-30 13:37:23,984 ADAM: Layer 2 -> dw_min:9.8782e-01  dw_max:1.0118e+00 lr:1.0000e-02
2023-03-30 13:37:23,984 ADAM: Layer 3 -> dw_min:9.9759e-01  dw_max:1.0049e+00 lr:1.0000e-02
2023-03-30 13:37:24,002 			Learning rate: weights:   1.000e-02    
2023-03-30 13:37:24,002 			Last test performance: 99.25%
2023-03-30 13:37:24,002 ----------------
2023-03-30 13:37:35,291   8   =>  77   		Training 486 pattern with 99.58% 	Forward time: 	10.98 sec
2023-03-30 13:37:35,291 			Loss:    1.047e-02    			Backward time: 	 0.31 sec 
2023-03-30 13:37:35,291 ADAM: Layer 0 -> dw_min:9.9507e-01  dw_max:1.0024e+00 lr:1.0000e-02
2023-03-30 13:37:35,291 ADAM: Layer 1 -> dw_min:9.9138e-01  dw_max:1.0091e+00 lr:1.0000e-02
2023-03-30 13:37:35,291 ADAM: Layer 2 -> dw_min:9.8820e-01  dw_max:1.0107e+00 lr:1.0000e-02
2023-03-30 13:37:35,291 ADAM: Layer 3 -> dw_min:9.9717e-01  dw_max:1.0044e+00 lr:1.0000e-02
2023-03-30 13:37:35,351 			Learning rate: weights:   1.000e-02    
2023-03-30 13:37:35,351 			Last test performance: 99.25%
2023-03-30 13:37:35,351 ----------------
2023-03-30 13:37:46,634   8   =>  78   		Training 486 pattern with 99.38% 	Forward time: 	10.97 sec
2023-03-30 13:37:46,634 			Loss:    2.510e-02    			Backward time: 	 0.30 sec 
2023-03-30 13:37:46,635 ADAM: Layer 0 -> dw_min:9.9556e-01  dw_max:1.0030e+00 lr:1.0000e-02
2023-03-30 13:37:46,635 ADAM: Layer 1 -> dw_min:9.9183e-01  dw_max:1.0082e+00 lr:1.0000e-02
2023-03-30 13:37:46,635 ADAM: Layer 2 -> dw_min:9.8939e-01  dw_max:1.0097e+00 lr:1.0000e-02
2023-03-30 13:37:46,635 ADAM: Layer 3 -> dw_min:9.9752e-01  dw_max:1.0039e+00 lr:1.0000e-02
2023-03-30 13:37:46,729 			Learning rate: weights:   1.000e-02    
2023-03-30 13:37:46,730 			Last test performance: 99.25%
2023-03-30 13:37:46,730 ----------------
2023-03-30 13:37:58,006   8   =>  79   		Training 486 pattern with 99.17% 	Forward time: 	10.97 sec
2023-03-30 13:37:58,006 			Loss:    8.802e-03    			Backward time: 	 0.31 sec 
2023-03-30 13:37:58,006 ADAM: Layer 0 -> dw_min:9.9574e-01  dw_max:1.0024e+00 lr:1.0000e-02
2023-03-30 13:37:58,006 ADAM: Layer 1 -> dw_min:9.8750e-01  dw_max:1.0115e+00 lr:1.0000e-02
2023-03-30 13:37:58,007 ADAM: Layer 2 -> dw_min:9.8880e-01  dw_max:1.0121e+00 lr:1.0000e-02
2023-03-30 13:37:58,007 ADAM: Layer 3 -> dw_min:9.9775e-01  dw_max:1.0033e+00 lr:1.0000e-02
2023-03-30 13:37:58,038 			Learning rate: weights:   1.000e-02    
2023-03-30 13:37:58,038 			Last test performance: 99.25%
2023-03-30 13:37:58,038 ----------------
2023-03-30 13:38:09,323   8   =>  80   		Training 486 pattern with 99.17% 	Forward time: 	10.97 sec
2023-03-30 13:38:09,323 			Loss:    2.117e-02    			Backward time: 	 0.31 sec 
2023-03-30 13:38:09,324 ADAM: Layer 0 -> dw_min:9.9549e-01  dw_max:1.0024e+00 lr:1.0000e-02
2023-03-30 13:38:09,324 ADAM: Layer 1 -> dw_min:9.8874e-01  dw_max:1.0097e+00 lr:1.0000e-02
2023-03-30 13:38:09,324 ADAM: Layer 2 -> dw_min:9.8837e-01  dw_max:1.0149e+00 lr:1.0000e-02
2023-03-30 13:38:09,324 ADAM: Layer 3 -> dw_min:9.9758e-01  dw_max:1.0038e+00 lr:1.0000e-02
2023-03-30 13:38:09,342 			Learning rate: weights:   1.000e-02    
2023-03-30 13:38:09,342 			Last test performance: 99.25%
2023-03-30 13:38:09,342 ----------------
2023-03-30 13:38:20,629   8   =>  81   		Training 486 pattern with 99.17% 	Forward time: 	10.98 sec
2023-03-30 13:38:20,629 			Loss:    2.256e-02    			Backward time: 	 0.31 sec 
2023-03-30 13:38:20,629 ADAM: Layer 0 -> dw_min:9.9449e-01  dw_max:1.0041e+00 lr:1.0000e-02
2023-03-30 13:38:20,629 ADAM: Layer 1 -> dw_min:9.8738e-01  dw_max:1.0114e+00 lr:1.0000e-02
2023-03-30 13:38:20,629 ADAM: Layer 2 -> dw_min:9.8953e-01  dw_max:1.0134e+00 lr:1.0000e-02
2023-03-30 13:38:20,629 ADAM: Layer 3 -> dw_min:9.9635e-01  dw_max:1.0038e+00 lr:1.0000e-02
2023-03-30 13:38:20,689 			Learning rate: weights:   1.000e-02    
2023-03-30 13:38:20,689 			Last test performance: 99.25%
2023-03-30 13:38:20,689 ----------------
2023-03-30 13:38:31,972   8   =>  82   		Training 486 pattern with 99.58% 	Forward time: 	10.97 sec
2023-03-30 13:38:31,972 			Loss:    7.960e-03    			Backward time: 	 0.31 sec 
2023-03-30 13:38:31,972 ADAM: Layer 0 -> dw_min:9.9520e-01  dw_max:1.0038e+00 lr:1.0000e-02
2023-03-30 13:38:31,973 ADAM: Layer 1 -> dw_min:9.8885e-01  dw_max:1.0116e+00 lr:1.0000e-02
2023-03-30 13:38:31,973 ADAM: Layer 2 -> dw_min:9.9056e-01  dw_max:1.0121e+00 lr:1.0000e-02
2023-03-30 13:38:31,973 ADAM: Layer 3 -> dw_min:9.9667e-01  dw_max:1.0034e+00 lr:1.0000e-02
2023-03-30 13:38:32,034 			Learning rate: weights:   1.000e-02    
2023-03-30 13:38:32,034 			Last test performance: 99.25%
2023-03-30 13:38:32,034 ----------------
2023-03-30 13:38:43,321   8   =>  83   		Training 486 pattern with 98.75% 	Forward time: 	10.98 sec
2023-03-30 13:38:43,321 			Loss:    3.035e-02    			Backward time: 	 0.31 sec 
2023-03-30 13:38:43,322 ADAM: Layer 0 -> dw_min:9.9591e-01  dw_max:1.0034e+00 lr:1.0000e-02
2023-03-30 13:38:43,322 ADAM: Layer 1 -> dw_min:9.8983e-01  dw_max:1.0110e+00 lr:1.0000e-02
2023-03-30 13:38:43,322 ADAM: Layer 2 -> dw_min:9.8919e-01  dw_max:1.0110e+00 lr:1.0000e-02
2023-03-30 13:38:43,322 ADAM: Layer 3 -> dw_min:9.9700e-01  dw_max:1.0030e+00 lr:1.0000e-02
2023-03-30 13:38:43,365 			Learning rate: weights:   1.000e-02    
2023-03-30 13:38:43,365 			Last test performance: 99.25%
2023-03-30 13:38:43,365 ----------------
2023-03-30 13:38:54,641   8   =>  84   		Training 486 pattern with 99.58% 	Forward time: 	10.97 sec
2023-03-30 13:38:54,642 			Loss:    9.860e-03    			Backward time: 	 0.30 sec 
2023-03-30 13:38:54,642 ADAM: Layer 0 -> dw_min:9.9591e-01  dw_max:1.0031e+00 lr:1.0000e-02
2023-03-30 13:38:54,642 ADAM: Layer 1 -> dw_min:9.8952e-01  dw_max:1.0098e+00 lr:1.0000e-02
2023-03-30 13:38:54,642 ADAM: Layer 2 -> dw_min:9.8932e-01  dw_max:1.0110e+00 lr:1.0000e-02
2023-03-30 13:38:54,642 ADAM: Layer 3 -> dw_min:9.9700e-01  dw_max:1.0030e+00 lr:1.0000e-02
2023-03-30 13:38:54,662 			Learning rate: weights:   1.000e-02    
2023-03-30 13:38:54,662 			Last test performance: 99.25%
2023-03-30 13:38:54,662 ----------------
2023-03-30 13:39:05,948   8   =>  85   		Training 486 pattern with 99.38% 	Forward time: 	10.97 sec
2023-03-30 13:39:05,948 			Loss:    3.430e-02    			Backward time: 	 0.31 sec 
2023-03-30 13:39:05,948 ADAM: Layer 0 -> dw_min:9.9583e-01  dw_max:1.0031e+00 lr:1.0000e-02
2023-03-30 13:39:05,948 ADAM: Layer 1 -> dw_min:9.9035e-01  dw_max:1.0092e+00 lr:1.0000e-02
2023-03-30 13:39:05,948 ADAM: Layer 2 -> dw_min:9.8916e-01  dw_max:1.0101e+00 lr:1.0000e-02
2023-03-30 13:39:05,948 ADAM: Layer 3 -> dw_min:9.9722e-01  dw_max:1.0038e+00 lr:1.0000e-02
2023-03-30 13:39:05,991 			Learning rate: weights:   1.000e-02    
2023-03-30 13:39:05,991 			Last test performance: 99.25%
2023-03-30 13:39:05,991 ----------------
2023-03-30 13:39:17,272   8   =>  86   		Training 486 pattern with 99.79% 	Forward time: 	10.97 sec
2023-03-30 13:39:17,273 			Loss:    7.572e-03    			Backward time: 	 0.30 sec 
2023-03-30 13:39:17,273 ADAM: Layer 0 -> dw_min:9.9638e-01  dw_max:1.0033e+00 lr:1.0000e-02
2023-03-30 13:39:17,273 ADAM: Layer 1 -> dw_min:9.9047e-01  dw_max:1.0083e+00 lr:1.0000e-02
2023-03-30 13:39:17,273 ADAM: Layer 2 -> dw_min:9.9023e-01  dw_max:1.0097e+00 lr:1.0000e-02
2023-03-30 13:39:17,273 ADAM: Layer 3 -> dw_min:9.9747e-01  dw_max:1.0035e+00 lr:1.0000e-02
2023-03-30 13:39:17,333 			Learning rate: weights:   1.000e-02    
2023-03-30 13:39:17,333 			Last test performance: 99.25%
2023-03-30 13:39:17,333 ----------------
2023-03-30 13:39:28,620   8   =>  87   		Training 486 pattern with 98.54% 	Forward time: 	10.98 sec
2023-03-30 13:39:28,620 			Loss:    4.625e-02    			Backward time: 	 0.31 sec 
2023-03-30 13:39:28,621 ADAM: Layer 0 -> dw_min:9.9354e-01  dw_max:1.0034e+00 lr:1.0000e-02
2023-03-30 13:39:28,621 ADAM: Layer 1 -> dw_min:9.8656e-01  dw_max:1.0103e+00 lr:1.0000e-02
2023-03-30 13:39:28,621 ADAM: Layer 2 -> dw_min:9.8702e-01  dw_max:1.0130e+00 lr:1.0000e-02
2023-03-30 13:39:28,621 ADAM: Layer 3 -> dw_min:9.9580e-01  dw_max:1.0045e+00 lr:1.0000e-02
2023-03-30 13:39:28,665 			Learning rate: weights:   1.000e-02    
2023-03-30 13:39:28,665 			Last test performance: 99.25%
2023-03-30 13:39:28,665 ----------------
2023-03-30 13:39:39,951   8   =>  88   		Training 486 pattern with 99.58% 	Forward time: 	10.98 sec
2023-03-30 13:39:39,951 			Loss:    1.155e-02    			Backward time: 	 0.31 sec 
2023-03-30 13:39:39,951 ADAM: Layer 0 -> dw_min:9.9398e-01  dw_max:1.0030e+00 lr:1.0000e-02
2023-03-30 13:39:39,951 ADAM: Layer 1 -> dw_min:9.8764e-01  dw_max:1.0091e+00 lr:1.0000e-02
2023-03-30 13:39:39,951 ADAM: Layer 2 -> dw_min:9.8833e-01  dw_max:1.0120e+00 lr:1.0000e-02
2023-03-30 13:39:39,951 ADAM: Layer 3 -> dw_min:9.9621e-01  dw_max:1.0044e+00 lr:1.0000e-02
2023-03-30 13:39:39,970 			Learning rate: weights:   1.000e-02    
2023-03-30 13:39:39,971 			Last test performance: 99.25%
2023-03-30 13:39:39,971 ----------------
2023-03-30 13:39:51,257   8   =>  89   		Training 486 pattern with 99.58% 	Forward time: 	10.98 sec
2023-03-30 13:39:51,257 			Loss:    1.068e-02    			Backward time: 	 0.30 sec 
2023-03-30 13:39:51,257 ADAM: Layer 0 -> dw_min:9.9429e-01  dw_max:1.0030e+00 lr:1.0000e-02
2023-03-30 13:39:51,257 ADAM: Layer 1 -> dw_min:9.8883e-01  dw_max:1.0081e+00 lr:1.0000e-02
2023-03-30 13:39:51,258 ADAM: Layer 2 -> dw_min:9.8882e-01  dw_max:1.0121e+00 lr:1.0000e-02
2023-03-30 13:39:51,258 ADAM: Layer 3 -> dw_min:9.9657e-01  dw_max:1.0040e+00 lr:1.0000e-02
2023-03-30 13:39:51,315 			Learning rate: weights:   1.000e-02    
2023-03-30 13:39:51,315 			Last test performance: 99.25%
2023-03-30 13:39:51,315 ----------------
2023-03-30 13:40:02,597   8   =>  90   		Training 486 pattern with 99.38% 	Forward time: 	10.97 sec
2023-03-30 13:40:02,597 			Loss:    3.216e-02    			Backward time: 	 0.31 sec 
2023-03-30 13:40:02,597 ADAM: Layer 0 -> dw_min:9.9508e-01  dw_max:1.0033e+00 lr:1.0000e-02
2023-03-30 13:40:02,597 ADAM: Layer 1 -> dw_min:9.9005e-01  dw_max:1.0073e+00 lr:1.0000e-02
2023-03-30 13:40:02,598 ADAM: Layer 2 -> dw_min:9.8994e-01  dw_max:1.0109e+00 lr:1.0000e-02
2023-03-30 13:40:02,598 ADAM: Layer 3 -> dw_min:9.9691e-01  dw_max:1.0033e+00 lr:1.0000e-02
2023-03-30 13:40:02,658 			Learning rate: weights:   1.000e-02    
2023-03-30 13:40:02,658 			Last test performance: 99.25%
2023-03-30 13:40:02,658 ----------------
2023-03-30 13:40:13,955   8   =>  91   		Training 486 pattern with 99.38% 	Forward time: 	10.99 sec
2023-03-30 13:40:13,955 			Loss:    2.293e-02    			Backward time: 	 0.31 sec 
2023-03-30 13:40:13,955 ADAM: Layer 0 -> dw_min:9.9554e-01  dw_max:1.0030e+00 lr:1.0000e-02
2023-03-30 13:40:13,955 ADAM: Layer 1 -> dw_min:9.8997e-01  dw_max:1.0063e+00 lr:1.0000e-02
2023-03-30 13:40:13,956 ADAM: Layer 2 -> dw_min:9.9123e-01  dw_max:1.0099e+00 lr:1.0000e-02
2023-03-30 13:40:13,956 ADAM: Layer 3 -> dw_min:9.9722e-01  dw_max:1.0033e+00 lr:1.0000e-02
2023-03-30 13:40:14,042 			Learning rate: weights:   1.000e-02    
2023-03-30 13:40:14,042 			Last test performance: 99.25%
2023-03-30 13:40:14,042 ----------------
2023-03-30 13:40:25,325   8   =>  92   		Training 486 pattern with 99.17% 	Forward time: 	10.97 sec
2023-03-30 13:40:25,325 			Loss:    2.330e-02    			Backward time: 	 0.30 sec 
2023-03-30 13:40:25,325 ADAM: Layer 0 -> dw_min:9.9546e-01  dw_max:1.0030e+00 lr:1.0000e-02
2023-03-30 13:40:25,325 ADAM: Layer 1 -> dw_min:9.8894e-01  dw_max:1.0060e+00 lr:1.0000e-02
2023-03-30 13:40:25,325 ADAM: Layer 2 -> dw_min:9.8771e-01  dw_max:1.0121e+00 lr:1.0000e-02
2023-03-30 13:40:25,325 ADAM: Layer 3 -> dw_min:9.9726e-01  dw_max:1.0031e+00 lr:1.0000e-02
2023-03-30 13:40:25,368 			Learning rate: weights:   1.000e-02    
2023-03-30 13:40:25,368 			Last test performance: 99.25%
2023-03-30 13:40:25,368 ----------------
2023-03-30 13:40:36,656   8   =>  93   		Training 486 pattern with 99.38% 	Forward time: 	10.98 sec
2023-03-30 13:40:36,656 			Loss:    1.280e-02    			Backward time: 	 0.30 sec 
2023-03-30 13:40:36,656 ADAM: Layer 0 -> dw_min:9.9571e-01  dw_max:1.0029e+00 lr:1.0000e-02
2023-03-30 13:40:36,657 ADAM: Layer 1 -> dw_min:9.8927e-01  dw_max:1.0071e+00 lr:1.0000e-02
2023-03-30 13:40:36,657 ADAM: Layer 2 -> dw_min:9.8892e-01  dw_max:1.0109e+00 lr:1.0000e-02
2023-03-30 13:40:36,657 ADAM: Layer 3 -> dw_min:9.9744e-01  dw_max:1.0027e+00 lr:1.0000e-02
2023-03-30 13:40:36,700 			Learning rate: weights:   1.000e-02    
2023-03-30 13:40:36,700 			Last test performance: 99.25%
2023-03-30 13:40:36,700 ----------------
2023-03-30 13:40:47,980   8   =>  94   		Training 486 pattern with 99.79% 	Forward time: 	10.97 sec
2023-03-30 13:40:47,981 			Loss:    7.954e-03    			Backward time: 	 0.31 sec 
2023-03-30 13:40:47,981 ADAM: Layer 0 -> dw_min:9.9645e-01  dw_max:1.0028e+00 lr:1.0000e-02
2023-03-30 13:40:47,981 ADAM: Layer 1 -> dw_min:9.9211e-01  dw_max:1.0064e+00 lr:1.0000e-02
2023-03-30 13:40:47,981 ADAM: Layer 2 -> dw_min:9.9002e-01  dw_max:1.0098e+00 lr:1.0000e-02
2023-03-30 13:40:47,981 ADAM: Layer 3 -> dw_min:9.9698e-01  dw_max:1.0028e+00 lr:1.0000e-02
2023-03-30 13:40:48,077 			Learning rate: weights:   1.000e-02    
2023-03-30 13:40:48,077 			Last test performance: 99.25%
2023-03-30 13:40:48,077 ----------------
2023-03-30 13:40:59,355   8   =>  95   		Training 486 pattern with 99.58% 	Forward time: 	10.97 sec
2023-03-30 13:40:59,356 			Loss:    1.774e-02    			Backward time: 	 0.31 sec 
2023-03-30 13:40:59,356 ADAM: Layer 0 -> dw_min:9.9613e-01  dw_max:1.0032e+00 lr:1.0000e-02
2023-03-30 13:40:59,356 ADAM: Layer 1 -> dw_min:9.8971e-01  dw_max:1.0080e+00 lr:1.0000e-02
2023-03-30 13:40:59,356 ADAM: Layer 2 -> dw_min:9.8849e-01  dw_max:1.0100e+00 lr:1.0000e-02
2023-03-30 13:40:59,356 ADAM: Layer 3 -> dw_min:9.9715e-01  dw_max:1.0033e+00 lr:1.0000e-02
2023-03-30 13:40:59,375 			Learning rate: weights:   1.000e-02    
2023-03-30 13:40:59,375 			Last test performance: 99.25%
2023-03-30 13:40:59,375 ----------------
2023-03-30 13:41:10,653   8   =>  96   		Training 486 pattern with 99.17% 	Forward time: 	10.97 sec
2023-03-30 13:41:10,653 			Loss:    2.047e-02    			Backward time: 	 0.31 sec 
2023-03-30 13:41:10,653 ADAM: Layer 0 -> dw_min:9.9647e-01  dw_max:1.0038e+00 lr:1.0000e-02
2023-03-30 13:41:10,653 ADAM: Layer 1 -> dw_min:9.9000e-01  dw_max:1.0083e+00 lr:1.0000e-02
2023-03-30 13:41:10,653 ADAM: Layer 2 -> dw_min:9.8959e-01  dw_max:1.0112e+00 lr:1.0000e-02
2023-03-30 13:41:10,653 ADAM: Layer 3 -> dw_min:9.9718e-01  dw_max:1.0032e+00 lr:1.0000e-02
2023-03-30 13:41:10,674 			Learning rate: weights:   1.000e-02    
2023-03-30 13:41:10,674 			Last test performance: 99.25%
2023-03-30 13:41:10,674 ----------------
2023-03-30 13:41:21,960   8   =>  97   		Training 486 pattern with 99.58% 	Forward time: 	10.98 sec
2023-03-30 13:41:21,961 			Loss:    1.062e-02    			Backward time: 	 0.31 sec 
2023-03-30 13:41:21,961 ADAM: Layer 0 -> dw_min:9.9644e-01  dw_max:1.0036e+00 lr:1.0000e-02
2023-03-30 13:41:21,961 ADAM: Layer 1 -> dw_min:9.9121e-01  dw_max:1.0074e+00 lr:1.0000e-02
2023-03-30 13:41:21,961 ADAM: Layer 2 -> dw_min:9.9055e-01  dw_max:1.0101e+00 lr:1.0000e-02
2023-03-30 13:41:21,961 ADAM: Layer 3 -> dw_min:9.9723e-01  dw_max:1.0030e+00 lr:1.0000e-02
2023-03-30 13:41:22,018 			Learning rate: weights:   1.000e-02    
2023-03-30 13:41:22,018 			Last test performance: 99.25%
2023-03-30 13:41:22,019 ----------------
2023-03-30 13:41:33,304   8   =>  98   		Training 486 pattern with 99.38% 	Forward time: 	10.97 sec
2023-03-30 13:41:33,304 			Loss:    1.116e-02    			Backward time: 	 0.31 sec 
2023-03-30 13:41:33,304 ADAM: Layer 0 -> dw_min:9.9704e-01  dw_max:1.0033e+00 lr:1.0000e-02
2023-03-30 13:41:33,304 ADAM: Layer 1 -> dw_min:9.9213e-01  dw_max:1.0069e+00 lr:1.0000e-02
2023-03-30 13:41:33,304 ADAM: Layer 2 -> dw_min:9.9148e-01  dw_max:1.0097e+00 lr:1.0000e-02
2023-03-30 13:41:33,305 ADAM: Layer 3 -> dw_min:9.9748e-01  dw_max:1.0027e+00 lr:1.0000e-02
2023-03-30 13:41:33,338 			Learning rate: weights:   1.000e-02    
2023-03-30 13:41:33,338 			Last test performance: 99.25%
2023-03-30 13:41:33,338 ----------------
2023-03-30 13:41:44,626   8   =>  99   		Training 486 pattern with 98.96% 	Forward time: 	10.98 sec
2023-03-30 13:41:44,626 			Loss:    2.520e-02    			Backward time: 	 0.31 sec 
2023-03-30 13:41:44,626 ADAM: Layer 0 -> dw_min:9.9594e-01  dw_max:1.0052e+00 lr:1.0000e-02
2023-03-30 13:41:44,626 ADAM: Layer 1 -> dw_min:9.9299e-01  dw_max:1.0061e+00 lr:1.0000e-02
2023-03-30 13:41:44,626 ADAM: Layer 2 -> dw_min:9.8953e-01  dw_max:1.0091e+00 lr:1.0000e-02
2023-03-30 13:41:44,627 ADAM: Layer 3 -> dw_min:9.9742e-01  dw_max:1.0029e+00 lr:1.0000e-02
2023-03-30 13:41:44,683 			Learning rate: weights:   1.000e-02    
2023-03-30 13:41:44,684 			Last test performance: 99.25%
2023-03-30 13:41:44,684 ----------------
2023-03-30 13:41:55,963   8   => 100   		Training 486 pattern with 98.75% 	Forward time: 	10.97 sec
2023-03-30 13:41:55,963 			Loss:    3.344e-02    			Backward time: 	 0.30 sec 
2023-03-30 13:41:55,964 ADAM: Layer 0 -> dw_min:9.9525e-01  dw_max:1.0052e+00 lr:1.0000e-02
2023-03-30 13:41:55,964 ADAM: Layer 1 -> dw_min:9.9002e-01  dw_max:1.0107e+00 lr:1.0000e-02
2023-03-30 13:41:55,964 ADAM: Layer 2 -> dw_min:9.8706e-01  dw_max:1.0112e+00 lr:1.0000e-02
2023-03-30 13:41:55,964 ADAM: Layer 3 -> dw_min:9.9454e-01  dw_max:1.0041e+00 lr:1.0000e-02
2023-03-30 13:41:55,982 			Learning rate: weights:   1.000e-02    
2023-03-30 13:41:55,982 			Last test performance: 99.25%
2023-03-30 13:41:55,982 ----------------
2023-03-30 13:42:07,265   8   => 101   		Training 486 pattern with 98.96% 	Forward time: 	10.97 sec
2023-03-30 13:42:07,265 			Loss:    2.688e-02    			Backward time: 	 0.31 sec 
2023-03-30 13:42:07,265 ADAM: Layer 0 -> dw_min:9.9518e-01  dw_max:1.0054e+00 lr:1.0000e-02
2023-03-30 13:42:07,265 ADAM: Layer 1 -> dw_min:9.8834e-01  dw_max:1.0098e+00 lr:1.0000e-02
2023-03-30 13:42:07,265 ADAM: Layer 2 -> dw_min:9.8742e-01  dw_max:1.0122e+00 lr:1.0000e-02
2023-03-30 13:42:07,265 ADAM: Layer 3 -> dw_min:9.9611e-01  dw_max:1.0055e+00 lr:1.0000e-02
2023-03-30 13:42:07,294 			Learning rate: weights:   1.000e-02    
2023-03-30 13:42:07,294 			Last test performance: 99.25%
2023-03-30 13:42:07,294 ----------------
2023-03-30 13:42:18,572   8   => 102   		Training 486 pattern with 98.54% 	Forward time: 	10.97 sec
2023-03-30 13:42:18,572 			Loss:    3.469e-02    			Backward time: 	 0.30 sec 
2023-03-30 13:42:18,573 ADAM: Layer 0 -> dw_min:9.9437e-01  dw_max:1.0053e+00 lr:1.0000e-02
2023-03-30 13:42:18,573 ADAM: Layer 1 -> dw_min:9.8951e-01  dw_max:1.0087e+00 lr:1.0000e-02
2023-03-30 13:42:18,573 ADAM: Layer 2 -> dw_min:9.8644e-01  dw_max:1.0117e+00 lr:1.0000e-02
2023-03-30 13:42:18,573 ADAM: Layer 3 -> dw_min:9.9624e-01  dw_max:1.0051e+00 lr:1.0000e-02
2023-03-30 13:42:18,636 			Learning rate: weights:   1.000e-02    
2023-03-30 13:42:18,636 			Last test performance: 99.25%
2023-03-30 13:42:18,636 ----------------
2023-03-30 13:42:29,920   8   => 103   		Training 486 pattern with 100.00% 	Forward time: 	10.97 sec
2023-03-30 13:42:29,920 			Loss:    4.193e-03    			Backward time: 	 0.31 sec 
2023-03-30 13:42:29,920 ADAM: Layer 0 -> dw_min:9.9478e-01  dw_max:1.0050e+00 lr:1.0000e-02
2023-03-30 13:42:29,920 ADAM: Layer 1 -> dw_min:9.9054e-01  dw_max:1.0080e+00 lr:1.0000e-02
2023-03-30 13:42:29,921 ADAM: Layer 2 -> dw_min:9.8780e-01  dw_max:1.0105e+00 lr:1.0000e-02
2023-03-30 13:42:29,921 ADAM: Layer 3 -> dw_min:9.9664e-01  dw_max:1.0046e+00 lr:1.0000e-02
2023-03-30 13:42:29,938 			Learning rate: weights:   1.000e-02    
2023-03-30 13:42:29,938 			Last test performance: 99.25%
2023-03-30 13:42:29,938 ----------------
2023-03-30 13:42:41,224   8   => 104   		Training 486 pattern with 99.38% 	Forward time: 	10.97 sec
2023-03-30 13:42:41,224 			Loss:    2.468e-02    			Backward time: 	 0.31 sec 
2023-03-30 13:42:41,224 ADAM: Layer 0 -> dw_min:9.9529e-01  dw_max:1.0047e+00 lr:1.0000e-02
2023-03-30 13:42:41,224 ADAM: Layer 1 -> dw_min:9.9087e-01  dw_max:1.0071e+00 lr:1.0000e-02
2023-03-30 13:42:41,224 ADAM: Layer 2 -> dw_min:9.8877e-01  dw_max:1.0119e+00 lr:1.0000e-02
2023-03-30 13:42:41,225 ADAM: Layer 3 -> dw_min:9.9698e-01  dw_max:1.0041e+00 lr:1.0000e-02
2023-03-30 13:42:41,314 			Learning rate: weights:   1.000e-02    
2023-03-30 13:42:41,314 			Last test performance: 99.25%
2023-03-30 13:42:41,314 ----------------
2023-03-30 13:42:52,600   8   => 105   		Training 486 pattern with 99.58% 	Forward time: 	10.97 sec
2023-03-30 13:42:52,600 			Loss:    1.073e-02    			Backward time: 	 0.31 sec 
2023-03-30 13:42:52,601 ADAM: Layer 0 -> dw_min:9.9597e-01  dw_max:1.0036e+00 lr:1.0000e-02
2023-03-30 13:42:52,601 ADAM: Layer 1 -> dw_min:9.8504e-01  dw_max:1.0079e+00 lr:1.0000e-02
2023-03-30 13:42:52,601 ADAM: Layer 2 -> dw_min:9.8897e-01  dw_max:1.0107e+00 lr:1.0000e-02
2023-03-30 13:42:52,601 ADAM: Layer 3 -> dw_min:9.9728e-01  dw_max:1.0033e+00 lr:1.0000e-02
2023-03-30 13:42:52,670 			Learning rate: weights:   1.000e-02    
2023-03-30 13:42:52,670 			Last test performance: 99.25%
2023-03-30 13:42:52,670 ----------------
2023-03-30 13:43:03,952   8   => 106   		Training 486 pattern with 98.96% 	Forward time: 	10.97 sec
2023-03-30 13:43:03,952 			Loss:    2.180e-02    			Backward time: 	 0.31 sec 
2023-03-30 13:43:03,952 ADAM: Layer 0 -> dw_min:9.9267e-01  dw_max:1.0037e+00 lr:1.0000e-02
2023-03-30 13:43:03,952 ADAM: Layer 1 -> dw_min:9.8785e-01  dw_max:1.0095e+00 lr:1.0000e-02
2023-03-30 13:43:03,952 ADAM: Layer 2 -> dw_min:9.8742e-01  dw_max:1.0110e+00 lr:1.0000e-02
2023-03-30 13:43:03,952 ADAM: Layer 3 -> dw_min:9.9691e-01  dw_max:1.0045e+00 lr:1.0000e-02
2023-03-30 13:43:04,075 			Learning rate: weights:   1.000e-02    
2023-03-30 13:43:04,075 			Last test performance: 99.25%
2023-03-30 13:43:04,076 ----------------
2023-03-30 13:43:15,353   8   => 107   		Training 486 pattern with 98.75% 	Forward time: 	10.97 sec
2023-03-30 13:43:15,354 			Loss:    2.916e-02    			Backward time: 	 0.31 sec 
2023-03-30 13:43:15,354 ADAM: Layer 0 -> dw_min:9.9378e-01  dw_max:1.0047e+00 lr:1.0000e-02
2023-03-30 13:43:15,354 ADAM: Layer 1 -> dw_min:9.9006e-01  dw_max:1.0115e+00 lr:1.0000e-02
2023-03-30 13:43:15,354 ADAM: Layer 2 -> dw_min:9.8821e-01  dw_max:1.0101e+00 lr:1.0000e-02
2023-03-30 13:43:15,354 ADAM: Layer 3 -> dw_min:9.9717e-01  dw_max:1.0051e+00 lr:1.0000e-02
2023-03-30 13:43:15,412 			Learning rate: weights:   1.000e-02    
2023-03-30 13:43:15,412 			Last test performance: 99.25%
2023-03-30 13:43:15,413 ----------------
2023-03-30 13:43:26,728   8   => 108   		Training 486 pattern with 99.58% 	Forward time: 	11.00 sec
2023-03-30 13:43:26,728 			Loss:    9.454e-03    			Backward time: 	 0.31 sec 
2023-03-30 13:43:26,729 ADAM: Layer 0 -> dw_min:9.9436e-01  dw_max:1.0061e+00 lr:1.0000e-02
2023-03-30 13:43:26,729 ADAM: Layer 1 -> dw_min:9.8985e-01  dw_max:1.0147e+00 lr:1.0000e-02
2023-03-30 13:43:26,729 ADAM: Layer 2 -> dw_min:9.8720e-01  dw_max:1.0129e+00 lr:1.0000e-02
2023-03-30 13:43:26,729 ADAM: Layer 3 -> dw_min:9.9580e-01  dw_max:1.0050e+00 lr:1.0000e-02
2023-03-30 13:43:26,790 			Learning rate: weights:   1.000e-02    
2023-03-30 13:43:26,790 			Last test performance: 99.25%
2023-03-30 13:43:26,790 ----------------
2023-03-30 13:43:38,114   8   => 109   		Training 486 pattern with 98.75% 	Forward time: 	11.01 sec
2023-03-30 13:43:38,114 			Loss:    1.902e-02    			Backward time: 	 0.31 sec 
2023-03-30 13:43:38,114 ADAM: Layer 0 -> dw_min:9.9536e-01  dw_max:1.0058e+00 lr:1.0000e-02
2023-03-30 13:43:38,114 ADAM: Layer 1 -> dw_min:9.9081e-01  dw_max:1.0141e+00 lr:1.0000e-02
2023-03-30 13:43:38,115 ADAM: Layer 2 -> dw_min:9.8775e-01  dw_max:1.0118e+00 lr:1.0000e-02
2023-03-30 13:43:38,115 ADAM: Layer 3 -> dw_min:9.9491e-01  dw_max:1.0066e+00 lr:1.0000e-02
2023-03-30 13:43:38,178 			Learning rate: weights:   1.000e-02    
2023-03-30 13:43:38,178 			Last test performance: 99.25%
2023-03-30 13:43:38,178 ----------------
2023-03-30 13:43:49,492   8   => 110   		Training 486 pattern with 99.79% 	Forward time: 	11.00 sec
2023-03-30 13:43:49,493 			Loss:    5.276e-03    			Backward time: 	 0.31 sec 
2023-03-30 13:43:49,493 ADAM: Layer 0 -> dw_min:9.9577e-01  dw_max:1.0052e+00 lr:1.0000e-02
2023-03-30 13:43:49,493 ADAM: Layer 1 -> dw_min:9.9166e-01  dw_max:1.0123e+00 lr:1.0000e-02
2023-03-30 13:43:49,493 ADAM: Layer 2 -> dw_min:9.8820e-01  dw_max:1.0106e+00 lr:1.0000e-02
2023-03-30 13:43:49,493 ADAM: Layer 3 -> dw_min:9.9540e-01  dw_max:1.0059e+00 lr:1.0000e-02
2023-03-30 13:43:49,513 			Learning rate: weights:   1.000e-02    
2023-03-30 13:43:49,513 			Last test performance: 99.25%
2023-03-30 13:43:49,513 ----------------
2023-03-30 13:44:00,830   8   => 111   		Training 486 pattern with 99.58% 	Forward time: 	11.01 sec
2023-03-30 13:44:00,830 			Loss:    6.936e-03    			Backward time: 	 0.31 sec 
2023-03-30 13:44:00,830 ADAM: Layer 0 -> dw_min:9.9622e-01  dw_max:1.0047e+00 lr:1.0000e-02
2023-03-30 13:44:00,830 ADAM: Layer 1 -> dw_min:9.9261e-01  dw_max:1.0113e+00 lr:1.0000e-02
2023-03-30 13:44:00,830 ADAM: Layer 2 -> dw_min:9.8996e-01  dw_max:1.0097e+00 lr:1.0000e-02
2023-03-30 13:44:00,830 ADAM: Layer 3 -> dw_min:9.9585e-01  dw_max:1.0053e+00 lr:1.0000e-02
2023-03-30 13:44:00,890 			Learning rate: weights:   1.000e-02    
2023-03-30 13:44:00,890 			Last test performance: 99.25%
2023-03-30 13:44:00,890 ----------------
2023-03-30 13:44:12,214   8   => 112   		Training 486 pattern with 100.00% 	Forward time: 	11.01 sec
2023-03-30 13:44:12,214 			Loss:    5.852e-03    			Backward time: 	 0.31 sec 
2023-03-30 13:44:12,214 ADAM: Layer 0 -> dw_min:9.9660e-01  dw_max:1.0043e+00 lr:1.0000e-02
2023-03-30 13:44:12,214 ADAM: Layer 1 -> dw_min:9.9333e-01  dw_max:1.0102e+00 lr:1.0000e-02
2023-03-30 13:44:12,214 ADAM: Layer 2 -> dw_min:9.9079e-01  dw_max:1.0091e+00 lr:1.0000e-02
2023-03-30 13:44:12,215 ADAM: Layer 3 -> dw_min:9.9602e-01  dw_max:1.0048e+00 lr:1.0000e-02
2023-03-30 13:44:12,274 			Learning rate: weights:   1.000e-02    
2023-03-30 13:44:12,274 			Last test performance: 99.25%
2023-03-30 13:44:12,274 ----------------
2023-03-30 13:44:23,588   8   => 113   		Training 486 pattern with 99.58% 	Forward time: 	11.00 sec
2023-03-30 13:44:23,588 			Loss:    7.318e-03    			Backward time: 	 0.31 sec 
2023-03-30 13:44:23,589 ADAM: Layer 0 -> dw_min:9.9689e-01  dw_max:1.0038e+00 lr:1.0000e-02
2023-03-30 13:44:23,589 ADAM: Layer 1 -> dw_min:9.9351e-01  dw_max:1.0084e+00 lr:1.0000e-02
2023-03-30 13:44:23,589 ADAM: Layer 2 -> dw_min:9.8830e-01  dw_max:1.0117e+00 lr:1.0000e-02
2023-03-30 13:44:23,589 ADAM: Layer 3 -> dw_min:9.9642e-01  dw_max:1.0042e+00 lr:1.0000e-02
2023-03-30 13:44:23,656 			Learning rate: weights:   1.000e-02    
2023-03-30 13:44:23,656 			Last test performance: 99.25%
2023-03-30 13:44:23,656 ----------------
2023-03-30 13:44:34,968   8   => 114   		Training 486 pattern with 99.79% 	Forward time: 	11.00 sec
2023-03-30 13:44:34,968 			Loss:    1.053e-02    			Backward time: 	 0.31 sec 
2023-03-30 13:44:34,968 ADAM: Layer 0 -> dw_min:9.9719e-01  dw_max:1.0034e+00 lr:1.0000e-02
2023-03-30 13:44:34,968 ADAM: Layer 1 -> dw_min:9.9413e-01  dw_max:1.0073e+00 lr:1.0000e-02
2023-03-30 13:44:34,968 ADAM: Layer 2 -> dw_min:9.8799e-01  dw_max:1.0130e+00 lr:1.0000e-02
2023-03-30 13:44:34,969 ADAM: Layer 3 -> dw_min:9.9668e-01  dw_max:1.0037e+00 lr:1.0000e-02
2023-03-30 13:44:34,987 			Learning rate: weights:   1.000e-02    
2023-03-30 13:44:34,987 			Last test performance: 99.25%
2023-03-30 13:44:34,987 ----------------
2023-03-30 13:44:46,305   8   => 115   		Training 486 pattern with 99.79% 	Forward time: 	11.01 sec
2023-03-30 13:44:46,305 			Loss:    7.816e-03    			Backward time: 	 0.31 sec 
2023-03-30 13:44:46,305 ADAM: Layer 0 -> dw_min:9.9708e-01  dw_max:1.0032e+00 lr:1.0000e-02
2023-03-30 13:44:46,305 ADAM: Layer 1 -> dw_min:9.8997e-01  dw_max:1.0072e+00 lr:1.0000e-02
2023-03-30 13:44:46,305 ADAM: Layer 2 -> dw_min:9.8831e-01  dw_max:1.0117e+00 lr:1.0000e-02
2023-03-30 13:44:46,305 ADAM: Layer 3 -> dw_min:9.9706e-01  dw_max:1.0032e+00 lr:1.0000e-02
2023-03-30 13:44:46,386 			Learning rate: weights:   1.000e-02    
2023-03-30 13:44:46,386 			Last test performance: 99.25%
2023-03-30 13:44:46,386 ----------------
2023-03-30 13:44:57,699   8   => 116   		Training 486 pattern with 99.79% 	Forward time: 	11.00 sec
2023-03-30 13:44:57,699 			Loss:    6.800e-03    			Backward time: 	 0.31 sec 
2023-03-30 13:44:57,700 ADAM: Layer 0 -> dw_min:9.9694e-01  dw_max:1.0037e+00 lr:1.0000e-02
2023-03-30 13:44:57,700 ADAM: Layer 1 -> dw_min:9.8864e-01  dw_max:1.0100e+00 lr:1.0000e-02
2023-03-30 13:44:57,700 ADAM: Layer 2 -> dw_min:9.8921e-01  dw_max:1.0114e+00 lr:1.0000e-02
2023-03-30 13:44:57,700 ADAM: Layer 3 -> dw_min:9.9734e-01  dw_max:1.0032e+00 lr:1.0000e-02
2023-03-30 13:44:57,743 			Learning rate: weights:   1.000e-02    
2023-03-30 13:44:57,743 			Last test performance: 99.25%
2023-03-30 13:44:57,743 ----------------
2023-03-30 13:45:09,061   8   => 117   		Training 486 pattern with 98.75% 	Forward time: 	11.01 sec
2023-03-30 13:45:09,061 			Loss:    3.353e-02    			Backward time: 	 0.31 sec 
2023-03-30 13:45:09,061 ADAM: Layer 0 -> dw_min:9.9668e-01  dw_max:1.0040e+00 lr:1.0000e-02
2023-03-30 13:45:09,061 ADAM: Layer 1 -> dw_min:9.8966e-01  dw_max:1.0087e+00 lr:1.0000e-02
2023-03-30 13:45:09,061 ADAM: Layer 2 -> dw_min:9.8730e-01  dw_max:1.0117e+00 lr:1.0000e-02
2023-03-30 13:45:09,062 ADAM: Layer 3 -> dw_min:9.9722e-01  dw_max:1.0041e+00 lr:1.0000e-02
2023-03-30 13:45:09,081 			Learning rate: weights:   1.000e-02    
2023-03-30 13:45:09,081 			Last test performance: 99.25%
2023-03-30 13:45:09,081 ----------------
2023-03-30 13:45:20,374   8   => 118   		Training 486 pattern with 99.58% 	Forward time: 	10.98 sec
2023-03-30 13:45:20,374 			Loss:    1.114e-02    			Backward time: 	 0.31 sec 
2023-03-30 13:45:20,374 ADAM: Layer 0 -> dw_min:9.9706e-01  dw_max:1.0035e+00 lr:1.0000e-02
2023-03-30 13:45:20,374 ADAM: Layer 1 -> dw_min:9.9129e-01  dw_max:1.0077e+00 lr:1.0000e-02
2023-03-30 13:45:20,374 ADAM: Layer 2 -> dw_min:9.8748e-01  dw_max:1.0114e+00 lr:1.0000e-02
2023-03-30 13:45:20,374 ADAM: Layer 3 -> dw_min:9.9749e-01  dw_max:1.0039e+00 lr:1.0000e-02
2023-03-30 13:45:20,436 			Learning rate: weights:   1.000e-02    
2023-03-30 13:45:20,436 			Last test performance: 99.25%
2023-03-30 13:45:20,436 ----------------
2023-03-30 13:45:31,720   8   => 119   		Training 486 pattern with 99.38% 	Forward time: 	10.97 sec
2023-03-30 13:45:31,720 			Loss:    1.238e-02    			Backward time: 	 0.30 sec 
2023-03-30 13:45:31,720 ADAM: Layer 0 -> dw_min:9.9712e-01  dw_max:1.0029e+00 lr:1.0000e-02
2023-03-30 13:45:31,720 ADAM: Layer 1 -> dw_min:9.9108e-01  dw_max:1.0071e+00 lr:1.0000e-02
2023-03-30 13:45:31,720 ADAM: Layer 2 -> dw_min:9.8775e-01  dw_max:1.0103e+00 lr:1.0000e-02
2023-03-30 13:45:31,720 ADAM: Layer 3 -> dw_min:9.9764e-01  dw_max:1.0035e+00 lr:1.0000e-02
2023-03-30 13:45:31,779 			Learning rate: weights:   1.000e-02    
2023-03-30 13:45:31,779 			Last test performance: 99.25%
2023-03-30 13:45:31,779 ----------------
2023-03-30 13:45:43,103   8   => 120   		Training 486 pattern with 98.54% 	Forward time: 	11.01 sec
2023-03-30 13:45:43,104 			Loss:    4.451e-02    			Backward time: 	 0.31 sec 
2023-03-30 13:45:43,104 ADAM: Layer 0 -> dw_min:9.9700e-01  dw_max:1.0030e+00 lr:1.0000e-02
2023-03-30 13:45:43,104 ADAM: Layer 1 -> dw_min:9.8854e-01  dw_max:1.0094e+00 lr:1.0000e-02
2023-03-30 13:45:43,104 ADAM: Layer 2 -> dw_min:9.8824e-01  dw_max:1.0108e+00 lr:1.0000e-02
2023-03-30 13:45:43,104 ADAM: Layer 3 -> dw_min:9.9701e-01  dw_max:1.0032e+00 lr:1.0000e-02
2023-03-30 13:45:43,123 			Learning rate: weights:   1.000e-02    
2023-03-30 13:45:43,123 			Last test performance: 99.25%
2023-03-30 13:45:43,124 ----------------
2023-03-30 13:45:54,444   8   => 121   		Training 486 pattern with 99.38% 	Forward time: 	11.01 sec
2023-03-30 13:45:54,444 			Loss:    1.171e-02    			Backward time: 	 0.31 sec 
2023-03-30 13:45:54,444 ADAM: Layer 0 -> dw_min:9.9623e-01  dw_max:1.0033e+00 lr:1.0000e-02
2023-03-30 13:45:54,444 ADAM: Layer 1 -> dw_min:9.8651e-01  dw_max:1.0085e+00 lr:1.0000e-02
2023-03-30 13:45:54,445 ADAM: Layer 2 -> dw_min:9.8780e-01  dw_max:1.0120e+00 lr:1.0000e-02
2023-03-30 13:45:54,445 ADAM: Layer 3 -> dw_min:9.9560e-01  dw_max:1.0029e+00 lr:1.0000e-02
2023-03-30 13:45:54,519 			Learning rate: weights:   1.000e-02    
2023-03-30 13:45:54,519 			Last test performance: 99.25%
2023-03-30 13:45:54,519 ----------------
2023-03-30 13:46:05,802   8   => 122   		Training 486 pattern with 99.38% 	Forward time: 	10.97 sec
2023-03-30 13:46:05,802 			Loss:    1.117e-02    			Backward time: 	 0.31 sec 
2023-03-30 13:46:05,802 ADAM: Layer 0 -> dw_min:9.9647e-01  dw_max:1.0046e+00 lr:1.0000e-02
2023-03-30 13:46:05,802 ADAM: Layer 1 -> dw_min:9.8770e-01  dw_max:1.0107e+00 lr:1.0000e-02
2023-03-30 13:46:05,802 ADAM: Layer 2 -> dw_min:9.8728e-01  dw_max:1.0136e+00 lr:1.0000e-02
2023-03-30 13:46:05,802 ADAM: Layer 3 -> dw_min:9.9704e-01  dw_max:1.0026e+00 lr:1.0000e-02
2023-03-30 13:46:05,862 			Learning rate: weights:   1.000e-02    
2023-03-30 13:46:05,862 			Last test performance: 99.25%
2023-03-30 13:46:05,862 ----------------
2023-03-30 13:46:17,144   8   => 123   		Training 486 pattern with 99.38% 	Forward time: 	10.97 sec
2023-03-30 13:46:17,144 			Loss:    1.738e-02    			Backward time: 	 0.31 sec 
2023-03-30 13:46:17,144 ADAM: Layer 0 -> dw_min:9.9619e-01  dw_max:1.0038e+00 lr:1.0000e-02
2023-03-30 13:46:17,145 ADAM: Layer 1 -> dw_min:9.8895e-01  dw_max:1.0100e+00 lr:1.0000e-02
2023-03-30 13:46:17,145 ADAM: Layer 2 -> dw_min:9.8839e-01  dw_max:1.0122e+00 lr:1.0000e-02
2023-03-30 13:46:17,145 ADAM: Layer 3 -> dw_min:9.9732e-01  dw_max:1.0027e+00 lr:1.0000e-02
2023-03-30 13:46:17,205 			Learning rate: weights:   1.000e-02    
2023-03-30 13:46:17,205 			Last test performance: 99.25%
2023-03-30 13:46:17,205 ----------------
2023-03-30 13:46:28,486   8   => 124   		Training 486 pattern with 99.38% 	Forward time: 	10.97 sec
2023-03-30 13:46:28,486 			Loss:    9.355e-03    			Backward time: 	 0.30 sec 
2023-03-30 13:46:28,487 ADAM: Layer 0 -> dw_min:9.9665e-01  dw_max:1.0035e+00 lr:1.0000e-02
2023-03-30 13:46:28,487 ADAM: Layer 1 -> dw_min:9.9002e-01  dw_max:1.0099e+00 lr:1.0000e-02
2023-03-30 13:46:28,487 ADAM: Layer 2 -> dw_min:9.8954e-01  dw_max:1.0110e+00 lr:1.0000e-02
2023-03-30 13:46:28,487 ADAM: Layer 3 -> dw_min:9.9538e-01  dw_max:1.0021e+00 lr:1.0000e-02
2023-03-30 13:46:28,514 
2023-03-30 13:46:28,514 Testing:
2023-03-30 13:46:29,062 		24 of 10000 with 100.00% 	 Time used:  0.55 sec
2023-03-30 13:46:29,610 		48 of 10000 with 97.92% 	 Time used:  0.55 sec
2023-03-30 13:46:30,158 		72 of 10000 with 98.61% 	 Time used:  0.55 sec
2023-03-30 13:46:30,707 		96 of 10000 with 98.96% 	 Time used:  0.55 sec
2023-03-30 13:46:31,258 		120 of 10000 with 99.17% 	 Time used:  0.55 sec
2023-03-30 13:46:31,806 		144 of 10000 with 99.31% 	 Time used:  0.55 sec
2023-03-30 13:46:32,354 		168 of 10000 with 98.81% 	 Time used:  0.55 sec
2023-03-30 13:46:32,901 		192 of 10000 with 98.96% 	 Time used:  0.55 sec
2023-03-30 13:46:33,449 		216 of 10000 with 99.07% 	 Time used:  0.55 sec
2023-03-30 13:46:33,997 		240 of 10000 with 99.17% 	 Time used:  0.55 sec
2023-03-30 13:46:34,545 		264 of 10000 with 99.24% 	 Time used:  0.55 sec
2023-03-30 13:46:35,095 		288 of 10000 with 98.96% 	 Time used:  0.55 sec
2023-03-30 13:46:35,643 		312 of 10000 with 99.04% 	 Time used:  0.55 sec
2023-03-30 13:46:36,193 		336 of 10000 with 99.11% 	 Time used:  0.55 sec
2023-03-30 13:46:36,741 		360 of 10000 with 98.61% 	 Time used:  0.55 sec
2023-03-30 13:46:37,289 		384 of 10000 with 98.70% 	 Time used:  0.55 sec
2023-03-30 13:46:37,837 		408 of 10000 with 98.77% 	 Time used:  0.55 sec
2023-03-30 13:46:38,387 		432 of 10000 with 98.84% 	 Time used:  0.55 sec
2023-03-30 13:46:38,936 		456 of 10000 with 98.90% 	 Time used:  0.55 sec
2023-03-30 13:46:39,484 		480 of 10000 with 98.96% 	 Time used:  0.55 sec
2023-03-30 13:46:40,032 		504 of 10000 with 99.01% 	 Time used:  0.55 sec
2023-03-30 13:46:40,579 		528 of 10000 with 99.05% 	 Time used:  0.55 sec
2023-03-30 13:46:41,127 		552 of 10000 with 99.09% 	 Time used:  0.55 sec
2023-03-30 13:46:41,675 		576 of 10000 with 99.13% 	 Time used:  0.55 sec
2023-03-30 13:46:42,223 		600 of 10000 with 99.00% 	 Time used:  0.55 sec
2023-03-30 13:46:42,772 		624 of 10000 with 99.04% 	 Time used:  0.55 sec
2023-03-30 13:46:43,319 		648 of 10000 with 98.92% 	 Time used:  0.55 sec
2023-03-30 13:46:43,867 		672 of 10000 with 98.96% 	 Time used:  0.55 sec
2023-03-30 13:46:44,414 		696 of 10000 with 98.85% 	 Time used:  0.55 sec
2023-03-30 13:46:44,962 		720 of 10000 with 98.89% 	 Time used:  0.55 sec
2023-03-30 13:46:45,510 		744 of 10000 with 98.92% 	 Time used:  0.55 sec
2023-03-30 13:46:46,057 		768 of 10000 with 98.96% 	 Time used:  0.55 sec
2023-03-30 13:46:46,605 		792 of 10000 with 98.99% 	 Time used:  0.55 sec
2023-03-30 13:46:47,153 		816 of 10000 with 99.02% 	 Time used:  0.55 sec
2023-03-30 13:46:47,702 		840 of 10000 with 99.05% 	 Time used:  0.55 sec
2023-03-30 13:46:48,250 		864 of 10000 with 98.96% 	 Time used:  0.55 sec
2023-03-30 13:46:48,800 		888 of 10000 with 98.87% 	 Time used:  0.55 sec
2023-03-30 13:46:49,347 		912 of 10000 with 98.90% 	 Time used:  0.55 sec
2023-03-30 13:46:49,895 		936 of 10000 with 98.93% 	 Time used:  0.55 sec
2023-03-30 13:46:50,442 		960 of 10000 with 98.85% 	 Time used:  0.55 sec
2023-03-30 13:46:50,990 		984 of 10000 with 98.78% 	 Time used:  0.55 sec
2023-03-30 13:46:51,538 		1008 of 10000 with 98.81% 	 Time used:  0.55 sec
2023-03-30 13:46:52,086 		1032 of 10000 with 98.74% 	 Time used:  0.55 sec
2023-03-30 13:46:52,634 		1056 of 10000 with 98.58% 	 Time used:  0.55 sec
2023-03-30 13:46:53,181 		1080 of 10000 with 98.61% 	 Time used:  0.55 sec
2023-03-30 13:46:53,731 		1104 of 10000 with 98.64% 	 Time used:  0.55 sec
2023-03-30 13:46:54,279 		1128 of 10000 with 98.58% 	 Time used:  0.55 sec
2023-03-30 13:46:54,827 		1152 of 10000 with 98.61% 	 Time used:  0.55 sec
2023-03-30 13:46:55,374 		1176 of 10000 with 98.64% 	 Time used:  0.55 sec
2023-03-30 13:46:55,922 		1200 of 10000 with 98.67% 	 Time used:  0.55 sec
2023-03-30 13:46:56,469 		1224 of 10000 with 98.69% 	 Time used:  0.55 sec
2023-03-30 13:46:57,018 		1248 of 10000 with 98.48% 	 Time used:  0.55 sec
2023-03-30 13:46:57,566 		1272 of 10000 with 98.43% 	 Time used:  0.55 sec
2023-03-30 13:46:58,114 		1296 of 10000 with 98.46% 	 Time used:  0.55 sec
2023-03-30 13:46:58,661 		1320 of 10000 with 98.33% 	 Time used:  0.55 sec
2023-03-30 13:46:59,211 		1344 of 10000 with 98.29% 	 Time used:  0.55 sec
2023-03-30 13:46:59,758 		1368 of 10000 with 98.32% 	 Time used:  0.55 sec
2023-03-30 13:47:00,306 		1392 of 10000 with 98.35% 	 Time used:  0.55 sec
2023-03-30 13:47:00,855 		1416 of 10000 with 98.16% 	 Time used:  0.55 sec
2023-03-30 13:47:01,402 		1440 of 10000 with 98.19% 	 Time used:  0.55 sec
2023-03-30 13:47:01,949 		1464 of 10000 with 98.22% 	 Time used:  0.55 sec
2023-03-30 13:47:02,499 		1488 of 10000 with 98.25% 	 Time used:  0.55 sec
2023-03-30 13:47:03,047 		1512 of 10000 with 98.28% 	 Time used:  0.55 sec
2023-03-30 13:47:03,595 		1536 of 10000 with 98.24% 	 Time used:  0.55 sec
2023-03-30 13:47:04,143 		1560 of 10000 with 98.27% 	 Time used:  0.55 sec
2023-03-30 13:47:04,690 		1584 of 10000 with 98.23% 	 Time used:  0.55 sec
2023-03-30 13:47:05,240 		1608 of 10000 with 98.26% 	 Time used:  0.55 sec
2023-03-30 13:47:05,788 		1632 of 10000 with 98.28% 	 Time used:  0.55 sec
2023-03-30 13:47:06,336 		1656 of 10000 with 98.31% 	 Time used:  0.55 sec
2023-03-30 13:47:06,884 		1680 of 10000 with 98.33% 	 Time used:  0.55 sec
2023-03-30 13:47:07,433 		1704 of 10000 with 98.36% 	 Time used:  0.55 sec
2023-03-30 13:47:07,980 		1728 of 10000 with 98.38% 	 Time used:  0.55 sec
2023-03-30 13:47:08,528 		1752 of 10000 with 98.40% 	 Time used:  0.55 sec
2023-03-30 13:47:09,075 		1776 of 10000 with 98.42% 	 Time used:  0.55 sec
2023-03-30 13:47:09,623 		1800 of 10000 with 98.39% 	 Time used:  0.55 sec
2023-03-30 13:47:10,171 		1824 of 10000 with 98.41% 	 Time used:  0.55 sec
2023-03-30 13:47:10,720 		1848 of 10000 with 98.43% 	 Time used:  0.55 sec
2023-03-30 13:47:11,268 		1872 of 10000 with 98.45% 	 Time used:  0.55 sec
2023-03-30 13:47:11,816 		1896 of 10000 with 98.47% 	 Time used:  0.55 sec
2023-03-30 13:47:12,363 		1920 of 10000 with 98.44% 	 Time used:  0.55 sec
2023-03-30 13:47:12,912 		1944 of 10000 with 98.46% 	 Time used:  0.55 sec
2023-03-30 13:47:13,460 		1968 of 10000 with 98.48% 	 Time used:  0.55 sec
2023-03-30 13:47:14,007 		1992 of 10000 with 98.49% 	 Time used:  0.55 sec
2023-03-30 13:47:14,554 		2016 of 10000 with 98.51% 	 Time used:  0.55 sec
2023-03-30 13:47:15,102 		2040 of 10000 with 98.53% 	 Time used:  0.55 sec
2023-03-30 13:47:15,650 		2064 of 10000 with 98.55% 	 Time used:  0.55 sec
2023-03-30 13:47:16,202 		2088 of 10000 with 98.56% 	 Time used:  0.55 sec
2023-03-30 13:47:16,753 		2112 of 10000 with 98.48% 	 Time used:  0.55 sec
2023-03-30 13:47:17,301 		2136 of 10000 with 98.41% 	 Time used:  0.55 sec
2023-03-30 13:47:17,849 		2160 of 10000 with 98.43% 	 Time used:  0.55 sec
2023-03-30 13:47:18,397 		2184 of 10000 with 98.44% 	 Time used:  0.55 sec
2023-03-30 13:47:18,946 		2208 of 10000 with 98.46% 	 Time used:  0.55 sec
2023-03-30 13:47:19,493 		2232 of 10000 with 98.48% 	 Time used:  0.55 sec
2023-03-30 13:47:20,042 		2256 of 10000 with 98.49% 	 Time used:  0.55 sec
2023-03-30 13:47:20,589 		2280 of 10000 with 98.51% 	 Time used:  0.55 sec
2023-03-30 13:47:21,137 		2304 of 10000 with 98.44% 	 Time used:  0.55 sec
2023-03-30 13:47:21,685 		2328 of 10000 with 98.45% 	 Time used:  0.55 sec
2023-03-30 13:47:22,236 		2352 of 10000 with 98.47% 	 Time used:  0.55 sec
2023-03-30 13:47:22,788 		2376 of 10000 with 98.48% 	 Time used:  0.55 sec
2023-03-30 13:47:23,337 		2400 of 10000 with 98.50% 	 Time used:  0.55 sec
2023-03-30 13:47:23,885 		2424 of 10000 with 98.43% 	 Time used:  0.55 sec
2023-03-30 13:47:24,432 		2448 of 10000 with 98.45% 	 Time used:  0.55 sec
2023-03-30 13:47:24,981 		2472 of 10000 with 98.42% 	 Time used:  0.55 sec
2023-03-30 13:47:25,529 		2496 of 10000 with 98.44% 	 Time used:  0.55 sec
2023-03-30 13:47:26,076 		2520 of 10000 with 98.45% 	 Time used:  0.55 sec
2023-03-30 13:47:26,623 		2544 of 10000 with 98.43% 	 Time used:  0.55 sec
2023-03-30 13:47:27,170 		2568 of 10000 with 98.44% 	 Time used:  0.55 sec
2023-03-30 13:47:27,718 		2592 of 10000 with 98.42% 	 Time used:  0.55 sec
2023-03-30 13:47:28,267 		2616 of 10000 with 98.39% 	 Time used:  0.55 sec
2023-03-30 13:47:28,816 		2640 of 10000 with 98.41% 	 Time used:  0.55 sec
2023-03-30 13:47:29,363 		2664 of 10000 with 98.42% 	 Time used:  0.55 sec
2023-03-30 13:47:29,911 		2688 of 10000 with 98.44% 	 Time used:  0.55 sec
2023-03-30 13:47:30,458 		2712 of 10000 with 98.41% 	 Time used:  0.55 sec
2023-03-30 13:47:31,006 		2736 of 10000 with 98.39% 	 Time used:  0.55 sec
2023-03-30 13:47:31,555 		2760 of 10000 with 98.37% 	 Time used:  0.55 sec
2023-03-30 13:47:32,102 		2784 of 10000 with 98.38% 	 Time used:  0.55 sec
2023-03-30 13:47:32,650 		2808 of 10000 with 98.40% 	 Time used:  0.55 sec
2023-03-30 13:47:33,197 		2832 of 10000 with 98.41% 	 Time used:  0.55 sec
2023-03-30 13:47:33,745 		2856 of 10000 with 98.39% 	 Time used:  0.55 sec
2023-03-30 13:47:34,294 		2880 of 10000 with 98.40% 	 Time used:  0.55 sec
2023-03-30 13:47:34,841 		2904 of 10000 with 98.38% 	 Time used:  0.55 sec
2023-03-30 13:47:35,389 		2928 of 10000 with 98.39% 	 Time used:  0.55 sec
2023-03-30 13:47:35,936 		2952 of 10000 with 98.37% 	 Time used:  0.55 sec
2023-03-30 13:47:36,483 		2976 of 10000 with 98.39% 	 Time used:  0.55 sec
2023-03-30 13:47:37,031 		3000 of 10000 with 98.40% 	 Time used:  0.55 sec
2023-03-30 13:47:37,580 		3024 of 10000 with 98.38% 	 Time used:  0.55 sec
2023-03-30 13:47:38,127 		3048 of 10000 with 98.39% 	 Time used:  0.55 sec
2023-03-30 13:47:38,676 		3072 of 10000 with 98.40% 	 Time used:  0.55 sec
2023-03-30 13:47:39,225 		3096 of 10000 with 98.39% 	 Time used:  0.55 sec
2023-03-30 13:47:39,774 		3120 of 10000 with 98.40% 	 Time used:  0.55 sec
2023-03-30 13:47:40,323 		3144 of 10000 with 98.41% 	 Time used:  0.55 sec
2023-03-30 13:47:40,871 		3168 of 10000 with 98.42% 	 Time used:  0.55 sec
2023-03-30 13:47:41,418 		3192 of 10000 with 98.43% 	 Time used:  0.55 sec
2023-03-30 13:47:41,966 		3216 of 10000 with 98.45% 	 Time used:  0.55 sec
2023-03-30 13:47:42,514 		3240 of 10000 with 98.43% 	 Time used:  0.55 sec
2023-03-30 13:47:43,062 		3264 of 10000 with 98.44% 	 Time used:  0.55 sec
2023-03-30 13:47:43,610 		3288 of 10000 with 98.45% 	 Time used:  0.55 sec
2023-03-30 13:47:44,158 		3312 of 10000 with 98.46% 	 Time used:  0.55 sec
2023-03-30 13:47:44,705 		3336 of 10000 with 98.47% 	 Time used:  0.55 sec
2023-03-30 13:47:45,253 		3360 of 10000 with 98.48% 	 Time used:  0.55 sec
2023-03-30 13:47:45,802 		3384 of 10000 with 98.49% 	 Time used:  0.55 sec
2023-03-30 13:47:46,352 		3408 of 10000 with 98.50% 	 Time used:  0.55 sec
2023-03-30 13:47:46,900 		3432 of 10000 with 98.48% 	 Time used:  0.55 sec
2023-03-30 13:47:47,447 		3456 of 10000 with 98.47% 	 Time used:  0.55 sec
2023-03-30 13:47:47,995 		3480 of 10000 with 98.48% 	 Time used:  0.55 sec
2023-03-30 13:47:48,542 		3504 of 10000 with 98.49% 	 Time used:  0.55 sec
2023-03-30 13:47:49,091 		3528 of 10000 with 98.50% 	 Time used:  0.55 sec
2023-03-30 13:47:49,639 		3552 of 10000 with 98.51% 	 Time used:  0.55 sec
2023-03-30 13:47:50,187 		3576 of 10000 with 98.49% 	 Time used:  0.55 sec
2023-03-30 13:47:50,735 		3600 of 10000 with 98.50% 	 Time used:  0.55 sec
2023-03-30 13:47:51,283 		3624 of 10000 with 98.51% 	 Time used:  0.55 sec
2023-03-30 13:47:51,831 		3648 of 10000 with 98.52% 	 Time used:  0.55 sec
2023-03-30 13:47:52,379 		3672 of 10000 with 98.53% 	 Time used:  0.55 sec
2023-03-30 13:47:52,927 		3696 of 10000 with 98.54% 	 Time used:  0.55 sec
2023-03-30 13:47:53,475 		3720 of 10000 with 98.55% 	 Time used:  0.55 sec
2023-03-30 13:47:54,022 		3744 of 10000 with 98.56% 	 Time used:  0.55 sec
2023-03-30 13:47:54,569 		3768 of 10000 with 98.54% 	 Time used:  0.55 sec
2023-03-30 13:47:55,118 		3792 of 10000 with 98.55% 	 Time used:  0.55 sec
2023-03-30 13:47:55,665 		3816 of 10000 with 98.56% 	 Time used:  0.55 sec
2023-03-30 13:47:56,213 		3840 of 10000 with 98.57% 	 Time used:  0.55 sec
2023-03-30 13:47:56,761 		3864 of 10000 with 98.55% 	 Time used:  0.55 sec
2023-03-30 13:47:57,310 		3888 of 10000 with 98.56% 	 Time used:  0.55 sec
2023-03-30 13:47:57,858 		3912 of 10000 with 98.57% 	 Time used:  0.55 sec
2023-03-30 13:47:58,407 		3936 of 10000 with 98.58% 	 Time used:  0.55 sec
2023-03-30 13:47:58,954 		3960 of 10000 with 98.59% 	 Time used:  0.55 sec
2023-03-30 13:47:59,502 		3984 of 10000 with 98.59% 	 Time used:  0.55 sec
2023-03-30 13:48:00,050 		4008 of 10000 with 98.60% 	 Time used:  0.55 sec
2023-03-30 13:48:00,599 		4032 of 10000 with 98.61% 	 Time used:  0.55 sec
2023-03-30 13:48:01,151 		4056 of 10000 with 98.59% 	 Time used:  0.55 sec
2023-03-30 13:48:01,700 		4080 of 10000 with 98.58% 	 Time used:  0.55 sec
2023-03-30 13:48:02,248 		4104 of 10000 with 98.59% 	 Time used:  0.55 sec
2023-03-30 13:48:02,796 		4128 of 10000 with 98.59% 	 Time used:  0.55 sec
2023-03-30 13:48:03,345 		4152 of 10000 with 98.60% 	 Time used:  0.55 sec
2023-03-30 13:48:03,893 		4176 of 10000 with 98.61% 	 Time used:  0.55 sec
2023-03-30 13:48:04,441 		4200 of 10000 with 98.60% 	 Time used:  0.55 sec
2023-03-30 13:48:04,989 		4224 of 10000 with 98.60% 	 Time used:  0.55 sec
2023-03-30 13:48:05,537 		4248 of 10000 with 98.61% 	 Time used:  0.55 sec
2023-03-30 13:48:06,085 		4272 of 10000 with 98.60% 	 Time used:  0.55 sec
2023-03-30 13:48:06,632 		4296 of 10000 with 98.58% 	 Time used:  0.55 sec
2023-03-30 13:48:07,180 		4320 of 10000 with 98.59% 	 Time used:  0.55 sec
2023-03-30 13:48:07,728 		4344 of 10000 with 98.60% 	 Time used:  0.55 sec
2023-03-30 13:48:08,276 		4368 of 10000 with 98.60% 	 Time used:  0.55 sec
2023-03-30 13:48:08,824 		4392 of 10000 with 98.59% 	 Time used:  0.55 sec
2023-03-30 13:48:09,373 		4416 of 10000 with 98.60% 	 Time used:  0.55 sec
2023-03-30 13:48:09,922 		4440 of 10000 with 98.60% 	 Time used:  0.55 sec
2023-03-30 13:48:10,470 		4464 of 10000 with 98.59% 	 Time used:  0.55 sec
2023-03-30 13:48:11,018 		4488 of 10000 with 98.60% 	 Time used:  0.55 sec
2023-03-30 13:48:11,566 		4512 of 10000 with 98.60% 	 Time used:  0.55 sec
2023-03-30 13:48:12,114 		4536 of 10000 with 98.61% 	 Time used:  0.55 sec
2023-03-30 13:48:12,662 		4560 of 10000 with 98.62% 	 Time used:  0.55 sec
2023-03-30 13:48:13,210 		4584 of 10000 with 98.63% 	 Time used:  0.55 sec
2023-03-30 13:48:13,758 		4608 of 10000 with 98.63% 	 Time used:  0.55 sec
2023-03-30 13:48:14,307 		4632 of 10000 with 98.62% 	 Time used:  0.55 sec
2023-03-30 13:48:14,856 		4656 of 10000 with 98.63% 	 Time used:  0.55 sec
2023-03-30 13:48:15,403 		4680 of 10000 with 98.63% 	 Time used:  0.55 sec
2023-03-30 13:48:15,951 		4704 of 10000 with 98.64% 	 Time used:  0.55 sec
2023-03-30 13:48:16,499 		4728 of 10000 with 98.65% 	 Time used:  0.55 sec
2023-03-30 13:48:17,047 		4752 of 10000 with 98.63% 	 Time used:  0.55 sec
2023-03-30 13:48:17,595 		4776 of 10000 with 98.62% 	 Time used:  0.55 sec
2023-03-30 13:48:18,142 		4800 of 10000 with 98.62% 	 Time used:  0.55 sec
2023-03-30 13:48:18,689 		4824 of 10000 with 98.61% 	 Time used:  0.55 sec
2023-03-30 13:48:19,238 		4848 of 10000 with 98.62% 	 Time used:  0.55 sec
2023-03-30 13:48:19,785 		4872 of 10000 with 98.62% 	 Time used:  0.55 sec
2023-03-30 13:48:20,335 		4896 of 10000 with 98.63% 	 Time used:  0.55 sec
2023-03-30 13:48:20,883 		4920 of 10000 with 98.64% 	 Time used:  0.55 sec
2023-03-30 13:48:21,431 		4944 of 10000 with 98.62% 	 Time used:  0.55 sec
2023-03-30 13:48:21,978 		4968 of 10000 with 98.63% 	 Time used:  0.55 sec
2023-03-30 13:48:22,527 		4992 of 10000 with 98.64% 	 Time used:  0.55 sec
2023-03-30 13:48:23,075 		5016 of 10000 with 98.64% 	 Time used:  0.55 sec
2023-03-30 13:48:23,622 		5040 of 10000 with 98.65% 	 Time used:  0.55 sec
2023-03-30 13:48:24,170 		5064 of 10000 with 98.66% 	 Time used:  0.55 sec
2023-03-30 13:48:24,717 		5088 of 10000 with 98.66% 	 Time used:  0.55 sec
2023-03-30 13:48:25,266 		5112 of 10000 with 98.67% 	 Time used:  0.55 sec
2023-03-30 13:48:25,813 		5136 of 10000 with 98.68% 	 Time used:  0.55 sec
2023-03-30 13:48:26,362 		5160 of 10000 with 98.68% 	 Time used:  0.55 sec
2023-03-30 13:48:26,910 		5184 of 10000 with 98.69% 	 Time used:  0.55 sec
2023-03-30 13:48:27,458 		5208 of 10000 with 98.69% 	 Time used:  0.55 sec
2023-03-30 13:48:28,005 		5232 of 10000 with 98.70% 	 Time used:  0.55 sec
2023-03-30 13:48:28,555 		5256 of 10000 with 98.71% 	 Time used:  0.55 sec
2023-03-30 13:48:29,103 		5280 of 10000 with 98.71% 	 Time used:  0.55 sec
2023-03-30 13:48:29,651 		5304 of 10000 with 98.72% 	 Time used:  0.55 sec
2023-03-30 13:48:30,198 		5328 of 10000 with 98.72% 	 Time used:  0.55 sec
2023-03-30 13:48:30,746 		5352 of 10000 with 98.73% 	 Time used:  0.55 sec
2023-03-30 13:48:31,294 		5376 of 10000 with 98.74% 	 Time used:  0.55 sec
2023-03-30 13:48:31,843 		5400 of 10000 with 98.74% 	 Time used:  0.55 sec
2023-03-30 13:48:32,390 		5424 of 10000 with 98.75% 	 Time used:  0.55 sec
2023-03-30 13:48:32,938 		5448 of 10000 with 98.75% 	 Time used:  0.55 sec
2023-03-30 13:48:33,485 		5472 of 10000 with 98.76% 	 Time used:  0.55 sec
2023-03-30 13:48:34,032 		5496 of 10000 with 98.76% 	 Time used:  0.55 sec
2023-03-30 13:48:34,580 		5520 of 10000 with 98.77% 	 Time used:  0.55 sec
2023-03-30 13:48:35,128 		5544 of 10000 with 98.77% 	 Time used:  0.55 sec
2023-03-30 13:48:35,676 		5568 of 10000 with 98.76% 	 Time used:  0.55 sec
2023-03-30 13:48:36,223 		5592 of 10000 with 98.77% 	 Time used:  0.55 sec
2023-03-30 13:48:36,770 		5616 of 10000 with 98.77% 	 Time used:  0.55 sec
2023-03-30 13:48:37,319 		5640 of 10000 with 98.78% 	 Time used:  0.55 sec
2023-03-30 13:48:37,868 		5664 of 10000 with 98.76% 	 Time used:  0.55 sec
2023-03-30 13:48:38,416 		5688 of 10000 with 98.77% 	 Time used:  0.55 sec
2023-03-30 13:48:38,966 		5712 of 10000 with 98.77% 	 Time used:  0.55 sec
2023-03-30 13:48:39,514 		5736 of 10000 with 98.78% 	 Time used:  0.55 sec
2023-03-30 13:48:40,061 		5760 of 10000 with 98.78% 	 Time used:  0.55 sec
2023-03-30 13:48:40,609 		5784 of 10000 with 98.79% 	 Time used:  0.55 sec
2023-03-30 13:48:41,158 		5808 of 10000 with 98.79% 	 Time used:  0.55 sec
2023-03-30 13:48:41,705 		5832 of 10000 with 98.80% 	 Time used:  0.55 sec
2023-03-30 13:48:42,252 		5856 of 10000 with 98.80% 	 Time used:  0.55 sec
2023-03-30 13:48:42,801 		5880 of 10000 with 98.81% 	 Time used:  0.55 sec
2023-03-30 13:48:43,351 		5904 of 10000 with 98.81% 	 Time used:  0.55 sec
2023-03-30 13:48:43,900 		5928 of 10000 with 98.82% 	 Time used:  0.55 sec
2023-03-30 13:48:44,447 		5952 of 10000 with 98.82% 	 Time used:  0.55 sec
2023-03-30 13:48:44,995 		5976 of 10000 with 98.83% 	 Time used:  0.55 sec
2023-03-30 13:48:45,542 		6000 of 10000 with 98.83% 	 Time used:  0.55 sec
2023-03-30 13:48:46,093 		6024 of 10000 with 98.84% 	 Time used:  0.55 sec
2023-03-30 13:48:46,643 		6048 of 10000 with 98.84% 	 Time used:  0.55 sec
2023-03-30 13:48:47,190 		6072 of 10000 with 98.85% 	 Time used:  0.55 sec
2023-03-30 13:48:47,738 		6096 of 10000 with 98.85% 	 Time used:  0.55 sec
2023-03-30 13:48:48,285 		6120 of 10000 with 98.86% 	 Time used:  0.55 sec
2023-03-30 13:48:48,833 		6144 of 10000 with 98.86% 	 Time used:  0.55 sec
2023-03-30 13:48:49,381 		6168 of 10000 with 98.85% 	 Time used:  0.55 sec
2023-03-30 13:48:49,931 		6192 of 10000 with 98.85% 	 Time used:  0.55 sec
2023-03-30 13:48:50,479 		6216 of 10000 with 98.86% 	 Time used:  0.55 sec
2023-03-30 13:48:51,027 		6240 of 10000 with 98.86% 	 Time used:  0.55 sec
2023-03-30 13:48:51,575 		6264 of 10000 with 98.85% 	 Time used:  0.55 sec
2023-03-30 13:48:52,122 		6288 of 10000 with 98.85% 	 Time used:  0.55 sec
2023-03-30 13:48:52,670 		6312 of 10000 with 98.86% 	 Time used:  0.55 sec
2023-03-30 13:48:53,218 		6336 of 10000 with 98.86% 	 Time used:  0.55 sec
2023-03-30 13:48:53,766 		6360 of 10000 with 98.87% 	 Time used:  0.55 sec
2023-03-30 13:48:54,313 		6384 of 10000 with 98.87% 	 Time used:  0.55 sec
2023-03-30 13:48:54,861 		6408 of 10000 with 98.88% 	 Time used:  0.55 sec
2023-03-30 13:48:55,411 		6432 of 10000 with 98.88% 	 Time used:  0.55 sec
2023-03-30 13:48:55,959 		6456 of 10000 with 98.88% 	 Time used:  0.55 sec
2023-03-30 13:48:56,508 		6480 of 10000 with 98.89% 	 Time used:  0.55 sec
2023-03-30 13:48:57,056 		6504 of 10000 with 98.89% 	 Time used:  0.55 sec
2023-03-30 13:48:57,604 		6528 of 10000 with 98.90% 	 Time used:  0.55 sec
2023-03-30 13:48:58,151 		6552 of 10000 with 98.90% 	 Time used:  0.55 sec
2023-03-30 13:48:58,699 		6576 of 10000 with 98.89% 	 Time used:  0.55 sec
2023-03-30 13:48:59,247 		6600 of 10000 with 98.86% 	 Time used:  0.55 sec
2023-03-30 13:48:59,794 		6624 of 10000 with 98.87% 	 Time used:  0.55 sec
2023-03-30 13:49:00,342 		6648 of 10000 with 98.86% 	 Time used:  0.55 sec
2023-03-30 13:49:00,889 		6672 of 10000 with 98.86% 	 Time used:  0.55 sec
2023-03-30 13:49:01,439 		6696 of 10000 with 98.86% 	 Time used:  0.55 sec
2023-03-30 13:49:01,987 		6720 of 10000 with 98.87% 	 Time used:  0.55 sec
2023-03-30 13:49:02,535 		6744 of 10000 with 98.87% 	 Time used:  0.55 sec
2023-03-30 13:49:03,083 		6768 of 10000 with 98.88% 	 Time used:  0.55 sec
2023-03-30 13:49:03,630 		6792 of 10000 with 98.88% 	 Time used:  0.55 sec
2023-03-30 13:49:04,178 		6816 of 10000 with 98.88% 	 Time used:  0.55 sec
2023-03-30 13:49:04,727 		6840 of 10000 with 98.89% 	 Time used:  0.55 sec
2023-03-30 13:49:05,274 		6864 of 10000 with 98.89% 	 Time used:  0.55 sec
2023-03-30 13:49:05,822 		6888 of 10000 with 98.90% 	 Time used:  0.55 sec
2023-03-30 13:49:06,369 		6912 of 10000 with 98.90% 	 Time used:  0.55 sec
2023-03-30 13:49:06,919 		6936 of 10000 with 98.90% 	 Time used:  0.55 sec
2023-03-30 13:49:07,467 		6960 of 10000 with 98.91% 	 Time used:  0.55 sec
2023-03-30 13:49:08,015 		6984 of 10000 with 98.91% 	 Time used:  0.55 sec
2023-03-30 13:49:08,562 		7008 of 10000 with 98.92% 	 Time used:  0.55 sec
2023-03-30 13:49:09,110 		7032 of 10000 with 98.92% 	 Time used:  0.55 sec
2023-03-30 13:49:09,657 		7056 of 10000 with 98.92% 	 Time used:  0.55 sec
2023-03-30 13:49:10,205 		7080 of 10000 with 98.93% 	 Time used:  0.55 sec
2023-03-30 13:49:10,753 		7104 of 10000 with 98.93% 	 Time used:  0.55 sec
2023-03-30 13:49:11,301 		7128 of 10000 with 98.93% 	 Time used:  0.55 sec
2023-03-30 13:49:11,849 		7152 of 10000 with 98.94% 	 Time used:  0.55 sec
2023-03-30 13:49:12,397 		7176 of 10000 with 98.94% 	 Time used:  0.55 sec
2023-03-30 13:49:12,947 		7200 of 10000 with 98.94% 	 Time used:  0.55 sec
2023-03-30 13:49:13,495 		7224 of 10000 with 98.95% 	 Time used:  0.55 sec
2023-03-30 13:49:14,042 		7248 of 10000 with 98.95% 	 Time used:  0.55 sec
2023-03-30 13:49:14,590 		7272 of 10000 with 98.95% 	 Time used:  0.55 sec
2023-03-30 13:49:15,137 		7296 of 10000 with 98.96% 	 Time used:  0.55 sec
2023-03-30 13:49:15,685 		7320 of 10000 with 98.96% 	 Time used:  0.55 sec
2023-03-30 13:49:16,232 		7344 of 10000 with 98.97% 	 Time used:  0.55 sec
2023-03-30 13:49:16,781 		7368 of 10000 with 98.97% 	 Time used:  0.55 sec
2023-03-30 13:49:17,328 		7392 of 10000 with 98.97% 	 Time used:  0.55 sec
2023-03-30 13:49:17,876 		7416 of 10000 with 98.98% 	 Time used:  0.55 sec
2023-03-30 13:49:18,424 		7440 of 10000 with 98.98% 	 Time used:  0.55 sec
2023-03-30 13:49:18,973 		7464 of 10000 with 98.98% 	 Time used:  0.55 sec
2023-03-30 13:49:19,521 		7488 of 10000 with 98.99% 	 Time used:  0.55 sec
2023-03-30 13:49:20,069 		7512 of 10000 with 98.99% 	 Time used:  0.55 sec
2023-03-30 13:49:20,617 		7536 of 10000 with 98.99% 	 Time used:  0.55 sec
2023-03-30 13:49:21,165 		7560 of 10000 with 98.99% 	 Time used:  0.55 sec
2023-03-30 13:49:21,713 		7584 of 10000 with 99.00% 	 Time used:  0.55 sec
2023-03-30 13:49:22,262 		7608 of 10000 with 99.00% 	 Time used:  0.55 sec
2023-03-30 13:49:22,814 		7632 of 10000 with 99.00% 	 Time used:  0.55 sec
2023-03-30 13:49:23,363 		7656 of 10000 with 99.01% 	 Time used:  0.55 sec
2023-03-30 13:49:23,911 		7680 of 10000 with 99.01% 	 Time used:  0.55 sec
2023-03-30 13:49:24,460 		7704 of 10000 with 99.01% 	 Time used:  0.55 sec
2023-03-30 13:49:25,009 		7728 of 10000 with 99.02% 	 Time used:  0.55 sec
2023-03-30 13:49:25,557 		7752 of 10000 with 99.02% 	 Time used:  0.55 sec
2023-03-30 13:49:26,104 		7776 of 10000 with 99.02% 	 Time used:  0.55 sec
2023-03-30 13:49:26,652 		7800 of 10000 with 99.03% 	 Time used:  0.55 sec
2023-03-30 13:49:27,199 		7824 of 10000 with 99.03% 	 Time used:  0.55 sec
2023-03-30 13:49:27,747 		7848 of 10000 with 99.03% 	 Time used:  0.55 sec
2023-03-30 13:49:28,294 		7872 of 10000 with 99.03% 	 Time used:  0.55 sec
2023-03-30 13:49:28,843 		7896 of 10000 with 99.04% 	 Time used:  0.55 sec
2023-03-30 13:49:29,390 		7920 of 10000 with 99.04% 	 Time used:  0.55 sec
2023-03-30 13:49:29,937 		7944 of 10000 with 99.04% 	 Time used:  0.55 sec
2023-03-30 13:49:30,486 		7968 of 10000 with 99.05% 	 Time used:  0.55 sec
2023-03-30 13:49:31,038 		7992 of 10000 with 99.05% 	 Time used:  0.55 sec
2023-03-30 13:49:31,588 		8016 of 10000 with 99.05% 	 Time used:  0.55 sec
2023-03-30 13:49:32,135 		8040 of 10000 with 99.05% 	 Time used:  0.55 sec
2023-03-30 13:49:32,683 		8064 of 10000 with 99.06% 	 Time used:  0.55 sec
2023-03-30 13:49:33,231 		8088 of 10000 with 99.06% 	 Time used:  0.55 sec
2023-03-30 13:49:33,779 		8112 of 10000 with 99.06% 	 Time used:  0.55 sec
2023-03-30 13:49:34,326 		8136 of 10000 with 99.07% 	 Time used:  0.55 sec
2023-03-30 13:49:34,875 		8160 of 10000 with 99.07% 	 Time used:  0.55 sec
2023-03-30 13:49:35,422 		8184 of 10000 with 99.07% 	 Time used:  0.55 sec
2023-03-30 13:49:35,971 		8208 of 10000 with 99.07% 	 Time used:  0.55 sec
2023-03-30 13:49:36,518 		8232 of 10000 with 99.08% 	 Time used:  0.55 sec
2023-03-30 13:49:37,066 		8256 of 10000 with 99.08% 	 Time used:  0.55 sec
2023-03-30 13:49:37,614 		8280 of 10000 with 99.08% 	 Time used:  0.55 sec
2023-03-30 13:49:38,162 		8304 of 10000 with 99.08% 	 Time used:  0.55 sec
2023-03-30 13:49:38,710 		8328 of 10000 with 99.08% 	 Time used:  0.55 sec
2023-03-30 13:49:39,261 		8352 of 10000 with 99.08% 	 Time used:  0.55 sec
2023-03-30 13:49:39,809 		8376 of 10000 with 99.08% 	 Time used:  0.55 sec
2023-03-30 13:49:40,356 		8400 of 10000 with 99.07% 	 Time used:  0.55 sec
2023-03-30 13:49:40,905 		8424 of 10000 with 99.06% 	 Time used:  0.55 sec
2023-03-30 13:49:41,452 		8448 of 10000 with 99.06% 	 Time used:  0.55 sec
2023-03-30 13:49:42,000 		8472 of 10000 with 99.07% 	 Time used:  0.55 sec
2023-03-30 13:49:42,548 		8496 of 10000 with 99.07% 	 Time used:  0.55 sec
2023-03-30 13:49:43,095 		8520 of 10000 with 99.07% 	 Time used:  0.55 sec
2023-03-30 13:49:43,643 		8544 of 10000 with 99.06% 	 Time used:  0.55 sec
2023-03-30 13:49:44,191 		8568 of 10000 with 99.07% 	 Time used:  0.55 sec
2023-03-30 13:49:44,738 		8592 of 10000 with 99.07% 	 Time used:  0.55 sec
2023-03-30 13:49:45,286 		8616 of 10000 with 99.07% 	 Time used:  0.55 sec
2023-03-30 13:49:45,833 		8640 of 10000 with 99.07% 	 Time used:  0.55 sec
2023-03-30 13:49:46,380 		8664 of 10000 with 99.08% 	 Time used:  0.55 sec
2023-03-30 13:49:46,928 		8688 of 10000 with 99.08% 	 Time used:  0.55 sec
2023-03-30 13:49:47,477 		8712 of 10000 with 99.08% 	 Time used:  0.55 sec
2023-03-30 13:49:48,024 		8736 of 10000 with 99.08% 	 Time used:  0.55 sec
2023-03-30 13:49:48,571 		8760 of 10000 with 99.09% 	 Time used:  0.55 sec
2023-03-30 13:49:49,120 		8784 of 10000 with 99.09% 	 Time used:  0.55 sec
2023-03-30 13:49:49,669 		8808 of 10000 with 99.09% 	 Time used:  0.55 sec
2023-03-30 13:49:50,217 		8832 of 10000 with 99.09% 	 Time used:  0.55 sec
2023-03-30 13:49:50,764 		8856 of 10000 with 99.10% 	 Time used:  0.55 sec
2023-03-30 13:49:51,312 		8880 of 10000 with 99.10% 	 Time used:  0.55 sec
2023-03-30 13:49:51,859 		8904 of 10000 with 99.10% 	 Time used:  0.55 sec
2023-03-30 13:49:52,407 		8928 of 10000 with 99.10% 	 Time used:  0.55 sec
2023-03-30 13:49:52,955 		8952 of 10000 with 99.11% 	 Time used:  0.55 sec
2023-03-30 13:49:53,503 		8976 of 10000 with 99.11% 	 Time used:  0.55 sec
2023-03-30 13:49:54,053 		9000 of 10000 with 99.11% 	 Time used:  0.55 sec
2023-03-30 13:49:54,601 		9024 of 10000 with 99.11% 	 Time used:  0.55 sec
2023-03-30 13:49:55,149 		9048 of 10000 with 99.12% 	 Time used:  0.55 sec
2023-03-30 13:49:55,697 		9072 of 10000 with 99.12% 	 Time used:  0.55 sec
2023-03-30 13:49:56,245 		9096 of 10000 with 99.12% 	 Time used:  0.55 sec
2023-03-30 13:49:56,793 		9120 of 10000 with 99.12% 	 Time used:  0.55 sec
2023-03-30 13:49:57,340 		9144 of 10000 with 99.11% 	 Time used:  0.55 sec
2023-03-30 13:49:57,887 		9168 of 10000 with 99.12% 	 Time used:  0.55 sec
2023-03-30 13:49:58,435 		9192 of 10000 with 99.12% 	 Time used:  0.55 sec
2023-03-30 13:49:58,985 		9216 of 10000 with 99.12% 	 Time used:  0.55 sec
2023-03-30 13:49:59,533 		9240 of 10000 with 99.12% 	 Time used:  0.55 sec
2023-03-30 13:50:00,081 		9264 of 10000 with 99.13% 	 Time used:  0.55 sec
2023-03-30 13:50:00,629 		9288 of 10000 with 99.13% 	 Time used:  0.55 sec
2023-03-30 13:50:01,176 		9312 of 10000 with 99.13% 	 Time used:  0.55 sec
2023-03-30 13:50:01,725 		9336 of 10000 with 99.13% 	 Time used:  0.55 sec
2023-03-30 13:50:02,272 		9360 of 10000 with 99.13% 	 Time used:  0.55 sec
2023-03-30 13:50:02,820 		9384 of 10000 with 99.14% 	 Time used:  0.55 sec
2023-03-30 13:50:03,367 		9408 of 10000 with 99.14% 	 Time used:  0.55 sec
2023-03-30 13:50:03,914 		9432 of 10000 with 99.14% 	 Time used:  0.55 sec
2023-03-30 13:50:04,462 		9456 of 10000 with 99.14% 	 Time used:  0.55 sec
2023-03-30 13:50:05,012 		9480 of 10000 with 99.15% 	 Time used:  0.55 sec
2023-03-30 13:50:05,560 		9504 of 10000 with 99.15% 	 Time used:  0.55 sec
2023-03-30 13:50:06,108 		9528 of 10000 with 99.15% 	 Time used:  0.55 sec
2023-03-30 13:50:06,655 		9552 of 10000 with 99.14% 	 Time used:  0.55 sec
2023-03-30 13:50:07,203 		9576 of 10000 with 99.14% 	 Time used:  0.55 sec
2023-03-30 13:50:07,754 		9600 of 10000 with 99.15% 	 Time used:  0.55 sec
2023-03-30 13:50:08,301 		9624 of 10000 with 99.15% 	 Time used:  0.55 sec
2023-03-30 13:50:08,849 		9648 of 10000 with 99.15% 	 Time used:  0.55 sec
2023-03-30 13:50:09,397 		9672 of 10000 with 99.15% 	 Time used:  0.55 sec
2023-03-30 13:50:09,944 		9696 of 10000 with 99.15% 	 Time used:  0.55 sec
2023-03-30 13:50:10,491 		9720 of 10000 with 99.16% 	 Time used:  0.55 sec
2023-03-30 13:50:11,041 		9744 of 10000 with 99.16% 	 Time used:  0.55 sec
2023-03-30 13:50:11,589 		9768 of 10000 with 99.16% 	 Time used:  0.55 sec
2023-03-30 13:50:12,136 		9792 of 10000 with 99.16% 	 Time used:  0.55 sec
2023-03-30 13:50:12,684 		9816 of 10000 with 99.16% 	 Time used:  0.55 sec
2023-03-30 13:50:13,231 		9840 of 10000 with 99.17% 	 Time used:  0.55 sec
2023-03-30 13:50:13,779 		9864 of 10000 with 99.17% 	 Time used:  0.55 sec
2023-03-30 13:50:14,327 		9888 of 10000 with 99.17% 	 Time used:  0.55 sec
2023-03-30 13:50:14,874 		9912 of 10000 with 99.17% 	 Time used:  0.55 sec
2023-03-30 13:50:15,423 		9936 of 10000 with 99.17% 	 Time used:  0.55 sec
2023-03-30 13:50:15,975 		9960 of 10000 with 99.18% 	 Time used:  0.55 sec
2023-03-30 13:50:16,526 		9984 of 10000 with 99.18% 	 Time used:  0.55 sec
2023-03-30 13:50:16,897 		10000 of 10000 with 99.18% 	 Time used:  0.37 sec
2023-03-30 13:50:16,897 
2023-03-30 13:50:16,898 			Learning rate: weights:   1.000e-02    
2023-03-30 13:50:16,898 			Last test performance: 99.18%
2023-03-30 13:50:16,898 ----------------
2023-03-30 13:50:28,182   9   =>  0    		Training 486 pattern with 99.38% 	Forward time: 	10.97 sec
2023-03-30 13:50:28,183 			Loss:    3.017e-02    			Backward time: 	 0.31 sec 
2023-03-30 13:50:28,183 ADAM: Layer 0 -> dw_min:9.9693e-01  dw_max:1.0031e+00 lr:1.0000e-02
2023-03-30 13:50:28,183 ADAM: Layer 1 -> dw_min:9.9101e-01  dw_max:1.0089e+00 lr:1.0000e-02
2023-03-30 13:50:28,183 ADAM: Layer 2 -> dw_min:9.9058e-01  dw_max:1.0099e+00 lr:1.0000e-02
2023-03-30 13:50:28,183 ADAM: Layer 3 -> dw_min:9.9584e-01  dw_max:1.0019e+00 lr:1.0000e-02
2023-03-30 13:50:28,202 			Learning rate: weights:   1.000e-02    
2023-03-30 13:50:28,202 			Last test performance: 99.18%
2023-03-30 13:50:28,202 ----------------
2023-03-30 13:50:39,500   9   =>  1    		Training 486 pattern with 98.33% 	Forward time: 	10.99 sec
2023-03-30 13:50:39,500 			Loss:    3.041e-02    			Backward time: 	 0.31 sec 
2023-03-30 13:50:39,500 ADAM: Layer 0 -> dw_min:9.9659e-01  dw_max:1.0027e+00 lr:1.0000e-02
2023-03-30 13:50:39,500 ADAM: Layer 1 -> dw_min:9.9096e-01  dw_max:1.0109e+00 lr:1.0000e-02
2023-03-30 13:50:39,501 ADAM: Layer 2 -> dw_min:9.8786e-01  dw_max:1.0113e+00 lr:1.0000e-02
2023-03-30 13:50:39,501 ADAM: Layer 3 -> dw_min:9.9627e-01  dw_max:1.0029e+00 lr:1.0000e-02
2023-03-30 13:50:39,561 			Learning rate: weights:   1.000e-02    
2023-03-30 13:50:39,561 			Last test performance: 99.18%
2023-03-30 13:50:39,561 ----------------
2023-03-30 13:50:50,848   9   =>  2    		Training 486 pattern with 99.17% 	Forward time: 	10.98 sec
2023-03-30 13:50:50,848 			Loss:    1.473e-02    			Backward time: 	 0.31 sec 
2023-03-30 13:50:50,849 ADAM: Layer 0 -> dw_min:9.9626e-01  dw_max:1.0029e+00 lr:1.0000e-02
2023-03-30 13:50:50,849 ADAM: Layer 1 -> dw_min:9.9156e-01  dw_max:1.0095e+00 lr:1.0000e-02
2023-03-30 13:50:50,849 ADAM: Layer 2 -> dw_min:9.8762e-01  dw_max:1.0108e+00 lr:1.0000e-02
2023-03-30 13:50:50,849 ADAM: Layer 3 -> dw_min:9.9617e-01  dw_max:1.0030e+00 lr:1.0000e-02
2023-03-30 13:50:50,959 			Learning rate: weights:   1.000e-02    
2023-03-30 13:50:50,959 			Last test performance: 99.18%
2023-03-30 13:50:50,959 ----------------
2023-03-30 13:51:02,260   9   =>  3    		Training 486 pattern with 99.58% 	Forward time: 	10.99 sec
2023-03-30 13:51:02,260 			Loss:    1.282e-02    			Backward time: 	 0.31 sec 
2023-03-30 13:51:02,260 ADAM: Layer 0 -> dw_min:9.9577e-01  dw_max:1.0030e+00 lr:1.0000e-02
2023-03-30 13:51:02,260 ADAM: Layer 1 -> dw_min:9.9229e-01  dw_max:1.0089e+00 lr:1.0000e-02
2023-03-30 13:51:02,260 ADAM: Layer 2 -> dw_min:9.8745e-01  dw_max:1.0116e+00 lr:1.0000e-02
2023-03-30 13:51:02,261 ADAM: Layer 3 -> dw_min:9.9520e-01  dw_max:1.0042e+00 lr:1.0000e-02
2023-03-30 13:51:02,327 			Learning rate: weights:   1.000e-02    
2023-03-30 13:51:02,327 			Last test performance: 99.18%
2023-03-30 13:51:02,327 ----------------
2023-03-30 13:51:13,624   9   =>  4    		Training 486 pattern with 99.79% 	Forward time: 	10.99 sec
2023-03-30 13:51:13,624 			Loss:    3.999e-03    			Backward time: 	 0.30 sec 
2023-03-30 13:51:13,624 ADAM: Layer 0 -> dw_min:9.9548e-01  dw_max:1.0025e+00 lr:1.0000e-02
2023-03-30 13:51:13,624 ADAM: Layer 1 -> dw_min:9.9305e-01  dw_max:1.0075e+00 lr:1.0000e-02
2023-03-30 13:51:13,624 ADAM: Layer 2 -> dw_min:9.8889e-01  dw_max:1.0105e+00 lr:1.0000e-02
2023-03-30 13:51:13,624 ADAM: Layer 3 -> dw_min:9.9566e-01  dw_max:1.0036e+00 lr:1.0000e-02
2023-03-30 13:51:13,689 			Learning rate: weights:   1.000e-02    
2023-03-30 13:51:13,689 			Last test performance: 99.18%
2023-03-30 13:51:13,689 ----------------
2023-03-30 13:51:24,990   9   =>  5    		Training 486 pattern with 99.38% 	Forward time: 	10.99 sec
2023-03-30 13:51:24,990 			Loss:    1.116e-02    			Backward time: 	 0.31 sec 
2023-03-30 13:51:24,991 ADAM: Layer 0 -> dw_min:9.9649e-01  dw_max:1.0021e+00 lr:1.0000e-02
2023-03-30 13:51:24,991 ADAM: Layer 1 -> dw_min:9.9377e-01  dw_max:1.0066e+00 lr:1.0000e-02
2023-03-30 13:51:24,991 ADAM: Layer 2 -> dw_min:9.8979e-01  dw_max:1.0095e+00 lr:1.0000e-02
2023-03-30 13:51:24,991 ADAM: Layer 3 -> dw_min:9.9612e-01  dw_max:1.0032e+00 lr:1.0000e-02
2023-03-30 13:51:25,051 			Learning rate: weights:   1.000e-02    
2023-03-30 13:51:25,051 			Last test performance: 99.18%
2023-03-30 13:51:25,051 ----------------
2023-03-30 13:51:36,361   9   =>  6    		Training 486 pattern with 99.58% 	Forward time: 	11.00 sec
2023-03-30 13:51:36,361 			Loss:    8.039e-03    			Backward time: 	 0.31 sec 
2023-03-30 13:51:36,362 ADAM: Layer 0 -> dw_min:9.9707e-01  dw_max:1.0023e+00 lr:1.0000e-02
2023-03-30 13:51:36,362 ADAM: Layer 1 -> dw_min:9.9310e-01  dw_max:1.0057e+00 lr:1.0000e-02
2023-03-30 13:51:36,362 ADAM: Layer 2 -> dw_min:9.9069e-01  dw_max:1.0086e+00 lr:1.0000e-02
2023-03-30 13:51:36,362 ADAM: Layer 3 -> dw_min:9.9651e-01  dw_max:1.0029e+00 lr:1.0000e-02
2023-03-30 13:51:36,421 			Learning rate: weights:   1.000e-02    
2023-03-30 13:51:36,421 			Last test performance: 99.18%
2023-03-30 13:51:36,421 ----------------
2023-03-30 13:51:47,723   9   =>  7    		Training 486 pattern with 99.79% 	Forward time: 	10.99 sec
2023-03-30 13:51:47,723 			Loss:    7.017e-03    			Backward time: 	 0.31 sec 
2023-03-30 13:51:47,724 ADAM: Layer 0 -> dw_min:9.9651e-01  dw_max:1.0023e+00 lr:1.0000e-02
2023-03-30 13:51:47,724 ADAM: Layer 1 -> dw_min:9.8885e-01  dw_max:1.0068e+00 lr:1.0000e-02
2023-03-30 13:51:47,724 ADAM: Layer 2 -> dw_min:9.8959e-01  dw_max:1.0095e+00 lr:1.0000e-02
2023-03-30 13:51:47,724 ADAM: Layer 3 -> dw_min:9.9656e-01  dw_max:1.0029e+00 lr:1.0000e-02
2023-03-30 13:51:47,782 			Learning rate: weights:   1.000e-02    
2023-03-30 13:51:47,782 			Last test performance: 99.18%
2023-03-30 13:51:47,782 ----------------
2023-03-30 13:51:59,071   9   =>  8    		Training 486 pattern with 98.75% 	Forward time: 	10.98 sec
2023-03-30 13:51:59,071 			Loss:    3.463e-02    			Backward time: 	 0.31 sec 
2023-03-30 13:51:59,071 ADAM: Layer 0 -> dw_min:9.9644e-01  dw_max:1.0026e+00 lr:1.0000e-02
2023-03-30 13:51:59,072 ADAM: Layer 1 -> dw_min:9.8653e-01  dw_max:1.0062e+00 lr:1.0000e-02
2023-03-30 13:51:59,072 ADAM: Layer 2 -> dw_min:9.8724e-01  dw_max:1.0125e+00 lr:1.0000e-02
2023-03-30 13:51:59,072 ADAM: Layer 3 -> dw_min:9.9624e-01  dw_max:1.0033e+00 lr:1.0000e-02
2023-03-30 13:51:59,156 			Learning rate: weights:   1.000e-02    
2023-03-30 13:51:59,157 			Last test performance: 99.18%
2023-03-30 13:51:59,157 ----------------
2023-03-30 13:52:10,454   9   =>  9    		Training 486 pattern with 99.58% 	Forward time: 	10.98 sec
2023-03-30 13:52:10,454 			Loss:    1.176e-02    			Backward time: 	 0.31 sec 
2023-03-30 13:52:10,454 ADAM: Layer 0 -> dw_min:9.9687e-01  dw_max:1.0025e+00 lr:1.0000e-02
2023-03-30 13:52:10,454 ADAM: Layer 1 -> dw_min:9.8774e-01  dw_max:1.0060e+00 lr:1.0000e-02
2023-03-30 13:52:10,454 ADAM: Layer 2 -> dw_min:9.8833e-01  dw_max:1.0112e+00 lr:1.0000e-02
2023-03-30 13:52:10,455 ADAM: Layer 3 -> dw_min:9.9685e-01  dw_max:1.0034e+00 lr:1.0000e-02
2023-03-30 13:52:10,586 			Learning rate: weights:   1.000e-02    
2023-03-30 13:52:10,586 			Last test performance: 99.18%
2023-03-30 13:52:10,586 ----------------
2023-03-30 13:52:21,884   9   =>  10   		Training 486 pattern with 99.79% 	Forward time: 	10.99 sec
2023-03-30 13:52:21,884 			Loss:    7.728e-03    			Backward time: 	 0.31 sec 
2023-03-30 13:52:21,884 ADAM: Layer 0 -> dw_min:9.9681e-01  dw_max:1.0023e+00 lr:1.0000e-02
2023-03-30 13:52:21,884 ADAM: Layer 1 -> dw_min:9.8863e-01  dw_max:1.0060e+00 lr:1.0000e-02
2023-03-30 13:52:21,884 ADAM: Layer 2 -> dw_min:9.8753e-01  dw_max:1.0101e+00 lr:1.0000e-02
2023-03-30 13:52:21,884 ADAM: Layer 3 -> dw_min:9.9727e-01  dw_max:1.0031e+00 lr:1.0000e-02
2023-03-30 13:52:21,945 			Learning rate: weights:   1.000e-02    
2023-03-30 13:52:21,945 			Last test performance: 99.18%
2023-03-30 13:52:21,945 ----------------
2023-03-30 13:52:33,247   9   =>  11   		Training 486 pattern with 99.17% 	Forward time: 	10.99 sec
2023-03-30 13:52:33,247 			Loss:    2.784e-02    			Backward time: 	 0.30 sec 
2023-03-30 13:52:33,247 ADAM: Layer 0 -> dw_min:9.9646e-01  dw_max:1.0027e+00 lr:1.0000e-02
2023-03-30 13:52:33,248 ADAM: Layer 1 -> dw_min:9.8959e-01  dw_max:1.0056e+00 lr:1.0000e-02
2023-03-30 13:52:33,248 ADAM: Layer 2 -> dw_min:9.8865e-01  dw_max:1.0091e+00 lr:1.0000e-02
2023-03-30 13:52:33,248 ADAM: Layer 3 -> dw_min:9.9736e-01  dw_max:1.0028e+00 lr:1.0000e-02
2023-03-30 13:52:33,307 			Learning rate: weights:   1.000e-02    
2023-03-30 13:52:33,307 			Last test performance: 99.18%
2023-03-30 13:52:33,307 ----------------
2023-03-30 13:52:44,605   9   =>  12   		Training 486 pattern with 98.96% 	Forward time: 	10.99 sec
2023-03-30 13:52:44,605 			Loss:    4.781e-02    			Backward time: 	 0.30 sec 
2023-03-30 13:52:44,606 ADAM: Layer 0 -> dw_min:9.9603e-01  dw_max:1.0033e+00 lr:1.0000e-02
2023-03-30 13:52:44,606 ADAM: Layer 1 -> dw_min:9.8984e-01  dw_max:1.0068e+00 lr:1.0000e-02
2023-03-30 13:52:44,606 ADAM: Layer 2 -> dw_min:9.8706e-01  dw_max:1.0117e+00 lr:1.0000e-02
2023-03-30 13:52:44,606 ADAM: Layer 3 -> dw_min:9.9367e-01  dw_max:1.0071e+00 lr:1.0000e-02
2023-03-30 13:52:44,666 			Learning rate: weights:   1.000e-02    
2023-03-30 13:52:44,666 			Last test performance: 99.18%
2023-03-30 13:52:44,666 ----------------
2023-03-30 13:52:55,960   9   =>  13   		Training 486 pattern with 99.58% 	Forward time: 	10.98 sec
2023-03-30 13:52:55,961 			Loss:    1.410e-02    			Backward time: 	 0.31 sec 
2023-03-30 13:52:55,961 ADAM: Layer 0 -> dw_min:9.9610e-01  dw_max:1.0029e+00 lr:1.0000e-02
2023-03-30 13:52:55,961 ADAM: Layer 1 -> dw_min:9.9078e-01  dw_max:1.0061e+00 lr:1.0000e-02
2023-03-30 13:52:55,961 ADAM: Layer 2 -> dw_min:9.8748e-01  dw_max:1.0110e+00 lr:1.0000e-02
2023-03-30 13:52:55,961 ADAM: Layer 3 -> dw_min:9.9430e-01  dw_max:1.0064e+00 lr:1.0000e-02
2023-03-30 13:52:55,980 			Learning rate: weights:   1.000e-02    
2023-03-30 13:52:55,980 			Last test performance: 99.18%
2023-03-30 13:52:55,980 ----------------
2023-03-30 13:53:07,272   9   =>  14   		Training 486 pattern with 99.79% 	Forward time: 	10.98 sec
2023-03-30 13:53:07,272 			Loss:    9.683e-03    			Backward time: 	 0.31 sec 
2023-03-30 13:53:07,272 ADAM: Layer 0 -> dw_min:9.9530e-01  dw_max:1.0031e+00 lr:1.0000e-02
2023-03-30 13:53:07,272 ADAM: Layer 1 -> dw_min:9.9150e-01  dw_max:1.0054e+00 lr:1.0000e-02
2023-03-30 13:53:07,272 ADAM: Layer 2 -> dw_min:9.8870e-01  dw_max:1.0099e+00 lr:1.0000e-02
2023-03-30 13:53:07,272 ADAM: Layer 3 -> dw_min:9.9486e-01  dw_max:1.0058e+00 lr:1.0000e-02
2023-03-30 13:53:07,330 			Learning rate: weights:   1.000e-02    
2023-03-30 13:53:07,330 			Last test performance: 99.18%
2023-03-30 13:53:07,331 ----------------
2023-03-30 13:53:18,631   9   =>  15   		Training 486 pattern with 99.58% 	Forward time: 	10.99 sec
2023-03-30 13:53:18,631 			Loss:    7.772e-03    			Backward time: 	 0.31 sec 
2023-03-30 13:53:18,632 ADAM: Layer 0 -> dw_min:9.9587e-01  dw_max:1.0036e+00 lr:1.0000e-02
2023-03-30 13:53:18,632 ADAM: Layer 1 -> dw_min:9.9232e-01  dw_max:1.0054e+00 lr:1.0000e-02
2023-03-30 13:53:18,632 ADAM: Layer 2 -> dw_min:9.8982e-01  dw_max:1.0089e+00 lr:1.0000e-02
2023-03-30 13:53:18,632 ADAM: Layer 3 -> dw_min:9.9538e-01  dw_max:1.0053e+00 lr:1.0000e-02
2023-03-30 13:53:18,658 			Learning rate: weights:   1.000e-02    
2023-03-30 13:53:18,658 			Last test performance: 99.18%
2023-03-30 13:53:18,658 ----------------
2023-03-30 13:53:29,959   9   =>  16   		Training 486 pattern with 98.96% 	Forward time: 	10.99 sec
2023-03-30 13:53:29,959 			Loss:    2.603e-02    			Backward time: 	 0.31 sec 
2023-03-30 13:53:29,960 ADAM: Layer 0 -> dw_min:9.9608e-01  dw_max:1.0036e+00 lr:1.0000e-02
2023-03-30 13:53:29,960 ADAM: Layer 1 -> dw_min:9.9308e-01  dw_max:1.0060e+00 lr:1.0000e-02
2023-03-30 13:53:29,960 ADAM: Layer 2 -> dw_min:9.9083e-01  dw_max:1.0080e+00 lr:1.0000e-02
2023-03-30 13:53:29,960 ADAM: Layer 3 -> dw_min:9.9587e-01  dw_max:1.0048e+00 lr:1.0000e-02
2023-03-30 13:53:30,004 			Learning rate: weights:   1.000e-02    
2023-03-30 13:53:30,004 			Last test performance: 99.18%
2023-03-30 13:53:30,004 ----------------
2023-03-30 13:53:41,305   9   =>  17   		Training 486 pattern with 99.58% 	Forward time: 	10.99 sec
2023-03-30 13:53:41,305 			Loss:    9.196e-03    			Backward time: 	 0.30 sec 
2023-03-30 13:53:41,305 ADAM: Layer 0 -> dw_min:9.9612e-01  dw_max:1.0055e+00 lr:1.0000e-02
2023-03-30 13:53:41,305 ADAM: Layer 1 -> dw_min:9.9062e-01  dw_max:1.0070e+00 lr:1.0000e-02
2023-03-30 13:53:41,305 ADAM: Layer 2 -> dw_min:9.9061e-01  dw_max:1.0073e+00 lr:1.0000e-02
2023-03-30 13:53:41,306 ADAM: Layer 3 -> dw_min:9.9568e-01  dw_max:1.0057e+00 lr:1.0000e-02
2023-03-30 13:53:41,325 			Learning rate: weights:   1.000e-02    
2023-03-30 13:53:41,325 			Last test performance: 99.18%
2023-03-30 13:53:41,325 ----------------
2023-03-30 13:53:52,619   9   =>  18   		Training 486 pattern with 99.38% 	Forward time: 	10.98 sec
2023-03-30 13:53:52,619 			Loss:    2.642e-02    			Backward time: 	 0.30 sec 
2023-03-30 13:53:52,619 ADAM: Layer 0 -> dw_min:9.9678e-01  dw_max:1.0055e+00 lr:1.0000e-02
2023-03-30 13:53:52,619 ADAM: Layer 1 -> dw_min:9.9067e-01  dw_max:1.0071e+00 lr:1.0000e-02
2023-03-30 13:53:52,619 ADAM: Layer 2 -> dw_min:9.8962e-01  dw_max:1.0089e+00 lr:1.0000e-02
2023-03-30 13:53:52,619 ADAM: Layer 3 -> dw_min:9.9626e-01  dw_max:1.0063e+00 lr:1.0000e-02
2023-03-30 13:53:52,688 			Learning rate: weights:   1.000e-02    
2023-03-30 13:53:52,688 			Last test performance: 99.18%
2023-03-30 13:53:52,688 ----------------
2023-03-30 13:54:03,984   9   =>  19   		Training 486 pattern with 99.38% 	Forward time: 	10.98 sec
2023-03-30 13:54:03,984 			Loss:    1.827e-02    			Backward time: 	 0.31 sec 
2023-03-30 13:54:03,984 ADAM: Layer 0 -> dw_min:9.9660e-01  dw_max:1.0053e+00 lr:1.0000e-02
2023-03-30 13:54:03,984 ADAM: Layer 1 -> dw_min:9.9168e-01  dw_max:1.0062e+00 lr:1.0000e-02
2023-03-30 13:54:03,984 ADAM: Layer 2 -> dw_min:9.8823e-01  dw_max:1.0080e+00 lr:1.0000e-02
2023-03-30 13:54:03,985 ADAM: Layer 3 -> dw_min:9.9681e-01  dw_max:1.0051e+00 lr:1.0000e-02
2023-03-30 13:54:04,028 			Learning rate: weights:   1.000e-02    
2023-03-30 13:54:04,028 			Last test performance: 99.18%
2023-03-30 13:54:04,028 ----------------
2023-03-30 13:54:15,324   9   =>  20   		Training 486 pattern with 99.38% 	Forward time: 	10.98 sec
2023-03-30 13:54:15,324 			Loss:    1.561e-02    			Backward time: 	 0.31 sec 
2023-03-30 13:54:15,324 ADAM: Layer 0 -> dw_min:9.9706e-01  dw_max:1.0050e+00 lr:1.0000e-02
2023-03-30 13:54:15,325 ADAM: Layer 1 -> dw_min:9.9241e-01  dw_max:1.0072e+00 lr:1.0000e-02
2023-03-30 13:54:15,325 ADAM: Layer 2 -> dw_min:9.8974e-01  dw_max:1.0082e+00 lr:1.0000e-02
2023-03-30 13:54:15,325 ADAM: Layer 3 -> dw_min:9.9710e-01  dw_max:1.0047e+00 lr:1.0000e-02
2023-03-30 13:54:15,383 			Learning rate: weights:   1.000e-02    
2023-03-30 13:54:15,383 			Last test performance: 99.18%
2023-03-30 13:54:15,383 ----------------
2023-03-30 13:54:26,718   9   =>  21   		Training 486 pattern with 99.79% 	Forward time: 	11.02 sec
2023-03-30 13:54:26,718 			Loss:    1.017e-02    			Backward time: 	 0.31 sec 
2023-03-30 13:54:26,718 ADAM: Layer 0 -> dw_min:9.9692e-01  dw_max:1.0046e+00 lr:1.0000e-02
2023-03-30 13:54:26,719 ADAM: Layer 1 -> dw_min:9.9321e-01  dw_max:1.0070e+00 lr:1.0000e-02
2023-03-30 13:54:26,719 ADAM: Layer 2 -> dw_min:9.9044e-01  dw_max:1.0096e+00 lr:1.0000e-02
2023-03-30 13:54:26,719 ADAM: Layer 3 -> dw_min:9.9758e-01  dw_max:1.0042e+00 lr:1.0000e-02
2023-03-30 13:54:26,908 			Learning rate: weights:   1.000e-02    
2023-03-30 13:54:26,908 			Last test performance: 99.18%
2023-03-30 13:54:26,908 ----------------
2023-03-30 13:54:38,239   9   =>  22   		Training 486 pattern with 99.17% 	Forward time: 	11.02 sec
2023-03-30 13:54:38,240 			Loss:    1.661e-02    			Backward time: 	 0.31 sec 
2023-03-30 13:54:38,240 ADAM: Layer 0 -> dw_min:9.9543e-01  dw_max:1.0052e+00 lr:1.0000e-02
2023-03-30 13:54:38,240 ADAM: Layer 1 -> dw_min:9.9277e-01  dw_max:1.0062e+00 lr:1.0000e-02
2023-03-30 13:54:38,240 ADAM: Layer 2 -> dw_min:9.8810e-01  dw_max:1.0103e+00 lr:1.0000e-02
2023-03-30 13:54:38,240 ADAM: Layer 3 -> dw_min:9.9766e-01  dw_max:1.0052e+00 lr:1.0000e-02
2023-03-30 13:54:38,318 			Learning rate: weights:   1.000e-02    
2023-03-30 13:54:38,318 			Last test performance: 99.18%
2023-03-30 13:54:38,318 ----------------
2023-03-30 13:54:49,624   9   =>  23   		Training 486 pattern with 99.58% 	Forward time: 	10.99 sec
2023-03-30 13:54:49,624 			Loss:    8.298e-03    			Backward time: 	 0.31 sec 
2023-03-30 13:54:49,624 ADAM: Layer 0 -> dw_min:9.9643e-01  dw_max:1.0045e+00 lr:1.0000e-02
2023-03-30 13:54:49,624 ADAM: Layer 1 -> dw_min:9.9273e-01  dw_max:1.0057e+00 lr:1.0000e-02
2023-03-30 13:54:49,624 ADAM: Layer 2 -> dw_min:9.8921e-01  dw_max:1.0122e+00 lr:1.0000e-02
2023-03-30 13:54:49,624 ADAM: Layer 3 -> dw_min:9.9773e-01  dw_max:1.0047e+00 lr:1.0000e-02
2023-03-30 13:54:49,702 			Learning rate: weights:   1.000e-02    
2023-03-30 13:54:49,702 			Last test performance: 99.18%
2023-03-30 13:54:49,703 ----------------
2023-03-30 13:55:00,998   9   =>  24   		Training 486 pattern with 99.58% 	Forward time: 	10.98 sec
2023-03-30 13:55:00,998 			Loss:    1.118e-02    			Backward time: 	 0.31 sec 
2023-03-30 13:55:00,999 ADAM: Layer 0 -> dw_min:9.9657e-01  dw_max:1.0040e+00 lr:1.0000e-02
2023-03-30 13:55:00,999 ADAM: Layer 1 -> dw_min:9.9340e-01  dw_max:1.0056e+00 lr:1.0000e-02
2023-03-30 13:55:00,999 ADAM: Layer 2 -> dw_min:9.9034e-01  dw_max:1.0110e+00 lr:1.0000e-02
2023-03-30 13:55:00,999 ADAM: Layer 3 -> dw_min:9.9793e-01  dw_max:1.0042e+00 lr:1.0000e-02
2023-03-30 13:55:01,018 			Learning rate: weights:   1.000e-02    
2023-03-30 13:55:01,018 			Last test performance: 99.18%
2023-03-30 13:55:01,018 ----------------
2023-03-30 13:55:12,312   9   =>  25   		Training 486 pattern with 99.17% 	Forward time: 	10.98 sec
2023-03-30 13:55:12,312 			Loss:    2.326e-02    			Backward time: 	 0.31 sec 
2023-03-30 13:55:12,312 ADAM: Layer 0 -> dw_min:9.9567e-01  dw_max:1.0033e+00 lr:1.0000e-02
2023-03-30 13:55:12,312 ADAM: Layer 1 -> dw_min:9.9116e-01  dw_max:1.0069e+00 lr:1.0000e-02
2023-03-30 13:55:12,312 ADAM: Layer 2 -> dw_min:9.9042e-01  dw_max:1.0116e+00 lr:1.0000e-02
2023-03-30 13:55:12,312 ADAM: Layer 3 -> dw_min:9.9810e-01  dw_max:1.0038e+00 lr:1.0000e-02
2023-03-30 13:55:12,375 			Learning rate: weights:   1.000e-02    
2023-03-30 13:55:12,375 			Last test performance: 99.18%
2023-03-30 13:55:12,375 ----------------
2023-03-30 13:55:23,670   9   =>  26   		Training 486 pattern with 99.58% 	Forward time: 	10.98 sec
2023-03-30 13:55:23,671 			Loss:    1.017e-02    			Backward time: 	 0.31 sec 
2023-03-30 13:55:23,671 ADAM: Layer 0 -> dw_min:9.9627e-01  dw_max:1.0030e+00 lr:1.0000e-02
2023-03-30 13:55:23,671 ADAM: Layer 1 -> dw_min:9.9131e-01  dw_max:1.0069e+00 lr:1.0000e-02
2023-03-30 13:55:23,671 ADAM: Layer 2 -> dw_min:9.9137e-01  dw_max:1.0119e+00 lr:1.0000e-02
2023-03-30 13:55:23,671 ADAM: Layer 3 -> dw_min:9.9540e-01  dw_max:1.0034e+00 lr:1.0000e-02
2023-03-30 13:55:23,691 			Learning rate: weights:   1.000e-02    
2023-03-30 13:55:23,691 			Last test performance: 99.18%
2023-03-30 13:55:23,691 ----------------
2023-03-30 13:55:34,976   9   =>  27   		Training 486 pattern with 99.58% 	Forward time: 	10.97 sec
2023-03-30 13:55:34,976 			Loss:    2.393e-02    			Backward time: 	 0.30 sec 
2023-03-30 13:55:34,976 ADAM: Layer 0 -> dw_min:9.9598e-01  dw_max:1.0031e+00 lr:1.0000e-02
2023-03-30 13:55:34,977 ADAM: Layer 1 -> dw_min:9.9212e-01  dw_max:1.0088e+00 lr:1.0000e-02
2023-03-30 13:55:34,977 ADAM: Layer 2 -> dw_min:9.8700e-01  dw_max:1.0103e+00 lr:1.0000e-02
2023-03-30 13:55:34,977 ADAM: Layer 3 -> dw_min:9.9595e-01  dw_max:1.0052e+00 lr:1.0000e-02
2023-03-30 13:55:35,038 			Learning rate: weights:   1.000e-02    
2023-03-30 13:55:35,038 			Last test performance: 99.18%
2023-03-30 13:55:35,038 ----------------
2023-03-30 13:55:46,323   9   =>  28   		Training 486 pattern with 99.17% 	Forward time: 	10.97 sec
2023-03-30 13:55:46,323 			Loss:    1.263e-02    			Backward time: 	 0.31 sec 
2023-03-30 13:55:46,323 ADAM: Layer 0 -> dw_min:9.9573e-01  dw_max:1.0036e+00 lr:1.0000e-02
2023-03-30 13:55:46,324 ADAM: Layer 1 -> dw_min:9.9250e-01  dw_max:1.0084e+00 lr:1.0000e-02
2023-03-30 13:55:46,324 ADAM: Layer 2 -> dw_min:9.8823e-01  dw_max:1.0109e+00 lr:1.0000e-02
2023-03-30 13:55:46,324 ADAM: Layer 3 -> dw_min:9.9643e-01  dw_max:1.0047e+00 lr:1.0000e-02
2023-03-30 13:55:46,351 			Learning rate: weights:   1.000e-02    
2023-03-30 13:55:46,351 			Last test performance: 99.18%
2023-03-30 13:55:46,351 ----------------
2023-03-30 13:55:57,630   9   =>  29   		Training 486 pattern with 98.96% 	Forward time: 	10.97 sec
2023-03-30 13:55:57,631 			Loss:    2.187e-02    			Backward time: 	 0.31 sec 
2023-03-30 13:55:57,631 ADAM: Layer 0 -> dw_min:9.9571e-01  dw_max:1.0045e+00 lr:1.0000e-02
2023-03-30 13:55:57,631 ADAM: Layer 1 -> dw_min:9.9276e-01  dw_max:1.0077e+00 lr:1.0000e-02
2023-03-30 13:55:57,631 ADAM: Layer 2 -> dw_min:9.8908e-01  dw_max:1.0105e+00 lr:1.0000e-02
2023-03-30 13:55:57,631 ADAM: Layer 3 -> dw_min:9.9649e-01  dw_max:1.0046e+00 lr:1.0000e-02
2023-03-30 13:55:57,651 			Learning rate: weights:   1.000e-02    
2023-03-30 13:55:57,651 			Last test performance: 99.18%
2023-03-30 13:55:57,651 ----------------
2023-03-30 13:56:08,929   9   =>  30   		Training 486 pattern with 99.79% 	Forward time: 	10.97 sec
2023-03-30 13:56:08,930 			Loss:    5.919e-03    			Backward time: 	 0.31 sec 
2023-03-30 13:56:08,930 ADAM: Layer 0 -> dw_min:9.9519e-01  dw_max:1.0038e+00 lr:1.0000e-02
2023-03-30 13:56:08,930 ADAM: Layer 1 -> dw_min:9.9316e-01  dw_max:1.0070e+00 lr:1.0000e-02
2023-03-30 13:56:08,930 ADAM: Layer 2 -> dw_min:9.8850e-01  dw_max:1.0095e+00 lr:1.0000e-02
2023-03-30 13:56:08,930 ADAM: Layer 3 -> dw_min:9.9699e-01  dw_max:1.0041e+00 lr:1.0000e-02
2023-03-30 13:56:08,997 			Learning rate: weights:   1.000e-02    
2023-03-30 13:56:08,997 			Last test performance: 99.18%
2023-03-30 13:56:08,997 ----------------
2023-03-30 13:56:20,281   9   =>  31   		Training 486 pattern with 100.00% 	Forward time: 	10.97 sec
2023-03-30 13:56:20,282 			Loss:    2.309e-03    			Backward time: 	 0.31 sec 
2023-03-30 13:56:20,282 ADAM: Layer 0 -> dw_min:9.9564e-01  dw_max:1.0036e+00 lr:1.0000e-02
2023-03-30 13:56:20,282 ADAM: Layer 1 -> dw_min:9.9381e-01  dw_max:1.0063e+00 lr:1.0000e-02
2023-03-30 13:56:20,282 ADAM: Layer 2 -> dw_min:9.8963e-01  dw_max:1.0085e+00 lr:1.0000e-02
2023-03-30 13:56:20,282 ADAM: Layer 3 -> dw_min:9.9724e-01  dw_max:1.0037e+00 lr:1.0000e-02
2023-03-30 13:56:20,379 			Learning rate: weights:   1.000e-02    
2023-03-30 13:56:20,379 			Last test performance: 99.18%
2023-03-30 13:56:20,379 ----------------
2023-03-30 13:56:31,661   9   =>  32   		Training 486 pattern with 98.96% 	Forward time: 	10.97 sec
2023-03-30 13:56:31,661 			Loss:    2.004e-02    			Backward time: 	 0.31 sec 
2023-03-30 13:56:31,662 ADAM: Layer 0 -> dw_min:9.9415e-01  dw_max:1.0068e+00 lr:1.0000e-02
2023-03-30 13:56:31,662 ADAM: Layer 1 -> dw_min:9.9321e-01  dw_max:1.0072e+00 lr:1.0000e-02
2023-03-30 13:56:31,662 ADAM: Layer 2 -> dw_min:9.8791e-01  dw_max:1.0101e+00 lr:1.0000e-02
2023-03-30 13:56:31,662 ADAM: Layer 3 -> dw_min:9.9795e-01  dw_max:1.0033e+00 lr:1.0000e-02
2023-03-30 13:56:31,680 			Learning rate: weights:   1.000e-02    
2023-03-30 13:56:31,680 			Last test performance: 99.18%
2023-03-30 13:56:31,680 ----------------
2023-03-30 13:56:42,964   9   =>  33   		Training 486 pattern with 99.58% 	Forward time: 	10.97 sec
2023-03-30 13:56:42,965 			Loss:    1.615e-02    			Backward time: 	 0.31 sec 
2023-03-30 13:56:42,965 ADAM: Layer 0 -> dw_min:9.9481e-01  dw_max:1.0060e+00 lr:1.0000e-02
2023-03-30 13:56:42,965 ADAM: Layer 1 -> dw_min:9.9139e-01  dw_max:1.0069e+00 lr:1.0000e-02
2023-03-30 13:56:42,965 ADAM: Layer 2 -> dw_min:9.8910e-01  dw_max:1.0126e+00 lr:1.0000e-02
2023-03-30 13:56:42,965 ADAM: Layer 3 -> dw_min:9.9836e-01  dw_max:1.0030e+00 lr:1.0000e-02
2023-03-30 13:56:43,033 			Learning rate: weights:   1.000e-02    
2023-03-30 13:56:43,033 			Last test performance: 99.18%
2023-03-30 13:56:43,033 ----------------
2023-03-30 13:56:54,314   9   =>  34   		Training 486 pattern with 99.58% 	Forward time: 	10.97 sec
2023-03-30 13:56:54,314 			Loss:    8.667e-03    			Backward time: 	 0.30 sec 
2023-03-30 13:56:54,315 ADAM: Layer 0 -> dw_min:9.9540e-01  dw_max:1.0055e+00 lr:1.0000e-02
2023-03-30 13:56:54,315 ADAM: Layer 1 -> dw_min:9.9236e-01  dw_max:1.0061e+00 lr:1.0000e-02
2023-03-30 13:56:54,315 ADAM: Layer 2 -> dw_min:9.9018e-01  dw_max:1.0113e+00 lr:1.0000e-02
2023-03-30 13:56:54,315 ADAM: Layer 3 -> dw_min:9.9838e-01  dw_max:1.0028e+00 lr:1.0000e-02
2023-03-30 13:56:54,332 			Learning rate: weights:   1.000e-02    
2023-03-30 13:56:54,332 			Last test performance: 99.18%
2023-03-30 13:56:54,332 ----------------
2023-03-30 13:57:05,618   9   =>  35   		Training 486 pattern with 99.79% 	Forward time: 	10.98 sec
2023-03-30 13:57:05,618 			Loss:    1.113e-02    			Backward time: 	 0.30 sec 
2023-03-30 13:57:05,619 ADAM: Layer 0 -> dw_min:9.9560e-01  dw_max:1.0050e+00 lr:1.0000e-02
2023-03-30 13:57:05,619 ADAM: Layer 1 -> dw_min:9.9175e-01  dw_max:1.0056e+00 lr:1.0000e-02
2023-03-30 13:57:05,619 ADAM: Layer 2 -> dw_min:9.9115e-01  dw_max:1.0102e+00 lr:1.0000e-02
2023-03-30 13:57:05,619 ADAM: Layer 3 -> dw_min:9.9758e-01  dw_max:1.0025e+00 lr:1.0000e-02
2023-03-30 13:57:05,646 			Learning rate: weights:   1.000e-02    
2023-03-30 13:57:05,646 			Last test performance: 99.18%
2023-03-30 13:57:05,646 ----------------
2023-03-30 13:57:16,922   9   =>  36   		Training 486 pattern with 100.00% 	Forward time: 	10.97 sec
2023-03-30 13:57:16,922 			Loss:    4.257e-03    			Backward time: 	 0.30 sec 
2023-03-30 13:57:16,922 ADAM: Layer 0 -> dw_min:9.9586e-01  dw_max:1.0045e+00 lr:1.0000e-02
2023-03-30 13:57:16,923 ADAM: Layer 1 -> dw_min:9.9248e-01  dw_max:1.0050e+00 lr:1.0000e-02
2023-03-30 13:57:16,923 ADAM: Layer 2 -> dw_min:9.8804e-01  dw_max:1.0092e+00 lr:1.0000e-02
2023-03-30 13:57:16,923 ADAM: Layer 3 -> dw_min:9.9782e-01  dw_max:1.0023e+00 lr:1.0000e-02
2023-03-30 13:57:16,947 			Learning rate: weights:   1.000e-02    
2023-03-30 13:57:16,947 			Last test performance: 99.18%
2023-03-30 13:57:16,947 ----------------
2023-03-30 13:57:28,258   9   =>  37   		Training 486 pattern with 99.38% 	Forward time: 	11.00 sec
2023-03-30 13:57:28,258 			Loss:    2.168e-02    			Backward time: 	 0.31 sec 
2023-03-30 13:57:28,258 ADAM: Layer 0 -> dw_min:9.9641e-01  dw_max:1.0029e+00 lr:1.0000e-02
2023-03-30 13:57:28,258 ADAM: Layer 1 -> dw_min:9.9336e-01  dw_max:1.0063e+00 lr:1.0000e-02
2023-03-30 13:57:28,258 ADAM: Layer 2 -> dw_min:9.8925e-01  dw_max:1.0082e+00 lr:1.0000e-02
2023-03-30 13:57:28,258 ADAM: Layer 3 -> dw_min:9.9803e-01  dw_max:1.0021e+00 lr:1.0000e-02
2023-03-30 13:57:28,326 			Learning rate: weights:   1.000e-02    
2023-03-30 13:57:28,326 			Last test performance: 99.18%
2023-03-30 13:57:28,326 ----------------
2023-03-30 13:57:39,639   9   =>  38   		Training 486 pattern with 99.58% 	Forward time: 	11.00 sec
2023-03-30 13:57:39,639 			Loss:    8.109e-03    			Backward time: 	 0.31 sec 
2023-03-30 13:57:39,639 ADAM: Layer 0 -> dw_min:9.9686e-01  dw_max:1.0032e+00 lr:1.0000e-02
2023-03-30 13:57:39,639 ADAM: Layer 1 -> dw_min:9.9336e-01  dw_max:1.0081e+00 lr:1.0000e-02
2023-03-30 13:57:39,639 ADAM: Layer 2 -> dw_min:9.9031e-01  dw_max:1.0098e+00 lr:1.0000e-02
2023-03-30 13:57:39,640 ADAM: Layer 3 -> dw_min:9.9824e-01  dw_max:1.0019e+00 lr:1.0000e-02
2023-03-30 13:57:39,700 			Learning rate: weights:   1.000e-02    
2023-03-30 13:57:39,700 			Last test performance: 99.18%
2023-03-30 13:57:39,700 ----------------
2023-03-30 13:57:51,022   9   =>  39   		Training 486 pattern with 99.58% 	Forward time: 	11.01 sec
2023-03-30 13:57:51,022 			Loss:    1.009e-02    			Backward time: 	 0.31 sec 
2023-03-30 13:57:51,023 ADAM: Layer 0 -> dw_min:9.9650e-01  dw_max:1.0030e+00 lr:1.0000e-02
2023-03-30 13:57:51,023 ADAM: Layer 1 -> dw_min:9.9362e-01  dw_max:1.0075e+00 lr:1.0000e-02
2023-03-30 13:57:51,023 ADAM: Layer 2 -> dw_min:9.9126e-01  dw_max:1.0095e+00 lr:1.0000e-02
2023-03-30 13:57:51,023 ADAM: Layer 3 -> dw_min:9.9830e-01  dw_max:1.0022e+00 lr:1.0000e-02
2023-03-30 13:57:51,082 			Learning rate: weights:   1.000e-02    
2023-03-30 13:57:51,082 			Last test performance: 99.18%
2023-03-30 13:57:51,082 ----------------
2023-03-30 13:58:02,395   9   =>  40   		Training 486 pattern with 98.75% 	Forward time: 	11.00 sec
2023-03-30 13:58:02,395 			Loss:    2.768e-02    			Backward time: 	 0.31 sec 
2023-03-30 13:58:02,396 ADAM: Layer 0 -> dw_min:9.9620e-01  dw_max:1.0034e+00 lr:1.0000e-02
2023-03-30 13:58:02,396 ADAM: Layer 1 -> dw_min:9.9307e-01  dw_max:1.0085e+00 lr:1.0000e-02
2023-03-30 13:58:02,396 ADAM: Layer 2 -> dw_min:9.9166e-01  dw_max:1.0108e+00 lr:1.0000e-02
2023-03-30 13:58:02,396 ADAM: Layer 3 -> dw_min:9.9721e-01  dw_max:1.0024e+00 lr:1.0000e-02
2023-03-30 13:58:02,453 			Learning rate: weights:   1.000e-02    
2023-03-30 13:58:02,454 			Last test performance: 99.18%
2023-03-30 13:58:02,454 ----------------
2023-03-30 13:58:13,767   9   =>  41   		Training 486 pattern with 99.79% 	Forward time: 	11.00 sec
2023-03-30 13:58:13,767 			Loss:    5.815e-03    			Backward time: 	 0.31 sec 
2023-03-30 13:58:13,767 ADAM: Layer 0 -> dw_min:9.9636e-01  dw_max:1.0029e+00 lr:1.0000e-02
2023-03-30 13:58:13,767 ADAM: Layer 1 -> dw_min:9.9278e-01  dw_max:1.0090e+00 lr:1.0000e-02
2023-03-30 13:58:13,767 ADAM: Layer 2 -> dw_min:9.8767e-01  dw_max:1.0104e+00 lr:1.0000e-02
2023-03-30 13:58:13,768 ADAM: Layer 3 -> dw_min:9.9736e-01  dw_max:1.0056e+00 lr:1.0000e-02
2023-03-30 13:58:13,785 			Learning rate: weights:   1.000e-02    
2023-03-30 13:58:13,785 			Last test performance: 99.18%
2023-03-30 13:58:13,785 ----------------
2023-03-30 13:58:25,089   9   =>  42   		Training 486 pattern with 99.58% 	Forward time: 	10.99 sec
2023-03-30 13:58:25,089 			Loss:    6.393e-03    			Backward time: 	 0.30 sec 
2023-03-30 13:58:25,089 ADAM: Layer 0 -> dw_min:9.9659e-01  dw_max:1.0025e+00 lr:1.0000e-02
2023-03-30 13:58:25,089 ADAM: Layer 1 -> dw_min:9.9348e-01  dw_max:1.0082e+00 lr:1.0000e-02
2023-03-30 13:58:25,089 ADAM: Layer 2 -> dw_min:9.8889e-01  dw_max:1.0093e+00 lr:1.0000e-02
2023-03-30 13:58:25,090 ADAM: Layer 3 -> dw_min:9.9735e-01  dw_max:1.0050e+00 lr:1.0000e-02
2023-03-30 13:58:25,151 			Learning rate: weights:   1.000e-02    
2023-03-30 13:58:25,151 			Last test performance: 99.18%
2023-03-30 13:58:25,151 ----------------
2023-03-30 13:58:36,471   9   =>  43   		Training 486 pattern with 99.79% 	Forward time: 	11.01 sec
2023-03-30 13:58:36,471 			Loss:    5.512e-03    			Backward time: 	 0.30 sec 
2023-03-30 13:58:36,471 ADAM: Layer 0 -> dw_min:9.9674e-01  dw_max:1.0025e+00 lr:1.0000e-02
2023-03-30 13:58:36,471 ADAM: Layer 1 -> dw_min:9.9208e-01  dw_max:1.0090e+00 lr:1.0000e-02
2023-03-30 13:58:36,472 ADAM: Layer 2 -> dw_min:9.8959e-01  dw_max:1.0125e+00 lr:1.0000e-02
2023-03-30 13:58:36,472 ADAM: Layer 3 -> dw_min:9.9596e-01  dw_max:1.0045e+00 lr:1.0000e-02
2023-03-30 13:58:36,531 			Learning rate: weights:   1.000e-02    
2023-03-30 13:58:36,531 			Last test performance: 99.18%
2023-03-30 13:58:36,532 ----------------
2023-03-30 13:58:47,852   9   =>  44   		Training 486 pattern with 98.96% 	Forward time: 	11.01 sec
2023-03-30 13:58:47,852 			Loss:    1.456e-02    			Backward time: 	 0.31 sec 
2023-03-30 13:58:47,852 ADAM: Layer 0 -> dw_min:9.9704e-01  dw_max:1.0029e+00 lr:1.0000e-02
2023-03-30 13:58:47,852 ADAM: Layer 1 -> dw_min:9.9211e-01  dw_max:1.0082e+00 lr:1.0000e-02
2023-03-30 13:58:47,852 ADAM: Layer 2 -> dw_min:9.8980e-01  dw_max:1.0112e+00 lr:1.0000e-02
2023-03-30 13:58:47,852 ADAM: Layer 3 -> dw_min:9.9651e-01  dw_max:1.0040e+00 lr:1.0000e-02
2023-03-30 13:58:47,951 			Learning rate: weights:   1.000e-02    
2023-03-30 13:58:47,951 			Last test performance: 99.18%
2023-03-30 13:58:47,951 ----------------
2023-03-30 13:58:59,267   9   =>  45   		Training 486 pattern with 98.96% 	Forward time: 	11.00 sec
2023-03-30 13:58:59,267 			Loss:    1.960e-02    			Backward time: 	 0.31 sec 
2023-03-30 13:58:59,267 ADAM: Layer 0 -> dw_min:9.9724e-01  dw_max:1.0033e+00 lr:1.0000e-02
2023-03-30 13:58:59,268 ADAM: Layer 1 -> dw_min:9.9131e-01  dw_max:1.0073e+00 lr:1.0000e-02
2023-03-30 13:58:59,268 ADAM: Layer 2 -> dw_min:9.8708e-01  dw_max:1.0101e+00 lr:1.0000e-02
2023-03-30 13:58:59,268 ADAM: Layer 3 -> dw_min:9.9564e-01  dw_max:1.0047e+00 lr:1.0000e-02
2023-03-30 13:58:59,293 			Learning rate: weights:   1.000e-02    
2023-03-30 13:58:59,293 			Last test performance: 99.18%
2023-03-30 13:58:59,293 ----------------
2023-03-30 13:59:10,608   9   =>  46   		Training 486 pattern with 99.58% 	Forward time: 	11.00 sec
2023-03-30 13:59:10,609 			Loss:    1.041e-02    			Backward time: 	 0.31 sec 
2023-03-30 13:59:10,609 ADAM: Layer 0 -> dw_min:9.9698e-01  dw_max:1.0023e+00 lr:1.0000e-02
2023-03-30 13:59:10,609 ADAM: Layer 1 -> dw_min:9.8835e-01  dw_max:1.0067e+00 lr:1.0000e-02
2023-03-30 13:59:10,609 ADAM: Layer 2 -> dw_min:9.8831e-01  dw_max:1.0094e+00 lr:1.0000e-02
2023-03-30 13:59:10,609 ADAM: Layer 3 -> dw_min:9.9607e-01  dw_max:1.0041e+00 lr:1.0000e-02
2023-03-30 13:59:10,696 			Learning rate: weights:   1.000e-02    
2023-03-30 13:59:10,696 			Last test performance: 99.18%
2023-03-30 13:59:10,696 ----------------
2023-03-30 13:59:21,997   9   =>  47   		Training 486 pattern with 99.58% 	Forward time: 	10.98 sec
2023-03-30 13:59:21,997 			Loss:    6.699e-03    			Backward time: 	 0.31 sec 
2023-03-30 13:59:21,997 ADAM: Layer 0 -> dw_min:9.9664e-01  dw_max:1.0025e+00 lr:1.0000e-02
2023-03-30 13:59:21,998 ADAM: Layer 1 -> dw_min:9.8956e-01  dw_max:1.0080e+00 lr:1.0000e-02
2023-03-30 13:59:21,998 ADAM: Layer 2 -> dw_min:9.8947e-01  dw_max:1.0087e+00 lr:1.0000e-02
2023-03-30 13:59:21,998 ADAM: Layer 3 -> dw_min:9.9653e-01  dw_max:1.0037e+00 lr:1.0000e-02
2023-03-30 13:59:22,111 			Learning rate: weights:   1.000e-02    
2023-03-30 13:59:22,111 			Last test performance: 99.18%
2023-03-30 13:59:22,111 ----------------
2023-03-30 13:59:33,396   9   =>  48   		Training 486 pattern with 99.17% 	Forward time: 	10.97 sec
2023-03-30 13:59:33,396 			Loss:    1.935e-02    			Backward time: 	 0.31 sec 
2023-03-30 13:59:33,396 ADAM: Layer 0 -> dw_min:9.9614e-01  dw_max:1.0034e+00 lr:1.0000e-02
2023-03-30 13:59:33,396 ADAM: Layer 1 -> dw_min:9.9054e-01  dw_max:1.0112e+00 lr:1.0000e-02
2023-03-30 13:59:33,396 ADAM: Layer 2 -> dw_min:9.8714e-01  dw_max:1.0110e+00 lr:1.0000e-02
2023-03-30 13:59:33,397 ADAM: Layer 3 -> dw_min:9.9570e-01  dw_max:1.0042e+00 lr:1.0000e-02
2023-03-30 13:59:33,456 			Learning rate: weights:   1.000e-02    
2023-03-30 13:59:33,456 			Last test performance: 99.18%
2023-03-30 13:59:33,456 ----------------
2023-03-30 13:59:44,743   9   =>  49   		Training 486 pattern with 99.38% 	Forward time: 	10.98 sec
2023-03-30 13:59:44,743 			Loss:    1.341e-02    			Backward time: 	 0.30 sec 
2023-03-30 13:59:44,743 ADAM: Layer 0 -> dw_min:9.9622e-01  dw_max:1.0026e+00 lr:1.0000e-02
2023-03-30 13:59:44,743 ADAM: Layer 1 -> dw_min:9.9144e-01  dw_max:1.0106e+00 lr:1.0000e-02
2023-03-30 13:59:44,743 ADAM: Layer 2 -> dw_min:9.8841e-01  dw_max:1.0099e+00 lr:1.0000e-02
2023-03-30 13:59:44,744 ADAM: Layer 3 -> dw_min:9.9612e-01  dw_max:1.0040e+00 lr:1.0000e-02
2023-03-30 13:59:44,761 			Learning rate: weights:   1.000e-02    
2023-03-30 13:59:44,761 			Last test performance: 99.18%
2023-03-30 13:59:44,761 ----------------
2023-03-30 13:59:56,044   9   =>  50   		Training 486 pattern with 98.96% 	Forward time: 	10.97 sec
2023-03-30 13:59:56,045 			Loss:    2.501e-02    			Backward time: 	 0.31 sec 
2023-03-30 13:59:56,045 ADAM: Layer 0 -> dw_min:9.9644e-01  dw_max:1.0032e+00 lr:1.0000e-02
2023-03-30 13:59:56,045 ADAM: Layer 1 -> dw_min:9.9265e-01  dw_max:1.0096e+00 lr:1.0000e-02
2023-03-30 13:59:56,045 ADAM: Layer 2 -> dw_min:9.8941e-01  dw_max:1.0113e+00 lr:1.0000e-02
2023-03-30 13:59:56,045 ADAM: Layer 3 -> dw_min:9.9647e-01  dw_max:1.0036e+00 lr:1.0000e-02
2023-03-30 13:59:56,104 			Learning rate: weights:   1.000e-02    
2023-03-30 13:59:56,104 			Last test performance: 99.18%
2023-03-30 13:59:56,104 ----------------
2023-03-30 14:00:07,396   9   =>  51   		Training 486 pattern with 99.38% 	Forward time: 	10.98 sec
2023-03-30 14:00:07,396 			Loss:    2.179e-02    			Backward time: 	 0.31 sec 
2023-03-30 14:00:07,397 ADAM: Layer 0 -> dw_min:9.9585e-01  dw_max:1.0050e+00 lr:1.0000e-02
2023-03-30 14:00:07,397 ADAM: Layer 1 -> dw_min:9.9083e-01  dw_max:1.0111e+00 lr:1.0000e-02
2023-03-30 14:00:07,397 ADAM: Layer 2 -> dw_min:9.8894e-01  dw_max:1.0119e+00 lr:1.0000e-02
2023-03-30 14:00:07,397 ADAM: Layer 3 -> dw_min:9.9680e-01  dw_max:1.0033e+00 lr:1.0000e-02
2023-03-30 14:00:07,464 			Learning rate: weights:   1.000e-02    
2023-03-30 14:00:07,464 			Last test performance: 99.18%
2023-03-30 14:00:07,464 ----------------
2023-03-30 14:00:18,743   9   =>  52   		Training 486 pattern with 100.00% 	Forward time: 	10.97 sec
2023-03-30 14:00:18,743 			Loss:    5.591e-03    			Backward time: 	 0.30 sec 
2023-03-30 14:00:18,744 ADAM: Layer 0 -> dw_min:9.9621e-01  dw_max:1.0046e+00 lr:1.0000e-02
2023-03-30 14:00:18,744 ADAM: Layer 1 -> dw_min:9.9271e-01  dw_max:1.0100e+00 lr:1.0000e-02
2023-03-30 14:00:18,744 ADAM: Layer 2 -> dw_min:9.8770e-01  dw_max:1.0107e+00 lr:1.0000e-02
2023-03-30 14:00:18,744 ADAM: Layer 3 -> dw_min:9.9718e-01  dw_max:1.0038e+00 lr:1.0000e-02
2023-03-30 14:00:18,798 			Learning rate: weights:   1.000e-02    
2023-03-30 14:00:18,798 			Last test performance: 99.18%
2023-03-30 14:00:18,798 ----------------
2023-03-30 14:00:30,075   9   =>  53   		Training 486 pattern with 99.17% 	Forward time: 	10.97 sec
2023-03-30 14:00:30,075 			Loss:    2.621e-02    			Backward time: 	 0.31 sec 
2023-03-30 14:00:30,075 ADAM: Layer 0 -> dw_min:9.9613e-01  dw_max:1.0045e+00 lr:1.0000e-02
2023-03-30 14:00:30,076 ADAM: Layer 1 -> dw_min:9.8737e-01  dw_max:1.0105e+00 lr:1.0000e-02
2023-03-30 14:00:30,076 ADAM: Layer 2 -> dw_min:9.8809e-01  dw_max:1.0105e+00 lr:1.0000e-02
2023-03-30 14:00:30,076 ADAM: Layer 3 -> dw_min:9.9686e-01  dw_max:1.0035e+00 lr:1.0000e-02
2023-03-30 14:00:30,095 			Learning rate: weights:   1.000e-02    
2023-03-30 14:00:30,095 			Last test performance: 99.18%
2023-03-30 14:00:30,095 ----------------
2023-03-30 14:00:41,378   9   =>  54   		Training 486 pattern with 99.58% 	Forward time: 	10.97 sec
2023-03-30 14:00:41,378 			Loss:    1.587e-02    			Backward time: 	 0.30 sec 
2023-03-30 14:00:41,378 ADAM: Layer 0 -> dw_min:9.9682e-01  dw_max:1.0035e+00 lr:1.0000e-02
2023-03-30 14:00:41,378 ADAM: Layer 1 -> dw_min:9.8902e-01  dw_max:1.0086e+00 lr:1.0000e-02
2023-03-30 14:00:41,378 ADAM: Layer 2 -> dw_min:9.8512e-01  dw_max:1.0109e+00 lr:1.0000e-02
2023-03-30 14:00:41,378 ADAM: Layer 3 -> dw_min:9.9458e-01  dw_max:1.0058e+00 lr:1.0000e-02
2023-03-30 14:00:41,396 			Learning rate: weights:   1.000e-02    
2023-03-30 14:00:41,396 			Last test performance: 99.18%
2023-03-30 14:00:41,396 ----------------
2023-03-30 14:00:52,681   9   =>  55   		Training 486 pattern with 99.58% 	Forward time: 	10.97 sec
2023-03-30 14:00:52,682 			Loss:    5.981e-03    			Backward time: 	 0.31 sec 
2023-03-30 14:00:52,682 ADAM: Layer 0 -> dw_min:9.9740e-01  dw_max:1.0032e+00 lr:1.0000e-02
2023-03-30 14:00:52,682 ADAM: Layer 1 -> dw_min:9.9040e-01  dw_max:1.0092e+00 lr:1.0000e-02
2023-03-30 14:00:52,682 ADAM: Layer 2 -> dw_min:9.8655e-01  dw_max:1.0098e+00 lr:1.0000e-02
2023-03-30 14:00:52,682 ADAM: Layer 3 -> dw_min:9.9461e-01  dw_max:1.0053e+00 lr:1.0000e-02
2023-03-30 14:00:52,700 			Learning rate: weights:   1.000e-02    
2023-03-30 14:00:52,700 			Last test performance: 99.18%
2023-03-30 14:00:52,700 ----------------
2023-03-30 14:01:03,981   9   =>  56   		Training 486 pattern with 99.38% 	Forward time: 	10.97 sec
2023-03-30 14:01:03,981 			Loss:    1.430e-02    			Backward time: 	 0.30 sec 
2023-03-30 14:01:03,981 ADAM: Layer 0 -> dw_min:9.9659e-01  dw_max:1.0033e+00 lr:1.0000e-02
2023-03-30 14:01:03,981 ADAM: Layer 1 -> dw_min:9.8727e-01  dw_max:1.0083e+00 lr:1.0000e-02
2023-03-30 14:01:03,981 ADAM: Layer 2 -> dw_min:9.8790e-01  dw_max:1.0088e+00 lr:1.0000e-02
2023-03-30 14:01:03,981 ADAM: Layer 3 -> dw_min:9.9528e-01  dw_max:1.0051e+00 lr:1.0000e-02
2023-03-30 14:01:03,999 			Learning rate: weights:   1.000e-02    
2023-03-30 14:01:03,999 			Last test performance: 99.18%
2023-03-30 14:01:03,999 ----------------
2023-03-30 14:01:15,281   9   =>  57   		Training 486 pattern with 100.00% 	Forward time: 	10.97 sec
2023-03-30 14:01:15,281 			Loss:    4.204e-03    			Backward time: 	 0.31 sec 
2023-03-30 14:01:15,281 ADAM: Layer 0 -> dw_min:9.9611e-01  dw_max:1.0033e+00 lr:1.0000e-02
2023-03-30 14:01:15,281 ADAM: Layer 1 -> dw_min:9.8632e-01  dw_max:1.0094e+00 lr:1.0000e-02
2023-03-30 14:01:15,282 ADAM: Layer 2 -> dw_min:9.8871e-01  dw_max:1.0080e+00 lr:1.0000e-02
2023-03-30 14:01:15,282 ADAM: Layer 3 -> dw_min:9.9558e-01  dw_max:1.0048e+00 lr:1.0000e-02
2023-03-30 14:01:15,308 			Learning rate: weights:   1.000e-02    
2023-03-30 14:01:15,308 			Last test performance: 99.18%
2023-03-30 14:01:15,308 ----------------
2023-03-30 14:01:26,593   9   =>  58   		Training 486 pattern with 99.58% 	Forward time: 	10.97 sec
2023-03-30 14:01:26,593 			Loss:    1.350e-02    			Backward time: 	 0.30 sec 
2023-03-30 14:01:26,594 ADAM: Layer 0 -> dw_min:9.9756e-01  dw_max:1.0030e+00 lr:1.0000e-02
2023-03-30 14:01:26,594 ADAM: Layer 1 -> dw_min:9.8751e-01  dw_max:1.0119e+00 lr:1.0000e-02
2023-03-30 14:01:26,594 ADAM: Layer 2 -> dw_min:9.8979e-01  dw_max:1.0107e+00 lr:1.0000e-02
2023-03-30 14:01:26,594 ADAM: Layer 3 -> dw_min:9.9588e-01  dw_max:1.0047e+00 lr:1.0000e-02
2023-03-30 14:01:26,687 			Learning rate: weights:   1.000e-02    
2023-03-30 14:01:26,687 			Last test performance: 99.18%
2023-03-30 14:01:26,687 ----------------
2023-03-30 14:01:37,970   9   =>  59   		Training 486 pattern with 99.58% 	Forward time: 	10.97 sec
2023-03-30 14:01:37,970 			Loss:    7.748e-03    			Backward time: 	 0.30 sec 
2023-03-30 14:01:37,970 ADAM: Layer 0 -> dw_min:9.9582e-01  dw_max:1.0048e+00 lr:1.0000e-02
2023-03-30 14:01:37,970 ADAM: Layer 1 -> dw_min:9.8729e-01  dw_max:1.0130e+00 lr:1.0000e-02
2023-03-30 14:01:37,970 ADAM: Layer 2 -> dw_min:9.8737e-01  dw_max:1.0096e+00 lr:1.0000e-02
2023-03-30 14:01:37,970 ADAM: Layer 3 -> dw_min:9.9673e-01  dw_max:1.0041e+00 lr:1.0000e-02
2023-03-30 14:01:38,030 			Learning rate: weights:   1.000e-02    
2023-03-30 14:01:38,030 			Last test performance: 99.18%
2023-03-30 14:01:38,030 ----------------
2023-03-30 14:01:49,315   9   =>  60   		Training 486 pattern with 99.38% 	Forward time: 	10.97 sec
2023-03-30 14:01:49,315 			Loss:    1.075e-02    			Backward time: 	 0.30 sec 
2023-03-30 14:01:49,315 ADAM: Layer 0 -> dw_min:9.9626e-01  dw_max:1.0043e+00 lr:1.0000e-02
2023-03-30 14:01:49,315 ADAM: Layer 1 -> dw_min:9.8858e-01  dw_max:1.0117e+00 lr:1.0000e-02
2023-03-30 14:01:49,315 ADAM: Layer 2 -> dw_min:9.8764e-01  dw_max:1.0087e+00 lr:1.0000e-02
2023-03-30 14:01:49,316 ADAM: Layer 3 -> dw_min:9.9701e-01  dw_max:1.0038e+00 lr:1.0000e-02
2023-03-30 14:01:49,336 			Learning rate: weights:   1.000e-02    
2023-03-30 14:01:49,336 			Last test performance: 99.18%
2023-03-30 14:01:49,336 ----------------
2023-03-30 14:02:00,621   9   =>  61   		Training 486 pattern with 98.96% 	Forward time: 	10.97 sec
2023-03-30 14:02:00,621 			Loss:    2.694e-02    			Backward time: 	 0.30 sec 
2023-03-30 14:02:00,622 ADAM: Layer 0 -> dw_min:9.9666e-01  dw_max:1.0051e+00 lr:1.0000e-02
2023-03-30 14:02:00,622 ADAM: Layer 1 -> dw_min:9.8963e-01  dw_max:1.0108e+00 lr:1.0000e-02
2023-03-30 14:02:00,622 ADAM: Layer 2 -> dw_min:9.8965e-01  dw_max:1.0081e+00 lr:1.0000e-02
2023-03-30 14:02:00,622 ADAM: Layer 3 -> dw_min:9.9722e-01  dw_max:1.0034e+00 lr:1.0000e-02
2023-03-30 14:02:00,658 			Learning rate: weights:   1.000e-02    
2023-03-30 14:02:00,658 			Last test performance: 99.18%
2023-03-30 14:02:00,658 ----------------
2023-03-30 14:02:11,944   9   =>  62   		Training 486 pattern with 98.54% 	Forward time: 	10.97 sec
2023-03-30 14:02:11,945 			Loss:    2.632e-02    			Backward time: 	 0.31 sec 
2023-03-30 14:02:11,945 ADAM: Layer 0 -> dw_min:9.9596e-01  dw_max:1.0060e+00 lr:1.0000e-02
2023-03-30 14:02:11,945 ADAM: Layer 1 -> dw_min:9.8946e-01  dw_max:1.0114e+00 lr:1.0000e-02
2023-03-30 14:02:11,945 ADAM: Layer 2 -> dw_min:9.8811e-01  dw_max:1.0123e+00 lr:1.0000e-02
2023-03-30 14:02:11,945 ADAM: Layer 3 -> dw_min:9.9576e-01  dw_max:1.0057e+00 lr:1.0000e-02
2023-03-30 14:02:12,005 			Learning rate: weights:   1.000e-02    
2023-03-30 14:02:12,005 			Last test performance: 99.18%
2023-03-30 14:02:12,005 ----------------
2023-03-30 14:02:23,304   9   =>  63   		Training 486 pattern with 98.96% 	Forward time: 	10.99 sec
2023-03-30 14:02:23,304 			Loss:    2.379e-02    			Backward time: 	 0.31 sec 
2023-03-30 14:02:23,304 ADAM: Layer 0 -> dw_min:9.9573e-01  dw_max:1.0056e+00 lr:1.0000e-02
2023-03-30 14:02:23,304 ADAM: Layer 1 -> dw_min:9.9057e-01  dw_max:1.0105e+00 lr:1.0000e-02
2023-03-30 14:02:23,305 ADAM: Layer 2 -> dw_min:9.8684e-01  dw_max:1.0141e+00 lr:1.0000e-02
2023-03-30 14:02:23,305 ADAM: Layer 3 -> dw_min:9.9570e-01  dw_max:1.0051e+00 lr:1.0000e-02
2023-03-30 14:02:23,362 			Learning rate: weights:   1.000e-02    
2023-03-30 14:02:23,362 			Last test performance: 99.18%
2023-03-30 14:02:23,362 ----------------
2023-03-30 14:02:34,644   9   =>  64   		Training 486 pattern with 99.17% 	Forward time: 	10.97 sec
2023-03-30 14:02:34,644 			Loss:    1.875e-02    			Backward time: 	 0.31 sec 
2023-03-30 14:02:34,644 ADAM: Layer 0 -> dw_min:9.9611e-01  dw_max:1.0058e+00 lr:1.0000e-02
2023-03-30 14:02:34,645 ADAM: Layer 1 -> dw_min:9.8754e-01  dw_max:1.0092e+00 lr:1.0000e-02
2023-03-30 14:02:34,645 ADAM: Layer 2 -> dw_min:9.8650e-01  dw_max:1.0129e+00 lr:1.0000e-02
2023-03-30 14:02:34,645 ADAM: Layer 3 -> dw_min:9.9536e-01  dw_max:1.0087e+00 lr:1.0000e-02
2023-03-30 14:02:34,704 			Learning rate: weights:   1.000e-02    
2023-03-30 14:02:34,704 			Last test performance: 99.18%
2023-03-30 14:02:34,704 ----------------
2023-03-30 14:02:45,985   9   =>  65   		Training 486 pattern with 99.58% 	Forward time: 	10.97 sec
2023-03-30 14:02:45,985 			Loss:    9.259e-03    			Backward time: 	 0.31 sec 
2023-03-30 14:02:45,985 ADAM: Layer 0 -> dw_min:9.9599e-01  dw_max:1.0046e+00 lr:1.0000e-02
2023-03-30 14:02:45,986 ADAM: Layer 1 -> dw_min:9.8866e-01  dw_max:1.0100e+00 lr:1.0000e-02
2023-03-30 14:02:45,986 ADAM: Layer 2 -> dw_min:9.8752e-01  dw_max:1.0116e+00 lr:1.0000e-02
2023-03-30 14:02:45,986 ADAM: Layer 3 -> dw_min:9.9581e-01  dw_max:1.0078e+00 lr:1.0000e-02
2023-03-30 14:02:46,025 			Learning rate: weights:   1.000e-02    
2023-03-30 14:02:46,025 			Last test performance: 99.18%
2023-03-30 14:02:46,025 ----------------
2023-03-30 14:02:57,302   9   =>  66   		Training 486 pattern with 99.38% 	Forward time: 	10.97 sec
2023-03-30 14:02:57,302 			Loss:    1.395e-02    			Backward time: 	 0.31 sec 
2023-03-30 14:02:57,303 ADAM: Layer 0 -> dw_min:9.9611e-01  dw_max:1.0044e+00 lr:1.0000e-02
2023-03-30 14:02:57,303 ADAM: Layer 1 -> dw_min:9.9013e-01  dw_max:1.0079e+00 lr:1.0000e-02
2023-03-30 14:02:57,303 ADAM: Layer 2 -> dw_min:9.8886e-01  dw_max:1.0105e+00 lr:1.0000e-02
2023-03-30 14:02:57,303 ADAM: Layer 3 -> dw_min:9.9621e-01  dw_max:1.0069e+00 lr:1.0000e-02
2023-03-30 14:02:57,335 			Learning rate: weights:   1.000e-02    
2023-03-30 14:02:57,335 			Last test performance: 99.18%
2023-03-30 14:02:57,335 ----------------
2023-03-30 14:03:08,624   9   =>  67   		Training 486 pattern with 98.96% 	Forward time: 	10.98 sec
2023-03-30 14:03:08,624 			Loss:    2.708e-02    			Backward time: 	 0.31 sec 
2023-03-30 14:03:08,624 ADAM: Layer 0 -> dw_min:9.9582e-01  dw_max:1.0039e+00 lr:1.0000e-02
2023-03-30 14:03:08,624 ADAM: Layer 1 -> dw_min:9.8988e-01  dw_max:1.0104e+00 lr:1.0000e-02
2023-03-30 14:03:08,624 ADAM: Layer 2 -> dw_min:9.8869e-01  dw_max:1.0125e+00 lr:1.0000e-02
2023-03-30 14:03:08,624 ADAM: Layer 3 -> dw_min:9.9664e-01  dw_max:1.0063e+00 lr:1.0000e-02
2023-03-30 14:03:08,703 			Learning rate: weights:   1.000e-02    
2023-03-30 14:03:08,703 			Last test performance: 99.18%
2023-03-30 14:03:08,703 ----------------
2023-03-30 14:03:19,985   9   =>  68   		Training 486 pattern with 99.38% 	Forward time: 	10.97 sec
2023-03-30 14:03:19,985 			Loss:    1.169e-02    			Backward time: 	 0.30 sec 
2023-03-30 14:03:19,986 ADAM: Layer 0 -> dw_min:9.9539e-01  dw_max:1.0046e+00 lr:1.0000e-02
2023-03-30 14:03:19,986 ADAM: Layer 1 -> dw_min:9.9047e-01  dw_max:1.0094e+00 lr:1.0000e-02
2023-03-30 14:03:19,986 ADAM: Layer 2 -> dw_min:9.8942e-01  dw_max:1.0113e+00 lr:1.0000e-02
2023-03-30 14:03:19,986 ADAM: Layer 3 -> dw_min:9.9697e-01  dw_max:1.0057e+00 lr:1.0000e-02
2023-03-30 14:03:20,071 			Learning rate: weights:   1.000e-02    
2023-03-30 14:03:20,072 			Last test performance: 99.18%
2023-03-30 14:03:20,072 ----------------
2023-03-30 14:03:31,360   9   =>  69   		Training 486 pattern with 99.79% 	Forward time: 	10.98 sec
2023-03-30 14:03:31,360 			Loss:    4.883e-03    			Backward time: 	 0.31 sec 
2023-03-30 14:03:31,360 ADAM: Layer 0 -> dw_min:9.9559e-01  dw_max:1.0042e+00 lr:1.0000e-02
2023-03-30 14:03:31,360 ADAM: Layer 1 -> dw_min:9.9135e-01  dw_max:1.0084e+00 lr:1.0000e-02
2023-03-30 14:03:31,360 ADAM: Layer 2 -> dw_min:9.9022e-01  dw_max:1.0102e+00 lr:1.0000e-02
2023-03-30 14:03:31,360 ADAM: Layer 3 -> dw_min:9.9726e-01  dw_max:1.0052e+00 lr:1.0000e-02
2023-03-30 14:03:31,379 			Learning rate: weights:   1.000e-02    
2023-03-30 14:03:31,379 			Last test performance: 99.18%
2023-03-30 14:03:31,379 ----------------
2023-03-30 14:03:42,662   9   =>  70   		Training 486 pattern with 99.38% 	Forward time: 	10.97 sec
2023-03-30 14:03:42,662 			Loss:    1.196e-02    			Backward time: 	 0.30 sec 
2023-03-30 14:03:42,662 ADAM: Layer 0 -> dw_min:9.9540e-01  dw_max:1.0044e+00 lr:1.0000e-02
2023-03-30 14:03:42,662 ADAM: Layer 1 -> dw_min:9.9139e-01  dw_max:1.0080e+00 lr:1.0000e-02
2023-03-30 14:03:42,662 ADAM: Layer 2 -> dw_min:9.8926e-01  dw_max:1.0105e+00 lr:1.0000e-02
2023-03-30 14:03:42,662 ADAM: Layer 3 -> dw_min:9.9756e-01  dw_max:1.0046e+00 lr:1.0000e-02
2023-03-30 14:03:42,721 			Learning rate: weights:   1.000e-02    
2023-03-30 14:03:42,721 			Last test performance: 99.18%
2023-03-30 14:03:42,721 ----------------
2023-03-30 14:03:53,999   9   =>  71   		Training 486 pattern with 100.00% 	Forward time: 	10.97 sec
2023-03-30 14:03:53,999 			Loss:    6.703e-03    			Backward time: 	 0.30 sec 
2023-03-30 14:03:54,000 ADAM: Layer 0 -> dw_min:9.9556e-01  dw_max:1.0039e+00 lr:1.0000e-02
2023-03-30 14:03:54,000 ADAM: Layer 1 -> dw_min:9.9186e-01  dw_max:1.0074e+00 lr:1.0000e-02
2023-03-30 14:03:54,000 ADAM: Layer 2 -> dw_min:9.9030e-01  dw_max:1.0096e+00 lr:1.0000e-02
2023-03-30 14:03:54,000 ADAM: Layer 3 -> dw_min:9.9780e-01  dw_max:1.0042e+00 lr:1.0000e-02
2023-03-30 14:03:54,067 			Learning rate: weights:   1.000e-02    
2023-03-30 14:03:54,067 			Last test performance: 99.18%
2023-03-30 14:03:54,067 ----------------
2023-03-30 14:04:05,351   9   =>  72   		Training 486 pattern with 99.38% 	Forward time: 	10.97 sec
2023-03-30 14:04:05,351 			Loss:    2.439e-02    			Backward time: 	 0.31 sec 
2023-03-30 14:04:05,351 ADAM: Layer 0 -> dw_min:9.9581e-01  dw_max:1.0036e+00 lr:1.0000e-02
2023-03-30 14:04:05,352 ADAM: Layer 1 -> dw_min:9.9128e-01  dw_max:1.0066e+00 lr:1.0000e-02
2023-03-30 14:04:05,352 ADAM: Layer 2 -> dw_min:9.9057e-01  dw_max:1.0088e+00 lr:1.0000e-02
2023-03-30 14:04:05,352 ADAM: Layer 3 -> dw_min:9.9799e-01  dw_max:1.0037e+00 lr:1.0000e-02
2023-03-30 14:04:05,437 			Learning rate: weights:   1.000e-02    
2023-03-30 14:04:05,437 			Last test performance: 99.18%
2023-03-30 14:04:05,437 ----------------
2023-03-30 14:04:16,719   9   =>  73   		Training 486 pattern with 99.58% 	Forward time: 	10.97 sec
2023-03-30 14:04:16,720 			Loss:    1.388e-02    			Backward time: 	 0.31 sec 
2023-03-30 14:04:16,720 ADAM: Layer 0 -> dw_min:9.9616e-01  dw_max:1.0035e+00 lr:1.0000e-02
2023-03-30 14:04:16,720 ADAM: Layer 1 -> dw_min:9.9245e-01  dw_max:1.0066e+00 lr:1.0000e-02
2023-03-30 14:04:16,720 ADAM: Layer 2 -> dw_min:9.9094e-01  dw_max:1.0126e+00 lr:1.0000e-02
2023-03-30 14:04:16,720 ADAM: Layer 3 -> dw_min:9.9773e-01  dw_max:1.0033e+00 lr:1.0000e-02
2023-03-30 14:04:16,739 			Learning rate: weights:   1.000e-02    
2023-03-30 14:04:16,739 			Last test performance: 99.18%
2023-03-30 14:04:16,739 ----------------
2023-03-30 14:04:28,024   9   =>  74   		Training 486 pattern with 99.79% 	Forward time: 	10.97 sec
2023-03-30 14:04:28,024 			Loss:    7.263e-03    			Backward time: 	 0.30 sec 
2023-03-30 14:04:28,024 ADAM: Layer 0 -> dw_min:9.9605e-01  dw_max:1.0033e+00 lr:1.0000e-02
2023-03-30 14:04:28,024 ADAM: Layer 1 -> dw_min:9.9308e-01  dw_max:1.0064e+00 lr:1.0000e-02
2023-03-30 14:04:28,024 ADAM: Layer 2 -> dw_min:9.8930e-01  dw_max:1.0113e+00 lr:1.0000e-02
2023-03-30 14:04:28,024 ADAM: Layer 3 -> dw_min:9.9785e-01  dw_max:1.0032e+00 lr:1.0000e-02
2023-03-30 14:04:28,042 			Learning rate: weights:   1.000e-02    
2023-03-30 14:04:28,042 			Last test performance: 99.18%
2023-03-30 14:04:28,042 ----------------
2023-03-30 14:04:39,329   9   =>  75   		Training 486 pattern with 99.38% 	Forward time: 	10.98 sec
2023-03-30 14:04:39,329 			Loss:    1.058e-02    			Backward time: 	 0.30 sec 
2023-03-30 14:04:39,329 ADAM: Layer 0 -> dw_min:9.9501e-01  dw_max:1.0052e+00 lr:1.0000e-02
2023-03-30 14:04:39,329 ADAM: Layer 1 -> dw_min:9.9270e-01  dw_max:1.0063e+00 lr:1.0000e-02
2023-03-30 14:04:39,329 ADAM: Layer 2 -> dw_min:9.9025e-01  dw_max:1.0102e+00 lr:1.0000e-02
2023-03-30 14:04:39,329 ADAM: Layer 3 -> dw_min:9.9790e-01  dw_max:1.0031e+00 lr:1.0000e-02
2023-03-30 14:04:39,389 			Learning rate: weights:   1.000e-02    
2023-03-30 14:04:39,389 			Last test performance: 99.18%
2023-03-30 14:04:39,389 ----------------
2023-03-30 14:04:50,670   9   =>  76   		Training 486 pattern with 99.79% 	Forward time: 	10.97 sec
2023-03-30 14:04:50,670 			Loss:    7.746e-03    			Backward time: 	 0.30 sec 
2023-03-30 14:04:50,670 ADAM: Layer 0 -> dw_min:9.9492e-01  dw_max:1.0046e+00 lr:1.0000e-02
2023-03-30 14:04:50,670 ADAM: Layer 1 -> dw_min:9.9236e-01  dw_max:1.0088e+00 lr:1.0000e-02
2023-03-30 14:04:50,670 ADAM: Layer 2 -> dw_min:9.9126e-01  dw_max:1.0122e+00 lr:1.0000e-02
2023-03-30 14:04:50,670 ADAM: Layer 3 -> dw_min:9.9802e-01  dw_max:1.0030e+00 lr:1.0000e-02
2023-03-30 14:04:50,713 			Learning rate: weights:   1.000e-02    
2023-03-30 14:04:50,714 			Last test performance: 99.18%
2023-03-30 14:04:50,714 ----------------
2023-03-30 14:05:01,987   9   =>  77   		Training 486 pattern with 99.38% 	Forward time: 	10.96 sec
2023-03-30 14:05:01,987 			Loss:    1.311e-02    			Backward time: 	 0.31 sec 
2023-03-30 14:05:01,988 ADAM: Layer 0 -> dw_min:9.9490e-01  dw_max:1.0041e+00 lr:1.0000e-02
2023-03-30 14:05:01,988 ADAM: Layer 1 -> dw_min:9.9225e-01  dw_max:1.0079e+00 lr:1.0000e-02
2023-03-30 14:05:01,988 ADAM: Layer 2 -> dw_min:9.9113e-01  dw_max:1.0110e+00 lr:1.0000e-02
2023-03-30 14:05:01,988 ADAM: Layer 3 -> dw_min:9.9717e-01  dw_max:1.0027e+00 lr:1.0000e-02
2023-03-30 14:05:02,129 			Learning rate: weights:   1.000e-02    
2023-03-30 14:05:02,129 			Last test performance: 99.18%
2023-03-30 14:05:02,129 ----------------
2023-03-30 14:05:13,413   9   =>  78   		Training 486 pattern with 98.54% 	Forward time: 	10.97 sec
2023-03-30 14:05:13,413 			Loss:    2.817e-02    			Backward time: 	 0.30 sec 
2023-03-30 14:05:13,413 ADAM: Layer 0 -> dw_min:9.9528e-01  dw_max:1.0044e+00 lr:1.0000e-02
2023-03-30 14:05:13,413 ADAM: Layer 1 -> dw_min:9.9166e-01  dw_max:1.0084e+00 lr:1.0000e-02
2023-03-30 14:05:13,413 ADAM: Layer 2 -> dw_min:9.8787e-01  dw_max:1.0113e+00 lr:1.0000e-02
2023-03-30 14:05:13,414 ADAM: Layer 3 -> dw_min:9.9498e-01  dw_max:1.0033e+00 lr:1.0000e-02
2023-03-30 14:05:13,433 			Learning rate: weights:   1.000e-02    
2023-03-30 14:05:13,433 			Last test performance: 99.18%
2023-03-30 14:05:13,433 ----------------
2023-03-30 14:05:24,724   9   =>  79   		Training 486 pattern with 99.38% 	Forward time: 	10.98 sec
2023-03-30 14:05:24,724 			Loss:    2.069e-02    			Backward time: 	 0.31 sec 
2023-03-30 14:05:24,724 ADAM: Layer 0 -> dw_min:9.9480e-01  dw_max:1.0050e+00 lr:1.0000e-02
2023-03-30 14:05:24,724 ADAM: Layer 1 -> dw_min:9.9188e-01  dw_max:1.0075e+00 lr:1.0000e-02
2023-03-30 14:05:24,724 ADAM: Layer 2 -> dw_min:9.8903e-01  dw_max:1.0102e+00 lr:1.0000e-02
2023-03-30 14:05:24,724 ADAM: Layer 3 -> dw_min:9.9547e-01  dw_max:1.0030e+00 lr:1.0000e-02
2023-03-30 14:05:24,784 			Learning rate: weights:   1.000e-02    
2023-03-30 14:05:24,784 			Last test performance: 99.18%
2023-03-30 14:05:24,784 ----------------
2023-03-30 14:05:36,107   9   =>  80   		Training 486 pattern with 99.17% 	Forward time: 	11.01 sec
2023-03-30 14:05:36,107 			Loss:    2.773e-02    			Backward time: 	 0.31 sec 
2023-03-30 14:05:36,107 ADAM: Layer 0 -> dw_min:9.9592e-01  dw_max:1.0042e+00 lr:1.0000e-02
2023-03-30 14:05:36,107 ADAM: Layer 1 -> dw_min:9.9233e-01  dw_max:1.0071e+00 lr:1.0000e-02
2023-03-30 14:05:36,107 ADAM: Layer 2 -> dw_min:9.8879e-01  dw_max:1.0093e+00 lr:1.0000e-02
2023-03-30 14:05:36,107 ADAM: Layer 3 -> dw_min:9.9591e-01  dw_max:1.0027e+00 lr:1.0000e-02
2023-03-30 14:05:36,125 			Learning rate: weights:   1.000e-02    
2023-03-30 14:05:36,125 			Last test performance: 99.18%
2023-03-30 14:05:36,125 ----------------
2023-03-30 14:05:47,445   9   =>  81   		Training 486 pattern with 99.79% 	Forward time: 	11.01 sec
2023-03-30 14:05:47,445 			Loss:    1.088e-02    			Backward time: 	 0.31 sec 
2023-03-30 14:05:47,445 ADAM: Layer 0 -> dw_min:9.9642e-01  dw_max:1.0036e+00 lr:1.0000e-02
2023-03-30 14:05:47,446 ADAM: Layer 1 -> dw_min:9.9119e-01  dw_max:1.0068e+00 lr:1.0000e-02
2023-03-30 14:05:47,446 ADAM: Layer 2 -> dw_min:9.8915e-01  dw_max:1.0124e+00 lr:1.0000e-02
2023-03-30 14:05:47,446 ADAM: Layer 3 -> dw_min:9.9615e-01  dw_max:1.0029e+00 lr:1.0000e-02
2023-03-30 14:05:47,464 			Learning rate: weights:   1.000e-02    
2023-03-30 14:05:47,464 			Last test performance: 99.18%
2023-03-30 14:05:47,464 ----------------
2023-03-30 14:05:58,744   9   =>  82   		Training 486 pattern with 99.38% 	Forward time: 	10.97 sec
2023-03-30 14:05:58,744 			Loss:    1.331e-02    			Backward time: 	 0.31 sec 
2023-03-30 14:05:58,744 ADAM: Layer 0 -> dw_min:9.9634e-01  dw_max:1.0036e+00 lr:1.0000e-02
2023-03-30 14:05:58,745 ADAM: Layer 1 -> dw_min:9.9161e-01  dw_max:1.0092e+00 lr:1.0000e-02
2023-03-30 14:05:58,745 ADAM: Layer 2 -> dw_min:9.8801e-01  dw_max:1.0111e+00 lr:1.0000e-02
2023-03-30 14:05:58,745 ADAM: Layer 3 -> dw_min:9.9650e-01  dw_max:1.0031e+00 lr:1.0000e-02
2023-03-30 14:05:58,804 			Learning rate: weights:   1.000e-02    
2023-03-30 14:05:58,804 			Last test performance: 99.18%
2023-03-30 14:05:58,804 ----------------
2023-03-30 14:06:10,126   9   =>  83   		Training 486 pattern with 99.17% 	Forward time: 	11.01 sec
2023-03-30 14:06:10,126 			Loss:    1.863e-02    			Backward time: 	 0.31 sec 
2023-03-30 14:06:10,127 ADAM: Layer 0 -> dw_min:9.9659e-01  dw_max:1.0033e+00 lr:1.0000e-02
2023-03-30 14:06:10,127 ADAM: Layer 1 -> dw_min:9.9090e-01  dw_max:1.0091e+00 lr:1.0000e-02
2023-03-30 14:06:10,127 ADAM: Layer 2 -> dw_min:9.8794e-01  dw_max:1.0110e+00 lr:1.0000e-02
2023-03-30 14:06:10,127 ADAM: Layer 3 -> dw_min:9.9671e-01  dw_max:1.0041e+00 lr:1.0000e-02
2023-03-30 14:06:10,192 			Learning rate: weights:   1.000e-02    
2023-03-30 14:06:10,192 			Last test performance: 99.18%
2023-03-30 14:06:10,192 ----------------
2023-03-30 14:06:21,512   9   =>  84   		Training 486 pattern with 99.79% 	Forward time: 	11.01 sec
2023-03-30 14:06:21,512 			Loss:    1.093e-02    			Backward time: 	 0.31 sec 
2023-03-30 14:06:21,512 ADAM: Layer 0 -> dw_min:9.9688e-01  dw_max:1.0030e+00 lr:1.0000e-02
2023-03-30 14:06:21,512 ADAM: Layer 1 -> dw_min:9.9203e-01  dw_max:1.0082e+00 lr:1.0000e-02
2023-03-30 14:06:21,512 ADAM: Layer 2 -> dw_min:9.8913e-01  dw_max:1.0099e+00 lr:1.0000e-02
2023-03-30 14:06:21,512 ADAM: Layer 3 -> dw_min:9.9621e-01  dw_max:1.0036e+00 lr:1.0000e-02
2023-03-30 14:06:21,532 			Learning rate: weights:   1.000e-02    
2023-03-30 14:06:21,532 			Last test performance: 99.18%
2023-03-30 14:06:21,532 ----------------
2023-03-30 14:06:32,815   9   =>  85   		Training 486 pattern with 98.96% 	Forward time: 	10.97 sec
2023-03-30 14:06:32,815 			Loss:    1.968e-02    			Backward time: 	 0.31 sec 
2023-03-30 14:06:32,816 ADAM: Layer 0 -> dw_min:9.9541e-01  dw_max:1.0051e+00 lr:1.0000e-02
2023-03-30 14:06:32,816 ADAM: Layer 1 -> dw_min:9.8732e-01  dw_max:1.0082e+00 lr:1.0000e-02
2023-03-30 14:06:32,816 ADAM: Layer 2 -> dw_min:9.9003e-01  dw_max:1.0118e+00 lr:1.0000e-02
2023-03-30 14:06:32,816 ADAM: Layer 3 -> dw_min:9.9656e-01  dw_max:1.0032e+00 lr:1.0000e-02
2023-03-30 14:06:32,877 			Learning rate: weights:   1.000e-02    
2023-03-30 14:06:32,877 			Last test performance: 99.18%
2023-03-30 14:06:32,877 ----------------
2023-03-30 14:06:44,161   9   =>  86   		Training 486 pattern with 99.17% 	Forward time: 	10.97 sec
2023-03-30 14:06:44,161 			Loss:    3.710e-02    			Backward time: 	 0.31 sec 
2023-03-30 14:06:44,162 ADAM: Layer 0 -> dw_min:9.9572e-01  dw_max:1.0042e+00 lr:1.0000e-02
2023-03-30 14:06:44,162 ADAM: Layer 1 -> dw_min:9.9065e-01  dw_max:1.0081e+00 lr:1.0000e-02
2023-03-30 14:06:44,162 ADAM: Layer 2 -> dw_min:9.8730e-01  dw_max:1.0114e+00 lr:1.0000e-02
2023-03-30 14:06:44,162 ADAM: Layer 3 -> dw_min:9.9633e-01  dw_max:1.0037e+00 lr:1.0000e-02
2023-03-30 14:06:44,220 			Learning rate: weights:   1.000e-02    
2023-03-30 14:06:44,220 			Last test performance: 99.18%
2023-03-30 14:06:44,220 ----------------
2023-03-30 14:06:55,504   9   =>  87   		Training 486 pattern with 98.96% 	Forward time: 	10.97 sec
2023-03-30 14:06:55,504 			Loss:    2.161e-02    			Backward time: 	 0.31 sec 
2023-03-30 14:06:55,505 ADAM: Layer 0 -> dw_min:9.9575e-01  dw_max:1.0043e+00 lr:1.0000e-02
2023-03-30 14:06:55,505 ADAM: Layer 1 -> dw_min:9.9053e-01  dw_max:1.0072e+00 lr:1.0000e-02
2023-03-30 14:06:55,505 ADAM: Layer 2 -> dw_min:9.8750e-01  dw_max:1.0146e+00 lr:1.0000e-02
2023-03-30 14:06:55,505 ADAM: Layer 3 -> dw_min:9.9415e-01  dw_max:1.0076e+00 lr:1.0000e-02
2023-03-30 14:06:55,565 			Learning rate: weights:   1.000e-02    
2023-03-30 14:06:55,565 			Last test performance: 99.18%
2023-03-30 14:06:55,565 ----------------
2023-03-30 14:07:06,843   9   =>  88   		Training 486 pattern with 98.75% 	Forward time: 	10.97 sec
2023-03-30 14:07:06,843 			Loss:    2.706e-02    			Backward time: 	 0.31 sec 
2023-03-30 14:07:06,843 ADAM: Layer 0 -> dw_min:9.9557e-01  dw_max:1.0043e+00 lr:1.0000e-02
2023-03-30 14:07:06,843 ADAM: Layer 1 -> dw_min:9.8987e-01  dw_max:1.0131e+00 lr:1.0000e-02
2023-03-30 14:07:06,843 ADAM: Layer 2 -> dw_min:9.8462e-01  dw_max:1.0142e+00 lr:1.0000e-02
2023-03-30 14:07:06,844 ADAM: Layer 3 -> dw_min:9.9487e-01  dw_max:1.0068e+00 lr:1.0000e-02
2023-03-30 14:07:06,905 			Learning rate: weights:   1.000e-02    
2023-03-30 14:07:06,905 			Last test performance: 99.18%
2023-03-30 14:07:06,905 ----------------
2023-03-30 14:07:18,185   9   =>  89   		Training 486 pattern with 99.17% 	Forward time: 	10.97 sec
2023-03-30 14:07:18,186 			Loss:    3.004e-02    			Backward time: 	 0.30 sec 
2023-03-30 14:07:18,186 ADAM: Layer 0 -> dw_min:9.9517e-01  dw_max:1.0052e+00 lr:1.0000e-02
2023-03-30 14:07:18,186 ADAM: Layer 1 -> dw_min:9.9020e-01  dw_max:1.0125e+00 lr:1.0000e-02
2023-03-30 14:07:18,186 ADAM: Layer 2 -> dw_min:9.8614e-01  dw_max:1.0128e+00 lr:1.0000e-02
2023-03-30 14:07:18,186 ADAM: Layer 3 -> dw_min:9.9539e-01  dw_max:1.0061e+00 lr:1.0000e-02
2023-03-30 14:07:18,249 			Learning rate: weights:   1.000e-02    
2023-03-30 14:07:18,249 			Last test performance: 99.18%
2023-03-30 14:07:18,249 ----------------
2023-03-30 14:07:29,535   9   =>  90   		Training 486 pattern with 99.17% 	Forward time: 	10.97 sec
2023-03-30 14:07:29,535 			Loss:    1.790e-02    			Backward time: 	 0.31 sec 
2023-03-30 14:07:29,535 ADAM: Layer 0 -> dw_min:9.9556e-01  dw_max:1.0046e+00 lr:1.0000e-02
2023-03-30 14:07:29,536 ADAM: Layer 1 -> dw_min:9.9118e-01  dw_max:1.0112e+00 lr:1.0000e-02
2023-03-30 14:07:29,536 ADAM: Layer 2 -> dw_min:9.8748e-01  dw_max:1.0119e+00 lr:1.0000e-02
2023-03-30 14:07:29,536 ADAM: Layer 3 -> dw_min:9.9592e-01  dw_max:1.0055e+00 lr:1.0000e-02
2023-03-30 14:07:29,610 			Learning rate: weights:   1.000e-02    
2023-03-30 14:07:29,610 			Last test performance: 99.18%
2023-03-30 14:07:29,610 ----------------
2023-03-30 14:07:40,897   9   =>  91   		Training 486 pattern with 99.38% 	Forward time: 	10.98 sec
2023-03-30 14:07:40,897 			Loss:    1.796e-02    			Backward time: 	 0.31 sec 
2023-03-30 14:07:40,898 ADAM: Layer 0 -> dw_min:9.9493e-01  dw_max:1.0049e+00 lr:1.0000e-02
2023-03-30 14:07:40,898 ADAM: Layer 1 -> dw_min:9.9217e-01  dw_max:1.0101e+00 lr:1.0000e-02
2023-03-30 14:07:40,898 ADAM: Layer 2 -> dw_min:9.8869e-01  dw_max:1.0102e+00 lr:1.0000e-02
2023-03-30 14:07:40,898 ADAM: Layer 3 -> dw_min:9.9614e-01  dw_max:1.0040e+00 lr:1.0000e-02
2023-03-30 14:07:40,957 			Learning rate: weights:   1.000e-02    
2023-03-30 14:07:40,957 			Last test performance: 99.18%
2023-03-30 14:07:40,957 ----------------
2023-03-30 14:07:52,242   9   =>  92   		Training 486 pattern with 99.38% 	Forward time: 	10.97 sec
2023-03-30 14:07:52,242 			Loss:    1.218e-02    			Backward time: 	 0.31 sec 
2023-03-30 14:07:52,242 ADAM: Layer 0 -> dw_min:9.9518e-01  dw_max:1.0039e+00 lr:1.0000e-02
2023-03-30 14:07:52,242 ADAM: Layer 1 -> dw_min:9.9107e-01  dw_max:1.0092e+00 lr:1.0000e-02
2023-03-30 14:07:52,242 ADAM: Layer 2 -> dw_min:9.8973e-01  dw_max:1.0114e+00 lr:1.0000e-02
2023-03-30 14:07:52,242 ADAM: Layer 3 -> dw_min:9.9569e-01  dw_max:1.0036e+00 lr:1.0000e-02
2023-03-30 14:07:52,300 			Learning rate: weights:   1.000e-02    
2023-03-30 14:07:52,300 			Last test performance: 99.18%
2023-03-30 14:07:52,300 ----------------
2023-03-30 14:08:03,582   9   =>  93   		Training 486 pattern with 98.54% 	Forward time: 	10.97 sec
2023-03-30 14:08:03,582 			Loss:    2.693e-02    			Backward time: 	 0.31 sec 
2023-03-30 14:08:03,582 ADAM: Layer 0 -> dw_min:9.9558e-01  dw_max:1.0039e+00 lr:1.0000e-02
2023-03-30 14:08:03,582 ADAM: Layer 1 -> dw_min:9.9144e-01  dw_max:1.0083e+00 lr:1.0000e-02
2023-03-30 14:08:03,582 ADAM: Layer 2 -> dw_min:9.8960e-01  dw_max:1.0114e+00 lr:1.0000e-02
2023-03-30 14:08:03,583 ADAM: Layer 3 -> dw_min:9.9592e-01  dw_max:1.0037e+00 lr:1.0000e-02
2023-03-30 14:08:03,641 			Learning rate: weights:   1.000e-02    
2023-03-30 14:08:03,641 			Last test performance: 99.18%
2023-03-30 14:08:03,641 ----------------
2023-03-30 14:08:14,917   9   =>  94   		Training 486 pattern with 99.38% 	Forward time: 	10.97 sec
2023-03-30 14:08:14,917 			Loss:    1.331e-02    			Backward time: 	 0.30 sec 
2023-03-30 14:08:14,917 ADAM: Layer 0 -> dw_min:9.9458e-01  dw_max:1.0052e+00 lr:1.0000e-02
2023-03-30 14:08:14,917 ADAM: Layer 1 -> dw_min:9.8944e-01  dw_max:1.0084e+00 lr:1.0000e-02
2023-03-30 14:08:14,918 ADAM: Layer 2 -> dw_min:9.8969e-01  dw_max:1.0098e+00 lr:1.0000e-02
2023-03-30 14:08:14,918 ADAM: Layer 3 -> dw_min:9.9668e-01  dw_max:1.0040e+00 lr:1.0000e-02
2023-03-30 14:08:15,033 			Learning rate: weights:   1.000e-02    
2023-03-30 14:08:15,033 			Last test performance: 99.18%
2023-03-30 14:08:15,033 ----------------
2023-03-30 14:08:26,323   9   =>  95   		Training 486 pattern with 98.96% 	Forward time: 	10.98 sec
2023-03-30 14:08:26,323 			Loss:    2.526e-02    			Backward time: 	 0.31 sec 
2023-03-30 14:08:26,323 ADAM: Layer 0 -> dw_min:9.9500e-01  dw_max:1.0048e+00 lr:1.0000e-02
2023-03-30 14:08:26,323 ADAM: Layer 1 -> dw_min:9.8974e-01  dw_max:1.0082e+00 lr:1.0000e-02
2023-03-30 14:08:26,323 ADAM: Layer 2 -> dw_min:9.9060e-01  dw_max:1.0089e+00 lr:1.0000e-02
2023-03-30 14:08:26,323 ADAM: Layer 3 -> dw_min:9.9693e-01  dw_max:1.0036e+00 lr:1.0000e-02
2023-03-30 14:08:26,381 			Learning rate: weights:   1.000e-02    
2023-03-30 14:08:26,381 			Last test performance: 99.18%
2023-03-30 14:08:26,381 ----------------
2023-03-30 14:08:37,661   9   =>  96   		Training 486 pattern with 99.79% 	Forward time: 	10.97 sec
2023-03-30 14:08:37,661 			Loss:    7.703e-03    			Backward time: 	 0.31 sec 
2023-03-30 14:08:37,661 ADAM: Layer 0 -> dw_min:9.9533e-01  dw_max:1.0052e+00 lr:1.0000e-02
2023-03-30 14:08:37,662 ADAM: Layer 1 -> dw_min:9.9060e-01  dw_max:1.0082e+00 lr:1.0000e-02
2023-03-30 14:08:37,662 ADAM: Layer 2 -> dw_min:9.8974e-01  dw_max:1.0084e+00 lr:1.0000e-02
2023-03-30 14:08:37,662 ADAM: Layer 3 -> dw_min:9.9606e-01  dw_max:1.0041e+00 lr:1.0000e-02
2023-03-30 14:08:37,701 			Learning rate: weights:   1.000e-02    
2023-03-30 14:08:37,701 			Last test performance: 99.18%
2023-03-30 14:08:37,701 ----------------
2023-03-30 14:08:48,987   9   =>  97   		Training 486 pattern with 98.96% 	Forward time: 	10.97 sec
2023-03-30 14:08:48,987 			Loss:    1.788e-02    			Backward time: 	 0.30 sec 
2023-03-30 14:08:48,987 ADAM: Layer 0 -> dw_min:9.9380e-01  dw_max:1.0050e+00 lr:1.0000e-02
2023-03-30 14:08:48,987 ADAM: Layer 1 -> dw_min:9.9146e-01  dw_max:1.0092e+00 lr:1.0000e-02
2023-03-30 14:08:48,987 ADAM: Layer 2 -> dw_min:9.8893e-01  dw_max:1.0080e+00 lr:1.0000e-02
2023-03-30 14:08:48,987 ADAM: Layer 3 -> dw_min:9.9687e-01  dw_max:1.0030e+00 lr:1.0000e-02
2023-03-30 14:08:49,017 			Learning rate: weights:   1.000e-02    
2023-03-30 14:08:49,017 			Last test performance: 99.18%
2023-03-30 14:08:49,017 ----------------
2023-03-30 14:09:00,297   9   =>  98   		Training 486 pattern with 99.79% 	Forward time: 	10.97 sec
2023-03-30 14:09:00,298 			Loss:    9.010e-03    			Backward time: 	 0.30 sec 
2023-03-30 14:09:00,298 ADAM: Layer 0 -> dw_min:9.9295e-01  dw_max:1.0047e+00 lr:1.0000e-02
2023-03-30 14:09:00,298 ADAM: Layer 1 -> dw_min:9.9211e-01  dw_max:1.0084e+00 lr:1.0000e-02
2023-03-30 14:09:00,298 ADAM: Layer 2 -> dw_min:9.8694e-01  dw_max:1.0110e+00 lr:1.0000e-02
2023-03-30 14:09:00,298 ADAM: Layer 3 -> dw_min:9.9718e-01  dw_max:1.0054e+00 lr:1.0000e-02
2023-03-30 14:09:00,329 			Learning rate: weights:   1.000e-02    
2023-03-30 14:09:00,329 			Last test performance: 99.18%
2023-03-30 14:09:00,329 ----------------
2023-03-30 14:09:11,613   9   =>  99   		Training 486 pattern with 100.00% 	Forward time: 	10.97 sec
2023-03-30 14:09:11,613 			Loss:    7.083e-03    			Backward time: 	 0.31 sec 
2023-03-30 14:09:11,614 ADAM: Layer 0 -> dw_min:9.9370e-01  dw_max:1.0045e+00 lr:1.0000e-02
2023-03-30 14:09:11,614 ADAM: Layer 1 -> dw_min:9.9281e-01  dw_max:1.0077e+00 lr:1.0000e-02
2023-03-30 14:09:11,614 ADAM: Layer 2 -> dw_min:9.8824e-01  dw_max:1.0099e+00 lr:1.0000e-02
2023-03-30 14:09:11,614 ADAM: Layer 3 -> dw_min:9.9754e-01  dw_max:1.0048e+00 lr:1.0000e-02
2023-03-30 14:09:11,633 			Learning rate: weights:   1.000e-02    
2023-03-30 14:09:11,634 			Last test performance: 99.18%
2023-03-30 14:09:11,634 ----------------
2023-03-30 14:09:22,915   9   => 100   		Training 486 pattern with 98.96% 	Forward time: 	10.97 sec
2023-03-30 14:09:22,915 			Loss:    1.708e-02    			Backward time: 	 0.30 sec 
2023-03-30 14:09:22,915 ADAM: Layer 0 -> dw_min:9.9424e-01  dw_max:1.0060e+00 lr:1.0000e-02
2023-03-30 14:09:22,916 ADAM: Layer 1 -> dw_min:9.9186e-01  dw_max:1.0106e+00 lr:1.0000e-02
2023-03-30 14:09:22,916 ADAM: Layer 2 -> dw_min:9.8717e-01  dw_max:1.0117e+00 lr:1.0000e-02
2023-03-30 14:09:22,916 ADAM: Layer 3 -> dw_min:9.9432e-01  dw_max:1.0043e+00 lr:1.0000e-02
2023-03-30 14:09:22,975 			Learning rate: weights:   1.000e-02    
2023-03-30 14:09:22,975 			Last test performance: 99.18%
2023-03-30 14:09:22,976 ----------------
2023-03-30 14:09:34,257   9   => 101   		Training 486 pattern with 99.17% 	Forward time: 	10.97 sec
2023-03-30 14:09:34,257 			Loss:    2.308e-02    			Backward time: 	 0.31 sec 
2023-03-30 14:09:34,258 ADAM: Layer 0 -> dw_min:9.9451e-01  dw_max:1.0062e+00 lr:1.0000e-02
2023-03-30 14:09:34,258 ADAM: Layer 1 -> dw_min:9.9228e-01  dw_max:1.0096e+00 lr:1.0000e-02
2023-03-30 14:09:34,258 ADAM: Layer 2 -> dw_min:9.8845e-01  dw_max:1.0105e+00 lr:1.0000e-02
2023-03-30 14:09:34,258 ADAM: Layer 3 -> dw_min:9.9491e-01  dw_max:1.0038e+00 lr:1.0000e-02
2023-03-30 14:09:34,356 			Learning rate: weights:   1.000e-02    
2023-03-30 14:09:34,356 			Last test performance: 99.18%
2023-03-30 14:09:34,356 ----------------
2023-03-30 14:09:45,640   9   => 102   		Training 486 pattern with 99.58% 	Forward time: 	10.97 sec
2023-03-30 14:09:45,640 			Loss:    1.011e-02    			Backward time: 	 0.31 sec 
2023-03-30 14:09:45,641 ADAM: Layer 0 -> dw_min:9.9443e-01  dw_max:1.0059e+00 lr:1.0000e-02
2023-03-30 14:09:45,641 ADAM: Layer 1 -> dw_min:9.9191e-01  dw_max:1.0094e+00 lr:1.0000e-02
2023-03-30 14:09:45,641 ADAM: Layer 2 -> dw_min:9.8959e-01  dw_max:1.0127e+00 lr:1.0000e-02
2023-03-30 14:09:45,641 ADAM: Layer 3 -> dw_min:9.9541e-01  dw_max:1.0035e+00 lr:1.0000e-02
2023-03-30 14:09:45,722 			Learning rate: weights:   1.000e-02    
2023-03-30 14:09:45,722 			Last test performance: 99.18%
2023-03-30 14:09:45,722 ----------------
2023-03-30 14:09:57,007   9   => 103   		Training 486 pattern with 100.00% 	Forward time: 	10.97 sec
2023-03-30 14:09:57,007 			Loss:    2.337e-03    			Backward time: 	 0.31 sec 
2023-03-30 14:09:57,007 ADAM: Layer 0 -> dw_min:9.9515e-01  dw_max:1.0054e+00 lr:1.0000e-02
2023-03-30 14:09:57,007 ADAM: Layer 1 -> dw_min:9.9269e-01  dw_max:1.0085e+00 lr:1.0000e-02
2023-03-30 14:09:57,007 ADAM: Layer 2 -> dw_min:9.9064e-01  dw_max:1.0114e+00 lr:1.0000e-02
2023-03-30 14:09:57,007 ADAM: Layer 3 -> dw_min:9.9588e-01  dw_max:1.0031e+00 lr:1.0000e-02
2023-03-30 14:09:57,100 			Learning rate: weights:   1.000e-02    
2023-03-30 14:09:57,100 			Last test performance: 99.18%
2023-03-30 14:09:57,100 ----------------
2023-03-30 14:10:08,381   9   => 104   		Training 486 pattern with 99.38% 	Forward time: 	10.97 sec
2023-03-30 14:10:08,381 			Loss:    1.937e-02    			Backward time: 	 0.30 sec 
2023-03-30 14:10:08,381 ADAM: Layer 0 -> dw_min:9.9459e-01  dw_max:1.0054e+00 lr:1.0000e-02
2023-03-30 14:10:08,382 ADAM: Layer 1 -> dw_min:9.9303e-01  dw_max:1.0076e+00 lr:1.0000e-02
2023-03-30 14:10:08,382 ADAM: Layer 2 -> dw_min:9.9012e-01  dw_max:1.0102e+00 lr:1.0000e-02
2023-03-30 14:10:08,382 ADAM: Layer 3 -> dw_min:9.9628e-01  dw_max:1.0036e+00 lr:1.0000e-02
2023-03-30 14:10:08,441 			Learning rate: weights:   1.000e-02    
2023-03-30 14:10:08,441 			Last test performance: 99.18%
2023-03-30 14:10:08,441 ----------------
2023-03-30 14:10:19,717   9   => 105   		Training 486 pattern with 98.96% 	Forward time: 	10.97 sec
2023-03-30 14:10:19,717 			Loss:    2.787e-02    			Backward time: 	 0.30 sec 
2023-03-30 14:10:19,717 ADAM: Layer 0 -> dw_min:9.9505e-01  dw_max:1.0052e+00 lr:1.0000e-02
2023-03-30 14:10:19,717 ADAM: Layer 1 -> dw_min:9.9371e-01  dw_max:1.0086e+00 lr:1.0000e-02
2023-03-30 14:10:19,718 ADAM: Layer 2 -> dw_min:9.8911e-01  dw_max:1.0094e+00 lr:1.0000e-02
2023-03-30 14:10:19,718 ADAM: Layer 3 -> dw_min:9.9663e-01  dw_max:1.0032e+00 lr:1.0000e-02
2023-03-30 14:10:19,813 			Learning rate: weights:   1.000e-02    
2023-03-30 14:10:19,813 			Last test performance: 99.18%
2023-03-30 14:10:19,813 ----------------
2023-03-30 14:10:31,094   9   => 106   		Training 486 pattern with 99.38% 	Forward time: 	10.97 sec
2023-03-30 14:10:31,094 			Loss:    1.864e-02    			Backward time: 	 0.31 sec 
2023-03-30 14:10:31,094 ADAM: Layer 0 -> dw_min:9.9546e-01  dw_max:1.0049e+00 lr:1.0000e-02
2023-03-30 14:10:31,095 ADAM: Layer 1 -> dw_min:9.9358e-01  dw_max:1.0071e+00 lr:1.0000e-02
2023-03-30 14:10:31,095 ADAM: Layer 2 -> dw_min:9.8886e-01  dw_max:1.0095e+00 lr:1.0000e-02
2023-03-30 14:10:31,095 ADAM: Layer 3 -> dw_min:9.9693e-01  dw_max:1.0029e+00 lr:1.0000e-02
2023-03-30 14:10:31,193 			Learning rate: weights:   1.000e-02    
2023-03-30 14:10:31,194 			Last test performance: 99.18%
2023-03-30 14:10:31,194 ----------------
2023-03-30 14:10:42,480   9   => 107   		Training 486 pattern with 98.75% 	Forward time: 	10.98 sec
2023-03-30 14:10:42,480 			Loss:    2.795e-02    			Backward time: 	 0.31 sec 
2023-03-30 14:10:42,480 ADAM: Layer 0 -> dw_min:9.9610e-01  dw_max:1.0044e+00 lr:1.0000e-02
2023-03-30 14:10:42,480 ADAM: Layer 1 -> dw_min:9.9213e-01  dw_max:1.0082e+00 lr:1.0000e-02
2023-03-30 14:10:42,480 ADAM: Layer 2 -> dw_min:9.8752e-01  dw_max:1.0117e+00 lr:1.0000e-02
2023-03-30 14:10:42,480 ADAM: Layer 3 -> dw_min:9.9740e-01  dw_max:1.0026e+00 lr:1.0000e-02
2023-03-30 14:10:42,507 			Learning rate: weights:   1.000e-02    
2023-03-30 14:10:42,507 			Last test performance: 99.18%
2023-03-30 14:10:42,507 ----------------
2023-03-30 14:10:53,788   9   => 108   		Training 486 pattern with 99.58% 	Forward time: 	10.97 sec
2023-03-30 14:10:53,789 			Loss:    1.885e-02    			Backward time: 	 0.30 sec 
2023-03-30 14:10:53,789 ADAM: Layer 0 -> dw_min:9.9617e-01  dw_max:1.0038e+00 lr:1.0000e-02
2023-03-30 14:10:53,789 ADAM: Layer 1 -> dw_min:9.9171e-01  dw_max:1.0086e+00 lr:1.0000e-02
2023-03-30 14:10:53,789 ADAM: Layer 2 -> dw_min:9.8877e-01  dw_max:1.0105e+00 lr:1.0000e-02
2023-03-30 14:10:53,789 ADAM: Layer 3 -> dw_min:9.9759e-01  dw_max:1.0023e+00 lr:1.0000e-02
2023-03-30 14:10:53,809 			Learning rate: weights:   1.000e-02    
2023-03-30 14:10:53,809 			Last test performance: 99.18%
2023-03-30 14:10:53,809 ----------------
2023-03-30 14:11:05,092   9   => 109   		Training 486 pattern with 99.38% 	Forward time: 	10.97 sec
2023-03-30 14:11:05,092 			Loss:    1.532e-02    			Backward time: 	 0.31 sec 
2023-03-30 14:11:05,092 ADAM: Layer 0 -> dw_min:9.9653e-01  dw_max:1.0033e+00 lr:1.0000e-02
2023-03-30 14:11:05,092 ADAM: Layer 1 -> dw_min:9.9193e-01  dw_max:1.0072e+00 lr:1.0000e-02
2023-03-30 14:11:05,092 ADAM: Layer 2 -> dw_min:9.8664e-01  dw_max:1.0131e+00 lr:1.0000e-02
2023-03-30 14:11:05,092 ADAM: Layer 3 -> dw_min:9.9356e-01  dw_max:1.0047e+00 lr:1.0000e-02
2023-03-30 14:11:05,187 			Learning rate: weights:   1.000e-02    
2023-03-30 14:11:05,187 			Last test performance: 99.18%
2023-03-30 14:11:05,187 ----------------
2023-03-30 14:11:16,469   9   => 110   		Training 486 pattern with 99.17% 	Forward time: 	10.97 sec
2023-03-30 14:11:16,470 			Loss:    3.696e-02    			Backward time: 	 0.31 sec 
2023-03-30 14:11:16,470 ADAM: Layer 0 -> dw_min:9.9622e-01  dw_max:1.0037e+00 lr:1.0000e-02
2023-03-30 14:11:16,470 ADAM: Layer 1 -> dw_min:9.9134e-01  dw_max:1.0096e+00 lr:1.0000e-02
2023-03-30 14:11:16,470 ADAM: Layer 2 -> dw_min:9.8795e-01  dw_max:1.0118e+00 lr:1.0000e-02
2023-03-30 14:11:16,470 ADAM: Layer 3 -> dw_min:9.9424e-01  dw_max:1.0042e+00 lr:1.0000e-02
2023-03-30 14:11:16,529 			Learning rate: weights:   1.000e-02    
2023-03-30 14:11:16,529 			Last test performance: 99.18%
2023-03-30 14:11:16,529 ----------------
2023-03-30 14:11:27,840   9   => 111   		Training 486 pattern with 99.58% 	Forward time: 	11.00 sec
2023-03-30 14:11:27,840 			Loss:    1.969e-02    			Backward time: 	 0.31 sec 
2023-03-30 14:11:27,840 ADAM: Layer 0 -> dw_min:9.9614e-01  dw_max:1.0033e+00 lr:1.0000e-02
2023-03-30 14:11:27,841 ADAM: Layer 1 -> dw_min:9.9109e-01  dw_max:1.0086e+00 lr:1.0000e-02
2023-03-30 14:11:27,841 ADAM: Layer 2 -> dw_min:9.8913e-01  dw_max:1.0130e+00 lr:1.0000e-02
2023-03-30 14:11:27,841 ADAM: Layer 3 -> dw_min:9.9467e-01  dw_max:1.0038e+00 lr:1.0000e-02
2023-03-30 14:11:27,920 			Learning rate: weights:   1.000e-02    
2023-03-30 14:11:27,920 			Last test performance: 99.18%
2023-03-30 14:11:27,920 ----------------
2023-03-30 14:11:39,233   9   => 112   		Training 486 pattern with 98.96% 	Forward time: 	11.00 sec
2023-03-30 14:11:39,233 			Loss:    3.916e-02    			Backward time: 	 0.31 sec 
2023-03-30 14:11:39,234 ADAM: Layer 0 -> dw_min:9.9654e-01  dw_max:1.0033e+00 lr:1.0000e-02
2023-03-30 14:11:39,234 ADAM: Layer 1 -> dw_min:9.8955e-01  dw_max:1.0083e+00 lr:1.0000e-02
2023-03-30 14:11:39,234 ADAM: Layer 2 -> dw_min:9.8685e-01  dw_max:1.0119e+00 lr:1.0000e-02
2023-03-30 14:11:39,234 ADAM: Layer 3 -> dw_min:9.9505e-01  dw_max:1.0048e+00 lr:1.0000e-02
2023-03-30 14:11:39,295 			Learning rate: weights:   1.000e-02    
2023-03-30 14:11:39,295 			Last test performance: 99.18%
2023-03-30 14:11:39,295 ----------------
2023-03-30 14:11:50,615   9   => 113   		Training 486 pattern with 99.79% 	Forward time: 	11.01 sec
2023-03-30 14:11:50,615 			Loss:    7.207e-03    			Backward time: 	 0.31 sec 
2023-03-30 14:11:50,615 ADAM: Layer 0 -> dw_min:9.9692e-01  dw_max:1.0033e+00 lr:1.0000e-02
2023-03-30 14:11:50,615 ADAM: Layer 1 -> dw_min:9.8815e-01  dw_max:1.0079e+00 lr:1.0000e-02
2023-03-30 14:11:50,615 ADAM: Layer 2 -> dw_min:9.8796e-01  dw_max:1.0108e+00 lr:1.0000e-02
2023-03-30 14:11:50,616 ADAM: Layer 3 -> dw_min:9.9546e-01  dw_max:1.0043e+00 lr:1.0000e-02
2023-03-30 14:11:50,648 			Learning rate: weights:   1.000e-02    
2023-03-30 14:11:50,648 			Last test performance: 99.18%
2023-03-30 14:11:50,648 ----------------
2023-03-30 14:12:01,969   9   => 114   		Training 486 pattern with 99.79% 	Forward time: 	11.01 sec
2023-03-30 14:12:01,969 			Loss:    7.404e-03    			Backward time: 	 0.31 sec 
2023-03-30 14:12:01,970 ADAM: Layer 0 -> dw_min:9.9717e-01  dw_max:1.0032e+00 lr:1.0000e-02
2023-03-30 14:12:01,970 ADAM: Layer 1 -> dw_min:9.8937e-01  dw_max:1.0071e+00 lr:1.0000e-02
2023-03-30 14:12:01,970 ADAM: Layer 2 -> dw_min:9.8914e-01  dw_max:1.0097e+00 lr:1.0000e-02
2023-03-30 14:12:01,970 ADAM: Layer 3 -> dw_min:9.9584e-01  dw_max:1.0039e+00 lr:1.0000e-02
2023-03-30 14:12:02,022 			Learning rate: weights:   1.000e-02    
2023-03-30 14:12:02,022 			Last test performance: 99.18%
2023-03-30 14:12:02,022 ----------------
2023-03-30 14:12:13,341   9   => 115   		Training 486 pattern with 98.96% 	Forward time: 	11.01 sec
2023-03-30 14:12:13,341 			Loss:    4.215e-02    			Backward time: 	 0.31 sec 
2023-03-30 14:12:13,341 ADAM: Layer 0 -> dw_min:9.9669e-01  dw_max:1.0032e+00 lr:1.0000e-02
2023-03-30 14:12:13,341 ADAM: Layer 1 -> dw_min:9.8944e-01  dw_max:1.0086e+00 lr:1.0000e-02
2023-03-30 14:12:13,341 ADAM: Layer 2 -> dw_min:9.9022e-01  dw_max:1.0113e+00 lr:1.0000e-02
2023-03-30 14:12:13,341 ADAM: Layer 3 -> dw_min:9.9644e-01  dw_max:1.0036e+00 lr:1.0000e-02
2023-03-30 14:12:13,384 			Learning rate: weights:   1.000e-02    
2023-03-30 14:12:13,384 			Last test performance: 99.18%
2023-03-30 14:12:13,384 ----------------
2023-03-30 14:12:24,695   9   => 116   		Training 486 pattern with 99.58% 	Forward time: 	11.00 sec
2023-03-30 14:12:24,696 			Loss:    1.173e-02    			Backward time: 	 0.31 sec 
2023-03-30 14:12:24,696 ADAM: Layer 0 -> dw_min:9.9671e-01  dw_max:1.0031e+00 lr:1.0000e-02
2023-03-30 14:12:24,696 ADAM: Layer 1 -> dw_min:9.9044e-01  dw_max:1.0077e+00 lr:1.0000e-02
2023-03-30 14:12:24,696 ADAM: Layer 2 -> dw_min:9.9119e-01  dw_max:1.0102e+00 lr:1.0000e-02
2023-03-30 14:12:24,696 ADAM: Layer 3 -> dw_min:9.9671e-01  dw_max:1.0032e+00 lr:1.0000e-02
2023-03-30 14:12:24,713 			Learning rate: weights:   1.000e-02    
2023-03-30 14:12:24,713 			Last test performance: 99.18%
2023-03-30 14:12:24,713 ----------------
2023-03-30 14:12:36,021   9   => 117   		Training 486 pattern with 99.79% 	Forward time: 	11.00 sec
2023-03-30 14:12:36,021 			Loss:    5.052e-03    			Backward time: 	 0.31 sec 
2023-03-30 14:12:36,022 ADAM: Layer 0 -> dw_min:9.9551e-01  dw_max:1.0052e+00 lr:1.0000e-02
2023-03-30 14:12:36,022 ADAM: Layer 1 -> dw_min:9.9137e-01  dw_max:1.0071e+00 lr:1.0000e-02
2023-03-30 14:12:36,022 ADAM: Layer 2 -> dw_min:9.8918e-01  dw_max:1.0103e+00 lr:1.0000e-02
2023-03-30 14:12:36,022 ADAM: Layer 3 -> dw_min:9.9703e-01  dw_max:1.0035e+00 lr:1.0000e-02
2023-03-30 14:12:36,040 			Learning rate: weights:   1.000e-02    
2023-03-30 14:12:36,040 			Last test performance: 99.18%
2023-03-30 14:12:36,040 ----------------
2023-03-30 14:12:47,364   9   => 118   		Training 486 pattern with 99.79% 	Forward time: 	11.01 sec
2023-03-30 14:12:47,364 			Loss:    7.151e-03    			Backward time: 	 0.31 sec 
2023-03-30 14:12:47,364 ADAM: Layer 0 -> dw_min:9.9585e-01  dw_max:1.0046e+00 lr:1.0000e-02
2023-03-30 14:12:47,365 ADAM: Layer 1 -> dw_min:9.9224e-01  dw_max:1.0081e+00 lr:1.0000e-02
2023-03-30 14:12:47,365 ADAM: Layer 2 -> dw_min:9.9023e-01  dw_max:1.0094e+00 lr:1.0000e-02
2023-03-30 14:12:47,365 ADAM: Layer 3 -> dw_min:9.9733e-01  dw_max:1.0068e+00 lr:1.0000e-02
2023-03-30 14:12:47,434 			Learning rate: weights:   1.000e-02    
2023-03-30 14:12:47,434 			Last test performance: 99.18%
2023-03-30 14:12:47,434 ----------------
2023-03-30 14:12:58,749   9   => 119   		Training 486 pattern with 99.17% 	Forward time: 	11.00 sec
2023-03-30 14:12:58,749 			Loss:    1.818e-02    			Backward time: 	 0.31 sec 
2023-03-30 14:12:58,750 ADAM: Layer 0 -> dw_min:9.9556e-01  dw_max:1.0038e+00 lr:1.0000e-02
2023-03-30 14:12:58,750 ADAM: Layer 1 -> dw_min:9.9110e-01  dw_max:1.0073e+00 lr:1.0000e-02
2023-03-30 14:12:58,750 ADAM: Layer 2 -> dw_min:9.9038e-01  dw_max:1.0131e+00 lr:1.0000e-02
2023-03-30 14:12:58,750 ADAM: Layer 3 -> dw_min:9.9445e-01  dw_max:1.0058e+00 lr:1.0000e-02
2023-03-30 14:12:58,810 			Learning rate: weights:   1.000e-02    
2023-03-30 14:12:58,810 			Last test performance: 99.18%
2023-03-30 14:12:58,810 ----------------
2023-03-30 14:13:10,128   9   => 120   		Training 486 pattern with 99.58% 	Forward time: 	11.01 sec
2023-03-30 14:13:10,129 			Loss:    9.681e-03    			Backward time: 	 0.31 sec 
2023-03-30 14:13:10,129 ADAM: Layer 0 -> dw_min:9.9648e-01  dw_max:1.0038e+00 lr:1.0000e-02
2023-03-30 14:13:10,129 ADAM: Layer 1 -> dw_min:9.9176e-01  dw_max:1.0101e+00 lr:1.0000e-02
2023-03-30 14:13:10,129 ADAM: Layer 2 -> dw_min:9.8874e-01  dw_max:1.0117e+00 lr:1.0000e-02
2023-03-30 14:13:10,129 ADAM: Layer 3 -> dw_min:9.9502e-01  dw_max:1.0052e+00 lr:1.0000e-02
2023-03-30 14:13:10,209 			Learning rate: weights:   1.000e-02    
2023-03-30 14:13:10,209 			Last test performance: 99.18%
2023-03-30 14:13:10,209 ----------------
2023-03-30 14:13:21,518   9   => 121   		Training 486 pattern with 99.79% 	Forward time: 	11.00 sec
2023-03-30 14:13:21,518 			Loss:    1.163e-02    			Backward time: 	 0.31 sec 
2023-03-30 14:13:21,519 ADAM: Layer 0 -> dw_min:9.9686e-01  dw_max:1.0033e+00 lr:1.0000e-02
2023-03-30 14:13:21,519 ADAM: Layer 1 -> dw_min:9.9258e-01  dw_max:1.0102e+00 lr:1.0000e-02
2023-03-30 14:13:21,519 ADAM: Layer 2 -> dw_min:9.8986e-01  dw_max:1.0106e+00 lr:1.0000e-02
2023-03-30 14:13:21,519 ADAM: Layer 3 -> dw_min:9.9553e-01  dw_max:1.0046e+00 lr:1.0000e-02
2023-03-30 14:13:21,545 			Learning rate: weights:   1.000e-02    
2023-03-30 14:13:21,545 			Last test performance: 99.18%
2023-03-30 14:13:21,545 ----------------
2023-03-30 14:13:32,834   9   => 122   		Training 486 pattern with 99.38% 	Forward time: 	10.97 sec
2023-03-30 14:13:32,834 			Loss:    9.377e-03    			Backward time: 	 0.31 sec 
2023-03-30 14:13:32,834 ADAM: Layer 0 -> dw_min:9.9744e-01  dw_max:1.0043e+00 lr:1.0000e-02
2023-03-30 14:13:32,834 ADAM: Layer 1 -> dw_min:9.9108e-01  dw_max:1.0084e+00 lr:1.0000e-02
2023-03-30 14:13:32,834 ADAM: Layer 2 -> dw_min:9.8778e-01  dw_max:1.0101e+00 lr:1.0000e-02
2023-03-30 14:13:32,834 ADAM: Layer 3 -> dw_min:9.9598e-01  dw_max:1.0042e+00 lr:1.0000e-02
2023-03-30 14:13:32,932 			Learning rate: weights:   1.000e-02    
2023-03-30 14:13:32,932 			Last test performance: 99.18%
2023-03-30 14:13:32,932 ----------------
2023-03-30 14:13:44,216   9   => 123   		Training 486 pattern with 99.79% 	Forward time: 	10.97 sec
2023-03-30 14:13:44,216 			Loss:    1.395e-02    			Backward time: 	 0.31 sec 
2023-03-30 14:13:44,216 ADAM: Layer 0 -> dw_min:9.9734e-01  dw_max:1.0041e+00 lr:1.0000e-02
2023-03-30 14:13:44,216 ADAM: Layer 1 -> dw_min:9.9191e-01  dw_max:1.0084e+00 lr:1.0000e-02
2023-03-30 14:13:44,216 ADAM: Layer 2 -> dw_min:9.8846e-01  dw_max:1.0121e+00 lr:1.0000e-02
2023-03-30 14:13:44,216 ADAM: Layer 3 -> dw_min:9.9634e-01  dw_max:1.0039e+00 lr:1.0000e-02
2023-03-30 14:13:44,277 			Learning rate: weights:   1.000e-02    
2023-03-30 14:13:44,277 			Last test performance: 99.18%
2023-03-30 14:13:44,277 ----------------
2023-03-30 14:13:55,558   9   => 124   		Training 486 pattern with 99.58% 	Forward time: 	10.97 sec
2023-03-30 14:13:55,559 			Loss:    1.501e-02    			Backward time: 	 0.31 sec 
2023-03-30 14:13:55,559 ADAM: Layer 0 -> dw_min:9.9752e-01  dw_max:1.0038e+00 lr:1.0000e-02
2023-03-30 14:13:55,559 ADAM: Layer 1 -> dw_min:9.9272e-01  dw_max:1.0071e+00 lr:1.0000e-02
2023-03-30 14:13:55,559 ADAM: Layer 2 -> dw_min:9.8892e-01  dw_max:1.0109e+00 lr:1.0000e-02
2023-03-30 14:13:55,559 ADAM: Layer 3 -> dw_min:9.9669e-01  dw_max:1.0055e+00 lr:1.0000e-02
2023-03-30 14:13:55,620 
2023-03-30 14:13:55,620 Testing:
2023-03-30 14:13:56,169 		24 of 10000 with 100.00% 	 Time used:  0.55 sec
2023-03-30 14:13:56,717 		48 of 10000 with 100.00% 	 Time used:  0.55 sec
2023-03-30 14:13:57,265 		72 of 10000 with 100.00% 	 Time used:  0.55 sec
2023-03-30 14:13:57,812 		96 of 10000 with 100.00% 	 Time used:  0.55 sec
2023-03-30 14:13:58,360 		120 of 10000 with 100.00% 	 Time used:  0.55 sec
2023-03-30 14:13:58,908 		144 of 10000 with 100.00% 	 Time used:  0.55 sec
2023-03-30 14:13:59,456 		168 of 10000 with 100.00% 	 Time used:  0.55 sec
2023-03-30 14:14:00,004 		192 of 10000 with 100.00% 	 Time used:  0.55 sec
2023-03-30 14:14:00,552 		216 of 10000 with 100.00% 	 Time used:  0.55 sec
2023-03-30 14:14:01,102 		240 of 10000 with 100.00% 	 Time used:  0.55 sec
2023-03-30 14:14:01,649 		264 of 10000 with 99.62% 	 Time used:  0.55 sec
2023-03-30 14:14:02,209 		288 of 10000 with 99.65% 	 Time used:  0.56 sec
2023-03-30 14:14:02,757 		312 of 10000 with 99.68% 	 Time used:  0.55 sec
2023-03-30 14:14:03,305 		336 of 10000 with 99.70% 	 Time used:  0.55 sec
2023-03-30 14:14:03,852 		360 of 10000 with 99.72% 	 Time used:  0.55 sec
2023-03-30 14:14:04,400 		384 of 10000 with 99.74% 	 Time used:  0.55 sec
2023-03-30 14:14:04,949 		408 of 10000 with 99.75% 	 Time used:  0.55 sec
2023-03-30 14:14:05,497 		432 of 10000 with 99.77% 	 Time used:  0.55 sec
2023-03-30 14:14:06,045 		456 of 10000 with 99.78% 	 Time used:  0.55 sec
2023-03-30 14:14:06,593 		480 of 10000 with 99.79% 	 Time used:  0.55 sec
2023-03-30 14:14:07,143 		504 of 10000 with 99.80% 	 Time used:  0.55 sec
2023-03-30 14:14:07,690 		528 of 10000 with 99.81% 	 Time used:  0.55 sec
2023-03-30 14:14:08,239 		552 of 10000 with 99.82% 	 Time used:  0.55 sec
2023-03-30 14:14:08,788 		576 of 10000 with 99.83% 	 Time used:  0.55 sec
2023-03-30 14:14:09,336 		600 of 10000 with 99.83% 	 Time used:  0.55 sec
2023-03-30 14:14:09,884 		624 of 10000 with 99.84% 	 Time used:  0.55 sec
2023-03-30 14:14:10,432 		648 of 10000 with 99.85% 	 Time used:  0.55 sec
2023-03-30 14:14:10,980 		672 of 10000 with 99.70% 	 Time used:  0.55 sec
2023-03-30 14:14:11,528 		696 of 10000 with 99.57% 	 Time used:  0.55 sec
2023-03-30 14:14:12,075 		720 of 10000 with 99.58% 	 Time used:  0.55 sec
2023-03-30 14:14:12,623 		744 of 10000 with 99.60% 	 Time used:  0.55 sec
2023-03-30 14:14:13,172 		768 of 10000 with 99.61% 	 Time used:  0.55 sec
2023-03-30 14:14:13,719 		792 of 10000 with 99.62% 	 Time used:  0.55 sec
2023-03-30 14:14:14,268 		816 of 10000 with 99.63% 	 Time used:  0.55 sec
2023-03-30 14:14:14,816 		840 of 10000 with 99.64% 	 Time used:  0.55 sec
2023-03-30 14:14:15,363 		864 of 10000 with 99.65% 	 Time used:  0.55 sec
2023-03-30 14:14:15,911 		888 of 10000 with 99.44% 	 Time used:  0.55 sec
2023-03-30 14:14:16,462 		912 of 10000 with 99.45% 	 Time used:  0.55 sec
2023-03-30 14:14:17,012 		936 of 10000 with 99.47% 	 Time used:  0.55 sec
2023-03-30 14:14:17,560 		960 of 10000 with 99.38% 	 Time used:  0.55 sec
2023-03-30 14:14:18,107 		984 of 10000 with 99.39% 	 Time used:  0.55 sec
2023-03-30 14:14:18,656 		1008 of 10000 with 99.40% 	 Time used:  0.55 sec
2023-03-30 14:14:19,205 		1032 of 10000 with 99.32% 	 Time used:  0.55 sec
2023-03-30 14:14:19,753 		1056 of 10000 with 99.15% 	 Time used:  0.55 sec
2023-03-30 14:14:20,301 		1080 of 10000 with 99.17% 	 Time used:  0.55 sec
2023-03-30 14:14:20,849 		1104 of 10000 with 99.18% 	 Time used:  0.55 sec
2023-03-30 14:14:21,397 		1128 of 10000 with 99.11% 	 Time used:  0.55 sec
2023-03-30 14:14:21,944 		1152 of 10000 with 99.05% 	 Time used:  0.55 sec
2023-03-30 14:14:22,492 		1176 of 10000 with 99.06% 	 Time used:  0.55 sec
2023-03-30 14:14:23,041 		1200 of 10000 with 99.00% 	 Time used:  0.55 sec
2023-03-30 14:14:23,589 		1224 of 10000 with 99.02% 	 Time used:  0.55 sec
2023-03-30 14:14:24,139 		1248 of 10000 with 98.72% 	 Time used:  0.55 sec
2023-03-30 14:14:24,687 		1272 of 10000 with 98.74% 	 Time used:  0.55 sec
2023-03-30 14:14:25,234 		1296 of 10000 with 98.77% 	 Time used:  0.55 sec
2023-03-30 14:14:25,782 		1320 of 10000 with 98.79% 	 Time used:  0.55 sec
2023-03-30 14:14:26,330 		1344 of 10000 with 98.81% 	 Time used:  0.55 sec
2023-03-30 14:14:26,877 		1368 of 10000 with 98.83% 	 Time used:  0.55 sec
2023-03-30 14:14:27,425 		1392 of 10000 with 98.85% 	 Time used:  0.55 sec
2023-03-30 14:14:27,972 		1416 of 10000 with 98.87% 	 Time used:  0.55 sec
2023-03-30 14:14:28,520 		1440 of 10000 with 98.89% 	 Time used:  0.55 sec
2023-03-30 14:14:29,069 		1464 of 10000 with 98.91% 	 Time used:  0.55 sec
2023-03-30 14:14:29,617 		1488 of 10000 with 98.92% 	 Time used:  0.55 sec
2023-03-30 14:14:30,167 		1512 of 10000 with 98.94% 	 Time used:  0.55 sec
2023-03-30 14:14:30,715 		1536 of 10000 with 98.89% 	 Time used:  0.55 sec
2023-03-30 14:14:31,262 		1560 of 10000 with 98.91% 	 Time used:  0.55 sec
2023-03-30 14:14:31,809 		1584 of 10000 with 98.93% 	 Time used:  0.55 sec
2023-03-30 14:14:32,357 		1608 of 10000 with 98.94% 	 Time used:  0.55 sec
2023-03-30 14:14:32,905 		1632 of 10000 with 98.96% 	 Time used:  0.55 sec
2023-03-30 14:14:33,452 		1656 of 10000 with 98.97% 	 Time used:  0.55 sec
2023-03-30 14:14:34,000 		1680 of 10000 with 98.99% 	 Time used:  0.55 sec
2023-03-30 14:14:34,547 		1704 of 10000 with 99.00% 	 Time used:  0.55 sec
2023-03-30 14:14:35,096 		1728 of 10000 with 98.96% 	 Time used:  0.55 sec
2023-03-30 14:14:35,645 		1752 of 10000 with 98.97% 	 Time used:  0.55 sec
2023-03-30 14:14:36,193 		1776 of 10000 with 98.99% 	 Time used:  0.55 sec
2023-03-30 14:14:36,740 		1800 of 10000 with 98.94% 	 Time used:  0.55 sec
2023-03-30 14:14:37,288 		1824 of 10000 with 98.96% 	 Time used:  0.55 sec
2023-03-30 14:14:37,836 		1848 of 10000 with 98.97% 	 Time used:  0.55 sec
2023-03-30 14:14:38,384 		1872 of 10000 with 98.99% 	 Time used:  0.55 sec
2023-03-30 14:14:38,932 		1896 of 10000 with 99.00% 	 Time used:  0.55 sec
2023-03-30 14:14:39,479 		1920 of 10000 with 98.96% 	 Time used:  0.55 sec
2023-03-30 14:14:40,026 		1944 of 10000 with 98.97% 	 Time used:  0.55 sec
2023-03-30 14:14:40,573 		1968 of 10000 with 98.98% 	 Time used:  0.55 sec
2023-03-30 14:14:41,121 		1992 of 10000 with 99.00% 	 Time used:  0.55 sec
2023-03-30 14:14:41,671 		2016 of 10000 with 99.01% 	 Time used:  0.55 sec
2023-03-30 14:14:42,219 		2040 of 10000 with 99.02% 	 Time used:  0.55 sec
2023-03-30 14:14:42,766 		2064 of 10000 with 98.98% 	 Time used:  0.55 sec
2023-03-30 14:14:43,316 		2088 of 10000 with 98.99% 	 Time used:  0.55 sec
2023-03-30 14:14:43,865 		2112 of 10000 with 98.96% 	 Time used:  0.55 sec
2023-03-30 14:14:44,415 		2136 of 10000 with 98.92% 	 Time used:  0.55 sec
2023-03-30 14:14:44,963 		2160 of 10000 with 98.94% 	 Time used:  0.55 sec
2023-03-30 14:14:45,511 		2184 of 10000 with 98.95% 	 Time used:  0.55 sec
2023-03-30 14:14:46,058 		2208 of 10000 with 98.96% 	 Time used:  0.55 sec
2023-03-30 14:14:46,606 		2232 of 10000 with 98.97% 	 Time used:  0.55 sec
2023-03-30 14:14:47,156 		2256 of 10000 with 98.98% 	 Time used:  0.55 sec
2023-03-30 14:14:47,704 		2280 of 10000 with 98.95% 	 Time used:  0.55 sec
2023-03-30 14:14:48,251 		2304 of 10000 with 98.87% 	 Time used:  0.55 sec
2023-03-30 14:14:48,799 		2328 of 10000 with 98.88% 	 Time used:  0.55 sec
2023-03-30 14:14:49,346 		2352 of 10000 with 98.89% 	 Time used:  0.55 sec
2023-03-30 14:14:49,894 		2376 of 10000 with 98.91% 	 Time used:  0.55 sec
2023-03-30 14:14:50,443 		2400 of 10000 with 98.92% 	 Time used:  0.55 sec
2023-03-30 14:14:50,991 		2424 of 10000 with 98.93% 	 Time used:  0.55 sec
2023-03-30 14:14:51,540 		2448 of 10000 with 98.94% 	 Time used:  0.55 sec
2023-03-30 14:14:52,088 		2472 of 10000 with 98.91% 	 Time used:  0.55 sec
2023-03-30 14:14:52,635 		2496 of 10000 with 98.92% 	 Time used:  0.55 sec
2023-03-30 14:14:53,185 		2520 of 10000 with 98.93% 	 Time used:  0.55 sec
2023-03-30 14:14:53,732 		2544 of 10000 with 98.90% 	 Time used:  0.55 sec
2023-03-30 14:14:54,280 		2568 of 10000 with 98.91% 	 Time used:  0.55 sec
2023-03-30 14:14:54,827 		2592 of 10000 with 98.88% 	 Time used:  0.55 sec
2023-03-30 14:14:55,376 		2616 of 10000 with 98.85% 	 Time used:  0.55 sec
2023-03-30 14:14:55,923 		2640 of 10000 with 98.86% 	 Time used:  0.55 sec
2023-03-30 14:14:56,471 		2664 of 10000 with 98.87% 	 Time used:  0.55 sec
2023-03-30 14:14:57,019 		2688 of 10000 with 98.88% 	 Time used:  0.55 sec
2023-03-30 14:14:57,567 		2712 of 10000 with 98.86% 	 Time used:  0.55 sec
2023-03-30 14:14:58,115 		2736 of 10000 with 98.87% 	 Time used:  0.55 sec
2023-03-30 14:14:58,664 		2760 of 10000 with 98.84% 	 Time used:  0.55 sec
2023-03-30 14:14:59,212 		2784 of 10000 with 98.85% 	 Time used:  0.55 sec
2023-03-30 14:14:59,760 		2808 of 10000 with 98.86% 	 Time used:  0.55 sec
2023-03-30 14:15:00,307 		2832 of 10000 with 98.87% 	 Time used:  0.55 sec
2023-03-30 14:15:00,855 		2856 of 10000 with 98.88% 	 Time used:  0.55 sec
2023-03-30 14:15:01,406 		2880 of 10000 with 98.89% 	 Time used:  0.55 sec
2023-03-30 14:15:01,955 		2904 of 10000 with 98.86% 	 Time used:  0.55 sec
2023-03-30 14:15:02,504 		2928 of 10000 with 98.87% 	 Time used:  0.55 sec
2023-03-30 14:15:03,052 		2952 of 10000 with 98.85% 	 Time used:  0.55 sec
2023-03-30 14:15:03,599 		2976 of 10000 with 98.86% 	 Time used:  0.55 sec
2023-03-30 14:15:04,147 		3000 of 10000 with 98.83% 	 Time used:  0.55 sec
2023-03-30 14:15:04,696 		3024 of 10000 with 98.84% 	 Time used:  0.55 sec
2023-03-30 14:15:05,246 		3048 of 10000 with 98.82% 	 Time used:  0.55 sec
2023-03-30 14:15:05,796 		3072 of 10000 with 98.83% 	 Time used:  0.55 sec
2023-03-30 14:15:06,344 		3096 of 10000 with 98.84% 	 Time used:  0.55 sec
2023-03-30 14:15:06,892 		3120 of 10000 with 98.85% 	 Time used:  0.55 sec
2023-03-30 14:15:07,439 		3144 of 10000 with 98.85% 	 Time used:  0.55 sec
2023-03-30 14:15:07,987 		3168 of 10000 with 98.86% 	 Time used:  0.55 sec
2023-03-30 14:15:08,535 		3192 of 10000 with 98.87% 	 Time used:  0.55 sec
2023-03-30 14:15:09,083 		3216 of 10000 with 98.88% 	 Time used:  0.55 sec
2023-03-30 14:15:09,631 		3240 of 10000 with 98.86% 	 Time used:  0.55 sec
2023-03-30 14:15:10,180 		3264 of 10000 with 98.87% 	 Time used:  0.55 sec
2023-03-30 14:15:10,727 		3288 of 10000 with 98.87% 	 Time used:  0.55 sec
2023-03-30 14:15:11,276 		3312 of 10000 with 98.88% 	 Time used:  0.55 sec
2023-03-30 14:15:11,823 		3336 of 10000 with 98.89% 	 Time used:  0.55 sec
2023-03-30 14:15:12,371 		3360 of 10000 with 98.87% 	 Time used:  0.55 sec
2023-03-30 14:15:12,919 		3384 of 10000 with 98.88% 	 Time used:  0.55 sec
2023-03-30 14:15:13,467 		3408 of 10000 with 98.88% 	 Time used:  0.55 sec
2023-03-30 14:15:14,014 		3432 of 10000 with 98.86% 	 Time used:  0.55 sec
2023-03-30 14:15:14,563 		3456 of 10000 with 98.87% 	 Time used:  0.55 sec
2023-03-30 14:15:15,111 		3480 of 10000 with 98.88% 	 Time used:  0.55 sec
2023-03-30 14:15:15,658 		3504 of 10000 with 98.89% 	 Time used:  0.55 sec
2023-03-30 14:15:16,207 		3528 of 10000 with 98.89% 	 Time used:  0.55 sec
2023-03-30 14:15:16,755 		3552 of 10000 with 98.90% 	 Time used:  0.55 sec
2023-03-30 14:15:17,304 		3576 of 10000 with 98.88% 	 Time used:  0.55 sec
2023-03-30 14:15:17,852 		3600 of 10000 with 98.89% 	 Time used:  0.55 sec
2023-03-30 14:15:18,400 		3624 of 10000 with 98.90% 	 Time used:  0.55 sec
2023-03-30 14:15:18,947 		3648 of 10000 with 98.90% 	 Time used:  0.55 sec
2023-03-30 14:15:19,495 		3672 of 10000 with 98.91% 	 Time used:  0.55 sec
2023-03-30 14:15:20,043 		3696 of 10000 with 98.92% 	 Time used:  0.55 sec
2023-03-30 14:15:20,593 		3720 of 10000 with 98.92% 	 Time used:  0.55 sec
2023-03-30 14:15:21,141 		3744 of 10000 with 98.93% 	 Time used:  0.55 sec
2023-03-30 14:15:21,688 		3768 of 10000 with 98.91% 	 Time used:  0.55 sec
2023-03-30 14:15:22,239 		3792 of 10000 with 98.92% 	 Time used:  0.55 sec
2023-03-30 14:15:22,791 		3816 of 10000 with 98.93% 	 Time used:  0.55 sec
2023-03-30 14:15:23,340 		3840 of 10000 with 98.93% 	 Time used:  0.55 sec
2023-03-30 14:15:23,887 		3864 of 10000 with 98.89% 	 Time used:  0.55 sec
2023-03-30 14:15:24,435 		3888 of 10000 with 98.89% 	 Time used:  0.55 sec
2023-03-30 14:15:24,983 		3912 of 10000 with 98.90% 	 Time used:  0.55 sec
2023-03-30 14:15:25,530 		3936 of 10000 with 98.91% 	 Time used:  0.55 sec
2023-03-30 14:15:26,077 		3960 of 10000 with 98.91% 	 Time used:  0.55 sec
2023-03-30 14:15:26,626 		3984 of 10000 with 98.92% 	 Time used:  0.55 sec
2023-03-30 14:15:27,173 		4008 of 10000 with 98.93% 	 Time used:  0.55 sec
2023-03-30 14:15:27,723 		4032 of 10000 with 98.93% 	 Time used:  0.55 sec
2023-03-30 14:15:28,271 		4056 of 10000 with 98.94% 	 Time used:  0.55 sec
2023-03-30 14:15:28,818 		4080 of 10000 with 98.92% 	 Time used:  0.55 sec
2023-03-30 14:15:29,366 		4104 of 10000 with 98.93% 	 Time used:  0.55 sec
2023-03-30 14:15:29,914 		4128 of 10000 with 98.93% 	 Time used:  0.55 sec
2023-03-30 14:15:30,461 		4152 of 10000 with 98.94% 	 Time used:  0.55 sec
2023-03-30 14:15:31,009 		4176 of 10000 with 98.92% 	 Time used:  0.55 sec
2023-03-30 14:15:31,556 		4200 of 10000 with 98.90% 	 Time used:  0.55 sec
2023-03-30 14:15:32,104 		4224 of 10000 with 98.91% 	 Time used:  0.55 sec
2023-03-30 14:15:32,652 		4248 of 10000 with 98.92% 	 Time used:  0.55 sec
2023-03-30 14:15:33,200 		4272 of 10000 with 98.92% 	 Time used:  0.55 sec
2023-03-30 14:15:33,749 		4296 of 10000 with 98.91% 	 Time used:  0.55 sec
2023-03-30 14:15:34,297 		4320 of 10000 with 98.91% 	 Time used:  0.55 sec
2023-03-30 14:15:34,846 		4344 of 10000 with 98.92% 	 Time used:  0.55 sec
2023-03-30 14:15:35,395 		4368 of 10000 with 98.92% 	 Time used:  0.55 sec
2023-03-30 14:15:35,942 		4392 of 10000 with 98.91% 	 Time used:  0.55 sec
2023-03-30 14:15:36,489 		4416 of 10000 with 98.91% 	 Time used:  0.55 sec
2023-03-30 14:15:37,037 		4440 of 10000 with 98.92% 	 Time used:  0.55 sec
2023-03-30 14:15:37,584 		4464 of 10000 with 98.90% 	 Time used:  0.55 sec
2023-03-30 14:15:38,132 		4488 of 10000 with 98.91% 	 Time used:  0.55 sec
2023-03-30 14:15:38,680 		4512 of 10000 with 98.91% 	 Time used:  0.55 sec
2023-03-30 14:15:39,229 		4536 of 10000 with 98.92% 	 Time used:  0.55 sec
2023-03-30 14:15:39,776 		4560 of 10000 with 98.93% 	 Time used:  0.55 sec
2023-03-30 14:15:40,323 		4584 of 10000 with 98.93% 	 Time used:  0.55 sec
2023-03-30 14:15:40,871 		4608 of 10000 with 98.94% 	 Time used:  0.55 sec
2023-03-30 14:15:41,419 		4632 of 10000 with 98.94% 	 Time used:  0.55 sec
2023-03-30 14:15:41,966 		4656 of 10000 with 98.95% 	 Time used:  0.55 sec
2023-03-30 14:15:42,514 		4680 of 10000 with 98.95% 	 Time used:  0.55 sec
2023-03-30 14:15:43,062 		4704 of 10000 with 98.96% 	 Time used:  0.55 sec
2023-03-30 14:15:43,611 		4728 of 10000 with 98.96% 	 Time used:  0.55 sec
2023-03-30 14:15:44,159 		4752 of 10000 with 98.95% 	 Time used:  0.55 sec
2023-03-30 14:15:44,707 		4776 of 10000 with 98.93% 	 Time used:  0.55 sec
2023-03-30 14:15:45,256 		4800 of 10000 with 98.94% 	 Time used:  0.55 sec
2023-03-30 14:15:45,803 		4824 of 10000 with 98.92% 	 Time used:  0.55 sec
2023-03-30 14:15:46,354 		4848 of 10000 with 98.93% 	 Time used:  0.55 sec
2023-03-30 14:15:46,903 		4872 of 10000 with 98.91% 	 Time used:  0.55 sec
2023-03-30 14:15:47,451 		4896 of 10000 with 98.92% 	 Time used:  0.55 sec
2023-03-30 14:15:47,999 		4920 of 10000 with 98.92% 	 Time used:  0.55 sec
2023-03-30 14:15:48,547 		4944 of 10000 with 98.91% 	 Time used:  0.55 sec
2023-03-30 14:15:49,094 		4968 of 10000 with 98.91% 	 Time used:  0.55 sec
2023-03-30 14:15:49,646 		4992 of 10000 with 98.92% 	 Time used:  0.55 sec
2023-03-30 14:15:50,194 		5016 of 10000 with 98.92% 	 Time used:  0.55 sec
2023-03-30 14:15:50,745 		5040 of 10000 with 98.93% 	 Time used:  0.55 sec
2023-03-30 14:15:51,292 		5064 of 10000 with 98.93% 	 Time used:  0.55 sec
2023-03-30 14:15:51,840 		5088 of 10000 with 98.94% 	 Time used:  0.55 sec
2023-03-30 14:15:52,387 		5112 of 10000 with 98.94% 	 Time used:  0.55 sec
2023-03-30 14:15:52,936 		5136 of 10000 with 98.95% 	 Time used:  0.55 sec
2023-03-30 14:15:53,484 		5160 of 10000 with 98.95% 	 Time used:  0.55 sec
2023-03-30 14:15:54,031 		5184 of 10000 with 98.96% 	 Time used:  0.55 sec
2023-03-30 14:15:54,579 		5208 of 10000 with 98.96% 	 Time used:  0.55 sec
2023-03-30 14:15:55,127 		5232 of 10000 with 98.97% 	 Time used:  0.55 sec
2023-03-30 14:15:55,674 		5256 of 10000 with 98.97% 	 Time used:  0.55 sec
2023-03-30 14:15:56,222 		5280 of 10000 with 98.98% 	 Time used:  0.55 sec
2023-03-30 14:15:56,772 		5304 of 10000 with 98.98% 	 Time used:  0.55 sec
2023-03-30 14:15:57,320 		5328 of 10000 with 98.99% 	 Time used:  0.55 sec
2023-03-30 14:15:57,867 		5352 of 10000 with 98.99% 	 Time used:  0.55 sec
2023-03-30 14:15:58,415 		5376 of 10000 with 99.00% 	 Time used:  0.55 sec
2023-03-30 14:15:58,963 		5400 of 10000 with 99.00% 	 Time used:  0.55 sec
2023-03-30 14:15:59,512 		5424 of 10000 with 99.00% 	 Time used:  0.55 sec
2023-03-30 14:16:00,059 		5448 of 10000 with 99.01% 	 Time used:  0.55 sec
2023-03-30 14:16:00,607 		5472 of 10000 with 99.01% 	 Time used:  0.55 sec
2023-03-30 14:16:01,155 		5496 of 10000 with 99.02% 	 Time used:  0.55 sec
2023-03-30 14:16:01,702 		5520 of 10000 with 99.02% 	 Time used:  0.55 sec
2023-03-30 14:16:02,252 		5544 of 10000 with 99.03% 	 Time used:  0.55 sec
2023-03-30 14:16:02,801 		5568 of 10000 with 99.03% 	 Time used:  0.55 sec
2023-03-30 14:16:03,349 		5592 of 10000 with 99.03% 	 Time used:  0.55 sec
2023-03-30 14:16:03,897 		5616 of 10000 with 99.04% 	 Time used:  0.55 sec
2023-03-30 14:16:04,447 		5640 of 10000 with 99.04% 	 Time used:  0.55 sec
2023-03-30 14:16:04,995 		5664 of 10000 with 99.05% 	 Time used:  0.55 sec
2023-03-30 14:16:05,543 		5688 of 10000 with 99.05% 	 Time used:  0.55 sec
2023-03-30 14:16:06,091 		5712 of 10000 with 99.05% 	 Time used:  0.55 sec
2023-03-30 14:16:06,638 		5736 of 10000 with 99.06% 	 Time used:  0.55 sec
2023-03-30 14:16:07,186 		5760 of 10000 with 99.06% 	 Time used:  0.55 sec
2023-03-30 14:16:07,733 		5784 of 10000 with 99.07% 	 Time used:  0.55 sec
2023-03-30 14:16:08,282 		5808 of 10000 with 99.07% 	 Time used:  0.55 sec
2023-03-30 14:16:08,830 		5832 of 10000 with 99.07% 	 Time used:  0.55 sec
2023-03-30 14:16:09,379 		5856 of 10000 with 99.08% 	 Time used:  0.55 sec
2023-03-30 14:16:09,927 		5880 of 10000 with 99.08% 	 Time used:  0.55 sec
2023-03-30 14:16:10,475 		5904 of 10000 with 99.09% 	 Time used:  0.55 sec
2023-03-30 14:16:11,022 		5928 of 10000 with 99.09% 	 Time used:  0.55 sec
2023-03-30 14:16:11,571 		5952 of 10000 with 99.08% 	 Time used:  0.55 sec
2023-03-30 14:16:12,118 		5976 of 10000 with 99.08% 	 Time used:  0.55 sec
2023-03-30 14:16:12,666 		6000 of 10000 with 99.08% 	 Time used:  0.55 sec
2023-03-30 14:16:13,214 		6024 of 10000 with 99.07% 	 Time used:  0.55 sec
2023-03-30 14:16:13,764 		6048 of 10000 with 99.07% 	 Time used:  0.55 sec
2023-03-30 14:16:14,311 		6072 of 10000 with 99.08% 	 Time used:  0.55 sec
2023-03-30 14:16:14,860 		6096 of 10000 with 99.08% 	 Time used:  0.55 sec
2023-03-30 14:16:15,408 		6120 of 10000 with 99.08% 	 Time used:  0.55 sec
2023-03-30 14:16:15,955 		6144 of 10000 with 99.09% 	 Time used:  0.55 sec
2023-03-30 14:16:16,503 		6168 of 10000 with 99.08% 	 Time used:  0.55 sec
2023-03-30 14:16:17,052 		6192 of 10000 with 99.08% 	 Time used:  0.55 sec
2023-03-30 14:16:17,600 		6216 of 10000 with 99.08% 	 Time used:  0.55 sec
2023-03-30 14:16:18,147 		6240 of 10000 with 99.09% 	 Time used:  0.55 sec
2023-03-30 14:16:18,697 		6264 of 10000 with 99.09% 	 Time used:  0.55 sec
2023-03-30 14:16:19,244 		6288 of 10000 with 99.09% 	 Time used:  0.55 sec
2023-03-30 14:16:19,794 		6312 of 10000 with 99.10% 	 Time used:  0.55 sec
2023-03-30 14:16:20,342 		6336 of 10000 with 99.10% 	 Time used:  0.55 sec
2023-03-30 14:16:20,891 		6360 of 10000 with 99.10% 	 Time used:  0.55 sec
2023-03-30 14:16:21,438 		6384 of 10000 with 99.11% 	 Time used:  0.55 sec
2023-03-30 14:16:21,986 		6408 of 10000 with 99.11% 	 Time used:  0.55 sec
2023-03-30 14:16:22,533 		6432 of 10000 with 99.11% 	 Time used:  0.55 sec
2023-03-30 14:16:23,082 		6456 of 10000 with 99.12% 	 Time used:  0.55 sec
2023-03-30 14:16:23,630 		6480 of 10000 with 99.12% 	 Time used:  0.55 sec
2023-03-30 14:16:24,178 		6504 of 10000 with 99.12% 	 Time used:  0.55 sec
2023-03-30 14:16:24,726 		6528 of 10000 with 99.13% 	 Time used:  0.55 sec
2023-03-30 14:16:25,275 		6552 of 10000 with 99.13% 	 Time used:  0.55 sec
2023-03-30 14:16:25,823 		6576 of 10000 with 99.12% 	 Time used:  0.55 sec
2023-03-30 14:16:26,371 		6600 of 10000 with 99.09% 	 Time used:  0.55 sec
2023-03-30 14:16:26,919 		6624 of 10000 with 99.09% 	 Time used:  0.55 sec
2023-03-30 14:16:27,467 		6648 of 10000 with 99.08% 	 Time used:  0.55 sec
2023-03-30 14:16:28,015 		6672 of 10000 with 99.09% 	 Time used:  0.55 sec
2023-03-30 14:16:28,562 		6696 of 10000 with 99.09% 	 Time used:  0.55 sec
2023-03-30 14:16:29,110 		6720 of 10000 with 99.09% 	 Time used:  0.55 sec
2023-03-30 14:16:29,658 		6744 of 10000 with 99.10% 	 Time used:  0.55 sec
2023-03-30 14:16:30,206 		6768 of 10000 with 99.10% 	 Time used:  0.55 sec
2023-03-30 14:16:30,754 		6792 of 10000 with 99.10% 	 Time used:  0.55 sec
2023-03-30 14:16:31,307 		6816 of 10000 with 99.11% 	 Time used:  0.55 sec
2023-03-30 14:16:31,856 		6840 of 10000 with 99.11% 	 Time used:  0.55 sec
2023-03-30 14:16:32,404 		6864 of 10000 with 99.11% 	 Time used:  0.55 sec
2023-03-30 14:16:32,958 		6888 of 10000 with 99.11% 	 Time used:  0.55 sec
2023-03-30 14:16:33,534 		6912 of 10000 with 99.12% 	 Time used:  0.58 sec
2023-03-30 14:16:34,121 		6936 of 10000 with 99.12% 	 Time used:  0.59 sec
2023-03-30 14:16:34,688 		6960 of 10000 with 99.12% 	 Time used:  0.57 sec
2023-03-30 14:16:35,253 		6984 of 10000 with 99.13% 	 Time used:  0.56 sec
2023-03-30 14:16:35,804 		7008 of 10000 with 99.13% 	 Time used:  0.55 sec
2023-03-30 14:16:36,374 		7032 of 10000 with 99.13% 	 Time used:  0.57 sec
2023-03-30 14:16:36,936 		7056 of 10000 with 99.14% 	 Time used:  0.56 sec
2023-03-30 14:16:37,490 		7080 of 10000 with 99.14% 	 Time used:  0.55 sec
2023-03-30 14:16:38,041 		7104 of 10000 with 99.14% 	 Time used:  0.55 sec
2023-03-30 14:16:38,595 		7128 of 10000 with 99.14% 	 Time used:  0.55 sec
2023-03-30 14:16:39,161 		7152 of 10000 with 99.15% 	 Time used:  0.57 sec
2023-03-30 14:16:39,708 		7176 of 10000 with 99.15% 	 Time used:  0.55 sec
2023-03-30 14:16:40,255 		7200 of 10000 with 99.15% 	 Time used:  0.55 sec
2023-03-30 14:16:40,802 		7224 of 10000 with 99.16% 	 Time used:  0.55 sec
2023-03-30 14:16:41,349 		7248 of 10000 with 99.16% 	 Time used:  0.55 sec
2023-03-30 14:16:41,920 		7272 of 10000 with 99.16% 	 Time used:  0.57 sec
2023-03-30 14:16:42,469 		7296 of 10000 with 99.16% 	 Time used:  0.55 sec
2023-03-30 14:16:43,016 		7320 of 10000 with 99.17% 	 Time used:  0.55 sec
2023-03-30 14:16:43,563 		7344 of 10000 with 99.17% 	 Time used:  0.55 sec
2023-03-30 14:16:44,112 		7368 of 10000 with 99.17% 	 Time used:  0.55 sec
2023-03-30 14:16:44,660 		7392 of 10000 with 99.17% 	 Time used:  0.55 sec
2023-03-30 14:16:45,209 		7416 of 10000 with 99.18% 	 Time used:  0.55 sec
2023-03-30 14:16:45,757 		7440 of 10000 with 99.18% 	 Time used:  0.55 sec
2023-03-30 14:16:46,303 		7464 of 10000 with 99.18% 	 Time used:  0.55 sec
2023-03-30 14:16:46,851 		7488 of 10000 with 99.19% 	 Time used:  0.55 sec
2023-03-30 14:16:47,398 		7512 of 10000 with 99.19% 	 Time used:  0.55 sec
2023-03-30 14:16:47,945 		7536 of 10000 with 99.19% 	 Time used:  0.55 sec
2023-03-30 14:16:48,492 		7560 of 10000 with 99.19% 	 Time used:  0.55 sec
2023-03-30 14:16:49,039 		7584 of 10000 with 99.20% 	 Time used:  0.55 sec
2023-03-30 14:16:49,598 		7608 of 10000 with 99.20% 	 Time used:  0.56 sec
2023-03-30 14:16:50,166 		7632 of 10000 with 99.20% 	 Time used:  0.57 sec
2023-03-30 14:16:50,713 		7656 of 10000 with 99.20% 	 Time used:  0.55 sec
2023-03-30 14:16:51,278 		7680 of 10000 with 99.21% 	 Time used:  0.56 sec
2023-03-30 14:16:51,845 		7704 of 10000 with 99.21% 	 Time used:  0.57 sec
2023-03-30 14:16:52,404 		7728 of 10000 with 99.21% 	 Time used:  0.56 sec
2023-03-30 14:16:52,960 		7752 of 10000 with 99.21% 	 Time used:  0.56 sec
2023-03-30 14:16:53,508 		7776 of 10000 with 99.22% 	 Time used:  0.55 sec
2023-03-30 14:16:54,071 		7800 of 10000 with 99.22% 	 Time used:  0.56 sec
2023-03-30 14:16:54,618 		7824 of 10000 with 99.22% 	 Time used:  0.55 sec
2023-03-30 14:16:55,177 		7848 of 10000 with 99.22% 	 Time used:  0.56 sec
2023-03-30 14:16:55,737 		7872 of 10000 with 99.23% 	 Time used:  0.56 sec
2023-03-30 14:16:56,284 		7896 of 10000 with 99.23% 	 Time used:  0.55 sec
2023-03-30 14:16:56,849 		7920 of 10000 with 99.23% 	 Time used:  0.56 sec
2023-03-30 14:16:57,402 		7944 of 10000 with 99.23% 	 Time used:  0.55 sec
2023-03-30 14:16:57,950 		7968 of 10000 with 99.23% 	 Time used:  0.55 sec
2023-03-30 14:16:58,497 		7992 of 10000 with 99.24% 	 Time used:  0.55 sec
2023-03-30 14:16:59,050 		8016 of 10000 with 99.24% 	 Time used:  0.55 sec
2023-03-30 14:16:59,613 		8040 of 10000 with 99.24% 	 Time used:  0.56 sec
2023-03-30 14:17:00,160 		8064 of 10000 with 99.24% 	 Time used:  0.55 sec
2023-03-30 14:17:00,707 		8088 of 10000 with 99.25% 	 Time used:  0.55 sec
2023-03-30 14:17:01,255 		8112 of 10000 with 99.25% 	 Time used:  0.55 sec
2023-03-30 14:17:01,803 		8136 of 10000 with 99.25% 	 Time used:  0.55 sec
2023-03-30 14:17:02,350 		8160 of 10000 with 99.25% 	 Time used:  0.55 sec
2023-03-30 14:17:02,898 		8184 of 10000 with 99.25% 	 Time used:  0.55 sec
2023-03-30 14:17:03,468 		8208 of 10000 with 99.26% 	 Time used:  0.57 sec
2023-03-30 14:17:04,015 		8232 of 10000 with 99.26% 	 Time used:  0.55 sec
2023-03-30 14:17:04,562 		8256 of 10000 with 99.26% 	 Time used:  0.55 sec
2023-03-30 14:17:05,109 		8280 of 10000 with 99.26% 	 Time used:  0.55 sec
2023-03-30 14:17:05,656 		8304 of 10000 with 99.27% 	 Time used:  0.55 sec
2023-03-30 14:17:06,203 		8328 of 10000 with 99.26% 	 Time used:  0.55 sec
2023-03-30 14:17:06,751 		8352 of 10000 with 99.26% 	 Time used:  0.55 sec
2023-03-30 14:17:07,298 		8376 of 10000 with 99.26% 	 Time used:  0.55 sec
2023-03-30 14:17:07,845 		8400 of 10000 with 99.25% 	 Time used:  0.55 sec
2023-03-30 14:17:08,391 		8424 of 10000 with 99.24% 	 Time used:  0.55 sec
2023-03-30 14:17:08,939 		8448 of 10000 with 99.24% 	 Time used:  0.55 sec
2023-03-30 14:17:09,486 		8472 of 10000 with 99.24% 	 Time used:  0.55 sec
2023-03-30 14:17:10,033 		8496 of 10000 with 99.25% 	 Time used:  0.55 sec
2023-03-30 14:17:10,580 		8520 of 10000 with 99.25% 	 Time used:  0.55 sec
2023-03-30 14:17:11,127 		8544 of 10000 with 99.24% 	 Time used:  0.55 sec
2023-03-30 14:17:11,675 		8568 of 10000 with 99.24% 	 Time used:  0.55 sec
2023-03-30 14:17:12,222 		8592 of 10000 with 99.24% 	 Time used:  0.55 sec
2023-03-30 14:17:12,781 		8616 of 10000 with 99.25% 	 Time used:  0.56 sec
2023-03-30 14:17:13,328 		8640 of 10000 with 99.25% 	 Time used:  0.55 sec
2023-03-30 14:17:13,880 		8664 of 10000 with 99.25% 	 Time used:  0.55 sec
2023-03-30 14:17:14,455 		8688 of 10000 with 99.25% 	 Time used:  0.57 sec
2023-03-30 14:17:15,003 		8712 of 10000 with 99.25% 	 Time used:  0.55 sec
2023-03-30 14:17:15,550 		8736 of 10000 with 99.26% 	 Time used:  0.55 sec
2023-03-30 14:17:16,097 		8760 of 10000 with 99.26% 	 Time used:  0.55 sec
2023-03-30 14:17:16,649 		8784 of 10000 with 99.26% 	 Time used:  0.55 sec
2023-03-30 14:17:17,196 		8808 of 10000 with 99.26% 	 Time used:  0.55 sec
2023-03-30 14:17:17,746 		8832 of 10000 with 99.26% 	 Time used:  0.55 sec
2023-03-30 14:17:18,367 		8856 of 10000 with 99.27% 	 Time used:  0.62 sec
2023-03-30 14:17:18,915 		8880 of 10000 with 99.27% 	 Time used:  0.55 sec
2023-03-30 14:17:19,480 		8904 of 10000 with 99.27% 	 Time used:  0.56 sec
2023-03-30 14:17:20,027 		8928 of 10000 with 99.27% 	 Time used:  0.55 sec
2023-03-30 14:17:20,575 		8952 of 10000 with 99.27% 	 Time used:  0.55 sec
2023-03-30 14:17:21,122 		8976 of 10000 with 99.28% 	 Time used:  0.55 sec
2023-03-30 14:17:21,669 		9000 of 10000 with 99.28% 	 Time used:  0.55 sec
2023-03-30 14:17:22,225 		9024 of 10000 with 99.28% 	 Time used:  0.56 sec
2023-03-30 14:17:22,788 		9048 of 10000 with 99.28% 	 Time used:  0.56 sec
2023-03-30 14:17:23,337 		9072 of 10000 with 99.28% 	 Time used:  0.55 sec
2023-03-30 14:17:23,958 		9096 of 10000 with 99.29% 	 Time used:  0.62 sec
2023-03-30 14:17:24,559 		9120 of 10000 with 99.29% 	 Time used:  0.60 sec
2023-03-30 14:17:25,121 		9144 of 10000 with 99.29% 	 Time used:  0.56 sec
2023-03-30 14:17:25,691 		9168 of 10000 with 99.29% 	 Time used:  0.57 sec
2023-03-30 14:17:26,243 		9192 of 10000 with 99.29% 	 Time used:  0.55 sec
2023-03-30 14:17:26,817 		9216 of 10000 with 99.29% 	 Time used:  0.57 sec
2023-03-30 14:17:27,365 		9240 of 10000 with 99.30% 	 Time used:  0.55 sec
2023-03-30 14:17:27,916 		9264 of 10000 with 99.30% 	 Time used:  0.55 sec
2023-03-30 14:17:28,476 		9288 of 10000 with 99.30% 	 Time used:  0.56 sec
2023-03-30 14:17:29,035 		9312 of 10000 with 99.30% 	 Time used:  0.56 sec
2023-03-30 14:17:29,615 		9336 of 10000 with 99.30% 	 Time used:  0.58 sec
2023-03-30 14:17:30,188 		9360 of 10000 with 99.31% 	 Time used:  0.57 sec
2023-03-30 14:17:30,739 		9384 of 10000 with 99.31% 	 Time used:  0.55 sec
2023-03-30 14:17:31,310 		9408 of 10000 with 99.31% 	 Time used:  0.57 sec
2023-03-30 14:17:31,858 		9432 of 10000 with 99.31% 	 Time used:  0.55 sec
2023-03-30 14:17:32,408 		9456 of 10000 with 99.31% 	 Time used:  0.55 sec
2023-03-30 14:17:32,960 		9480 of 10000 with 99.31% 	 Time used:  0.55 sec
2023-03-30 14:17:33,507 		9504 of 10000 with 99.32% 	 Time used:  0.55 sec
2023-03-30 14:17:34,055 		9528 of 10000 with 99.32% 	 Time used:  0.55 sec
2023-03-30 14:17:34,602 		9552 of 10000 with 99.32% 	 Time used:  0.55 sec
2023-03-30 14:17:35,149 		9576 of 10000 with 99.32% 	 Time used:  0.55 sec
2023-03-30 14:17:35,697 		9600 of 10000 with 99.32% 	 Time used:  0.55 sec
2023-03-30 14:17:36,245 		9624 of 10000 with 99.32% 	 Time used:  0.55 sec
2023-03-30 14:17:36,793 		9648 of 10000 with 99.32% 	 Time used:  0.55 sec
2023-03-30 14:17:37,341 		9672 of 10000 with 99.32% 	 Time used:  0.55 sec
2023-03-30 14:17:37,891 		9696 of 10000 with 99.32% 	 Time used:  0.55 sec
2023-03-30 14:17:38,438 		9720 of 10000 with 99.32% 	 Time used:  0.55 sec
2023-03-30 14:17:38,986 		9744 of 10000 with 99.31% 	 Time used:  0.55 sec
2023-03-30 14:17:39,534 		9768 of 10000 with 99.31% 	 Time used:  0.55 sec
2023-03-30 14:17:40,098 		9792 of 10000 with 99.32% 	 Time used:  0.56 sec
2023-03-30 14:17:40,671 		9816 of 10000 with 99.31% 	 Time used:  0.57 sec
2023-03-30 14:17:41,231 		9840 of 10000 with 99.31% 	 Time used:  0.56 sec
2023-03-30 14:17:41,784 		9864 of 10000 with 99.31% 	 Time used:  0.55 sec
2023-03-30 14:17:42,348 		9888 of 10000 with 99.31% 	 Time used:  0.56 sec
2023-03-30 14:17:42,915 		9912 of 10000 with 99.31% 	 Time used:  0.57 sec
2023-03-30 14:17:43,464 		9936 of 10000 with 99.32% 	 Time used:  0.55 sec
2023-03-30 14:17:44,025 		9960 of 10000 with 99.32% 	 Time used:  0.56 sec
2023-03-30 14:17:44,600 		9984 of 10000 with 99.32% 	 Time used:  0.58 sec
2023-03-30 14:17:44,991 		10000 of 10000 with 99.32% 	 Time used:  0.39 sec
2023-03-30 14:17:44,991 
2023-03-30 14:17:44,993 			Learning rate: weights:   1.000e-02    
2023-03-30 14:17:44,993 			Last test performance: 99.32%
2023-03-30 14:17:44,993 ----------------
2023-03-30 14:17:56,398   10  =>  0    		Training 486 pattern with 99.58% 	Forward time: 	11.09 sec
2023-03-30 14:17:56,399 			Loss:    1.006e-02    			Backward time: 	 0.31 sec 
2023-03-30 14:17:56,399 ADAM: Layer 0 -> dw_min:9.9777e-01  dw_max:1.0035e+00 lr:1.0000e-02
2023-03-30 14:17:56,399 ADAM: Layer 1 -> dw_min:9.9347e-01  dw_max:1.0065e+00 lr:1.0000e-02
2023-03-30 14:17:56,399 ADAM: Layer 2 -> dw_min:9.9002e-01  dw_max:1.0098e+00 lr:1.0000e-02
2023-03-30 14:17:56,399 ADAM: Layer 3 -> dw_min:9.9703e-01  dw_max:1.0050e+00 lr:1.0000e-02
2023-03-30 14:17:56,419 			Learning rate: weights:   1.000e-02    
2023-03-30 14:17:56,419 			Last test performance: 99.32%
2023-03-30 14:17:56,419 ----------------
2023-03-30 14:18:08,010   10  =>  1    		Training 486 pattern with 99.58% 	Forward time: 	11.27 sec
2023-03-30 14:18:08,010 			Loss:    1.375e-02    			Backward time: 	 0.31 sec 
2023-03-30 14:18:08,011 ADAM: Layer 0 -> dw_min:9.9784e-01  dw_max:1.0034e+00 lr:1.0000e-02
2023-03-30 14:18:08,011 ADAM: Layer 1 -> dw_min:9.9319e-01  dw_max:1.0062e+00 lr:1.0000e-02
2023-03-30 14:18:08,011 ADAM: Layer 2 -> dw_min:9.9093e-01  dw_max:1.0102e+00 lr:1.0000e-02
2023-03-30 14:18:08,011 ADAM: Layer 3 -> dw_min:9.9741e-01  dw_max:1.0045e+00 lr:1.0000e-02
2023-03-30 14:18:08,072 			Learning rate: weights:   1.000e-02    
2023-03-30 14:18:08,072 			Last test performance: 99.32%
2023-03-30 14:18:08,072 ----------------
2023-03-30 14:18:19,428   10  =>  2    		Training 486 pattern with 99.58% 	Forward time: 	11.04 sec
2023-03-30 14:18:19,428 			Loss:    1.183e-02    			Backward time: 	 0.31 sec 
2023-03-30 14:18:19,429 ADAM: Layer 0 -> dw_min:9.9517e-01  dw_max:1.0031e+00 lr:1.0000e-02
2023-03-30 14:18:19,429 ADAM: Layer 1 -> dw_min:9.8928e-01  dw_max:1.0105e+00 lr:1.0000e-02
2023-03-30 14:18:19,429 ADAM: Layer 2 -> dw_min:9.8943e-01  dw_max:1.0107e+00 lr:1.0000e-02
2023-03-30 14:18:19,429 ADAM: Layer 3 -> dw_min:9.9756e-01  dw_max:1.0041e+00 lr:1.0000e-02
2023-03-30 14:18:19,457 			Learning rate: weights:   1.000e-02    
2023-03-30 14:18:19,457 			Last test performance: 99.32%
2023-03-30 14:18:19,457 ----------------
2023-03-30 14:18:30,752   10  =>  3    		Training 486 pattern with 98.75% 	Forward time: 	10.98 sec
2023-03-30 14:18:30,752 			Loss:    3.098e-02    			Backward time: 	 0.31 sec 
2023-03-30 14:18:30,752 ADAM: Layer 0 -> dw_min:9.9569e-01  dw_max:1.0046e+00 lr:1.0000e-02
2023-03-30 14:18:30,752 ADAM: Layer 1 -> dw_min:9.9030e-01  dw_max:1.0101e+00 lr:1.0000e-02
2023-03-30 14:18:30,752 ADAM: Layer 2 -> dw_min:9.8825e-01  dw_max:1.0131e+00 lr:1.0000e-02
2023-03-30 14:18:30,753 ADAM: Layer 3 -> dw_min:9.9419e-01  dw_max:1.0037e+00 lr:1.0000e-02
2023-03-30 14:18:30,813 			Learning rate: weights:   1.000e-02    
2023-03-30 14:18:30,813 			Last test performance: 99.32%
2023-03-30 14:18:30,813 ----------------
2023-03-30 14:18:42,114   10  =>  4    		Training 486 pattern with 100.00% 	Forward time: 	10.99 sec
2023-03-30 14:18:42,114 			Loss:    3.613e-03    			Backward time: 	 0.31 sec 
2023-03-30 14:18:42,114 ADAM: Layer 0 -> dw_min:9.9563e-01  dw_max:1.0049e+00 lr:1.0000e-02
2023-03-30 14:18:42,114 ADAM: Layer 1 -> dw_min:9.9126e-01  dw_max:1.0091e+00 lr:1.0000e-02
2023-03-30 14:18:42,115 ADAM: Layer 2 -> dw_min:9.8941e-01  dw_max:1.0118e+00 lr:1.0000e-02
2023-03-30 14:18:42,115 ADAM: Layer 3 -> dw_min:9.9477e-01  dw_max:1.0034e+00 lr:1.0000e-02
2023-03-30 14:18:42,180 			Learning rate: weights:   1.000e-02    
2023-03-30 14:18:42,180 			Last test performance: 99.32%
2023-03-30 14:18:42,180 ----------------
2023-03-30 14:18:53,490   10  =>  5    		Training 486 pattern with 100.00% 	Forward time: 	11.00 sec
2023-03-30 14:18:53,490 			Loss:    1.619e-03    			Backward time: 	 0.31 sec 
2023-03-30 14:18:53,490 ADAM: Layer 0 -> dw_min:9.9590e-01  dw_max:1.0043e+00 lr:1.0000e-02
2023-03-30 14:18:53,490 ADAM: Layer 1 -> dw_min:9.9193e-01  dw_max:1.0083e+00 lr:1.0000e-02
2023-03-30 14:18:53,490 ADAM: Layer 2 -> dw_min:9.9047e-01  dw_max:1.0106e+00 lr:1.0000e-02
2023-03-30 14:18:53,490 ADAM: Layer 3 -> dw_min:9.9533e-01  dw_max:1.0030e+00 lr:1.0000e-02
2023-03-30 14:18:53,551 			Learning rate: weights:   1.000e-02    
2023-03-30 14:18:53,551 			Last test performance: 99.32%
2023-03-30 14:18:53,551 ----------------
2023-03-30 14:19:04,848   10  =>  6    		Training 486 pattern with 99.79% 	Forward time: 	10.98 sec
2023-03-30 14:19:04,848 			Loss:    9.247e-03    			Backward time: 	 0.31 sec 
2023-03-30 14:19:04,848 ADAM: Layer 0 -> dw_min:9.9630e-01  dw_max:1.0030e+00 lr:1.0000e-02
2023-03-30 14:19:04,848 ADAM: Layer 1 -> dw_min:9.8851e-01  dw_max:1.0077e+00 lr:1.0000e-02
2023-03-30 14:19:04,848 ADAM: Layer 2 -> dw_min:9.8784e-01  dw_max:1.0110e+00 lr:1.0000e-02
2023-03-30 14:19:04,848 ADAM: Layer 3 -> dw_min:9.9573e-01  dw_max:1.0030e+00 lr:1.0000e-02
2023-03-30 14:19:04,917 			Learning rate: weights:   1.000e-02    
2023-03-30 14:19:04,917 			Last test performance: 99.32%
2023-03-30 14:19:04,917 ----------------
2023-03-30 14:19:16,271   10  =>  7    		Training 486 pattern with 99.38% 	Forward time: 	11.04 sec
2023-03-30 14:19:16,272 			Loss:    2.125e-02    			Backward time: 	 0.31 sec 
2023-03-30 14:19:16,272 ADAM: Layer 0 -> dw_min:9.9672e-01  dw_max:1.0035e+00 lr:1.0000e-02
2023-03-30 14:19:16,272 ADAM: Layer 1 -> dw_min:9.8954e-01  dw_max:1.0103e+00 lr:1.0000e-02
2023-03-30 14:19:16,272 ADAM: Layer 2 -> dw_min:9.8905e-01  dw_max:1.0099e+00 lr:1.0000e-02
2023-03-30 14:19:16,272 ADAM: Layer 3 -> dw_min:9.9615e-01  dw_max:1.0029e+00 lr:1.0000e-02
2023-03-30 14:19:16,353 			Learning rate: weights:   1.000e-02    
2023-03-30 14:19:16,353 			Last test performance: 99.32%
2023-03-30 14:19:16,353 ----------------
2023-03-30 14:19:27,967   10  =>  8    		Training 486 pattern with 99.58% 	Forward time: 	11.29 sec
2023-03-30 14:19:27,967 			Loss:    1.344e-02    			Backward time: 	 0.31 sec 
2023-03-30 14:19:27,967 ADAM: Layer 0 -> dw_min:9.9629e-01  dw_max:1.0026e+00 lr:1.0000e-02
2023-03-30 14:19:27,967 ADAM: Layer 1 -> dw_min:9.9084e-01  dw_max:1.0125e+00 lr:1.0000e-02
2023-03-30 14:19:27,967 ADAM: Layer 2 -> dw_min:9.9013e-01  dw_max:1.0102e+00 lr:1.0000e-02
2023-03-30 14:19:27,967 ADAM: Layer 3 -> dw_min:9.9653e-01  dw_max:1.0029e+00 lr:1.0000e-02
2023-03-30 14:19:28,025 			Learning rate: weights:   1.000e-02    
2023-03-30 14:19:28,025 			Last test performance: 99.32%
2023-03-30 14:19:28,025 ----------------
2023-03-30 14:19:39,509   10  =>  9    		Training 486 pattern with 99.58% 	Forward time: 	11.17 sec
2023-03-30 14:19:39,509 			Loss:    9.527e-03    			Backward time: 	 0.31 sec 
2023-03-30 14:19:39,509 ADAM: Layer 0 -> dw_min:9.9692e-01  dw_max:1.0028e+00 lr:1.0000e-02
2023-03-30 14:19:39,509 ADAM: Layer 1 -> dw_min:9.9166e-01  dw_max:1.0113e+00 lr:1.0000e-02
2023-03-30 14:19:39,510 ADAM: Layer 2 -> dw_min:9.9111e-01  dw_max:1.0092e+00 lr:1.0000e-02
2023-03-30 14:19:39,510 ADAM: Layer 3 -> dw_min:9.9690e-01  dw_max:1.0026e+00 lr:1.0000e-02
2023-03-30 14:19:39,535 			Learning rate: weights:   1.000e-02    
2023-03-30 14:19:39,535 			Last test performance: 99.32%
2023-03-30 14:19:39,535 ----------------
2023-03-30 14:19:50,837   10  =>  10   		Training 486 pattern with 99.38% 	Forward time: 	10.99 sec
2023-03-30 14:19:50,837 			Loss:    1.206e-02    			Backward time: 	 0.31 sec 
2023-03-30 14:19:50,837 ADAM: Layer 0 -> dw_min:9.9652e-01  dw_max:1.0029e+00 lr:1.0000e-02
2023-03-30 14:19:50,837 ADAM: Layer 1 -> dw_min:9.9193e-01  dw_max:1.0102e+00 lr:1.0000e-02
2023-03-30 14:19:50,837 ADAM: Layer 2 -> dw_min:9.9103e-01  dw_max:1.0083e+00 lr:1.0000e-02
2023-03-30 14:19:50,838 ADAM: Layer 3 -> dw_min:9.9716e-01  dw_max:1.0028e+00 lr:1.0000e-02
2023-03-30 14:19:50,881 			Learning rate: weights:   1.000e-02    
2023-03-30 14:19:50,881 			Last test performance: 99.32%
2023-03-30 14:19:50,881 ----------------
2023-03-30 14:20:02,173   10  =>  11   		Training 486 pattern with 99.79% 	Forward time: 	10.98 sec
2023-03-30 14:20:02,173 			Loss:    9.036e-03    			Backward time: 	 0.31 sec 
2023-03-30 14:20:02,173 ADAM: Layer 0 -> dw_min:9.9613e-01  dw_max:1.0035e+00 lr:1.0000e-02
2023-03-30 14:20:02,174 ADAM: Layer 1 -> dw_min:9.9251e-01  dw_max:1.0087e+00 lr:1.0000e-02
2023-03-30 14:20:02,174 ADAM: Layer 2 -> dw_min:9.8965e-01  dw_max:1.0094e+00 lr:1.0000e-02
2023-03-30 14:20:02,174 ADAM: Layer 3 -> dw_min:9.9742e-01  dw_max:1.0025e+00 lr:1.0000e-02
2023-03-30 14:20:02,191 			Learning rate: weights:   1.000e-02    
2023-03-30 14:20:02,191 			Last test performance: 99.32%
2023-03-30 14:20:02,191 ----------------
2023-03-30 14:20:13,474   10  =>  12   		Training 486 pattern with 99.79% 	Forward time: 	10.97 sec
2023-03-30 14:20:13,474 			Loss:    1.074e-02    			Backward time: 	 0.30 sec 
2023-03-30 14:20:13,474 ADAM: Layer 0 -> dw_min:9.9628e-01  dw_max:1.0035e+00 lr:1.0000e-02
2023-03-30 14:20:13,475 ADAM: Layer 1 -> dw_min:9.9132e-01  dw_max:1.0078e+00 lr:1.0000e-02
2023-03-30 14:20:13,475 ADAM: Layer 2 -> dw_min:9.9068e-01  dw_max:1.0083e+00 lr:1.0000e-02
2023-03-30 14:20:13,475 ADAM: Layer 3 -> dw_min:9.9768e-01  dw_max:1.0023e+00 lr:1.0000e-02
2023-03-30 14:20:13,535 			Learning rate: weights:   1.000e-02    
2023-03-30 14:20:13,535 			Last test performance: 99.32%
2023-03-30 14:20:13,535 ----------------
2023-03-30 14:20:24,903   10  =>  13   		Training 486 pattern with 99.58% 	Forward time: 	11.06 sec
2023-03-30 14:20:24,904 			Loss:    1.858e-02    			Backward time: 	 0.31 sec 
2023-03-30 14:20:24,904 ADAM: Layer 0 -> dw_min:9.9695e-01  dw_max:1.0040e+00 lr:1.0000e-02
2023-03-30 14:20:24,904 ADAM: Layer 1 -> dw_min:9.9200e-01  dw_max:1.0069e+00 lr:1.0000e-02
2023-03-30 14:20:24,904 ADAM: Layer 2 -> dw_min:9.8886e-01  dw_max:1.0075e+00 lr:1.0000e-02
2023-03-30 14:20:24,904 ADAM: Layer 3 -> dw_min:9.9791e-01  dw_max:1.0040e+00 lr:1.0000e-02
2023-03-30 14:20:24,967 			Learning rate: weights:   1.000e-02    
2023-03-30 14:20:24,967 			Last test performance: 99.32%
2023-03-30 14:20:24,967 ----------------
2023-03-30 14:20:36,321   10  =>  14   		Training 486 pattern with 100.00% 	Forward time: 	11.04 sec
2023-03-30 14:20:36,321 			Loss:    6.332e-03    			Backward time: 	 0.31 sec 
2023-03-30 14:20:36,321 ADAM: Layer 0 -> dw_min:9.9688e-01  dw_max:1.0039e+00 lr:1.0000e-02
2023-03-30 14:20:36,321 ADAM: Layer 1 -> dw_min:9.9192e-01  dw_max:1.0064e+00 lr:1.0000e-02
2023-03-30 14:20:36,322 ADAM: Layer 2 -> dw_min:9.8951e-01  dw_max:1.0072e+00 lr:1.0000e-02
2023-03-30 14:20:36,322 ADAM: Layer 3 -> dw_min:9.9798e-01  dw_max:1.0035e+00 lr:1.0000e-02
2023-03-30 14:20:36,382 			Learning rate: weights:   1.000e-02    
2023-03-30 14:20:36,382 			Last test performance: 99.32%
2023-03-30 14:20:36,382 ----------------
2023-03-30 14:20:47,825   10  =>  15   		Training 486 pattern with 98.96% 	Forward time: 	11.13 sec
2023-03-30 14:20:47,826 			Loss:    3.169e-02    			Backward time: 	 0.31 sec 
2023-03-30 14:20:47,826 ADAM: Layer 0 -> dw_min:9.9627e-01  dw_max:1.0046e+00 lr:1.0000e-02
2023-03-30 14:20:47,826 ADAM: Layer 1 -> dw_min:9.8917e-01  dw_max:1.0076e+00 lr:1.0000e-02
2023-03-30 14:20:47,826 ADAM: Layer 2 -> dw_min:9.8711e-01  dw_max:1.0088e+00 lr:1.0000e-02
2023-03-30 14:20:47,826 ADAM: Layer 3 -> dw_min:9.9673e-01  dw_max:1.0053e+00 lr:1.0000e-02
2023-03-30 14:20:47,886 			Learning rate: weights:   1.000e-02    
2023-03-30 14:20:47,886 			Last test performance: 99.32%
2023-03-30 14:20:47,886 ----------------
2023-03-30 14:20:59,214   10  =>  16   		Training 486 pattern with 99.79% 	Forward time: 	11.02 sec
2023-03-30 14:20:59,214 			Loss:    1.123e-02    			Backward time: 	 0.31 sec 
2023-03-30 14:20:59,215 ADAM: Layer 0 -> dw_min:9.9615e-01  dw_max:1.0042e+00 lr:1.0000e-02
2023-03-30 14:20:59,215 ADAM: Layer 1 -> dw_min:9.9028e-01  dw_max:1.0066e+00 lr:1.0000e-02
2023-03-30 14:20:59,215 ADAM: Layer 2 -> dw_min:9.8726e-01  dw_max:1.0106e+00 lr:1.0000e-02
2023-03-30 14:20:59,215 ADAM: Layer 3 -> dw_min:9.9686e-01  dw_max:1.0048e+00 lr:1.0000e-02
2023-03-30 14:20:59,273 			Learning rate: weights:   1.000e-02    
2023-03-30 14:20:59,273 			Last test performance: 99.32%
2023-03-30 14:20:59,273 ----------------
2023-03-30 14:21:10,589   10  =>  17   		Training 486 pattern with 98.96% 	Forward time: 	11.00 sec
2023-03-30 14:21:10,589 			Loss:    4.618e-02    			Backward time: 	 0.31 sec 
2023-03-30 14:21:10,590 ADAM: Layer 0 -> dw_min:9.9711e-01  dw_max:1.0031e+00 lr:1.0000e-02
2023-03-30 14:21:10,590 ADAM: Layer 1 -> dw_min:9.9117e-01  dw_max:1.0067e+00 lr:1.0000e-02
2023-03-30 14:21:10,590 ADAM: Layer 2 -> dw_min:9.8853e-01  dw_max:1.0100e+00 lr:1.0000e-02
2023-03-30 14:21:10,590 ADAM: Layer 3 -> dw_min:9.9668e-01  dw_max:1.0054e+00 lr:1.0000e-02
2023-03-30 14:21:10,634 			Learning rate: weights:   1.000e-02    
2023-03-30 14:21:10,634 			Last test performance: 99.32%
2023-03-30 14:21:10,634 ----------------
2023-03-30 14:21:21,970   10  =>  18   		Training 486 pattern with 99.17% 	Forward time: 	11.02 sec
2023-03-30 14:21:21,970 			Loss:    1.698e-02    			Backward time: 	 0.31 sec 
2023-03-30 14:21:21,970 ADAM: Layer 0 -> dw_min:9.9649e-01  dw_max:1.0025e+00 lr:1.0000e-02
2023-03-30 14:21:21,970 ADAM: Layer 1 -> dw_min:9.9076e-01  dw_max:1.0106e+00 lr:1.0000e-02
2023-03-30 14:21:21,971 ADAM: Layer 2 -> dw_min:9.8624e-01  dw_max:1.0118e+00 lr:1.0000e-02
2023-03-30 14:21:21,971 ADAM: Layer 3 -> dw_min:9.9585e-01  dw_max:1.0066e+00 lr:1.0000e-02
2023-03-30 14:21:21,996 			Learning rate: weights:   1.000e-02    
2023-03-30 14:21:21,996 			Last test performance: 99.32%
2023-03-30 14:21:21,996 ----------------
2023-03-30 14:21:33,328   10  =>  19   		Training 486 pattern with 98.75% 	Forward time: 	11.02 sec
2023-03-30 14:21:33,328 			Loss:    2.067e-02    			Backward time: 	 0.31 sec 
2023-03-30 14:21:33,328 ADAM: Layer 0 -> dw_min:9.9553e-01  dw_max:1.0031e+00 lr:1.0000e-02
2023-03-30 14:21:33,328 ADAM: Layer 1 -> dw_min:9.8851e-01  dw_max:1.0110e+00 lr:1.0000e-02
2023-03-30 14:21:33,328 ADAM: Layer 2 -> dw_min:9.8377e-01  dw_max:1.0114e+00 lr:1.0000e-02
2023-03-30 14:21:33,328 ADAM: Layer 3 -> dw_min:9.9598e-01  dw_max:1.0057e+00 lr:1.0000e-02
2023-03-30 14:21:33,389 			Learning rate: weights:   1.000e-02    
2023-03-30 14:21:33,389 			Last test performance: 99.32%
2023-03-30 14:21:33,389 ----------------
2023-03-30 14:21:44,720   10  =>  20   		Training 486 pattern with 99.58% 	Forward time: 	11.02 sec
2023-03-30 14:21:44,721 			Loss:    1.065e-02    			Backward time: 	 0.31 sec 
2023-03-30 14:21:44,721 ADAM: Layer 0 -> dw_min:9.9727e-01  dw_max:1.0028e+00 lr:1.0000e-02
2023-03-30 14:21:44,721 ADAM: Layer 1 -> dw_min:9.8949e-01  dw_max:1.0098e+00 lr:1.0000e-02
2023-03-30 14:21:44,721 ADAM: Layer 2 -> dw_min:9.8470e-01  dw_max:1.0104e+00 lr:1.0000e-02
2023-03-30 14:21:44,721 ADAM: Layer 3 -> dw_min:9.9578e-01  dw_max:1.0051e+00 lr:1.0000e-02
2023-03-30 14:21:44,764 			Learning rate: weights:   1.000e-02    
2023-03-30 14:21:44,764 			Last test performance: 99.32%
2023-03-30 14:21:44,764 ----------------
2023-03-30 14:21:56,140   10  =>  21   		Training 486 pattern with 99.38% 	Forward time: 	11.06 sec
2023-03-30 14:21:56,140 			Loss:    9.835e-03    			Backward time: 	 0.31 sec 
2023-03-30 14:21:56,140 ADAM: Layer 0 -> dw_min:9.9730e-01  dw_max:1.0033e+00 lr:1.0000e-02
2023-03-30 14:21:56,141 ADAM: Layer 1 -> dw_min:9.9035e-01  dw_max:1.0099e+00 lr:1.0000e-02
2023-03-30 14:21:56,141 ADAM: Layer 2 -> dw_min:9.8622e-01  dw_max:1.0127e+00 lr:1.0000e-02
2023-03-30 14:21:56,141 ADAM: Layer 3 -> dw_min:9.9626e-01  dw_max:1.0046e+00 lr:1.0000e-02
2023-03-30 14:21:56,179 			Learning rate: weights:   1.000e-02    
2023-03-30 14:21:56,179 			Last test performance: 99.32%
2023-03-30 14:21:56,179 ----------------
2023-03-30 14:22:07,489   10  =>  22   		Training 486 pattern with 99.38% 	Forward time: 	11.00 sec
2023-03-30 14:22:07,489 			Loss:    2.152e-02    			Backward time: 	 0.31 sec 
2023-03-30 14:22:07,489 ADAM: Layer 0 -> dw_min:9.9732e-01  dw_max:1.0035e+00 lr:1.0000e-02
2023-03-30 14:22:07,489 ADAM: Layer 1 -> dw_min:9.9105e-01  dw_max:1.0091e+00 lr:1.0000e-02
2023-03-30 14:22:07,489 ADAM: Layer 2 -> dw_min:9.8730e-01  dw_max:1.0122e+00 lr:1.0000e-02
2023-03-30 14:22:07,489 ADAM: Layer 3 -> dw_min:9.9664e-01  dw_max:1.0041e+00 lr:1.0000e-02
2023-03-30 14:22:07,591 			Learning rate: weights:   1.000e-02    
2023-03-30 14:22:07,591 			Last test performance: 99.32%
2023-03-30 14:22:07,591 ----------------
2023-03-30 14:22:18,893   10  =>  23   		Training 486 pattern with 98.96% 	Forward time: 	10.99 sec
2023-03-30 14:22:18,893 			Loss:    2.505e-02    			Backward time: 	 0.31 sec 
2023-03-30 14:22:18,894 ADAM: Layer 0 -> dw_min:9.9641e-01  dw_max:1.0034e+00 lr:1.0000e-02
2023-03-30 14:22:18,894 ADAM: Layer 1 -> dw_min:9.9015e-01  dw_max:1.0086e+00 lr:1.0000e-02
2023-03-30 14:22:18,894 ADAM: Layer 2 -> dw_min:9.8689e-01  dw_max:1.0110e+00 lr:1.0000e-02
2023-03-30 14:22:18,894 ADAM: Layer 3 -> dw_min:9.9570e-01  dw_max:1.0041e+00 lr:1.0000e-02
2023-03-30 14:22:18,980 			Learning rate: weights:   1.000e-02    
2023-03-30 14:22:18,980 			Last test performance: 99.32%
2023-03-30 14:22:18,980 ----------------
2023-03-30 14:22:30,280   10  =>  24   		Training 486 pattern with 99.79% 	Forward time: 	10.99 sec
2023-03-30 14:22:30,280 			Loss:    1.363e-02    			Backward time: 	 0.31 sec 
2023-03-30 14:22:30,281 ADAM: Layer 0 -> dw_min:9.9652e-01  dw_max:1.0035e+00 lr:1.0000e-02
2023-03-30 14:22:30,281 ADAM: Layer 1 -> dw_min:9.9061e-01  dw_max:1.0078e+00 lr:1.0000e-02
2023-03-30 14:22:30,281 ADAM: Layer 2 -> dw_min:9.8818e-01  dw_max:1.0117e+00 lr:1.0000e-02
2023-03-30 14:22:30,281 ADAM: Layer 3 -> dw_min:9.9599e-01  dw_max:1.0037e+00 lr:1.0000e-02
2023-03-30 14:22:30,340 			Learning rate: weights:   1.000e-02    
2023-03-30 14:22:30,340 			Last test performance: 99.32%
2023-03-30 14:22:30,341 ----------------
2023-03-30 14:22:41,671   10  =>  25   		Training 486 pattern with 99.38% 	Forward time: 	11.02 sec
2023-03-30 14:22:41,671 			Loss:    2.087e-02    			Backward time: 	 0.31 sec 
2023-03-30 14:22:41,672 ADAM: Layer 0 -> dw_min:9.9448e-01  dw_max:1.0030e+00 lr:1.0000e-02
2023-03-30 14:22:41,672 ADAM: Layer 1 -> dw_min:9.8883e-01  dw_max:1.0101e+00 lr:1.0000e-02
2023-03-30 14:22:41,672 ADAM: Layer 2 -> dw_min:9.8669e-01  dw_max:1.0110e+00 lr:1.0000e-02
2023-03-30 14:22:41,672 ADAM: Layer 3 -> dw_min:9.9618e-01  dw_max:1.0033e+00 lr:1.0000e-02
2023-03-30 14:22:41,731 			Learning rate: weights:   1.000e-02    
2023-03-30 14:22:41,731 			Last test performance: 99.32%
2023-03-30 14:22:41,731 ----------------
2023-03-30 14:22:53,067   10  =>  26   		Training 486 pattern with 100.00% 	Forward time: 	11.02 sec
2023-03-30 14:22:53,067 			Loss:    4.159e-03    			Backward time: 	 0.31 sec 
2023-03-30 14:22:53,067 ADAM: Layer 0 -> dw_min:9.9513e-01  dw_max:1.0031e+00 lr:1.0000e-02
2023-03-30 14:22:53,067 ADAM: Layer 1 -> dw_min:9.8988e-01  dw_max:1.0088e+00 lr:1.0000e-02
2023-03-30 14:22:53,067 ADAM: Layer 2 -> dw_min:9.8811e-01  dw_max:1.0099e+00 lr:1.0000e-02
2023-03-30 14:22:53,068 ADAM: Layer 3 -> dw_min:9.9656e-01  dw_max:1.0030e+00 lr:1.0000e-02
2023-03-30 14:22:53,106 			Learning rate: weights:   1.000e-02    
2023-03-30 14:22:53,106 			Last test performance: 99.32%
2023-03-30 14:22:53,106 ----------------
2023-03-30 14:23:04,555   10  =>  27   		Training 486 pattern with 98.96% 	Forward time: 	11.13 sec
2023-03-30 14:23:04,555 			Loss:    2.089e-02    			Backward time: 	 0.31 sec 
2023-03-30 14:23:04,555 ADAM: Layer 0 -> dw_min:9.9356e-01  dw_max:1.0031e+00 lr:1.0000e-02
2023-03-30 14:23:04,555 ADAM: Layer 1 -> dw_min:9.9087e-01  dw_max:1.0096e+00 lr:1.0000e-02
2023-03-30 14:23:04,555 ADAM: Layer 2 -> dw_min:9.8715e-01  dw_max:1.0089e+00 lr:1.0000e-02
2023-03-30 14:23:04,555 ADAM: Layer 3 -> dw_min:9.9613e-01  dw_max:1.0027e+00 lr:1.0000e-02
2023-03-30 14:23:04,574 			Learning rate: weights:   1.000e-02    
2023-03-30 14:23:04,574 			Last test performance: 99.32%
2023-03-30 14:23:04,574 ----------------
2023-03-30 14:23:15,977   10  =>  28   		Training 486 pattern with 100.00% 	Forward time: 	11.09 sec
2023-03-30 14:23:15,978 			Loss:    4.283e-03    			Backward time: 	 0.31 sec 
2023-03-30 14:23:15,978 ADAM: Layer 0 -> dw_min:9.9438e-01  dw_max:1.0027e+00 lr:1.0000e-02
2023-03-30 14:23:15,978 ADAM: Layer 1 -> dw_min:9.9184e-01  dw_max:1.0087e+00 lr:1.0000e-02
2023-03-30 14:23:15,978 ADAM: Layer 2 -> dw_min:9.8795e-01  dw_max:1.0105e+00 lr:1.0000e-02
2023-03-30 14:23:15,978 ADAM: Layer 3 -> dw_min:9.9644e-01  dw_max:1.0025e+00 lr:1.0000e-02
2023-03-30 14:23:16,001 			Learning rate: weights:   1.000e-02    
2023-03-30 14:23:16,001 			Last test performance: 99.32%
2023-03-30 14:23:16,001 ----------------
2023-03-30 14:23:27,343   10  =>  29   		Training 486 pattern with 99.79% 	Forward time: 	11.03 sec
2023-03-30 14:23:27,344 			Loss:    8.626e-03    			Backward time: 	 0.31 sec 
2023-03-30 14:23:27,344 ADAM: Layer 0 -> dw_min:9.9451e-01  dw_max:1.0026e+00 lr:1.0000e-02
2023-03-30 14:23:27,344 ADAM: Layer 1 -> dw_min:9.9208e-01  dw_max:1.0078e+00 lr:1.0000e-02
2023-03-30 14:23:27,344 ADAM: Layer 2 -> dw_min:9.8864e-01  dw_max:1.0095e+00 lr:1.0000e-02
2023-03-30 14:23:27,344 ADAM: Layer 3 -> dw_min:9.9679e-01  dw_max:1.0022e+00 lr:1.0000e-02
2023-03-30 14:23:27,403 			Learning rate: weights:   1.000e-02    
2023-03-30 14:23:27,403 			Last test performance: 99.32%
2023-03-30 14:23:27,404 ----------------
2023-03-30 14:23:38,753   10  =>  30   		Training 486 pattern with 99.58% 	Forward time: 	11.03 sec
2023-03-30 14:23:38,753 			Loss:    2.209e-02    			Backward time: 	 0.31 sec 
2023-03-30 14:23:38,753 ADAM: Layer 0 -> dw_min:9.9496e-01  dw_max:1.0024e+00 lr:1.0000e-02
2023-03-30 14:23:38,753 ADAM: Layer 1 -> dw_min:9.9075e-01  dw_max:1.0072e+00 lr:1.0000e-02
2023-03-30 14:23:38,753 ADAM: Layer 2 -> dw_min:9.8770e-01  dw_max:1.0120e+00 lr:1.0000e-02
2023-03-30 14:23:38,753 ADAM: Layer 3 -> dw_min:9.9704e-01  dw_max:1.0039e+00 lr:1.0000e-02
2023-03-30 14:23:38,814 			Learning rate: weights:   1.000e-02    
2023-03-30 14:23:38,814 			Last test performance: 99.32%
2023-03-30 14:23:38,814 ----------------
2023-03-30 14:23:50,082   10  =>  31   		Training 486 pattern with 99.38% 	Forward time: 	10.96 sec
2023-03-30 14:23:50,083 			Loss:    1.522e-02    			Backward time: 	 0.30 sec 
2023-03-30 14:23:50,083 ADAM: Layer 0 -> dw_min:9.9314e-01  dw_max:1.0025e+00 lr:1.0000e-02
2023-03-30 14:23:50,083 ADAM: Layer 1 -> dw_min:9.9027e-01  dw_max:1.0069e+00 lr:1.0000e-02
2023-03-30 14:23:50,083 ADAM: Layer 2 -> dw_min:9.8837e-01  dw_max:1.0107e+00 lr:1.0000e-02
2023-03-30 14:23:50,083 ADAM: Layer 3 -> dw_min:9.9726e-01  dw_max:1.0035e+00 lr:1.0000e-02
2023-03-30 14:23:50,141 			Learning rate: weights:   1.000e-02    
2023-03-30 14:23:50,141 			Last test performance: 99.32%
2023-03-30 14:23:50,142 ----------------
2023-03-30 14:24:01,476   10  =>  32   		Training 486 pattern with 100.00% 	Forward time: 	11.02 sec
2023-03-30 14:24:01,476 			Loss:    5.595e-03    			Backward time: 	 0.31 sec 
2023-03-30 14:24:01,477 ADAM: Layer 0 -> dw_min:9.9380e-01  dw_max:1.0023e+00 lr:1.0000e-02
2023-03-30 14:24:01,477 ADAM: Layer 1 -> dw_min:9.9117e-01  dw_max:1.0063e+00 lr:1.0000e-02
2023-03-30 14:24:01,477 ADAM: Layer 2 -> dw_min:9.8893e-01  dw_max:1.0096e+00 lr:1.0000e-02
2023-03-30 14:24:01,477 ADAM: Layer 3 -> dw_min:9.9753e-01  dw_max:1.0032e+00 lr:1.0000e-02
2023-03-30 14:24:01,496 			Learning rate: weights:   1.000e-02    
2023-03-30 14:24:01,496 			Last test performance: 99.32%
2023-03-30 14:24:01,496 ----------------
2023-03-30 14:24:12,785   10  =>  33   		Training 486 pattern with 99.79% 	Forward time: 	10.98 sec
2023-03-30 14:24:12,786 			Loss:    1.331e-02    			Backward time: 	 0.31 sec 
2023-03-30 14:24:12,786 ADAM: Layer 0 -> dw_min:9.9440e-01  dw_max:1.0023e+00 lr:1.0000e-02
2023-03-30 14:24:12,786 ADAM: Layer 1 -> dw_min:9.9203e-01  dw_max:1.0057e+00 lr:1.0000e-02
2023-03-30 14:24:12,786 ADAM: Layer 2 -> dw_min:9.8977e-01  dw_max:1.0110e+00 lr:1.0000e-02
2023-03-30 14:24:12,786 ADAM: Layer 3 -> dw_min:9.9781e-01  dw_max:1.0029e+00 lr:1.0000e-02
2023-03-30 14:24:12,806 			Learning rate: weights:   1.000e-02    
2023-03-30 14:24:12,806 			Last test performance: 99.32%
2023-03-30 14:24:12,806 ----------------
2023-03-30 14:24:24,209   10  =>  34   		Training 486 pattern with 99.38% 	Forward time: 	11.09 sec
2023-03-30 14:24:24,209 			Loss:    3.842e-02    			Backward time: 	 0.31 sec 
2023-03-30 14:24:24,209 ADAM: Layer 0 -> dw_min:9.9451e-01  dw_max:1.0024e+00 lr:1.0000e-02
2023-03-30 14:24:24,209 ADAM: Layer 1 -> dw_min:9.9242e-01  dw_max:1.0107e+00 lr:1.0000e-02
2023-03-30 14:24:24,209 ADAM: Layer 2 -> dw_min:9.8701e-01  dw_max:1.0098e+00 lr:1.0000e-02
2023-03-30 14:24:24,209 ADAM: Layer 3 -> dw_min:9.9781e-01  dw_max:1.0074e+00 lr:1.0000e-02
2023-03-30 14:24:24,270 			Learning rate: weights:   1.000e-02    
2023-03-30 14:24:24,270 			Last test performance: 99.32%
2023-03-30 14:24:24,270 ----------------
2023-03-30 14:24:35,674   10  =>  35   		Training 486 pattern with 99.58% 	Forward time: 	11.09 sec
2023-03-30 14:24:35,675 			Loss:    1.024e-02    			Backward time: 	 0.31 sec 
2023-03-30 14:24:35,675 ADAM: Layer 0 -> dw_min:9.9526e-01  dw_max:1.0022e+00 lr:1.0000e-02
2023-03-30 14:24:35,675 ADAM: Layer 1 -> dw_min:9.9306e-01  dw_max:1.0093e+00 lr:1.0000e-02
2023-03-30 14:24:35,675 ADAM: Layer 2 -> dw_min:9.8590e-01  dw_max:1.0087e+00 lr:1.0000e-02
2023-03-30 14:24:35,676 ADAM: Layer 3 -> dw_min:9.9732e-01  dw_max:1.0085e+00 lr:1.0000e-02
2023-03-30 14:24:35,736 			Learning rate: weights:   1.000e-02    
2023-03-30 14:24:35,736 			Last test performance: 99.32%
2023-03-30 14:24:35,736 ----------------
2023-03-30 14:24:47,385   10  =>  36   		Training 486 pattern with 99.58% 	Forward time: 	11.33 sec
2023-03-30 14:24:47,385 			Loss:    7.178e-03    			Backward time: 	 0.31 sec 
2023-03-30 14:24:47,385 ADAM: Layer 0 -> dw_min:9.9567e-01  dw_max:1.0029e+00 lr:1.0000e-02
2023-03-30 14:24:47,385 ADAM: Layer 1 -> dw_min:9.9371e-01  dw_max:1.0084e+00 lr:1.0000e-02
2023-03-30 14:24:47,385 ADAM: Layer 2 -> dw_min:9.8730e-01  dw_max:1.0095e+00 lr:1.0000e-02
2023-03-30 14:24:47,385 ADAM: Layer 3 -> dw_min:9.9760e-01  dw_max:1.0076e+00 lr:1.0000e-02
2023-03-30 14:24:47,444 			Learning rate: weights:   1.000e-02    
2023-03-30 14:24:47,444 			Last test performance: 99.32%
2023-03-30 14:24:47,444 ----------------
2023-03-30 14:24:58,806   10  =>  37   		Training 486 pattern with 99.79% 	Forward time: 	11.05 sec
2023-03-30 14:24:58,806 			Loss:    6.096e-03    			Backward time: 	 0.31 sec 
2023-03-30 14:24:58,806 ADAM: Layer 0 -> dw_min:9.9605e-01  dw_max:1.0026e+00 lr:1.0000e-02
2023-03-30 14:24:58,806 ADAM: Layer 1 -> dw_min:9.9427e-01  dw_max:1.0077e+00 lr:1.0000e-02
2023-03-30 14:24:58,806 ADAM: Layer 2 -> dw_min:9.8855e-01  dw_max:1.0085e+00 lr:1.0000e-02
2023-03-30 14:24:58,806 ADAM: Layer 3 -> dw_min:9.9788e-01  dw_max:1.0069e+00 lr:1.0000e-02
2023-03-30 14:24:58,867 			Learning rate: weights:   1.000e-02    
2023-03-30 14:24:58,867 			Last test performance: 99.32%
2023-03-30 14:24:58,867 ----------------
2023-03-30 14:25:10,406   10  =>  38   		Training 486 pattern with 100.00% 	Forward time: 	11.22 sec
2023-03-30 14:25:10,406 			Loss:    3.177e-03    			Backward time: 	 0.31 sec 
2023-03-30 14:25:10,406 ADAM: Layer 0 -> dw_min:9.9644e-01  dw_max:1.0025e+00 lr:1.0000e-02
2023-03-30 14:25:10,406 ADAM: Layer 1 -> dw_min:9.9197e-01  dw_max:1.0072e+00 lr:1.0000e-02
2023-03-30 14:25:10,406 ADAM: Layer 2 -> dw_min:9.8707e-01  dw_max:1.0089e+00 lr:1.0000e-02
2023-03-30 14:25:10,406 ADAM: Layer 3 -> dw_min:9.9709e-01  dw_max:1.0062e+00 lr:1.0000e-02
2023-03-30 14:25:10,466 			Learning rate: weights:   1.000e-02    
2023-03-30 14:25:10,466 			Last test performance: 99.32%
2023-03-30 14:25:10,466 ----------------
2023-03-30 14:25:21,910   10  =>  39   		Training 486 pattern with 99.58% 	Forward time: 	11.13 sec
2023-03-30 14:25:21,910 			Loss:    1.410e-02    			Backward time: 	 0.31 sec 
2023-03-30 14:25:21,910 ADAM: Layer 0 -> dw_min:9.9690e-01  dw_max:1.0026e+00 lr:1.0000e-02
2023-03-30 14:25:21,910 ADAM: Layer 1 -> dw_min:9.9270e-01  dw_max:1.0080e+00 lr:1.0000e-02
2023-03-30 14:25:21,910 ADAM: Layer 2 -> dw_min:9.8835e-01  dw_max:1.0105e+00 lr:1.0000e-02
2023-03-30 14:25:21,911 ADAM: Layer 3 -> dw_min:9.9738e-01  dw_max:1.0056e+00 lr:1.0000e-02
2023-03-30 14:25:21,970 			Learning rate: weights:   1.000e-02    
2023-03-30 14:25:21,971 			Last test performance: 99.32%
2023-03-30 14:25:21,971 ----------------
2023-03-30 14:25:33,299   10  =>  40   		Training 486 pattern with 99.58% 	Forward time: 	11.01 sec
2023-03-30 14:25:33,299 			Loss:    1.278e-02    			Backward time: 	 0.31 sec 
2023-03-30 14:25:33,299 ADAM: Layer 0 -> dw_min:9.9620e-01  dw_max:1.0025e+00 lr:1.0000e-02
2023-03-30 14:25:33,299 ADAM: Layer 1 -> dw_min:9.9338e-01  dw_max:1.0075e+00 lr:1.0000e-02
2023-03-30 14:25:33,299 ADAM: Layer 2 -> dw_min:9.8949e-01  dw_max:1.0095e+00 lr:1.0000e-02
2023-03-30 14:25:33,300 ADAM: Layer 3 -> dw_min:9.9764e-01  dw_max:1.0050e+00 lr:1.0000e-02
2023-03-30 14:25:33,319 			Learning rate: weights:   1.000e-02    
2023-03-30 14:25:33,319 			Last test performance: 99.32%
2023-03-30 14:25:33,319 ----------------
2023-03-30 14:25:44,709   10  =>  41   		Training 486 pattern with 99.79% 	Forward time: 	11.07 sec
2023-03-30 14:25:44,709 			Loss:    1.008e-02    			Backward time: 	 0.31 sec 
2023-03-30 14:25:44,709 ADAM: Layer 0 -> dw_min:9.9675e-01  dw_max:1.0019e+00 lr:1.0000e-02
2023-03-30 14:25:44,709 ADAM: Layer 1 -> dw_min:9.9336e-01  dw_max:1.0089e+00 lr:1.0000e-02
2023-03-30 14:25:44,709 ADAM: Layer 2 -> dw_min:9.8942e-01  dw_max:1.0091e+00 lr:1.0000e-02
2023-03-30 14:25:44,709 ADAM: Layer 3 -> dw_min:9.9781e-01  dw_max:1.0045e+00 lr:1.0000e-02
2023-03-30 14:25:44,752 			Learning rate: weights:   1.000e-02    
2023-03-30 14:25:44,752 			Last test performance: 99.32%
2023-03-30 14:25:44,752 ----------------
2023-03-30 14:25:56,146   10  =>  42   		Training 486 pattern with 99.79% 	Forward time: 	11.08 sec
2023-03-30 14:25:56,146 			Loss:    7.218e-03    			Backward time: 	 0.31 sec 
2023-03-30 14:25:56,147 ADAM: Layer 0 -> dw_min:9.9712e-01  dw_max:1.0024e+00 lr:1.0000e-02
2023-03-30 14:25:56,147 ADAM: Layer 1 -> dw_min:9.9404e-01  dw_max:1.0081e+00 lr:1.0000e-02
2023-03-30 14:25:56,147 ADAM: Layer 2 -> dw_min:9.9044e-01  dw_max:1.0082e+00 lr:1.0000e-02
2023-03-30 14:25:56,147 ADAM: Layer 3 -> dw_min:9.9807e-01  dw_max:1.0041e+00 lr:1.0000e-02
2023-03-30 14:25:56,204 			Learning rate: weights:   1.000e-02    
2023-03-30 14:25:56,204 			Last test performance: 99.32%
2023-03-30 14:25:56,204 ----------------
2023-03-30 14:26:07,555   10  =>  43   		Training 486 pattern with 99.17% 	Forward time: 	11.03 sec
2023-03-30 14:26:07,555 			Loss:    2.989e-02    			Backward time: 	 0.31 sec 
2023-03-30 14:26:07,555 ADAM: Layer 0 -> dw_min:9.9703e-01  dw_max:1.0020e+00 lr:1.0000e-02
2023-03-30 14:26:07,555 ADAM: Layer 1 -> dw_min:9.9151e-01  dw_max:1.0071e+00 lr:1.0000e-02
2023-03-30 14:26:07,555 ADAM: Layer 2 -> dw_min:9.9139e-01  dw_max:1.0090e+00 lr:1.0000e-02
2023-03-30 14:26:07,556 ADAM: Layer 3 -> dw_min:9.9825e-01  dw_max:1.0037e+00 lr:1.0000e-02
2023-03-30 14:26:07,600 			Learning rate: weights:   1.000e-02    
2023-03-30 14:26:07,600 			Last test performance: 99.32%
2023-03-30 14:26:07,600 ----------------
2023-03-30 14:26:18,959   10  =>  44   		Training 486 pattern with 99.58% 	Forward time: 	11.05 sec
2023-03-30 14:26:18,959 			Loss:    1.285e-02    			Backward time: 	 0.31 sec 
2023-03-30 14:26:18,960 ADAM: Layer 0 -> dw_min:9.9645e-01  dw_max:1.0024e+00 lr:1.0000e-02
2023-03-30 14:26:18,960 ADAM: Layer 1 -> dw_min:9.9169e-01  dw_max:1.0078e+00 lr:1.0000e-02
2023-03-30 14:26:18,960 ADAM: Layer 2 -> dw_min:9.9221e-01  dw_max:1.0115e+00 lr:1.0000e-02
2023-03-30 14:26:18,960 ADAM: Layer 3 -> dw_min:9.9687e-01  dw_max:1.0034e+00 lr:1.0000e-02
2023-03-30 14:26:19,025 			Learning rate: weights:   1.000e-02    
2023-03-30 14:26:19,025 			Last test performance: 99.32%
2023-03-30 14:26:19,025 ----------------
2023-03-30 14:26:30,350   10  =>  45   		Training 486 pattern with 98.54% 	Forward time: 	11.01 sec
2023-03-30 14:26:30,350 			Loss:    2.188e-02    			Backward time: 	 0.31 sec 
2023-03-30 14:26:30,350 ADAM: Layer 0 -> dw_min:9.9597e-01  dw_max:1.0038e+00 lr:1.0000e-02
2023-03-30 14:26:30,350 ADAM: Layer 1 -> dw_min:9.9119e-01  dw_max:1.0091e+00 lr:1.0000e-02
2023-03-30 14:26:30,350 ADAM: Layer 2 -> dw_min:9.8693e-01  dw_max:1.0116e+00 lr:1.0000e-02
2023-03-30 14:26:30,350 ADAM: Layer 3 -> dw_min:9.9599e-01  dw_max:1.0045e+00 lr:1.0000e-02
2023-03-30 14:26:30,371 			Learning rate: weights:   1.000e-02    
2023-03-30 14:26:30,371 			Last test performance: 99.32%
2023-03-30 14:26:30,371 ----------------
2023-03-30 14:26:41,663   10  =>  46   		Training 486 pattern with 99.17% 	Forward time: 	10.98 sec
2023-03-30 14:26:41,663 			Loss:    1.946e-02    			Backward time: 	 0.31 sec 
2023-03-30 14:26:41,664 ADAM: Layer 0 -> dw_min:9.9627e-01  dw_max:1.0033e+00 lr:1.0000e-02
2023-03-30 14:26:41,664 ADAM: Layer 1 -> dw_min:9.9084e-01  dw_max:1.0088e+00 lr:1.0000e-02
2023-03-30 14:26:41,664 ADAM: Layer 2 -> dw_min:9.8682e-01  dw_max:1.0107e+00 lr:1.0000e-02
2023-03-30 14:26:41,664 ADAM: Layer 3 -> dw_min:9.9641e-01  dw_max:1.0053e+00 lr:1.0000e-02
2023-03-30 14:26:41,710 			Learning rate: weights:   1.000e-02    
2023-03-30 14:26:41,710 			Last test performance: 99.32%
2023-03-30 14:26:41,710 ----------------
2023-03-30 14:26:53,042   10  =>  47   		Training 486 pattern with 99.58% 	Forward time: 	11.02 sec
2023-03-30 14:26:53,042 			Loss:    1.255e-02    			Backward time: 	 0.31 sec 
2023-03-30 14:26:53,042 ADAM: Layer 0 -> dw_min:9.9649e-01  dw_max:1.0036e+00 lr:1.0000e-02
2023-03-30 14:26:53,043 ADAM: Layer 1 -> dw_min:9.9098e-01  dw_max:1.0099e+00 lr:1.0000e-02
2023-03-30 14:26:53,043 ADAM: Layer 2 -> dw_min:9.8811e-01  dw_max:1.0102e+00 lr:1.0000e-02
2023-03-30 14:26:53,043 ADAM: Layer 3 -> dw_min:9.9673e-01  dw_max:1.0060e+00 lr:1.0000e-02
2023-03-30 14:26:53,102 			Learning rate: weights:   1.000e-02    
2023-03-30 14:26:53,102 			Last test performance: 99.32%
2023-03-30 14:26:53,102 ----------------
2023-03-30 14:27:04,417   10  =>  48   		Training 486 pattern with 99.17% 	Forward time: 	11.00 sec
2023-03-30 14:27:04,417 			Loss:    3.096e-02    			Backward time: 	 0.31 sec 
2023-03-30 14:27:04,417 ADAM: Layer 0 -> dw_min:9.9700e-01  dw_max:1.0032e+00 lr:1.0000e-02
2023-03-30 14:27:04,417 ADAM: Layer 1 -> dw_min:9.9145e-01  dw_max:1.0094e+00 lr:1.0000e-02
2023-03-30 14:27:04,418 ADAM: Layer 2 -> dw_min:9.8918e-01  dw_max:1.0092e+00 lr:1.0000e-02
2023-03-30 14:27:04,418 ADAM: Layer 3 -> dw_min:9.9703e-01  dw_max:1.0053e+00 lr:1.0000e-02
2023-03-30 14:27:04,436 			Learning rate: weights:   1.000e-02    
2023-03-30 14:27:04,436 			Last test performance: 99.32%
2023-03-30 14:27:04,436 ----------------
2023-03-30 14:27:15,767   10  =>  49   		Training 486 pattern with 98.96% 	Forward time: 	11.01 sec
2023-03-30 14:27:15,767 			Loss:    1.406e-02    			Backward time: 	 0.31 sec 
2023-03-30 14:27:15,767 ADAM: Layer 0 -> dw_min:9.9670e-01  dw_max:1.0036e+00 lr:1.0000e-02
2023-03-30 14:27:15,767 ADAM: Layer 1 -> dw_min:9.9091e-01  dw_max:1.0085e+00 lr:1.0000e-02
2023-03-30 14:27:15,768 ADAM: Layer 2 -> dw_min:9.8674e-01  dw_max:1.0126e+00 lr:1.0000e-02
2023-03-30 14:27:15,768 ADAM: Layer 3 -> dw_min:9.9582e-01  dw_max:1.0048e+00 lr:1.0000e-02
2023-03-30 14:27:15,827 			Learning rate: weights:   1.000e-02    
2023-03-30 14:27:15,827 			Last test performance: 99.32%
2023-03-30 14:27:15,827 ----------------
2023-03-30 14:27:27,159   10  =>  50   		Training 486 pattern with 99.58% 	Forward time: 	11.02 sec
2023-03-30 14:27:27,159 			Loss:    9.473e-03    			Backward time: 	 0.31 sec 
2023-03-30 14:27:27,159 ADAM: Layer 0 -> dw_min:9.9632e-01  dw_max:1.0039e+00 lr:1.0000e-02
2023-03-30 14:27:27,159 ADAM: Layer 1 -> dw_min:9.9155e-01  dw_max:1.0096e+00 lr:1.0000e-02
2023-03-30 14:27:27,159 ADAM: Layer 2 -> dw_min:9.8746e-01  dw_max:1.0113e+00 lr:1.0000e-02
2023-03-30 14:27:27,159 ADAM: Layer 3 -> dw_min:9.9624e-01  dw_max:1.0043e+00 lr:1.0000e-02
2023-03-30 14:27:27,219 			Learning rate: weights:   1.000e-02    
2023-03-30 14:27:27,219 			Last test performance: 99.32%
2023-03-30 14:27:27,219 ----------------
2023-03-30 14:27:38,525   10  =>  51   		Training 486 pattern with 99.17% 	Forward time: 	10.99 sec
2023-03-30 14:27:38,525 			Loss:    1.481e-02    			Backward time: 	 0.31 sec 
2023-03-30 14:27:38,525 ADAM: Layer 0 -> dw_min:9.9681e-01  dw_max:1.0035e+00 lr:1.0000e-02
2023-03-30 14:27:38,526 ADAM: Layer 1 -> dw_min:9.9167e-01  dw_max:1.0087e+00 lr:1.0000e-02
2023-03-30 14:27:38,526 ADAM: Layer 2 -> dw_min:9.8810e-01  dw_max:1.0102e+00 lr:1.0000e-02
2023-03-30 14:27:38,526 ADAM: Layer 3 -> dw_min:9.9263e-01  dw_max:1.0093e+00 lr:1.0000e-02
2023-03-30 14:27:38,583 			Learning rate: weights:   1.000e-02    
2023-03-30 14:27:38,584 			Last test performance: 99.32%
2023-03-30 14:27:38,584 ----------------
2023-03-30 14:27:49,939   10  =>  52   		Training 486 pattern with 99.79% 	Forward time: 	11.04 sec
2023-03-30 14:27:49,939 			Loss:    4.410e-03    			Backward time: 	 0.31 sec 
2023-03-30 14:27:49,940 ADAM: Layer 0 -> dw_min:9.9639e-01  dw_max:1.0061e+00 lr:1.0000e-02
2023-03-30 14:27:49,940 ADAM: Layer 1 -> dw_min:9.9251e-01  dw_max:1.0080e+00 lr:1.0000e-02
2023-03-30 14:27:49,940 ADAM: Layer 2 -> dw_min:9.8930e-01  dw_max:1.0092e+00 lr:1.0000e-02
2023-03-30 14:27:49,940 ADAM: Layer 3 -> dw_min:9.9335e-01  dw_max:1.0083e+00 lr:1.0000e-02
2023-03-30 14:27:49,958 			Learning rate: weights:   1.000e-02    
2023-03-30 14:27:49,958 			Last test performance: 99.32%
2023-03-30 14:27:49,958 ----------------
2023-03-30 14:28:01,375   10  =>  53   		Training 486 pattern with 99.79% 	Forward time: 	11.10 sec
2023-03-30 14:28:01,375 			Loss:    6.575e-03    			Backward time: 	 0.31 sec 
2023-03-30 14:28:01,376 ADAM: Layer 0 -> dw_min:9.9676e-01  dw_max:1.0056e+00 lr:1.0000e-02
2023-03-30 14:28:01,376 ADAM: Layer 1 -> dw_min:9.8942e-01  dw_max:1.0080e+00 lr:1.0000e-02
2023-03-30 14:28:01,376 ADAM: Layer 2 -> dw_min:9.9006e-01  dw_max:1.0083e+00 lr:1.0000e-02
2023-03-30 14:28:01,376 ADAM: Layer 3 -> dw_min:9.9366e-01  dw_max:1.0075e+00 lr:1.0000e-02
2023-03-30 14:28:01,473 			Learning rate: weights:   1.000e-02    
2023-03-30 14:28:01,473 			Last test performance: 99.32%
2023-03-30 14:28:01,473 ----------------
2023-03-30 14:28:12,806   10  =>  54   		Training 486 pattern with 99.38% 	Forward time: 	11.02 sec
2023-03-30 14:28:12,806 			Loss:    1.177e-02    			Backward time: 	 0.31 sec 
2023-03-30 14:28:12,806 ADAM: Layer 0 -> dw_min:9.9560e-01  dw_max:1.0041e+00 lr:1.0000e-02
2023-03-30 14:28:12,806 ADAM: Layer 1 -> dw_min:9.8911e-01  dw_max:1.0088e+00 lr:1.0000e-02
2023-03-30 14:28:12,806 ADAM: Layer 2 -> dw_min:9.8886e-01  dw_max:1.0118e+00 lr:1.0000e-02
2023-03-30 14:28:12,807 ADAM: Layer 3 -> dw_min:9.9490e-01  dw_max:1.0067e+00 lr:1.0000e-02
2023-03-30 14:28:12,884 			Learning rate: weights:   1.000e-02    
2023-03-30 14:28:12,884 			Last test performance: 99.32%
2023-03-30 14:28:12,884 ----------------
2023-03-30 14:28:24,251   10  =>  55   		Training 486 pattern with 99.38% 	Forward time: 	11.05 sec
2023-03-30 14:28:24,251 			Loss:    2.369e-02    			Backward time: 	 0.31 sec 
2023-03-30 14:28:24,251 ADAM: Layer 0 -> dw_min:9.9407e-01  dw_max:1.0036e+00 lr:1.0000e-02
2023-03-30 14:28:24,251 ADAM: Layer 1 -> dw_min:9.9020e-01  dw_max:1.0086e+00 lr:1.0000e-02
2023-03-30 14:28:24,251 ADAM: Layer 2 -> dw_min:9.8887e-01  dw_max:1.0107e+00 lr:1.0000e-02
2023-03-30 14:28:24,252 ADAM: Layer 3 -> dw_min:9.9283e-01  dw_max:1.0059e+00 lr:1.0000e-02
2023-03-30 14:28:24,311 			Learning rate: weights:   1.000e-02    
2023-03-30 14:28:24,311 			Last test performance: 99.32%
2023-03-30 14:28:24,311 ----------------
2023-03-30 14:28:35,669   10  =>  56   		Training 486 pattern with 99.38% 	Forward time: 	11.05 sec
2023-03-30 14:28:35,669 			Loss:    1.279e-02    			Backward time: 	 0.31 sec 
2023-03-30 14:28:35,669 ADAM: Layer 0 -> dw_min:9.9499e-01  dw_max:1.0035e+00 lr:1.0000e-02
2023-03-30 14:28:35,670 ADAM: Layer 1 -> dw_min:9.9116e-01  dw_max:1.0118e+00 lr:1.0000e-02
2023-03-30 14:28:35,670 ADAM: Layer 2 -> dw_min:9.8914e-01  dw_max:1.0112e+00 lr:1.0000e-02
2023-03-30 14:28:35,670 ADAM: Layer 3 -> dw_min:9.9358e-01  dw_max:1.0053e+00 lr:1.0000e-02
2023-03-30 14:28:35,738 			Learning rate: weights:   1.000e-02    
2023-03-30 14:28:35,738 			Last test performance: 99.32%
2023-03-30 14:28:35,738 ----------------
2023-03-30 14:28:47,066   10  =>  57   		Training 486 pattern with 98.96% 	Forward time: 	11.01 sec
2023-03-30 14:28:47,066 			Loss:    2.180e-02    			Backward time: 	 0.31 sec 
2023-03-30 14:28:47,066 ADAM: Layer 0 -> dw_min:9.9647e-01  dw_max:1.0032e+00 lr:1.0000e-02
2023-03-30 14:28:47,066 ADAM: Layer 1 -> dw_min:9.8830e-01  dw_max:1.0107e+00 lr:1.0000e-02
2023-03-30 14:28:47,066 ADAM: Layer 2 -> dw_min:9.8755e-01  dw_max:1.0114e+00 lr:1.0000e-02
2023-03-30 14:28:47,066 ADAM: Layer 3 -> dw_min:9.9450e-01  dw_max:1.0047e+00 lr:1.0000e-02
2023-03-30 14:28:47,139 			Learning rate: weights:   1.000e-02    
2023-03-30 14:28:47,139 			Last test performance: 99.32%
2023-03-30 14:28:47,139 ----------------
2023-03-30 14:28:58,460   10  =>  58   		Training 486 pattern with 99.38% 	Forward time: 	11.01 sec
2023-03-30 14:28:58,460 			Loss:    1.477e-02    			Backward time: 	 0.31 sec 
2023-03-30 14:28:58,460 ADAM: Layer 0 -> dw_min:9.9668e-01  dw_max:1.0029e+00 lr:1.0000e-02
2023-03-30 14:28:58,460 ADAM: Layer 1 -> dw_min:9.8948e-01  dw_max:1.0096e+00 lr:1.0000e-02
2023-03-30 14:28:58,460 ADAM: Layer 2 -> dw_min:9.8882e-01  dw_max:1.0103e+00 lr:1.0000e-02
2023-03-30 14:28:58,460 ADAM: Layer 3 -> dw_min:9.9620e-01  dw_max:1.0034e+00 lr:1.0000e-02
2023-03-30 14:28:58,522 			Learning rate: weights:   1.000e-02    
2023-03-30 14:28:58,522 			Last test performance: 99.32%
2023-03-30 14:28:58,522 ----------------
2023-03-30 14:29:09,836   10  =>  59   		Training 486 pattern with 98.75% 	Forward time: 	11.00 sec
2023-03-30 14:29:09,836 			Loss:    1.755e-02    			Backward time: 	 0.31 sec 
2023-03-30 14:29:09,836 ADAM: Layer 0 -> dw_min:9.9651e-01  dw_max:1.0028e+00 lr:1.0000e-02
2023-03-30 14:29:09,836 ADAM: Layer 1 -> dw_min:9.8925e-01  dw_max:1.0088e+00 lr:1.0000e-02
2023-03-30 14:29:09,836 ADAM: Layer 2 -> dw_min:9.8817e-01  dw_max:1.0093e+00 lr:1.0000e-02
2023-03-30 14:29:09,836 ADAM: Layer 3 -> dw_min:9.9652e-01  dw_max:1.0030e+00 lr:1.0000e-02
2023-03-30 14:29:09,896 			Learning rate: weights:   1.000e-02    
2023-03-30 14:29:09,896 			Last test performance: 99.32%
2023-03-30 14:29:09,896 ----------------
2023-03-30 14:29:21,180   10  =>  60   		Training 486 pattern with 99.38% 	Forward time: 	10.97 sec
2023-03-30 14:29:21,180 			Loss:    1.115e-02    			Backward time: 	 0.31 sec 
2023-03-30 14:29:21,180 ADAM: Layer 0 -> dw_min:9.9598e-01  dw_max:1.0034e+00 lr:1.0000e-02
2023-03-30 14:29:21,181 ADAM: Layer 1 -> dw_min:9.9056e-01  dw_max:1.0090e+00 lr:1.0000e-02
2023-03-30 14:29:21,181 ADAM: Layer 2 -> dw_min:9.8741e-01  dw_max:1.0117e+00 lr:1.0000e-02
2023-03-30 14:29:21,181 ADAM: Layer 3 -> dw_min:9.9639e-01  dw_max:1.0043e+00 lr:1.0000e-02
2023-03-30 14:29:21,250 			Learning rate: weights:   1.000e-02    
2023-03-30 14:29:21,250 			Last test performance: 99.32%
2023-03-30 14:29:21,250 ----------------
2023-03-30 14:29:32,562   10  =>  61   		Training 486 pattern with 98.96% 	Forward time: 	11.00 sec
2023-03-30 14:29:32,562 			Loss:    1.431e-02    			Backward time: 	 0.31 sec 
2023-03-30 14:29:32,562 ADAM: Layer 0 -> dw_min:9.9605e-01  dw_max:1.0038e+00 lr:1.0000e-02
2023-03-30 14:29:32,563 ADAM: Layer 1 -> dw_min:9.8943e-01  dw_max:1.0101e+00 lr:1.0000e-02
2023-03-30 14:29:32,563 ADAM: Layer 2 -> dw_min:9.8718e-01  dw_max:1.0104e+00 lr:1.0000e-02
2023-03-30 14:29:32,563 ADAM: Layer 3 -> dw_min:9.9702e-01  dw_max:1.0038e+00 lr:1.0000e-02
2023-03-30 14:29:32,625 			Learning rate: weights:   1.000e-02    
2023-03-30 14:29:32,625 			Last test performance: 99.32%
2023-03-30 14:29:32,625 ----------------
2023-03-30 14:29:44,207   10  =>  62   		Training 486 pattern with 100.00% 	Forward time: 	11.26 sec
2023-03-30 14:29:44,207 			Loss:    4.840e-03    			Backward time: 	 0.31 sec 
2023-03-30 14:29:44,207 ADAM: Layer 0 -> dw_min:9.9600e-01  dw_max:1.0032e+00 lr:1.0000e-02
2023-03-30 14:29:44,207 ADAM: Layer 1 -> dw_min:9.9065e-01  dw_max:1.0095e+00 lr:1.0000e-02
2023-03-30 14:29:44,207 ADAM: Layer 2 -> dw_min:9.8845e-01  dw_max:1.0102e+00 lr:1.0000e-02
2023-03-30 14:29:44,207 ADAM: Layer 3 -> dw_min:9.9728e-01  dw_max:1.0036e+00 lr:1.0000e-02
2023-03-30 14:29:44,310 			Learning rate: weights:   1.000e-02    
2023-03-30 14:29:44,310 			Last test performance: 99.32%
2023-03-30 14:29:44,310 ----------------
2023-03-30 14:29:55,846   10  =>  63   		Training 486 pattern with 99.38% 	Forward time: 	11.22 sec
2023-03-30 14:29:55,846 			Loss:    9.909e-03    			Backward time: 	 0.31 sec 
2023-03-30 14:29:55,846 ADAM: Layer 0 -> dw_min:9.9634e-01  dw_max:1.0025e+00 lr:1.0000e-02
2023-03-30 14:29:55,846 ADAM: Layer 1 -> dw_min:9.9145e-01  dw_max:1.0088e+00 lr:1.0000e-02
2023-03-30 14:29:55,847 ADAM: Layer 2 -> dw_min:9.8960e-01  dw_max:1.0093e+00 lr:1.0000e-02
2023-03-30 14:29:55,847 ADAM: Layer 3 -> dw_min:9.9559e-01  dw_max:1.0044e+00 lr:1.0000e-02
2023-03-30 14:29:55,865 			Learning rate: weights:   1.000e-02    
2023-03-30 14:29:55,865 			Last test performance: 99.32%
2023-03-30 14:29:55,865 ----------------
2023-03-30 14:30:07,358   10  =>  64   		Training 486 pattern with 99.38% 	Forward time: 	11.18 sec
2023-03-30 14:30:07,358 			Loss:    3.295e-02    			Backward time: 	 0.31 sec 
2023-03-30 14:30:07,359 ADAM: Layer 0 -> dw_min:9.9628e-01  dw_max:1.0029e+00 lr:1.0000e-02
2023-03-30 14:30:07,359 ADAM: Layer 1 -> dw_min:9.9192e-01  dw_max:1.0080e+00 lr:1.0000e-02
2023-03-30 14:30:07,359 ADAM: Layer 2 -> dw_min:9.8881e-01  dw_max:1.0110e+00 lr:1.0000e-02
2023-03-30 14:30:07,359 ADAM: Layer 3 -> dw_min:9.9601e-01  dw_max:1.0044e+00 lr:1.0000e-02
2023-03-30 14:30:07,427 			Learning rate: weights:   1.000e-02    
2023-03-30 14:30:07,427 			Last test performance: 99.32%
2023-03-30 14:30:07,427 ----------------
2023-03-30 14:30:18,914   10  =>  65   		Training 486 pattern with 98.33% 	Forward time: 	11.17 sec
2023-03-30 14:30:18,914 			Loss:    3.319e-02    			Backward time: 	 0.31 sec 
2023-03-30 14:30:18,914 ADAM: Layer 0 -> dw_min:9.9511e-01  dw_max:1.0051e+00 lr:1.0000e-02
2023-03-30 14:30:18,914 ADAM: Layer 1 -> dw_min:9.9223e-01  dw_max:1.0097e+00 lr:1.0000e-02
2023-03-30 14:30:18,914 ADAM: Layer 2 -> dw_min:9.8729e-01  dw_max:1.0125e+00 lr:1.0000e-02
2023-03-30 14:30:18,914 ADAM: Layer 3 -> dw_min:9.9562e-01  dw_max:1.0041e+00 lr:1.0000e-02
2023-03-30 14:30:18,971 			Learning rate: weights:   1.000e-02    
2023-03-30 14:30:18,971 			Last test performance: 99.32%
2023-03-30 14:30:18,971 ----------------
2023-03-30 14:30:30,369   10  =>  66   		Training 486 pattern with 99.58% 	Forward time: 	11.08 sec
2023-03-30 14:30:30,369 			Loss:    5.394e-03    			Backward time: 	 0.31 sec 
2023-03-30 14:30:30,369 ADAM: Layer 0 -> dw_min:9.9328e-01  dw_max:1.0055e+00 lr:1.0000e-02
2023-03-30 14:30:30,369 ADAM: Layer 1 -> dw_min:9.9230e-01  dw_max:1.0097e+00 lr:1.0000e-02
2023-03-30 14:30:30,369 ADAM: Layer 2 -> dw_min:9.8855e-01  dw_max:1.0115e+00 lr:1.0000e-02
2023-03-30 14:30:30,369 ADAM: Layer 3 -> dw_min:9.9606e-01  dw_max:1.0037e+00 lr:1.0000e-02
2023-03-30 14:30:30,480 			Learning rate: weights:   1.000e-02    
2023-03-30 14:30:30,480 			Last test performance: 99.32%
2023-03-30 14:30:30,480 ----------------
2023-03-30 14:30:41,769   10  =>  67   		Training 486 pattern with 99.79% 	Forward time: 	10.98 sec
2023-03-30 14:30:41,769 			Loss:    6.903e-03    			Backward time: 	 0.31 sec 
2023-03-30 14:30:41,770 ADAM: Layer 0 -> dw_min:9.9221e-01  dw_max:1.0057e+00 lr:1.0000e-02
2023-03-30 14:30:41,770 ADAM: Layer 1 -> dw_min:9.8643e-01  dw_max:1.0109e+00 lr:1.0000e-02
2023-03-30 14:30:41,770 ADAM: Layer 2 -> dw_min:9.8655e-01  dw_max:1.0145e+00 lr:1.0000e-02
2023-03-30 14:30:41,770 ADAM: Layer 3 -> dw_min:9.9640e-01  dw_max:1.0039e+00 lr:1.0000e-02
2023-03-30 14:30:41,915 			Learning rate: weights:   1.000e-02    
2023-03-30 14:30:41,915 			Last test performance: 99.32%
2023-03-30 14:30:41,915 ----------------
2023-03-30 14:30:53,212   10  =>  68   		Training 486 pattern with 98.75% 	Forward time: 	10.98 sec
2023-03-30 14:30:53,212 			Loss:    2.749e-02    			Backward time: 	 0.31 sec 
2023-03-30 14:30:53,212 ADAM: Layer 0 -> dw_min:9.9334e-01  dw_max:1.0059e+00 lr:1.0000e-02
2023-03-30 14:30:53,212 ADAM: Layer 1 -> dw_min:9.8809e-01  dw_max:1.0098e+00 lr:1.0000e-02
2023-03-30 14:30:53,212 ADAM: Layer 2 -> dw_min:9.8694e-01  dw_max:1.0131e+00 lr:1.0000e-02
2023-03-30 14:30:53,212 ADAM: Layer 3 -> dw_min:9.9610e-01  dw_max:1.0045e+00 lr:1.0000e-02
2023-03-30 14:30:53,312 			Learning rate: weights:   1.000e-02    
2023-03-30 14:30:53,312 			Last test performance: 99.32%
2023-03-30 14:30:53,312 ----------------
2023-03-30 14:31:04,598   10  =>  69   		Training 486 pattern with 99.58% 	Forward time: 	10.97 sec
2023-03-30 14:31:04,598 			Loss:    1.585e-02    			Backward time: 	 0.30 sec 
2023-03-30 14:31:04,598 ADAM: Layer 0 -> dw_min:9.9361e-01  dw_max:1.0055e+00 lr:1.0000e-02
2023-03-30 14:31:04,599 ADAM: Layer 1 -> dw_min:9.8919e-01  dw_max:1.0090e+00 lr:1.0000e-02
2023-03-30 14:31:04,599 ADAM: Layer 2 -> dw_min:9.8804e-01  dw_max:1.0118e+00 lr:1.0000e-02
2023-03-30 14:31:04,599 ADAM: Layer 3 -> dw_min:9.9591e-01  dw_max:1.0041e+00 lr:1.0000e-02
2023-03-30 14:31:04,683 			Learning rate: weights:   1.000e-02    
2023-03-30 14:31:04,683 			Last test performance: 99.32%
2023-03-30 14:31:04,683 ----------------
2023-03-30 14:31:15,967   10  =>  70   		Training 486 pattern with 99.58% 	Forward time: 	10.97 sec
2023-03-30 14:31:15,967 			Loss:    9.892e-03    			Backward time: 	 0.31 sec 
2023-03-30 14:31:15,967 ADAM: Layer 0 -> dw_min:9.9426e-01  dw_max:1.0052e+00 lr:1.0000e-02
2023-03-30 14:31:15,967 ADAM: Layer 1 -> dw_min:9.9007e-01  dw_max:1.0086e+00 lr:1.0000e-02
2023-03-30 14:31:15,968 ADAM: Layer 2 -> dw_min:9.8704e-01  dw_max:1.0106e+00 lr:1.0000e-02
2023-03-30 14:31:15,968 ADAM: Layer 3 -> dw_min:9.9595e-01  dw_max:1.0053e+00 lr:1.0000e-02
2023-03-30 14:31:15,986 			Learning rate: weights:   1.000e-02    
2023-03-30 14:31:15,986 			Last test performance: 99.32%
2023-03-30 14:31:15,986 ----------------
2023-03-30 14:31:27,274   10  =>  71   		Training 486 pattern with 99.17% 	Forward time: 	10.98 sec
2023-03-30 14:31:27,274 			Loss:    2.051e-02    			Backward time: 	 0.31 sec 
2023-03-30 14:31:27,274 ADAM: Layer 0 -> dw_min:9.9485e-01  dw_max:1.0044e+00 lr:1.0000e-02
2023-03-30 14:31:27,275 ADAM: Layer 1 -> dw_min:9.9054e-01  dw_max:1.0097e+00 lr:1.0000e-02
2023-03-30 14:31:27,275 ADAM: Layer 2 -> dw_min:9.8841e-01  dw_max:1.0096e+00 lr:1.0000e-02
2023-03-30 14:31:27,275 ADAM: Layer 3 -> dw_min:9.9683e-01  dw_max:1.0048e+00 lr:1.0000e-02
2023-03-30 14:31:27,407 			Learning rate: weights:   1.000e-02    
2023-03-30 14:31:27,407 			Last test performance: 99.32%
2023-03-30 14:31:27,407 ----------------
2023-03-30 14:31:38,690   10  =>  72   		Training 486 pattern with 99.79% 	Forward time: 	10.97 sec
2023-03-30 14:31:38,690 			Loss:    7.221e-03    			Backward time: 	 0.31 sec 
2023-03-30 14:31:38,690 ADAM: Layer 0 -> dw_min:9.9531e-01  dw_max:1.0040e+00 lr:1.0000e-02
2023-03-30 14:31:38,690 ADAM: Layer 1 -> dw_min:9.9149e-01  dw_max:1.0087e+00 lr:1.0000e-02
2023-03-30 14:31:38,690 ADAM: Layer 2 -> dw_min:9.8974e-01  dw_max:1.0138e+00 lr:1.0000e-02
2023-03-30 14:31:38,690 ADAM: Layer 3 -> dw_min:9.9708e-01  dw_max:1.0045e+00 lr:1.0000e-02
2023-03-30 14:31:38,710 			Learning rate: weights:   1.000e-02    
2023-03-30 14:31:38,710 			Last test performance: 99.32%
2023-03-30 14:31:38,710 ----------------
2023-03-30 14:31:49,996   10  =>  73   		Training 486 pattern with 99.38% 	Forward time: 	10.98 sec
2023-03-30 14:31:49,996 			Loss:    1.933e-02    			Backward time: 	 0.30 sec 
2023-03-30 14:31:49,996 ADAM: Layer 0 -> dw_min:9.9598e-01  dw_max:1.0034e+00 lr:1.0000e-02
2023-03-30 14:31:49,996 ADAM: Layer 1 -> dw_min:9.9228e-01  dw_max:1.0074e+00 lr:1.0000e-02
2023-03-30 14:31:49,996 ADAM: Layer 2 -> dw_min:9.8683e-01  dw_max:1.0130e+00 lr:1.0000e-02
2023-03-30 14:31:49,997 ADAM: Layer 3 -> dw_min:9.9456e-01  dw_max:1.0046e+00 lr:1.0000e-02
2023-03-30 14:31:50,089 			Learning rate: weights:   1.000e-02    
2023-03-30 14:31:50,089 			Last test performance: 99.32%
2023-03-30 14:31:50,089 ----------------
2023-03-30 14:32:01,376   10  =>  74   		Training 486 pattern with 99.17% 	Forward time: 	10.98 sec
2023-03-30 14:32:01,376 			Loss:    1.685e-02    			Backward time: 	 0.31 sec 
2023-03-30 14:32:01,377 ADAM: Layer 0 -> dw_min:9.9539e-01  dw_max:1.0038e+00 lr:1.0000e-02
2023-03-30 14:32:01,377 ADAM: Layer 1 -> dw_min:9.8757e-01  dw_max:1.0099e+00 lr:1.0000e-02
2023-03-30 14:32:01,377 ADAM: Layer 2 -> dw_min:9.8758e-01  dw_max:1.0131e+00 lr:1.0000e-02
2023-03-30 14:32:01,377 ADAM: Layer 3 -> dw_min:9.9504e-01  dw_max:1.0041e+00 lr:1.0000e-02
2023-03-30 14:32:01,436 			Learning rate: weights:   1.000e-02    
2023-03-30 14:32:01,436 			Last test performance: 99.32%
2023-03-30 14:32:01,436 ----------------
2023-03-30 14:32:12,719   10  =>  75   		Training 486 pattern with 99.58% 	Forward time: 	10.97 sec
2023-03-30 14:32:12,720 			Loss:    1.241e-02    			Backward time: 	 0.31 sec 
2023-03-30 14:32:12,720 ADAM: Layer 0 -> dw_min:9.9599e-01  dw_max:1.0041e+00 lr:1.0000e-02
2023-03-30 14:32:12,720 ADAM: Layer 1 -> dw_min:9.8877e-01  dw_max:1.0115e+00 lr:1.0000e-02
2023-03-30 14:32:12,720 ADAM: Layer 2 -> dw_min:9.8676e-01  dw_max:1.0127e+00 lr:1.0000e-02
2023-03-30 14:32:12,720 ADAM: Layer 3 -> dw_min:9.9446e-01  dw_max:1.0056e+00 lr:1.0000e-02
2023-03-30 14:32:12,779 			Learning rate: weights:   1.000e-02    
2023-03-30 14:32:12,779 			Last test performance: 99.32%
2023-03-30 14:32:12,779 ----------------
2023-03-30 14:32:24,062   10  =>  76   		Training 486 pattern with 99.38% 	Forward time: 	10.97 sec
2023-03-30 14:32:24,062 			Loss:    2.713e-02    			Backward time: 	 0.31 sec 
2023-03-30 14:32:24,062 ADAM: Layer 0 -> dw_min:9.9514e-01  dw_max:1.0040e+00 lr:1.0000e-02
2023-03-30 14:32:24,063 ADAM: Layer 1 -> dw_min:9.8969e-01  dw_max:1.0103e+00 lr:1.0000e-02
2023-03-30 14:32:24,063 ADAM: Layer 2 -> dw_min:9.8712e-01  dw_max:1.0115e+00 lr:1.0000e-02
2023-03-30 14:32:24,063 ADAM: Layer 3 -> dw_min:9.9504e-01  dw_max:1.0061e+00 lr:1.0000e-02
2023-03-30 14:32:24,124 			Learning rate: weights:   1.000e-02    
2023-03-30 14:32:24,124 			Last test performance: 99.32%
2023-03-30 14:32:24,124 ----------------
2023-03-30 14:32:35,406   10  =>  77   		Training 486 pattern with 99.58% 	Forward time: 	10.97 sec
2023-03-30 14:32:35,406 			Loss:    6.589e-03    			Backward time: 	 0.31 sec 
2023-03-30 14:32:35,406 ADAM: Layer 0 -> dw_min:9.9559e-01  dw_max:1.0048e+00 lr:1.0000e-02
2023-03-30 14:32:35,406 ADAM: Layer 1 -> dw_min:9.9084e-01  dw_max:1.0094e+00 lr:1.0000e-02
2023-03-30 14:32:35,406 ADAM: Layer 2 -> dw_min:9.8838e-01  dw_max:1.0104e+00 lr:1.0000e-02
2023-03-30 14:32:35,406 ADAM: Layer 3 -> dw_min:9.9552e-01  dw_max:1.0055e+00 lr:1.0000e-02
2023-03-30 14:32:35,458 			Learning rate: weights:   1.000e-02    
2023-03-30 14:32:35,458 			Last test performance: 99.32%
2023-03-30 14:32:35,458 ----------------
2023-03-30 14:32:46,740   10  =>  78   		Training 486 pattern with 99.38% 	Forward time: 	10.97 sec
2023-03-30 14:32:46,740 			Loss:    8.393e-03    			Backward time: 	 0.31 sec 
2023-03-30 14:32:46,741 ADAM: Layer 0 -> dw_min:9.9432e-01  dw_max:1.0049e+00 lr:1.0000e-02
2023-03-30 14:32:46,741 ADAM: Layer 1 -> dw_min:9.9119e-01  dw_max:1.0088e+00 lr:1.0000e-02
2023-03-30 14:32:46,741 ADAM: Layer 2 -> dw_min:9.8688e-01  dw_max:1.0127e+00 lr:1.0000e-02
2023-03-30 14:32:46,741 ADAM: Layer 3 -> dw_min:9.9406e-01  dw_max:1.0049e+00 lr:1.0000e-02
2023-03-30 14:32:46,800 			Learning rate: weights:   1.000e-02    
2023-03-30 14:32:46,800 			Last test performance: 99.32%
2023-03-30 14:32:46,800 ----------------
2023-03-30 14:32:58,088   10  =>  79   		Training 486 pattern with 99.38% 	Forward time: 	10.98 sec
2023-03-30 14:32:58,088 			Loss:    1.882e-02    			Backward time: 	 0.31 sec 
2023-03-30 14:32:58,088 ADAM: Layer 0 -> dw_min:9.9449e-01  dw_max:1.0039e+00 lr:1.0000e-02
2023-03-30 14:32:58,089 ADAM: Layer 1 -> dw_min:9.9189e-01  dw_max:1.0092e+00 lr:1.0000e-02
2023-03-30 14:32:58,089 ADAM: Layer 2 -> dw_min:9.8817e-01  dw_max:1.0114e+00 lr:1.0000e-02
2023-03-30 14:32:58,089 ADAM: Layer 3 -> dw_min:9.9464e-01  dw_max:1.0044e+00 lr:1.0000e-02
2023-03-30 14:32:58,148 			Learning rate: weights:   1.000e-02    
2023-03-30 14:32:58,148 			Last test performance: 99.32%
2023-03-30 14:32:58,148 ----------------
2023-03-30 14:33:09,432   10  =>  80   		Training 486 pattern with 99.79% 	Forward time: 	10.97 sec
2023-03-30 14:33:09,432 			Loss:    1.096e-02    			Backward time: 	 0.31 sec 
2023-03-30 14:33:09,432 ADAM: Layer 0 -> dw_min:9.9444e-01  dw_max:1.0038e+00 lr:1.0000e-02
2023-03-30 14:33:09,432 ADAM: Layer 1 -> dw_min:9.9054e-01  dw_max:1.0095e+00 lr:1.0000e-02
2023-03-30 14:33:09,432 ADAM: Layer 2 -> dw_min:9.8934e-01  dw_max:1.0103e+00 lr:1.0000e-02
2023-03-30 14:33:09,432 ADAM: Layer 3 -> dw_min:9.9526e-01  dw_max:1.0039e+00 lr:1.0000e-02
2023-03-30 14:33:09,522 			Learning rate: weights:   1.000e-02    
2023-03-30 14:33:09,522 			Last test performance: 99.32%
2023-03-30 14:33:09,522 ----------------
2023-03-30 14:33:20,803   10  =>  81   		Training 486 pattern with 99.79% 	Forward time: 	10.97 sec
2023-03-30 14:33:20,804 			Loss:    1.053e-02    			Backward time: 	 0.31 sec 
2023-03-30 14:33:20,804 ADAM: Layer 0 -> dw_min:9.9514e-01  dw_max:1.0035e+00 lr:1.0000e-02
2023-03-30 14:33:20,804 ADAM: Layer 1 -> dw_min:9.8799e-01  dw_max:1.0100e+00 lr:1.0000e-02
2023-03-30 14:33:20,804 ADAM: Layer 2 -> dw_min:9.9034e-01  dw_max:1.0104e+00 lr:1.0000e-02
2023-03-30 14:33:20,804 ADAM: Layer 3 -> dw_min:9.9572e-01  dw_max:1.0032e+00 lr:1.0000e-02
2023-03-30 14:33:20,911 			Learning rate: weights:   1.000e-02    
2023-03-30 14:33:20,911 			Last test performance: 99.32%
2023-03-30 14:33:20,911 ----------------
2023-03-30 14:33:32,199   10  =>  82   		Training 486 pattern with 99.17% 	Forward time: 	10.98 sec
2023-03-30 14:33:32,199 			Loss:    2.123e-02    			Backward time: 	 0.30 sec 
2023-03-30 14:33:32,199 ADAM: Layer 0 -> dw_min:9.9543e-01  dw_max:1.0038e+00 lr:1.0000e-02
2023-03-30 14:33:32,199 ADAM: Layer 1 -> dw_min:9.8926e-01  dw_max:1.0103e+00 lr:1.0000e-02
2023-03-30 14:33:32,199 ADAM: Layer 2 -> dw_min:9.9077e-01  dw_max:1.0094e+00 lr:1.0000e-02
2023-03-30 14:33:32,199 ADAM: Layer 3 -> dw_min:9.9615e-01  dw_max:1.0029e+00 lr:1.0000e-02
2023-03-30 14:33:32,251 			Learning rate: weights:   1.000e-02    
2023-03-30 14:33:32,251 			Last test performance: 99.32%
2023-03-30 14:33:32,251 ----------------
2023-03-30 14:33:43,533   10  =>  83   		Training 486 pattern with 99.58% 	Forward time: 	10.97 sec
2023-03-30 14:33:43,533 			Loss:    1.260e-02    			Backward time: 	 0.31 sec 
2023-03-30 14:33:43,534 ADAM: Layer 0 -> dw_min:9.9582e-01  dw_max:1.0035e+00 lr:1.0000e-02
2023-03-30 14:33:43,534 ADAM: Layer 1 -> dw_min:9.9043e-01  dw_max:1.0091e+00 lr:1.0000e-02
2023-03-30 14:33:43,534 ADAM: Layer 2 -> dw_min:9.9111e-01  dw_max:1.0085e+00 lr:1.0000e-02
2023-03-30 14:33:43,534 ADAM: Layer 3 -> dw_min:9.9619e-01  dw_max:1.0026e+00 lr:1.0000e-02
2023-03-30 14:33:43,556 			Learning rate: weights:   1.000e-02    
2023-03-30 14:33:43,556 			Last test performance: 99.32%
2023-03-30 14:33:43,556 ----------------
2023-03-30 14:33:54,842   10  =>  84   		Training 486 pattern with 99.17% 	Forward time: 	10.97 sec
2023-03-30 14:33:54,843 			Loss:    1.487e-02    			Backward time: 	 0.31 sec 
2023-03-30 14:33:54,843 ADAM: Layer 0 -> dw_min:9.9713e-01  dw_max:1.0035e+00 lr:1.0000e-02
2023-03-30 14:33:54,843 ADAM: Layer 1 -> dw_min:9.9067e-01  dw_max:1.0085e+00 lr:1.0000e-02
2023-03-30 14:33:54,843 ADAM: Layer 2 -> dw_min:9.8842e-01  dw_max:1.0117e+00 lr:1.0000e-02
2023-03-30 14:33:54,843 ADAM: Layer 3 -> dw_min:9.9678e-01  dw_max:1.0037e+00 lr:1.0000e-02
2023-03-30 14:33:54,863 			Learning rate: weights:   1.000e-02    
2023-03-30 14:33:54,863 			Last test performance: 99.32%
2023-03-30 14:33:54,863 ----------------
2023-03-30 14:34:06,144   10  =>  85   		Training 486 pattern with 100.00% 	Forward time: 	10.97 sec
2023-03-30 14:34:06,145 			Loss:    2.330e-03    			Backward time: 	 0.31 sec 
2023-03-30 14:34:06,145 ADAM: Layer 0 -> dw_min:9.9749e-01  dw_max:1.0031e+00 lr:1.0000e-02
2023-03-30 14:34:06,145 ADAM: Layer 1 -> dw_min:9.9154e-01  dw_max:1.0076e+00 lr:1.0000e-02
2023-03-30 14:34:06,145 ADAM: Layer 2 -> dw_min:9.8957e-01  dw_max:1.0105e+00 lr:1.0000e-02
2023-03-30 14:34:06,145 ADAM: Layer 3 -> dw_min:9.9709e-01  dw_max:1.0033e+00 lr:1.0000e-02
2023-03-30 14:34:06,167 			Learning rate: weights:   1.000e-02    
2023-03-30 14:34:06,167 			Last test performance: 99.32%
2023-03-30 14:34:06,167 ----------------
2023-03-30 14:34:17,449   10  =>  86   		Training 486 pattern with 99.58% 	Forward time: 	10.97 sec
2023-03-30 14:34:17,450 			Loss:    1.030e-02    			Backward time: 	 0.31 sec 
2023-03-30 14:34:17,450 ADAM: Layer 0 -> dw_min:9.9737e-01  dw_max:1.0027e+00 lr:1.0000e-02
2023-03-30 14:34:17,450 ADAM: Layer 1 -> dw_min:9.9146e-01  dw_max:1.0079e+00 lr:1.0000e-02
2023-03-30 14:34:17,450 ADAM: Layer 2 -> dw_min:9.9061e-01  dw_max:1.0095e+00 lr:1.0000e-02
2023-03-30 14:34:17,450 ADAM: Layer 3 -> dw_min:9.9742e-01  dw_max:1.0029e+00 lr:1.0000e-02
2023-03-30 14:34:17,470 			Learning rate: weights:   1.000e-02    
2023-03-30 14:34:17,470 			Last test performance: 99.32%
2023-03-30 14:34:17,470 ----------------
2023-03-30 14:34:28,784   10  =>  87   		Training 486 pattern with 99.79% 	Forward time: 	11.00 sec
2023-03-30 14:34:28,784 			Loss:    7.308e-03    			Backward time: 	 0.30 sec 
2023-03-30 14:34:28,784 ADAM: Layer 0 -> dw_min:9.9712e-01  dw_max:1.0023e+00 lr:1.0000e-02
2023-03-30 14:34:28,784 ADAM: Layer 1 -> dw_min:9.9204e-01  dw_max:1.0125e+00 lr:1.0000e-02
2023-03-30 14:34:28,784 ADAM: Layer 2 -> dw_min:9.8882e-01  dw_max:1.0092e+00 lr:1.0000e-02
2023-03-30 14:34:28,784 ADAM: Layer 3 -> dw_min:9.9761e-01  dw_max:1.0028e+00 lr:1.0000e-02
2023-03-30 14:34:28,866 			Learning rate: weights:   1.000e-02    
2023-03-30 14:34:28,866 			Last test performance: 99.32%
2023-03-30 14:34:28,866 ----------------
2023-03-30 14:34:40,276   10  =>  88   		Training 486 pattern with 98.96% 	Forward time: 	11.10 sec
2023-03-30 14:34:40,276 			Loss:    3.484e-02    			Backward time: 	 0.31 sec 
2023-03-30 14:34:40,276 ADAM: Layer 0 -> dw_min:9.9420e-01  dw_max:1.0029e+00 lr:1.0000e-02
2023-03-30 14:34:40,276 ADAM: Layer 1 -> dw_min:9.8975e-01  dw_max:1.0114e+00 lr:1.0000e-02
2023-03-30 14:34:40,276 ADAM: Layer 2 -> dw_min:9.8794e-01  dw_max:1.0121e+00 lr:1.0000e-02
2023-03-30 14:34:40,276 ADAM: Layer 3 -> dw_min:9.9764e-01  dw_max:1.0037e+00 lr:1.0000e-02
2023-03-30 14:34:40,339 			Learning rate: weights:   1.000e-02    
2023-03-30 14:34:40,339 			Last test performance: 99.32%
2023-03-30 14:34:40,339 ----------------
2023-03-30 14:34:51,842   10  =>  89   		Training 486 pattern with 98.75% 	Forward time: 	11.18 sec
2023-03-30 14:34:51,842 			Loss:    3.238e-02    			Backward time: 	 0.31 sec 
2023-03-30 14:34:51,842 ADAM: Layer 0 -> dw_min:9.9447e-01  dw_max:1.0049e+00 lr:1.0000e-02
2023-03-30 14:34:51,842 ADAM: Layer 1 -> dw_min:9.8867e-01  dw_max:1.0103e+00 lr:1.0000e-02
2023-03-30 14:34:51,843 ADAM: Layer 2 -> dw_min:9.8927e-01  dw_max:1.0128e+00 lr:1.0000e-02
2023-03-30 14:34:51,843 ADAM: Layer 3 -> dw_min:9.9768e-01  dw_max:1.0067e+00 lr:1.0000e-02
2023-03-30 14:34:51,906 			Learning rate: weights:   1.000e-02    
2023-03-30 14:34:51,906 			Last test performance: 99.32%
2023-03-30 14:34:51,906 ----------------
2023-03-30 14:35:03,284   10  =>  90   		Training 486 pattern with 99.79% 	Forward time: 	11.07 sec
2023-03-30 14:35:03,284 			Loss:    5.553e-03    			Backward time: 	 0.31 sec 
2023-03-30 14:35:03,284 ADAM: Layer 0 -> dw_min:9.9502e-01  dw_max:1.0044e+00 lr:1.0000e-02
2023-03-30 14:35:03,285 ADAM: Layer 1 -> dw_min:9.8979e-01  dw_max:1.0093e+00 lr:1.0000e-02
2023-03-30 14:35:03,285 ADAM: Layer 2 -> dw_min:9.9033e-01  dw_max:1.0115e+00 lr:1.0000e-02
2023-03-30 14:35:03,285 ADAM: Layer 3 -> dw_min:9.9671e-01  dw_max:1.0060e+00 lr:1.0000e-02
2023-03-30 14:35:03,344 			Learning rate: weights:   1.000e-02    
2023-03-30 14:35:03,344 			Last test performance: 99.32%
2023-03-30 14:35:03,345 ----------------
2023-03-30 14:35:14,661   10  =>  91   		Training 486 pattern with 99.58% 	Forward time: 	11.00 sec
2023-03-30 14:35:14,661 			Loss:    2.430e-02    			Backward time: 	 0.31 sec 
2023-03-30 14:35:14,662 ADAM: Layer 0 -> dw_min:9.9559e-01  dw_max:1.0032e+00 lr:1.0000e-02
2023-03-30 14:35:14,662 ADAM: Layer 1 -> dw_min:9.9080e-01  dw_max:1.0084e+00 lr:1.0000e-02
2023-03-30 14:35:14,662 ADAM: Layer 2 -> dw_min:9.9124e-01  dw_max:1.0103e+00 lr:1.0000e-02
2023-03-30 14:35:14,662 ADAM: Layer 3 -> dw_min:9.9702e-01  dw_max:1.0054e+00 lr:1.0000e-02
2023-03-30 14:35:14,689 			Learning rate: weights:   1.000e-02    
2023-03-30 14:35:14,689 			Last test performance: 99.32%
2023-03-30 14:35:14,689 ----------------
2023-03-30 14:35:26,035   10  =>  92   		Training 486 pattern with 98.96% 	Forward time: 	11.03 sec
2023-03-30 14:35:26,036 			Loss:    2.040e-02    			Backward time: 	 0.31 sec 
2023-03-30 14:35:26,036 ADAM: Layer 0 -> dw_min:9.9590e-01  dw_max:1.0058e+00 lr:1.0000e-02
2023-03-30 14:35:26,036 ADAM: Layer 1 -> dw_min:9.9220e-01  dw_max:1.0081e+00 lr:1.0000e-02
2023-03-30 14:35:26,036 ADAM: Layer 2 -> dw_min:9.8656e-01  dw_max:1.0141e+00 lr:1.0000e-02
2023-03-30 14:35:26,036 ADAM: Layer 3 -> dw_min:9.9737e-01  dw_max:1.0051e+00 lr:1.0000e-02
2023-03-30 14:35:26,061 			Learning rate: weights:   1.000e-02    
2023-03-30 14:35:26,061 			Last test performance: 99.32%
2023-03-30 14:35:26,061 ----------------
2023-03-30 14:35:37,359   10  =>  93   		Training 486 pattern with 99.38% 	Forward time: 	10.99 sec
2023-03-30 14:35:37,359 			Loss:    1.240e-02    			Backward time: 	 0.31 sec 
2023-03-30 14:35:37,360 ADAM: Layer 0 -> dw_min:9.9554e-01  dw_max:1.0052e+00 lr:1.0000e-02
2023-03-30 14:35:37,360 ADAM: Layer 1 -> dw_min:9.9167e-01  dw_max:1.0083e+00 lr:1.0000e-02
2023-03-30 14:35:37,360 ADAM: Layer 2 -> dw_min:9.8792e-01  dw_max:1.0123e+00 lr:1.0000e-02
2023-03-30 14:35:37,360 ADAM: Layer 3 -> dw_min:9.9765e-01  dw_max:1.0045e+00 lr:1.0000e-02
2023-03-30 14:35:37,422 			Learning rate: weights:   1.000e-02    
2023-03-30 14:35:37,422 			Last test performance: 99.32%
2023-03-30 14:35:37,422 ----------------
2023-03-30 14:35:48,744   10  =>  94   		Training 486 pattern with 99.17% 	Forward time: 	11.01 sec
2023-03-30 14:35:48,744 			Loss:    3.491e-02    			Backward time: 	 0.31 sec 
2023-03-30 14:35:48,744 ADAM: Layer 0 -> dw_min:9.9519e-01  dw_max:1.0046e+00 lr:1.0000e-02
2023-03-30 14:35:48,745 ADAM: Layer 1 -> dw_min:9.8964e-01  dw_max:1.0081e+00 lr:1.0000e-02
2023-03-30 14:35:48,745 ADAM: Layer 2 -> dw_min:9.8911e-01  dw_max:1.0100e+00 lr:1.0000e-02
2023-03-30 14:35:48,745 ADAM: Layer 3 -> dw_min:9.9551e-01  dw_max:1.0047e+00 lr:1.0000e-02
2023-03-30 14:35:48,920 			Learning rate: weights:   1.000e-02    
2023-03-30 14:35:48,920 			Last test performance: 99.32%
2023-03-30 14:35:48,920 ----------------
2023-03-30 14:36:00,212   10  =>  95   		Training 486 pattern with 99.38% 	Forward time: 	10.98 sec
2023-03-30 14:36:00,212 			Loss:    2.281e-02    			Backward time: 	 0.31 sec 
2023-03-30 14:36:00,212 ADAM: Layer 0 -> dw_min:9.9575e-01  dw_max:1.0052e+00 lr:1.0000e-02
2023-03-30 14:36:00,212 ADAM: Layer 1 -> dw_min:9.9062e-01  dw_max:1.0082e+00 lr:1.0000e-02
2023-03-30 14:36:00,212 ADAM: Layer 2 -> dw_min:9.8925e-01  dw_max:1.0091e+00 lr:1.0000e-02
2023-03-30 14:36:00,212 ADAM: Layer 3 -> dw_min:9.9588e-01  dw_max:1.0042e+00 lr:1.0000e-02
2023-03-30 14:36:00,291 			Learning rate: weights:   1.000e-02    
2023-03-30 14:36:00,291 			Last test performance: 99.32%
2023-03-30 14:36:00,291 ----------------
2023-03-30 14:36:11,594   10  =>  96   		Training 486 pattern with 99.17% 	Forward time: 	10.99 sec
2023-03-30 14:36:11,594 			Loss:    2.069e-02    			Backward time: 	 0.31 sec 
2023-03-30 14:36:11,594 ADAM: Layer 0 -> dw_min:9.9505e-01  dw_max:1.0042e+00 lr:1.0000e-02
2023-03-30 14:36:11,594 ADAM: Layer 1 -> dw_min:9.9167e-01  dw_max:1.0091e+00 lr:1.0000e-02
2023-03-30 14:36:11,594 ADAM: Layer 2 -> dw_min:9.8906e-01  dw_max:1.0106e+00 lr:1.0000e-02
2023-03-30 14:36:11,594 ADAM: Layer 3 -> dw_min:9.9595e-01  dw_max:1.0038e+00 lr:1.0000e-02
2023-03-30 14:36:11,648 			Learning rate: weights:   1.000e-02    
2023-03-30 14:36:11,648 			Last test performance: 99.32%
2023-03-30 14:36:11,648 ----------------
2023-03-30 14:36:23,006   10  =>  97   		Training 486 pattern with 99.38% 	Forward time: 	11.05 sec
2023-03-30 14:36:23,006 			Loss:    2.100e-02    			Backward time: 	 0.31 sec 
2023-03-30 14:36:23,006 ADAM: Layer 0 -> dw_min:9.9350e-01  dw_max:1.0044e+00 lr:1.0000e-02
2023-03-30 14:36:23,006 ADAM: Layer 1 -> dw_min:9.9092e-01  dw_max:1.0088e+00 lr:1.0000e-02
2023-03-30 14:36:23,006 ADAM: Layer 2 -> dw_min:9.8631e-01  dw_max:1.0126e+00 lr:1.0000e-02
2023-03-30 14:36:23,007 ADAM: Layer 3 -> dw_min:9.9555e-01  dw_max:1.0043e+00 lr:1.0000e-02
2023-03-30 14:36:23,026 			Learning rate: weights:   1.000e-02    
2023-03-30 14:36:23,026 			Last test performance: 99.32%
2023-03-30 14:36:23,026 ----------------
2023-03-30 14:36:34,342   10  =>  98   		Training 486 pattern with 99.58% 	Forward time: 	11.00 sec
2023-03-30 14:36:34,342 			Loss:    1.569e-02    			Backward time: 	 0.31 sec 
2023-03-30 14:36:34,342 ADAM: Layer 0 -> dw_min:9.9448e-01  dw_max:1.0037e+00 lr:1.0000e-02
2023-03-30 14:36:34,342 ADAM: Layer 1 -> dw_min:9.9058e-01  dw_max:1.0081e+00 lr:1.0000e-02
2023-03-30 14:36:34,342 ADAM: Layer 2 -> dw_min:9.8766e-01  dw_max:1.0136e+00 lr:1.0000e-02
2023-03-30 14:36:34,342 ADAM: Layer 3 -> dw_min:9.9598e-01  dw_max:1.0054e+00 lr:1.0000e-02
2023-03-30 14:36:34,464 			Learning rate: weights:   1.000e-02    
2023-03-30 14:36:34,464 			Last test performance: 99.32%
2023-03-30 14:36:34,464 ----------------
2023-03-30 14:36:45,827   10  =>  99   		Training 486 pattern with 99.79% 	Forward time: 	11.05 sec
2023-03-30 14:36:45,827 			Loss:    5.488e-03    			Backward time: 	 0.31 sec 
2023-03-30 14:36:45,827 ADAM: Layer 0 -> dw_min:9.9484e-01  dw_max:1.0033e+00 lr:1.0000e-02
2023-03-30 14:36:45,827 ADAM: Layer 1 -> dw_min:9.9119e-01  dw_max:1.0073e+00 lr:1.0000e-02
2023-03-30 14:36:45,827 ADAM: Layer 2 -> dw_min:9.8890e-01  dw_max:1.0123e+00 lr:1.0000e-02
2023-03-30 14:36:45,827 ADAM: Layer 3 -> dw_min:9.9642e-01  dw_max:1.0048e+00 lr:1.0000e-02
2023-03-30 14:36:45,887 			Learning rate: weights:   1.000e-02    
2023-03-30 14:36:45,887 			Last test performance: 99.32%
2023-03-30 14:36:45,887 ----------------
2023-03-30 14:36:57,185   10  => 100   		Training 486 pattern with 99.58% 	Forward time: 	10.99 sec
2023-03-30 14:36:57,185 			Loss:    2.080e-02    			Backward time: 	 0.30 sec 
2023-03-30 14:36:57,186 ADAM: Layer 0 -> dw_min:9.9551e-01  dw_max:1.0031e+00 lr:1.0000e-02
2023-03-30 14:36:57,186 ADAM: Layer 1 -> dw_min:9.9201e-01  dw_max:1.0070e+00 lr:1.0000e-02
2023-03-30 14:36:57,186 ADAM: Layer 2 -> dw_min:9.9001e-01  dw_max:1.0110e+00 lr:1.0000e-02
2023-03-30 14:36:57,186 ADAM: Layer 3 -> dw_min:9.9678e-01  dw_max:1.0043e+00 lr:1.0000e-02
2023-03-30 14:36:57,244 			Learning rate: weights:   1.000e-02    
2023-03-30 14:36:57,244 			Last test performance: 99.32%
2023-03-30 14:36:57,244 ----------------
2023-03-30 14:37:08,525   10  => 101   		Training 486 pattern with 99.38% 	Forward time: 	10.97 sec
2023-03-30 14:37:08,526 			Loss:    2.889e-02    			Backward time: 	 0.31 sec 
2023-03-30 14:37:08,526 ADAM: Layer 0 -> dw_min:9.9526e-01  dw_max:1.0031e+00 lr:1.0000e-02
2023-03-30 14:37:08,526 ADAM: Layer 1 -> dw_min:9.9267e-01  dw_max:1.0069e+00 lr:1.0000e-02
2023-03-30 14:37:08,526 ADAM: Layer 2 -> dw_min:9.8811e-01  dw_max:1.0135e+00 lr:1.0000e-02
2023-03-30 14:37:08,526 ADAM: Layer 3 -> dw_min:9.9710e-01  dw_max:1.0038e+00 lr:1.0000e-02
2023-03-30 14:37:08,589 			Learning rate: weights:   1.000e-02    
2023-03-30 14:37:08,589 			Last test performance: 99.32%
2023-03-30 14:37:08,589 ----------------
2023-03-30 14:37:19,887   10  => 102   		Training 486 pattern with 99.38% 	Forward time: 	10.99 sec
2023-03-30 14:37:19,887 			Loss:    1.376e-02    			Backward time: 	 0.31 sec 
2023-03-30 14:37:19,887 ADAM: Layer 0 -> dw_min:9.9595e-01  dw_max:1.0037e+00 lr:1.0000e-02
2023-03-30 14:37:19,887 ADAM: Layer 1 -> dw_min:9.9140e-01  dw_max:1.0066e+00 lr:1.0000e-02
2023-03-30 14:37:19,887 ADAM: Layer 2 -> dw_min:9.8930e-01  dw_max:1.0122e+00 lr:1.0000e-02
2023-03-30 14:37:19,887 ADAM: Layer 3 -> dw_min:9.9739e-01  dw_max:1.0033e+00 lr:1.0000e-02
2023-03-30 14:37:19,947 			Learning rate: weights:   1.000e-02    
2023-03-30 14:37:19,947 			Last test performance: 99.32%
2023-03-30 14:37:19,947 ----------------
2023-03-30 14:37:31,265   10  => 103   		Training 486 pattern with 99.79% 	Forward time: 	11.01 sec
2023-03-30 14:37:31,265 			Loss:    1.187e-02    			Backward time: 	 0.31 sec 
2023-03-30 14:37:31,265 ADAM: Layer 0 -> dw_min:9.9661e-01  dw_max:1.0033e+00 lr:1.0000e-02
2023-03-30 14:37:31,266 ADAM: Layer 1 -> dw_min:9.9224e-01  dw_max:1.0056e+00 lr:1.0000e-02
2023-03-30 14:37:31,266 ADAM: Layer 2 -> dw_min:9.8914e-01  dw_max:1.0109e+00 lr:1.0000e-02
2023-03-30 14:37:31,266 ADAM: Layer 3 -> dw_min:9.9764e-01  dw_max:1.0030e+00 lr:1.0000e-02
2023-03-30 14:37:31,284 			Learning rate: weights:   1.000e-02    
2023-03-30 14:37:31,284 			Last test performance: 99.32%
2023-03-30 14:37:31,284 ----------------
2023-03-30 14:37:42,578   10  => 104   		Training 486 pattern with 99.58% 	Forward time: 	10.98 sec
2023-03-30 14:37:42,578 			Loss:    2.035e-02    			Backward time: 	 0.30 sec 
2023-03-30 14:37:42,578 ADAM: Layer 0 -> dw_min:9.9675e-01  dw_max:1.0041e+00 lr:1.0000e-02
2023-03-30 14:37:42,578 ADAM: Layer 1 -> dw_min:9.8980e-01  dw_max:1.0080e+00 lr:1.0000e-02
2023-03-30 14:37:42,578 ADAM: Layer 2 -> dw_min:9.9000e-01  dw_max:1.0114e+00 lr:1.0000e-02
2023-03-30 14:37:42,579 ADAM: Layer 3 -> dw_min:9.9788e-01  dw_max:1.0025e+00 lr:1.0000e-02
2023-03-30 14:37:42,595 			Learning rate: weights:   1.000e-02    
2023-03-30 14:37:42,595 			Last test performance: 99.32%
2023-03-30 14:37:42,595 ----------------
2023-03-30 14:37:53,874   10  => 105   		Training 486 pattern with 99.58% 	Forward time: 	10.97 sec
2023-03-30 14:37:53,874 			Loss:    1.467e-02    			Backward time: 	 0.31 sec 
2023-03-30 14:37:53,875 ADAM: Layer 0 -> dw_min:9.9478e-01  dw_max:1.0038e+00 lr:1.0000e-02
2023-03-30 14:37:53,875 ADAM: Layer 1 -> dw_min:9.9086e-01  dw_max:1.0100e+00 lr:1.0000e-02
2023-03-30 14:37:53,875 ADAM: Layer 2 -> dw_min:9.8945e-01  dw_max:1.0122e+00 lr:1.0000e-02
2023-03-30 14:37:53,875 ADAM: Layer 3 -> dw_min:9.9756e-01  dw_max:1.0047e+00 lr:1.0000e-02
2023-03-30 14:37:53,894 			Learning rate: weights:   1.000e-02    
2023-03-30 14:37:53,894 			Last test performance: 99.32%
2023-03-30 14:37:53,894 ----------------
2023-03-30 14:38:05,162   10  => 106   		Training 486 pattern with 98.75% 	Forward time: 	10.96 sec
2023-03-30 14:38:05,162 			Loss:    3.857e-02    			Backward time: 	 0.30 sec 
2023-03-30 14:38:05,163 ADAM: Layer 0 -> dw_min:9.9280e-01  dw_max:1.0050e+00 lr:1.0000e-02
2023-03-30 14:38:05,163 ADAM: Layer 1 -> dw_min:9.8737e-01  dw_max:1.0118e+00 lr:1.0000e-02
2023-03-30 14:38:05,163 ADAM: Layer 2 -> dw_min:9.8764e-01  dw_max:1.0128e+00 lr:1.0000e-02
2023-03-30 14:38:05,163 ADAM: Layer 3 -> dw_min:9.9695e-01  dw_max:1.0077e+00 lr:1.0000e-02
2023-03-30 14:38:05,231 			Learning rate: weights:   1.000e-02    
2023-03-30 14:38:05,231 			Last test performance: 99.32%
2023-03-30 14:38:05,231 ----------------
2023-03-30 14:38:16,533   10  => 107   		Training 486 pattern with 99.58% 	Forward time: 	10.99 sec
2023-03-30 14:38:16,533 			Loss:    1.518e-02    			Backward time: 	 0.30 sec 
2023-03-30 14:38:16,534 ADAM: Layer 0 -> dw_min:9.9307e-01  dw_max:1.0056e+00 lr:1.0000e-02
2023-03-30 14:38:16,534 ADAM: Layer 1 -> dw_min:9.8840e-01  dw_max:1.0118e+00 lr:1.0000e-02
2023-03-30 14:38:16,534 ADAM: Layer 2 -> dw_min:9.8795e-01  dw_max:1.0124e+00 lr:1.0000e-02
2023-03-30 14:38:16,534 ADAM: Layer 3 -> dw_min:9.9495e-01  dw_max:1.0068e+00 lr:1.0000e-02
2023-03-30 14:38:16,617 			Learning rate: weights:   1.000e-02    
2023-03-30 14:38:16,617 			Last test performance: 99.32%
2023-03-30 14:38:16,617 ----------------
2023-03-30 14:38:27,927   10  => 108   		Training 486 pattern with 99.58% 	Forward time: 	11.00 sec
2023-03-30 14:38:27,927 			Loss:    1.606e-02    			Backward time: 	 0.31 sec 
2023-03-30 14:38:27,927 ADAM: Layer 0 -> dw_min:9.9342e-01  dw_max:1.0080e+00 lr:1.0000e-02
2023-03-30 14:38:27,927 ADAM: Layer 1 -> dw_min:9.8838e-01  dw_max:1.0118e+00 lr:1.0000e-02
2023-03-30 14:38:27,927 ADAM: Layer 2 -> dw_min:9.8884e-01  dw_max:1.0109e+00 lr:1.0000e-02
2023-03-30 14:38:27,927 ADAM: Layer 3 -> dw_min:9.9541e-01  dw_max:1.0065e+00 lr:1.0000e-02
2023-03-30 14:38:27,946 			Learning rate: weights:   1.000e-02    
2023-03-30 14:38:27,946 			Last test performance: 99.32%
2023-03-30 14:38:27,946 ----------------
2023-03-30 14:38:39,236   10  => 109   		Training 486 pattern with 98.33% 	Forward time: 	10.98 sec
2023-03-30 14:38:39,236 			Loss:    3.697e-02    			Backward time: 	 0.31 sec 
2023-03-30 14:38:39,237 ADAM: Layer 0 -> dw_min:9.9461e-01  dw_max:1.0049e+00 lr:1.0000e-02
2023-03-30 14:38:39,237 ADAM: Layer 1 -> dw_min:9.8840e-01  dw_max:1.0123e+00 lr:1.0000e-02
2023-03-30 14:38:39,237 ADAM: Layer 2 -> dw_min:9.8776e-01  dw_max:1.0128e+00 lr:1.0000e-02
2023-03-30 14:38:39,237 ADAM: Layer 3 -> dw_min:9.9583e-01  dw_max:1.0055e+00 lr:1.0000e-02
2023-03-30 14:38:39,296 			Learning rate: weights:   1.000e-02    
2023-03-30 14:38:39,296 			Last test performance: 99.32%
2023-03-30 14:38:39,296 ----------------
2023-03-30 14:38:50,590   10  => 110   		Training 486 pattern with 99.79% 	Forward time: 	10.98 sec
2023-03-30 14:38:50,590 			Loss:    8.126e-03    			Backward time: 	 0.31 sec 
2023-03-30 14:38:50,590 ADAM: Layer 0 -> dw_min:9.9598e-01  dw_max:1.0065e+00 lr:1.0000e-02
2023-03-30 14:38:50,590 ADAM: Layer 1 -> dw_min:9.8653e-01  dw_max:1.0127e+00 lr:1.0000e-02
2023-03-30 14:38:50,590 ADAM: Layer 2 -> dw_min:9.8824e-01  dw_max:1.0118e+00 lr:1.0000e-02
2023-03-30 14:38:50,591 ADAM: Layer 3 -> dw_min:9.9624e-01  dw_max:1.0048e+00 lr:1.0000e-02
2023-03-30 14:38:50,614 			Learning rate: weights:   1.000e-02    
2023-03-30 14:38:50,614 			Last test performance: 99.32%
2023-03-30 14:38:50,614 ----------------
2023-03-30 14:39:01,940   10  => 111   		Training 486 pattern with 99.38% 	Forward time: 	11.01 sec
2023-03-30 14:39:01,940 			Loss:    1.002e-02    			Backward time: 	 0.31 sec 
2023-03-30 14:39:01,940 ADAM: Layer 0 -> dw_min:9.9619e-01  dw_max:1.0057e+00 lr:1.0000e-02
2023-03-30 14:39:01,940 ADAM: Layer 1 -> dw_min:9.8830e-01  dw_max:1.0114e+00 lr:1.0000e-02
2023-03-30 14:39:01,940 ADAM: Layer 2 -> dw_min:9.8951e-01  dw_max:1.0123e+00 lr:1.0000e-02
2023-03-30 14:39:01,940 ADAM: Layer 3 -> dw_min:9.9663e-01  dw_max:1.0045e+00 lr:1.0000e-02
2023-03-30 14:39:02,057 			Learning rate: weights:   1.000e-02    
2023-03-30 14:39:02,057 			Last test performance: 99.32%
2023-03-30 14:39:02,057 ----------------
2023-03-30 14:39:13,386   10  => 112   		Training 486 pattern with 99.58% 	Forward time: 	11.01 sec
2023-03-30 14:39:13,387 			Loss:    1.615e-02    			Backward time: 	 0.31 sec 
2023-03-30 14:39:13,387 ADAM: Layer 0 -> dw_min:9.9668e-01  dw_max:1.0054e+00 lr:1.0000e-02
2023-03-30 14:39:13,387 ADAM: Layer 1 -> dw_min:9.8959e-01  dw_max:1.0104e+00 lr:1.0000e-02
2023-03-30 14:39:13,387 ADAM: Layer 2 -> dw_min:9.8877e-01  dw_max:1.0133e+00 lr:1.0000e-02
2023-03-30 14:39:13,387 ADAM: Layer 3 -> dw_min:9.9669e-01  dw_max:1.0044e+00 lr:1.0000e-02
2023-03-30 14:39:13,405 			Learning rate: weights:   1.000e-02    
2023-03-30 14:39:13,405 			Last test performance: 99.32%
2023-03-30 14:39:13,405 ----------------
2023-03-30 14:39:24,791   10  => 113   		Training 486 pattern with 99.38% 	Forward time: 	11.07 sec
2023-03-30 14:39:24,791 			Loss:    1.225e-02    			Backward time: 	 0.31 sec 
2023-03-30 14:39:24,791 ADAM: Layer 0 -> dw_min:9.9651e-01  dw_max:1.0044e+00 lr:1.0000e-02
2023-03-30 14:39:24,791 ADAM: Layer 1 -> dw_min:9.9114e-01  dw_max:1.0115e+00 lr:1.0000e-02
2023-03-30 14:39:24,792 ADAM: Layer 2 -> dw_min:9.8942e-01  dw_max:1.0120e+00 lr:1.0000e-02
2023-03-30 14:39:24,792 ADAM: Layer 3 -> dw_min:9.9626e-01  dw_max:1.0038e+00 lr:1.0000e-02
2023-03-30 14:39:24,808 			Learning rate: weights:   1.000e-02    
2023-03-30 14:39:24,808 			Last test performance: 99.32%
2023-03-30 14:39:24,808 ----------------
2023-03-30 14:39:36,210   10  => 114   		Training 486 pattern with 99.58% 	Forward time: 	11.09 sec
2023-03-30 14:39:36,210 			Loss:    7.221e-03    			Backward time: 	 0.31 sec 
2023-03-30 14:39:36,210 ADAM: Layer 0 -> dw_min:9.9665e-01  dw_max:1.0042e+00 lr:1.0000e-02
2023-03-30 14:39:36,210 ADAM: Layer 1 -> dw_min:9.9064e-01  dw_max:1.0104e+00 lr:1.0000e-02
2023-03-30 14:39:36,210 ADAM: Layer 2 -> dw_min:9.8994e-01  dw_max:1.0108e+00 lr:1.0000e-02
2023-03-30 14:39:36,211 ADAM: Layer 3 -> dw_min:9.9646e-01  dw_max:1.0034e+00 lr:1.0000e-02
2023-03-30 14:39:36,227 			Learning rate: weights:   1.000e-02    
2023-03-30 14:39:36,227 			Last test performance: 99.32%
2023-03-30 14:39:36,228 ----------------
2023-03-30 14:39:47,686   10  => 115   		Training 486 pattern with 99.58% 	Forward time: 	11.14 sec
2023-03-30 14:39:47,686 			Loss:    1.201e-02    			Backward time: 	 0.31 sec 
2023-03-30 14:39:47,686 ADAM: Layer 0 -> dw_min:9.9631e-01  dw_max:1.0033e+00 lr:1.0000e-02
2023-03-30 14:39:47,686 ADAM: Layer 1 -> dw_min:9.8944e-01  dw_max:1.0100e+00 lr:1.0000e-02
2023-03-30 14:39:47,686 ADAM: Layer 2 -> dw_min:9.9065e-01  dw_max:1.0097e+00 lr:1.0000e-02
2023-03-30 14:39:47,687 ADAM: Layer 3 -> dw_min:9.9681e-01  dw_max:1.0031e+00 lr:1.0000e-02
2023-03-30 14:39:47,704 			Learning rate: weights:   1.000e-02    
2023-03-30 14:39:47,705 			Last test performance: 99.32%
2023-03-30 14:39:47,705 ----------------
2023-03-30 14:39:59,065   10  => 116   		Training 486 pattern with 99.38% 	Forward time: 	11.05 sec
2023-03-30 14:39:59,065 			Loss:    1.445e-02    			Backward time: 	 0.31 sec 
2023-03-30 14:39:59,065 ADAM: Layer 0 -> dw_min:9.9622e-01  dw_max:1.0033e+00 lr:1.0000e-02
2023-03-30 14:39:59,065 ADAM: Layer 1 -> dw_min:9.9066e-01  dw_max:1.0094e+00 lr:1.0000e-02
2023-03-30 14:39:59,066 ADAM: Layer 2 -> dw_min:9.8880e-01  dw_max:1.0119e+00 lr:1.0000e-02
2023-03-30 14:39:59,066 ADAM: Layer 3 -> dw_min:9.9608e-01  dw_max:1.0028e+00 lr:1.0000e-02
2023-03-30 14:39:59,125 			Learning rate: weights:   1.000e-02    
2023-03-30 14:39:59,125 			Last test performance: 99.32%
2023-03-30 14:39:59,125 ----------------
2023-03-30 14:40:10,511   10  => 117   		Training 486 pattern with 99.79% 	Forward time: 	11.07 sec
2023-03-30 14:40:10,511 			Loss:    1.218e-02    			Backward time: 	 0.31 sec 
2023-03-30 14:40:10,511 ADAM: Layer 0 -> dw_min:9.9555e-01  dw_max:1.0032e+00 lr:1.0000e-02
2023-03-30 14:40:10,511 ADAM: Layer 1 -> dw_min:9.8989e-01  dw_max:1.0130e+00 lr:1.0000e-02
2023-03-30 14:40:10,511 ADAM: Layer 2 -> dw_min:9.8775e-01  dw_max:1.0113e+00 lr:1.0000e-02
2023-03-30 14:40:10,512 ADAM: Layer 3 -> dw_min:9.9665e-01  dw_max:1.0033e+00 lr:1.0000e-02
2023-03-30 14:40:10,575 			Learning rate: weights:   1.000e-02    
2023-03-30 14:40:10,575 			Last test performance: 99.32%
2023-03-30 14:40:10,575 ----------------
2023-03-30 14:40:21,923   10  => 118   		Training 486 pattern with 99.17% 	Forward time: 	11.03 sec
2023-03-30 14:40:21,923 			Loss:    2.243e-02    			Backward time: 	 0.31 sec 
2023-03-30 14:40:21,924 ADAM: Layer 0 -> dw_min:9.9448e-01  dw_max:1.0027e+00 lr:1.0000e-02
2023-03-30 14:40:21,924 ADAM: Layer 1 -> dw_min:9.9100e-01  dw_max:1.0126e+00 lr:1.0000e-02
2023-03-30 14:40:21,924 ADAM: Layer 2 -> dw_min:9.8896e-01  dw_max:1.0102e+00 lr:1.0000e-02
2023-03-30 14:40:21,924 ADAM: Layer 3 -> dw_min:9.9698e-01  dw_max:1.0030e+00 lr:1.0000e-02
2023-03-30 14:40:21,942 			Learning rate: weights:   1.000e-02    
2023-03-30 14:40:21,942 			Last test performance: 99.32%
2023-03-30 14:40:21,942 ----------------
2023-03-30 14:40:33,475   10  => 119   		Training 486 pattern with 98.75% 	Forward time: 	11.21 sec
2023-03-30 14:40:33,475 			Loss:    2.234e-02    			Backward time: 	 0.31 sec 
2023-03-30 14:40:33,476 ADAM: Layer 0 -> dw_min:9.9487e-01  dw_max:1.0038e+00 lr:1.0000e-02
2023-03-30 14:40:33,476 ADAM: Layer 1 -> dw_min:9.8954e-01  dw_max:1.0105e+00 lr:1.0000e-02
2023-03-30 14:40:33,476 ADAM: Layer 2 -> dw_min:9.8783e-01  dw_max:1.0121e+00 lr:1.0000e-02
2023-03-30 14:40:33,476 ADAM: Layer 3 -> dw_min:9.9583e-01  dw_max:1.0080e+00 lr:1.0000e-02
2023-03-30 14:40:33,496 			Learning rate: weights:   1.000e-02    
2023-03-30 14:40:33,496 			Last test performance: 99.32%
2023-03-30 14:40:33,496 ----------------
2023-03-30 14:40:45,098   10  => 120   		Training 486 pattern with 100.00% 	Forward time: 	11.28 sec
2023-03-30 14:40:45,098 			Loss:    2.793e-03    			Backward time: 	 0.31 sec 
2023-03-30 14:40:45,098 ADAM: Layer 0 -> dw_min:9.9559e-01  dw_max:1.0035e+00 lr:1.0000e-02
2023-03-30 14:40:45,099 ADAM: Layer 1 -> dw_min:9.9063e-01  dw_max:1.0099e+00 lr:1.0000e-02
2023-03-30 14:40:45,099 ADAM: Layer 2 -> dw_min:9.8904e-01  dw_max:1.0109e+00 lr:1.0000e-02
2023-03-30 14:40:45,099 ADAM: Layer 3 -> dw_min:9.9619e-01  dw_max:1.0072e+00 lr:1.0000e-02
2023-03-30 14:40:45,125 			Learning rate: weights:   1.000e-02    
2023-03-30 14:40:45,125 			Last test performance: 99.32%
2023-03-30 14:40:45,125 ----------------
2023-03-30 14:40:56,536   10  => 121   		Training 486 pattern with 99.79% 	Forward time: 	11.10 sec
2023-03-30 14:40:56,536 			Loss:    4.305e-03    			Backward time: 	 0.31 sec 
2023-03-30 14:40:56,537 ADAM: Layer 0 -> dw_min:9.9548e-01  dw_max:1.0032e+00 lr:1.0000e-02
2023-03-30 14:40:56,537 ADAM: Layer 1 -> dw_min:9.9128e-01  dw_max:1.0111e+00 lr:1.0000e-02
2023-03-30 14:40:56,537 ADAM: Layer 2 -> dw_min:9.8953e-01  dw_max:1.0126e+00 lr:1.0000e-02
2023-03-30 14:40:56,537 ADAM: Layer 3 -> dw_min:9.9392e-01  dw_max:1.0065e+00 lr:1.0000e-02
2023-03-30 14:40:56,596 			Learning rate: weights:   1.000e-02    
2023-03-30 14:40:56,596 			Last test performance: 99.32%
2023-03-30 14:40:56,596 ----------------
2023-03-30 14:41:08,088   10  => 122   		Training 486 pattern with 99.17% 	Forward time: 	11.17 sec
2023-03-30 14:41:08,088 			Loss:    1.656e-02    			Backward time: 	 0.31 sec 
2023-03-30 14:41:08,088 ADAM: Layer 0 -> dw_min:9.9447e-01  dw_max:1.0048e+00 lr:1.0000e-02
2023-03-30 14:41:08,088 ADAM: Layer 1 -> dw_min:9.9018e-01  dw_max:1.0123e+00 lr:1.0000e-02
2023-03-30 14:41:08,088 ADAM: Layer 2 -> dw_min:9.9058e-01  dw_max:1.0114e+00 lr:1.0000e-02
2023-03-30 14:41:08,088 ADAM: Layer 3 -> dw_min:9.9458e-01  dw_max:1.0058e+00 lr:1.0000e-02
2023-03-30 14:41:08,175 			Learning rate: weights:   1.000e-02    
2023-03-30 14:41:08,175 			Last test performance: 99.32%
2023-03-30 14:41:08,175 ----------------
2023-03-30 14:41:19,709   10  => 123   		Training 486 pattern with 98.96% 	Forward time: 	11.22 sec
2023-03-30 14:41:19,709 			Loss:    2.281e-02    			Backward time: 	 0.31 sec 
2023-03-30 14:41:19,710 ADAM: Layer 0 -> dw_min:9.9276e-01  dw_max:1.0047e+00 lr:1.0000e-02
2023-03-30 14:41:19,710 ADAM: Layer 1 -> dw_min:9.8972e-01  dw_max:1.0126e+00 lr:1.0000e-02
2023-03-30 14:41:19,710 ADAM: Layer 2 -> dw_min:9.8889e-01  dw_max:1.0111e+00 lr:1.0000e-02
2023-03-30 14:41:19,710 ADAM: Layer 3 -> dw_min:9.9545e-01  dw_max:1.0054e+00 lr:1.0000e-02
2023-03-30 14:41:19,768 			Learning rate: weights:   1.000e-02    
2023-03-30 14:41:19,768 			Last test performance: 99.32%
2023-03-30 14:41:19,768 ----------------
2023-03-30 14:41:31,206   10  => 124   		Training 486 pattern with 99.38% 	Forward time: 	11.12 sec
2023-03-30 14:41:31,206 			Loss:    4.067e-02    			Backward time: 	 0.31 sec 
2023-03-30 14:41:31,207 ADAM: Layer 0 -> dw_min:9.9303e-01  dw_max:1.0045e+00 lr:1.0000e-02
2023-03-30 14:41:31,207 ADAM: Layer 1 -> dw_min:9.9013e-01  dw_max:1.0135e+00 lr:1.0000e-02
2023-03-30 14:41:31,207 ADAM: Layer 2 -> dw_min:9.9001e-01  dw_max:1.0100e+00 lr:1.0000e-02
2023-03-30 14:41:31,207 ADAM: Layer 3 -> dw_min:9.9583e-01  dw_max:1.0047e+00 lr:1.0000e-02
2023-03-30 14:41:31,269 
2023-03-30 14:41:31,269 Testing:
2023-03-30 14:41:31,845 		24 of 10000 with 100.00% 	 Time used:  0.58 sec
2023-03-30 14:41:32,413 		48 of 10000 with 100.00% 	 Time used:  0.57 sec
2023-03-30 14:41:32,976 		72 of 10000 with 100.00% 	 Time used:  0.56 sec
2023-03-30 14:41:33,529 		96 of 10000 with 100.00% 	 Time used:  0.55 sec
2023-03-30 14:41:34,092 		120 of 10000 with 100.00% 	 Time used:  0.56 sec
2023-03-30 14:41:34,639 		144 of 10000 with 100.00% 	 Time used:  0.55 sec
2023-03-30 14:41:35,200 		168 of 10000 with 100.00% 	 Time used:  0.56 sec
2023-03-30 14:41:35,747 		192 of 10000 with 100.00% 	 Time used:  0.55 sec
2023-03-30 14:41:36,306 		216 of 10000 with 99.54% 	 Time used:  0.56 sec
2023-03-30 14:41:36,854 		240 of 10000 with 99.58% 	 Time used:  0.55 sec
2023-03-30 14:41:37,416 		264 of 10000 with 99.62% 	 Time used:  0.56 sec
2023-03-30 14:41:37,993 		288 of 10000 with 99.65% 	 Time used:  0.58 sec
2023-03-30 14:41:38,545 		312 of 10000 with 99.68% 	 Time used:  0.55 sec
2023-03-30 14:41:39,092 		336 of 10000 with 99.11% 	 Time used:  0.55 sec
2023-03-30 14:41:39,640 		360 of 10000 with 98.89% 	 Time used:  0.55 sec
2023-03-30 14:41:40,187 		384 of 10000 with 98.96% 	 Time used:  0.55 sec
2023-03-30 14:41:40,743 		408 of 10000 with 99.02% 	 Time used:  0.56 sec
2023-03-30 14:41:41,308 		432 of 10000 with 99.07% 	 Time used:  0.56 sec
2023-03-30 14:41:41,857 		456 of 10000 with 99.12% 	 Time used:  0.55 sec
2023-03-30 14:41:42,415 		480 of 10000 with 99.17% 	 Time used:  0.56 sec
2023-03-30 14:41:42,974 		504 of 10000 with 99.21% 	 Time used:  0.56 sec
2023-03-30 14:41:43,528 		528 of 10000 with 99.24% 	 Time used:  0.55 sec
2023-03-30 14:41:44,077 		552 of 10000 with 99.28% 	 Time used:  0.55 sec
2023-03-30 14:41:44,638 		576 of 10000 with 99.31% 	 Time used:  0.56 sec
2023-03-30 14:41:45,191 		600 of 10000 with 99.33% 	 Time used:  0.55 sec
2023-03-30 14:41:45,738 		624 of 10000 with 99.36% 	 Time used:  0.55 sec
2023-03-30 14:41:46,289 		648 of 10000 with 99.38% 	 Time used:  0.55 sec
2023-03-30 14:41:46,841 		672 of 10000 with 99.40% 	 Time used:  0.55 sec
2023-03-30 14:41:47,388 		696 of 10000 with 99.28% 	 Time used:  0.55 sec
2023-03-30 14:41:47,946 		720 of 10000 with 99.31% 	 Time used:  0.56 sec
2023-03-30 14:41:48,509 		744 of 10000 with 99.33% 	 Time used:  0.56 sec
2023-03-30 14:41:49,070 		768 of 10000 with 99.35% 	 Time used:  0.56 sec
2023-03-30 14:41:49,616 		792 of 10000 with 99.37% 	 Time used:  0.55 sec
2023-03-30 14:41:50,163 		816 of 10000 with 99.39% 	 Time used:  0.55 sec
2023-03-30 14:41:50,712 		840 of 10000 with 99.40% 	 Time used:  0.55 sec
2023-03-30 14:41:51,263 		864 of 10000 with 99.31% 	 Time used:  0.55 sec
2023-03-30 14:41:51,812 		888 of 10000 with 99.21% 	 Time used:  0.55 sec
2023-03-30 14:41:52,360 		912 of 10000 with 99.23% 	 Time used:  0.55 sec
2023-03-30 14:41:52,913 		936 of 10000 with 99.25% 	 Time used:  0.55 sec
2023-03-30 14:41:53,462 		960 of 10000 with 99.27% 	 Time used:  0.55 sec
2023-03-30 14:41:54,011 		984 of 10000 with 99.19% 	 Time used:  0.55 sec
2023-03-30 14:41:54,557 		1008 of 10000 with 99.21% 	 Time used:  0.55 sec
2023-03-30 14:41:55,104 		1032 of 10000 with 99.13% 	 Time used:  0.55 sec
2023-03-30 14:41:55,651 		1056 of 10000 with 99.05% 	 Time used:  0.55 sec
2023-03-30 14:41:56,198 		1080 of 10000 with 99.07% 	 Time used:  0.55 sec
2023-03-30 14:41:56,746 		1104 of 10000 with 99.09% 	 Time used:  0.55 sec
2023-03-30 14:41:57,293 		1128 of 10000 with 99.02% 	 Time used:  0.55 sec
2023-03-30 14:41:57,840 		1152 of 10000 with 99.05% 	 Time used:  0.55 sec
2023-03-30 14:41:58,388 		1176 of 10000 with 99.06% 	 Time used:  0.55 sec
2023-03-30 14:41:58,934 		1200 of 10000 with 99.08% 	 Time used:  0.55 sec
2023-03-30 14:41:59,482 		1224 of 10000 with 99.10% 	 Time used:  0.55 sec
2023-03-30 14:42:00,029 		1248 of 10000 with 98.80% 	 Time used:  0.55 sec
2023-03-30 14:42:00,575 		1272 of 10000 with 98.74% 	 Time used:  0.55 sec
2023-03-30 14:42:01,122 		1296 of 10000 with 98.77% 	 Time used:  0.55 sec
2023-03-30 14:42:01,674 		1320 of 10000 with 98.79% 	 Time used:  0.55 sec
2023-03-30 14:42:02,221 		1344 of 10000 with 98.81% 	 Time used:  0.55 sec
2023-03-30 14:42:02,783 		1368 of 10000 with 98.83% 	 Time used:  0.56 sec
2023-03-30 14:42:03,330 		1392 of 10000 with 98.85% 	 Time used:  0.55 sec
2023-03-30 14:42:03,876 		1416 of 10000 with 98.80% 	 Time used:  0.55 sec
2023-03-30 14:42:04,434 		1440 of 10000 with 98.82% 	 Time used:  0.56 sec
2023-03-30 14:42:04,998 		1464 of 10000 with 98.84% 	 Time used:  0.56 sec
2023-03-30 14:42:05,549 		1488 of 10000 with 98.86% 	 Time used:  0.55 sec
2023-03-30 14:42:06,131 		1512 of 10000 with 98.88% 	 Time used:  0.58 sec
2023-03-30 14:42:06,692 		1536 of 10000 with 98.89% 	 Time used:  0.56 sec
2023-03-30 14:42:07,240 		1560 of 10000 with 98.91% 	 Time used:  0.55 sec
2023-03-30 14:42:07,817 		1584 of 10000 with 98.93% 	 Time used:  0.58 sec
2023-03-30 14:42:08,371 		1608 of 10000 with 98.94% 	 Time used:  0.55 sec
2023-03-30 14:42:08,934 		1632 of 10000 with 98.96% 	 Time used:  0.56 sec
2023-03-30 14:42:09,491 		1656 of 10000 with 98.97% 	 Time used:  0.56 sec
2023-03-30 14:42:10,063 		1680 of 10000 with 98.99% 	 Time used:  0.57 sec
2023-03-30 14:42:10,610 		1704 of 10000 with 99.00% 	 Time used:  0.55 sec
2023-03-30 14:42:11,160 		1728 of 10000 with 98.96% 	 Time used:  0.55 sec
2023-03-30 14:42:11,709 		1752 of 10000 with 98.92% 	 Time used:  0.55 sec
2023-03-30 14:42:12,282 		1776 of 10000 with 98.93% 	 Time used:  0.57 sec
2023-03-30 14:42:12,836 		1800 of 10000 with 98.89% 	 Time used:  0.55 sec
2023-03-30 14:42:13,395 		1824 of 10000 with 98.90% 	 Time used:  0.56 sec
2023-03-30 14:42:13,967 		1848 of 10000 with 98.92% 	 Time used:  0.57 sec
2023-03-30 14:42:14,522 		1872 of 10000 with 98.93% 	 Time used:  0.56 sec
2023-03-30 14:42:15,097 		1896 of 10000 with 98.95% 	 Time used:  0.58 sec
2023-03-30 14:42:15,644 		1920 of 10000 with 98.91% 	 Time used:  0.55 sec
2023-03-30 14:42:16,202 		1944 of 10000 with 98.92% 	 Time used:  0.56 sec
2023-03-30 14:42:16,759 		1968 of 10000 with 98.93% 	 Time used:  0.56 sec
2023-03-30 14:42:17,333 		1992 of 10000 with 98.95% 	 Time used:  0.57 sec
2023-03-30 14:42:17,900 		2016 of 10000 with 98.96% 	 Time used:  0.57 sec
2023-03-30 14:42:18,453 		2040 of 10000 with 98.92% 	 Time used:  0.55 sec
2023-03-30 14:42:19,017 		2064 of 10000 with 98.89% 	 Time used:  0.56 sec
2023-03-30 14:42:19,564 		2088 of 10000 with 98.90% 	 Time used:  0.55 sec
2023-03-30 14:42:20,110 		2112 of 10000 with 98.91% 	 Time used:  0.55 sec
2023-03-30 14:42:20,671 		2136 of 10000 with 98.88% 	 Time used:  0.56 sec
2023-03-30 14:42:21,231 		2160 of 10000 with 98.89% 	 Time used:  0.56 sec
2023-03-30 14:42:21,791 		2184 of 10000 with 98.90% 	 Time used:  0.56 sec
2023-03-30 14:42:22,355 		2208 of 10000 with 98.87% 	 Time used:  0.56 sec
2023-03-30 14:42:22,915 		2232 of 10000 with 98.88% 	 Time used:  0.56 sec
2023-03-30 14:42:23,488 		2256 of 10000 with 98.89% 	 Time used:  0.57 sec
2023-03-30 14:42:24,057 		2280 of 10000 with 98.90% 	 Time used:  0.57 sec
2023-03-30 14:42:24,615 		2304 of 10000 with 98.87% 	 Time used:  0.56 sec
2023-03-30 14:42:25,163 		2328 of 10000 with 98.84% 	 Time used:  0.55 sec
2023-03-30 14:42:25,710 		2352 of 10000 with 98.85% 	 Time used:  0.55 sec
2023-03-30 14:42:26,262 		2376 of 10000 with 98.86% 	 Time used:  0.55 sec
2023-03-30 14:42:26,826 		2400 of 10000 with 98.88% 	 Time used:  0.56 sec
2023-03-30 14:42:27,377 		2424 of 10000 with 98.89% 	 Time used:  0.55 sec
2023-03-30 14:42:27,934 		2448 of 10000 with 98.90% 	 Time used:  0.56 sec
2023-03-30 14:42:28,499 		2472 of 10000 with 98.87% 	 Time used:  0.56 sec
2023-03-30 14:42:29,060 		2496 of 10000 with 98.88% 	 Time used:  0.56 sec
2023-03-30 14:42:29,626 		2520 of 10000 with 98.89% 	 Time used:  0.57 sec
2023-03-30 14:42:30,175 		2544 of 10000 with 98.86% 	 Time used:  0.55 sec
2023-03-30 14:42:30,725 		2568 of 10000 with 98.87% 	 Time used:  0.55 sec
2023-03-30 14:42:31,281 		2592 of 10000 with 98.88% 	 Time used:  0.56 sec
2023-03-30 14:42:31,837 		2616 of 10000 with 98.85% 	 Time used:  0.55 sec
2023-03-30 14:42:32,402 		2640 of 10000 with 98.86% 	 Time used:  0.56 sec
2023-03-30 14:42:32,963 		2664 of 10000 with 98.87% 	 Time used:  0.56 sec
2023-03-30 14:42:33,531 		2688 of 10000 with 98.88% 	 Time used:  0.57 sec
2023-03-30 14:42:34,088 		2712 of 10000 with 98.86% 	 Time used:  0.56 sec
2023-03-30 14:42:34,636 		2736 of 10000 with 98.87% 	 Time used:  0.55 sec
2023-03-30 14:42:35,183 		2760 of 10000 with 98.88% 	 Time used:  0.55 sec
2023-03-30 14:42:35,753 		2784 of 10000 with 98.89% 	 Time used:  0.57 sec
2023-03-30 14:42:36,300 		2808 of 10000 with 98.90% 	 Time used:  0.55 sec
2023-03-30 14:42:36,847 		2832 of 10000 with 98.91% 	 Time used:  0.55 sec
2023-03-30 14:42:37,394 		2856 of 10000 with 98.91% 	 Time used:  0.55 sec
2023-03-30 14:42:37,940 		2880 of 10000 with 98.92% 	 Time used:  0.55 sec
2023-03-30 14:42:38,488 		2904 of 10000 with 98.90% 	 Time used:  0.55 sec
2023-03-30 14:42:39,035 		2928 of 10000 with 98.91% 	 Time used:  0.55 sec
2023-03-30 14:42:39,581 		2952 of 10000 with 98.92% 	 Time used:  0.55 sec
2023-03-30 14:42:40,128 		2976 of 10000 with 98.92% 	 Time used:  0.55 sec
2023-03-30 14:42:40,674 		3000 of 10000 with 98.90% 	 Time used:  0.55 sec
2023-03-30 14:42:41,221 		3024 of 10000 with 98.91% 	 Time used:  0.55 sec
2023-03-30 14:42:41,770 		3048 of 10000 with 98.88% 	 Time used:  0.55 sec
2023-03-30 14:42:42,321 		3072 of 10000 with 98.89% 	 Time used:  0.55 sec
2023-03-30 14:42:42,873 		3096 of 10000 with 98.87% 	 Time used:  0.55 sec
2023-03-30 14:42:43,420 		3120 of 10000 with 98.85% 	 Time used:  0.55 sec
2023-03-30 14:42:43,984 		3144 of 10000 with 98.85% 	 Time used:  0.56 sec
2023-03-30 14:42:44,537 		3168 of 10000 with 98.86% 	 Time used:  0.55 sec
2023-03-30 14:42:45,084 		3192 of 10000 with 98.87% 	 Time used:  0.55 sec
2023-03-30 14:42:45,637 		3216 of 10000 with 98.88% 	 Time used:  0.55 sec
2023-03-30 14:42:46,189 		3240 of 10000 with 98.86% 	 Time used:  0.55 sec
2023-03-30 14:42:46,738 		3264 of 10000 with 98.87% 	 Time used:  0.55 sec
2023-03-30 14:42:47,307 		3288 of 10000 with 98.87% 	 Time used:  0.57 sec
2023-03-30 14:42:47,858 		3312 of 10000 with 98.88% 	 Time used:  0.55 sec
2023-03-30 14:42:48,405 		3336 of 10000 with 98.89% 	 Time used:  0.55 sec
2023-03-30 14:42:48,976 		3360 of 10000 with 98.90% 	 Time used:  0.57 sec
2023-03-30 14:42:49,524 		3384 of 10000 with 98.91% 	 Time used:  0.55 sec
2023-03-30 14:42:50,096 		3408 of 10000 with 98.91% 	 Time used:  0.57 sec
2023-03-30 14:42:50,667 		3432 of 10000 with 98.89% 	 Time used:  0.57 sec
2023-03-30 14:42:51,256 		3456 of 10000 with 98.90% 	 Time used:  0.59 sec
2023-03-30 14:42:51,834 		3480 of 10000 with 98.91% 	 Time used:  0.58 sec
2023-03-30 14:42:52,382 		3504 of 10000 with 98.92% 	 Time used:  0.55 sec
2023-03-30 14:42:52,938 		3528 of 10000 with 98.92% 	 Time used:  0.56 sec
2023-03-30 14:42:53,497 		3552 of 10000 with 98.93% 	 Time used:  0.56 sec
2023-03-30 14:42:54,043 		3576 of 10000 with 98.94% 	 Time used:  0.55 sec
2023-03-30 14:42:54,598 		3600 of 10000 with 98.94% 	 Time used:  0.55 sec
2023-03-30 14:42:55,149 		3624 of 10000 with 98.95% 	 Time used:  0.55 sec
2023-03-30 14:42:55,706 		3648 of 10000 with 98.96% 	 Time used:  0.56 sec
2023-03-30 14:42:56,256 		3672 of 10000 with 98.97% 	 Time used:  0.55 sec
2023-03-30 14:42:56,815 		3696 of 10000 with 98.97% 	 Time used:  0.56 sec
2023-03-30 14:42:57,366 		3720 of 10000 with 98.98% 	 Time used:  0.55 sec
2023-03-30 14:42:57,913 		3744 of 10000 with 98.96% 	 Time used:  0.55 sec
2023-03-30 14:42:58,489 		3768 of 10000 with 98.94% 	 Time used:  0.58 sec
2023-03-30 14:42:59,094 		3792 of 10000 with 98.95% 	 Time used:  0.61 sec
2023-03-30 14:42:59,683 		3816 of 10000 with 98.95% 	 Time used:  0.59 sec
2023-03-30 14:43:00,234 		3840 of 10000 with 98.96% 	 Time used:  0.55 sec
2023-03-30 14:43:00,782 		3864 of 10000 with 98.94% 	 Time used:  0.55 sec
2023-03-30 14:43:01,330 		3888 of 10000 with 98.95% 	 Time used:  0.55 sec
2023-03-30 14:43:01,878 		3912 of 10000 with 98.95% 	 Time used:  0.55 sec
2023-03-30 14:43:02,430 		3936 of 10000 with 98.96% 	 Time used:  0.55 sec
2023-03-30 14:43:02,984 		3960 of 10000 with 98.96% 	 Time used:  0.55 sec
2023-03-30 14:43:03,531 		3984 of 10000 with 98.95% 	 Time used:  0.55 sec
2023-03-30 14:43:04,095 		4008 of 10000 with 98.95% 	 Time used:  0.56 sec
2023-03-30 14:43:04,646 		4032 of 10000 with 98.93% 	 Time used:  0.55 sec
2023-03-30 14:43:05,194 		4056 of 10000 with 98.94% 	 Time used:  0.55 sec
2023-03-30 14:43:05,741 		4080 of 10000 with 98.90% 	 Time used:  0.55 sec
2023-03-30 14:43:06,288 		4104 of 10000 with 98.90% 	 Time used:  0.55 sec
2023-03-30 14:43:06,835 		4128 of 10000 with 98.91% 	 Time used:  0.55 sec
2023-03-30 14:43:07,382 		4152 of 10000 with 98.92% 	 Time used:  0.55 sec
2023-03-30 14:43:07,929 		4176 of 10000 with 98.92% 	 Time used:  0.55 sec
2023-03-30 14:43:08,476 		4200 of 10000 with 98.90% 	 Time used:  0.55 sec
2023-03-30 14:43:09,024 		4224 of 10000 with 98.91% 	 Time used:  0.55 sec
2023-03-30 14:43:09,571 		4248 of 10000 with 98.92% 	 Time used:  0.55 sec
2023-03-30 14:43:10,118 		4272 of 10000 with 98.92% 	 Time used:  0.55 sec
2023-03-30 14:43:10,665 		4296 of 10000 with 98.91% 	 Time used:  0.55 sec
2023-03-30 14:43:11,212 		4320 of 10000 with 98.91% 	 Time used:  0.55 sec
2023-03-30 14:43:11,760 		4344 of 10000 with 98.92% 	 Time used:  0.55 sec
2023-03-30 14:43:12,307 		4368 of 10000 with 98.92% 	 Time used:  0.55 sec
2023-03-30 14:43:12,854 		4392 of 10000 with 98.91% 	 Time used:  0.55 sec
2023-03-30 14:43:13,406 		4416 of 10000 with 98.91% 	 Time used:  0.55 sec
2023-03-30 14:43:13,953 		4440 of 10000 with 98.92% 	 Time used:  0.55 sec
2023-03-30 14:43:14,506 		4464 of 10000 with 98.90% 	 Time used:  0.55 sec
2023-03-30 14:43:15,056 		4488 of 10000 with 98.91% 	 Time used:  0.55 sec
2023-03-30 14:43:15,604 		4512 of 10000 with 98.91% 	 Time used:  0.55 sec
2023-03-30 14:43:16,164 		4536 of 10000 with 98.92% 	 Time used:  0.56 sec
2023-03-30 14:43:16,723 		4560 of 10000 with 98.93% 	 Time used:  0.56 sec
2023-03-30 14:43:17,271 		4584 of 10000 with 98.91% 	 Time used:  0.55 sec
2023-03-30 14:43:17,818 		4608 of 10000 with 98.91% 	 Time used:  0.55 sec
2023-03-30 14:43:18,365 		4632 of 10000 with 98.90% 	 Time used:  0.55 sec
2023-03-30 14:43:18,913 		4656 of 10000 with 98.90% 	 Time used:  0.55 sec
2023-03-30 14:43:19,460 		4680 of 10000 with 98.91% 	 Time used:  0.55 sec
2023-03-30 14:43:20,008 		4704 of 10000 with 98.92% 	 Time used:  0.55 sec
2023-03-30 14:43:20,564 		4728 of 10000 with 98.92% 	 Time used:  0.56 sec
2023-03-30 14:43:21,125 		4752 of 10000 with 98.91% 	 Time used:  0.56 sec
2023-03-30 14:43:21,693 		4776 of 10000 with 98.89% 	 Time used:  0.57 sec
2023-03-30 14:43:22,241 		4800 of 10000 with 98.90% 	 Time used:  0.55 sec
2023-03-30 14:43:22,797 		4824 of 10000 with 98.88% 	 Time used:  0.55 sec
2023-03-30 14:43:23,347 		4848 of 10000 with 98.89% 	 Time used:  0.55 sec
2023-03-30 14:43:23,896 		4872 of 10000 with 98.87% 	 Time used:  0.55 sec
2023-03-30 14:43:24,446 		4896 of 10000 with 98.88% 	 Time used:  0.55 sec
2023-03-30 14:43:24,994 		4920 of 10000 with 98.88% 	 Time used:  0.55 sec
2023-03-30 14:43:25,555 		4944 of 10000 with 98.87% 	 Time used:  0.56 sec
2023-03-30 14:43:26,105 		4968 of 10000 with 98.87% 	 Time used:  0.55 sec
2023-03-30 14:43:26,671 		4992 of 10000 with 98.88% 	 Time used:  0.57 sec
2023-03-30 14:43:27,228 		5016 of 10000 with 98.88% 	 Time used:  0.56 sec
2023-03-30 14:43:27,794 		5040 of 10000 with 98.89% 	 Time used:  0.57 sec
2023-03-30 14:43:28,352 		5064 of 10000 with 98.89% 	 Time used:  0.56 sec
2023-03-30 14:43:28,908 		5088 of 10000 with 98.90% 	 Time used:  0.55 sec
2023-03-30 14:43:29,457 		5112 of 10000 with 98.90% 	 Time used:  0.55 sec
2023-03-30 14:43:30,014 		5136 of 10000 with 98.91% 	 Time used:  0.56 sec
2023-03-30 14:43:30,569 		5160 of 10000 with 98.91% 	 Time used:  0.56 sec
2023-03-30 14:43:31,118 		5184 of 10000 with 98.92% 	 Time used:  0.55 sec
2023-03-30 14:43:31,665 		5208 of 10000 with 98.92% 	 Time used:  0.55 sec
2023-03-30 14:43:32,212 		5232 of 10000 with 98.93% 	 Time used:  0.55 sec
2023-03-30 14:43:32,763 		5256 of 10000 with 98.93% 	 Time used:  0.55 sec
2023-03-30 14:43:33,312 		5280 of 10000 with 98.94% 	 Time used:  0.55 sec
2023-03-30 14:43:33,859 		5304 of 10000 with 98.94% 	 Time used:  0.55 sec
2023-03-30 14:43:34,406 		5328 of 10000 with 98.95% 	 Time used:  0.55 sec
2023-03-30 14:43:34,958 		5352 of 10000 with 98.95% 	 Time used:  0.55 sec
2023-03-30 14:43:35,530 		5376 of 10000 with 98.96% 	 Time used:  0.57 sec
2023-03-30 14:43:36,081 		5400 of 10000 with 98.96% 	 Time used:  0.55 sec
2023-03-30 14:43:36,636 		5424 of 10000 with 98.97% 	 Time used:  0.55 sec
2023-03-30 14:43:37,185 		5448 of 10000 with 98.97% 	 Time used:  0.55 sec
2023-03-30 14:43:37,743 		5472 of 10000 with 98.98% 	 Time used:  0.56 sec
2023-03-30 14:43:38,316 		5496 of 10000 with 98.98% 	 Time used:  0.57 sec
2023-03-30 14:43:38,865 		5520 of 10000 with 98.99% 	 Time used:  0.55 sec
2023-03-30 14:43:39,418 		5544 of 10000 with 98.99% 	 Time used:  0.55 sec
2023-03-30 14:43:39,967 		5568 of 10000 with 98.99% 	 Time used:  0.55 sec
2023-03-30 14:43:40,543 		5592 of 10000 with 99.00% 	 Time used:  0.58 sec
2023-03-30 14:43:41,100 		5616 of 10000 with 99.00% 	 Time used:  0.56 sec
2023-03-30 14:43:41,649 		5640 of 10000 with 99.01% 	 Time used:  0.55 sec
2023-03-30 14:43:42,201 		5664 of 10000 with 99.01% 	 Time used:  0.55 sec
2023-03-30 14:43:42,749 		5688 of 10000 with 99.02% 	 Time used:  0.55 sec
2023-03-30 14:43:43,300 		5712 of 10000 with 99.02% 	 Time used:  0.55 sec
2023-03-30 14:43:43,853 		5736 of 10000 with 99.02% 	 Time used:  0.55 sec
2023-03-30 14:43:44,407 		5760 of 10000 with 99.03% 	 Time used:  0.55 sec
2023-03-30 14:43:44,961 		5784 of 10000 with 99.03% 	 Time used:  0.55 sec
2023-03-30 14:43:45,511 		5808 of 10000 with 99.04% 	 Time used:  0.55 sec
2023-03-30 14:43:46,062 		5832 of 10000 with 99.04% 	 Time used:  0.55 sec
2023-03-30 14:43:46,612 		5856 of 10000 with 99.04% 	 Time used:  0.55 sec
2023-03-30 14:43:47,163 		5880 of 10000 with 99.05% 	 Time used:  0.55 sec
2023-03-30 14:43:47,715 		5904 of 10000 with 99.05% 	 Time used:  0.55 sec
2023-03-30 14:43:48,265 		5928 of 10000 with 99.06% 	 Time used:  0.55 sec
2023-03-30 14:43:48,816 		5952 of 10000 with 99.04% 	 Time used:  0.55 sec
2023-03-30 14:43:49,368 		5976 of 10000 with 99.05% 	 Time used:  0.55 sec
2023-03-30 14:43:49,918 		6000 of 10000 with 99.05% 	 Time used:  0.55 sec
2023-03-30 14:43:50,467 		6024 of 10000 with 99.05% 	 Time used:  0.55 sec
2023-03-30 14:43:51,029 		6048 of 10000 with 99.06% 	 Time used:  0.56 sec
2023-03-30 14:43:51,586 		6072 of 10000 with 99.06% 	 Time used:  0.56 sec
2023-03-30 14:43:52,149 		6096 of 10000 with 99.06% 	 Time used:  0.56 sec
2023-03-30 14:43:52,701 		6120 of 10000 with 99.07% 	 Time used:  0.55 sec
2023-03-30 14:43:53,250 		6144 of 10000 with 99.07% 	 Time used:  0.55 sec
2023-03-30 14:43:53,816 		6168 of 10000 with 99.06% 	 Time used:  0.57 sec
2023-03-30 14:43:54,368 		6192 of 10000 with 99.06% 	 Time used:  0.55 sec
2023-03-30 14:43:54,917 		6216 of 10000 with 99.07% 	 Time used:  0.55 sec
2023-03-30 14:43:55,469 		6240 of 10000 with 99.07% 	 Time used:  0.55 sec
2023-03-30 14:43:56,016 		6264 of 10000 with 99.07% 	 Time used:  0.55 sec
2023-03-30 14:43:56,567 		6288 of 10000 with 99.08% 	 Time used:  0.55 sec
2023-03-30 14:43:57,116 		6312 of 10000 with 99.08% 	 Time used:  0.55 sec
2023-03-30 14:43:57,665 		6336 of 10000 with 99.08% 	 Time used:  0.55 sec
2023-03-30 14:43:58,214 		6360 of 10000 with 99.09% 	 Time used:  0.55 sec
2023-03-30 14:43:58,772 		6384 of 10000 with 99.09% 	 Time used:  0.56 sec
2023-03-30 14:43:59,323 		6408 of 10000 with 99.09% 	 Time used:  0.55 sec
2023-03-30 14:43:59,873 		6432 of 10000 with 99.10% 	 Time used:  0.55 sec
2023-03-30 14:44:00,424 		6456 of 10000 with 99.10% 	 Time used:  0.55 sec
2023-03-30 14:44:00,972 		6480 of 10000 with 99.10% 	 Time used:  0.55 sec
2023-03-30 14:44:01,522 		6504 of 10000 with 99.11% 	 Time used:  0.55 sec
2023-03-30 14:44:02,082 		6528 of 10000 with 99.11% 	 Time used:  0.56 sec
2023-03-30 14:44:02,631 		6552 of 10000 with 99.11% 	 Time used:  0.55 sec
2023-03-30 14:44:03,194 		6576 of 10000 with 99.10% 	 Time used:  0.56 sec
2023-03-30 14:44:03,756 		6600 of 10000 with 99.08% 	 Time used:  0.56 sec
2023-03-30 14:44:04,316 		6624 of 10000 with 99.08% 	 Time used:  0.56 sec
2023-03-30 14:44:04,866 		6648 of 10000 with 99.07% 	 Time used:  0.55 sec
2023-03-30 14:44:05,447 		6672 of 10000 with 99.06% 	 Time used:  0.58 sec
2023-03-30 14:44:06,004 		6696 of 10000 with 99.06% 	 Time used:  0.56 sec
2023-03-30 14:44:06,557 		6720 of 10000 with 99.06% 	 Time used:  0.55 sec
2023-03-30 14:44:07,104 		6744 of 10000 with 99.07% 	 Time used:  0.55 sec
2023-03-30 14:44:07,652 		6768 of 10000 with 99.07% 	 Time used:  0.55 sec
2023-03-30 14:44:08,201 		6792 of 10000 with 99.07% 	 Time used:  0.55 sec
2023-03-30 14:44:08,752 		6816 of 10000 with 99.08% 	 Time used:  0.55 sec
2023-03-30 14:44:09,303 		6840 of 10000 with 99.08% 	 Time used:  0.55 sec
2023-03-30 14:44:09,856 		6864 of 10000 with 99.08% 	 Time used:  0.55 sec
2023-03-30 14:44:10,405 		6888 of 10000 with 99.09% 	 Time used:  0.55 sec
2023-03-30 14:44:10,954 		6912 of 10000 with 99.09% 	 Time used:  0.55 sec
2023-03-30 14:44:11,506 		6936 of 10000 with 99.09% 	 Time used:  0.55 sec
2023-03-30 14:44:12,054 		6960 of 10000 with 99.09% 	 Time used:  0.55 sec
2023-03-30 14:44:12,604 		6984 of 10000 with 99.10% 	 Time used:  0.55 sec
2023-03-30 14:44:13,170 		7008 of 10000 with 99.10% 	 Time used:  0.57 sec
2023-03-30 14:44:13,719 		7032 of 10000 with 99.10% 	 Time used:  0.55 sec
2023-03-30 14:44:14,282 		7056 of 10000 with 99.11% 	 Time used:  0.56 sec
2023-03-30 14:44:14,834 		7080 of 10000 with 99.11% 	 Time used:  0.55 sec
2023-03-30 14:44:15,382 		7104 of 10000 with 99.11% 	 Time used:  0.55 sec
2023-03-30 14:44:15,930 		7128 of 10000 with 99.12% 	 Time used:  0.55 sec
2023-03-30 14:44:16,482 		7152 of 10000 with 99.12% 	 Time used:  0.55 sec
2023-03-30 14:44:17,030 		7176 of 10000 with 99.12% 	 Time used:  0.55 sec
2023-03-30 14:44:17,581 		7200 of 10000 with 99.12% 	 Time used:  0.55 sec
2023-03-30 14:44:18,131 		7224 of 10000 with 99.11% 	 Time used:  0.55 sec
2023-03-30 14:44:18,679 		7248 of 10000 with 99.12% 	 Time used:  0.55 sec
2023-03-30 14:44:19,244 		7272 of 10000 with 99.12% 	 Time used:  0.56 sec
2023-03-30 14:44:19,811 		7296 of 10000 with 99.12% 	 Time used:  0.57 sec
2023-03-30 14:44:20,358 		7320 of 10000 with 99.13% 	 Time used:  0.55 sec
2023-03-30 14:44:20,906 		7344 of 10000 with 99.13% 	 Time used:  0.55 sec
2023-03-30 14:44:21,453 		7368 of 10000 with 99.13% 	 Time used:  0.55 sec
2023-03-30 14:44:22,004 		7392 of 10000 with 99.13% 	 Time used:  0.55 sec
2023-03-30 14:44:22,552 		7416 of 10000 with 99.14% 	 Time used:  0.55 sec
2023-03-30 14:44:23,115 		7440 of 10000 with 99.13% 	 Time used:  0.56 sec
2023-03-30 14:44:23,688 		7464 of 10000 with 99.13% 	 Time used:  0.57 sec
2023-03-30 14:44:24,235 		7488 of 10000 with 99.13% 	 Time used:  0.55 sec
2023-03-30 14:44:24,786 		7512 of 10000 with 99.13% 	 Time used:  0.55 sec
2023-03-30 14:44:25,335 		7536 of 10000 with 99.14% 	 Time used:  0.55 sec
2023-03-30 14:44:25,885 		7560 of 10000 with 99.14% 	 Time used:  0.55 sec
2023-03-30 14:44:26,432 		7584 of 10000 with 99.14% 	 Time used:  0.55 sec
2023-03-30 14:44:26,981 		7608 of 10000 with 99.15% 	 Time used:  0.55 sec
2023-03-30 14:44:27,535 		7632 of 10000 with 99.15% 	 Time used:  0.55 sec
2023-03-30 14:44:28,089 		7656 of 10000 with 99.15% 	 Time used:  0.55 sec
2023-03-30 14:44:28,642 		7680 of 10000 with 99.15% 	 Time used:  0.55 sec
2023-03-30 14:44:29,204 		7704 of 10000 with 99.16% 	 Time used:  0.56 sec
2023-03-30 14:44:29,755 		7728 of 10000 with 99.16% 	 Time used:  0.55 sec
2023-03-30 14:44:30,321 		7752 of 10000 with 99.16% 	 Time used:  0.57 sec
2023-03-30 14:44:30,871 		7776 of 10000 with 99.16% 	 Time used:  0.55 sec
2023-03-30 14:44:31,447 		7800 of 10000 with 99.17% 	 Time used:  0.57 sec
2023-03-30 14:44:32,003 		7824 of 10000 with 99.17% 	 Time used:  0.56 sec
2023-03-30 14:44:32,553 		7848 of 10000 with 99.17% 	 Time used:  0.55 sec
2023-03-30 14:44:33,113 		7872 of 10000 with 99.17% 	 Time used:  0.56 sec
2023-03-30 14:44:33,666 		7896 of 10000 with 99.18% 	 Time used:  0.55 sec
2023-03-30 14:44:34,231 		7920 of 10000 with 99.18% 	 Time used:  0.56 sec
2023-03-30 14:44:34,791 		7944 of 10000 with 99.18% 	 Time used:  0.56 sec
2023-03-30 14:44:35,348 		7968 of 10000 with 99.18% 	 Time used:  0.56 sec
2023-03-30 14:44:35,898 		7992 of 10000 with 99.19% 	 Time used:  0.55 sec
2023-03-30 14:44:36,477 		8016 of 10000 with 99.19% 	 Time used:  0.58 sec
2023-03-30 14:44:37,028 		8040 of 10000 with 99.19% 	 Time used:  0.55 sec
2023-03-30 14:44:37,578 		8064 of 10000 with 99.19% 	 Time used:  0.55 sec
2023-03-30 14:44:38,132 		8088 of 10000 with 99.20% 	 Time used:  0.55 sec
2023-03-30 14:44:38,683 		8112 of 10000 with 99.20% 	 Time used:  0.55 sec
2023-03-30 14:44:39,249 		8136 of 10000 with 99.20% 	 Time used:  0.57 sec
2023-03-30 14:44:39,816 		8160 of 10000 with 99.20% 	 Time used:  0.57 sec
2023-03-30 14:44:40,367 		8184 of 10000 with 99.21% 	 Time used:  0.55 sec
2023-03-30 14:44:40,936 		8208 of 10000 with 99.21% 	 Time used:  0.57 sec
2023-03-30 14:44:41,500 		8232 of 10000 with 99.21% 	 Time used:  0.56 sec
2023-03-30 14:44:42,051 		8256 of 10000 with 99.21% 	 Time used:  0.55 sec
2023-03-30 14:44:42,601 		8280 of 10000 with 99.21% 	 Time used:  0.55 sec
2023-03-30 14:44:43,163 		8304 of 10000 with 99.22% 	 Time used:  0.56 sec
2023-03-30 14:44:43,716 		8328 of 10000 with 99.21% 	 Time used:  0.55 sec
2023-03-30 14:44:44,266 		8352 of 10000 with 99.21% 	 Time used:  0.55 sec
2023-03-30 14:44:44,818 		8376 of 10000 with 99.21% 	 Time used:  0.55 sec
2023-03-30 14:44:45,385 		8400 of 10000 with 99.20% 	 Time used:  0.57 sec
2023-03-30 14:44:45,935 		8424 of 10000 with 99.20% 	 Time used:  0.55 sec
2023-03-30 14:44:46,483 		8448 of 10000 with 99.21% 	 Time used:  0.55 sec
2023-03-30 14:44:47,030 		8472 of 10000 with 99.21% 	 Time used:  0.55 sec
2023-03-30 14:44:47,579 		8496 of 10000 with 99.21% 	 Time used:  0.55 sec
2023-03-30 14:44:48,130 		8520 of 10000 with 99.21% 	 Time used:  0.55 sec
2023-03-30 14:44:48,679 		8544 of 10000 with 99.20% 	 Time used:  0.55 sec
2023-03-30 14:44:49,229 		8568 of 10000 with 99.21% 	 Time used:  0.55 sec
2023-03-30 14:44:49,812 		8592 of 10000 with 99.21% 	 Time used:  0.58 sec
2023-03-30 14:44:50,360 		8616 of 10000 with 99.21% 	 Time used:  0.55 sec
2023-03-30 14:44:50,910 		8640 of 10000 with 99.21% 	 Time used:  0.55 sec
2023-03-30 14:44:51,459 		8664 of 10000 with 99.22% 	 Time used:  0.55 sec
2023-03-30 14:44:52,009 		8688 of 10000 with 99.22% 	 Time used:  0.55 sec
2023-03-30 14:44:52,574 		8712 of 10000 with 99.22% 	 Time used:  0.56 sec
2023-03-30 14:44:53,126 		8736 of 10000 with 99.22% 	 Time used:  0.55 sec
2023-03-30 14:44:53,677 		8760 of 10000 with 99.22% 	 Time used:  0.55 sec
2023-03-30 14:44:54,235 		8784 of 10000 with 99.23% 	 Time used:  0.56 sec
2023-03-30 14:44:54,786 		8808 of 10000 with 99.23% 	 Time used:  0.55 sec
2023-03-30 14:44:55,335 		8832 of 10000 with 99.23% 	 Time used:  0.55 sec
2023-03-30 14:44:55,900 		8856 of 10000 with 99.23% 	 Time used:  0.57 sec
2023-03-30 14:44:56,450 		8880 of 10000 with 99.23% 	 Time used:  0.55 sec
2023-03-30 14:44:57,018 		8904 of 10000 with 99.24% 	 Time used:  0.57 sec
2023-03-30 14:44:57,565 		8928 of 10000 with 99.24% 	 Time used:  0.55 sec
2023-03-30 14:44:58,117 		8952 of 10000 with 99.24% 	 Time used:  0.55 sec
2023-03-30 14:44:58,683 		8976 of 10000 with 99.24% 	 Time used:  0.57 sec
2023-03-30 14:44:59,232 		9000 of 10000 with 99.24% 	 Time used:  0.55 sec
2023-03-30 14:44:59,781 		9024 of 10000 with 99.25% 	 Time used:  0.55 sec
2023-03-30 14:45:00,332 		9048 of 10000 with 99.25% 	 Time used:  0.55 sec
2023-03-30 14:45:00,886 		9072 of 10000 with 99.25% 	 Time used:  0.55 sec
2023-03-30 14:45:01,438 		9096 of 10000 with 99.25% 	 Time used:  0.55 sec
2023-03-30 14:45:01,986 		9120 of 10000 with 99.25% 	 Time used:  0.55 sec
2023-03-30 14:45:02,536 		9144 of 10000 with 99.25% 	 Time used:  0.55 sec
2023-03-30 14:45:03,090 		9168 of 10000 with 99.25% 	 Time used:  0.55 sec
2023-03-30 14:45:03,651 		9192 of 10000 with 99.25% 	 Time used:  0.56 sec
2023-03-30 14:45:04,208 		9216 of 10000 with 99.25% 	 Time used:  0.56 sec
2023-03-30 14:45:04,758 		9240 of 10000 with 99.25% 	 Time used:  0.55 sec
2023-03-30 14:45:05,323 		9264 of 10000 with 99.26% 	 Time used:  0.57 sec
2023-03-30 14:45:05,873 		9288 of 10000 with 99.26% 	 Time used:  0.55 sec
2023-03-30 14:45:06,441 		9312 of 10000 with 99.26% 	 Time used:  0.57 sec
2023-03-30 14:45:06,991 		9336 of 10000 with 99.26% 	 Time used:  0.55 sec
2023-03-30 14:45:07,551 		9360 of 10000 with 99.26% 	 Time used:  0.56 sec
2023-03-30 14:45:08,116 		9384 of 10000 with 99.26% 	 Time used:  0.56 sec
2023-03-30 14:45:08,667 		9408 of 10000 with 99.27% 	 Time used:  0.55 sec
2023-03-30 14:45:09,218 		9432 of 10000 with 99.27% 	 Time used:  0.55 sec
2023-03-30 14:45:09,776 		9456 of 10000 with 99.27% 	 Time used:  0.56 sec
2023-03-30 14:45:10,330 		9480 of 10000 with 99.27% 	 Time used:  0.55 sec
2023-03-30 14:45:10,896 		9504 of 10000 with 99.27% 	 Time used:  0.57 sec
2023-03-30 14:45:11,458 		9528 of 10000 with 99.28% 	 Time used:  0.56 sec
2023-03-30 14:45:12,026 		9552 of 10000 with 99.27% 	 Time used:  0.57 sec
2023-03-30 14:45:12,574 		9576 of 10000 with 99.27% 	 Time used:  0.55 sec
2023-03-30 14:45:13,139 		9600 of 10000 with 99.27% 	 Time used:  0.56 sec
2023-03-30 14:45:13,690 		9624 of 10000 with 99.27% 	 Time used:  0.55 sec
2023-03-30 14:45:14,240 		9648 of 10000 with 99.27% 	 Time used:  0.55 sec
2023-03-30 14:45:14,798 		9672 of 10000 with 99.28% 	 Time used:  0.56 sec
2023-03-30 14:45:15,351 		9696 of 10000 with 99.28% 	 Time used:  0.55 sec
2023-03-30 14:45:15,917 		9720 of 10000 with 99.28% 	 Time used:  0.57 sec
2023-03-30 14:45:16,466 		9744 of 10000 with 99.27% 	 Time used:  0.55 sec
2023-03-30 14:45:17,037 		9768 of 10000 with 99.27% 	 Time used:  0.57 sec
2023-03-30 14:45:17,588 		9792 of 10000 with 99.27% 	 Time used:  0.55 sec
2023-03-30 14:45:18,152 		9816 of 10000 with 99.27% 	 Time used:  0.56 sec
2023-03-30 14:45:18,703 		9840 of 10000 with 99.27% 	 Time used:  0.55 sec
2023-03-30 14:45:19,253 		9864 of 10000 with 99.27% 	 Time used:  0.55 sec
2023-03-30 14:45:19,801 		9888 of 10000 with 99.27% 	 Time used:  0.55 sec
2023-03-30 14:45:20,356 		9912 of 10000 with 99.26% 	 Time used:  0.55 sec
2023-03-30 14:45:20,908 		9936 of 10000 with 99.27% 	 Time used:  0.55 sec
2023-03-30 14:45:21,462 		9960 of 10000 with 99.27% 	 Time used:  0.55 sec
2023-03-30 14:45:22,013 		9984 of 10000 with 99.27% 	 Time used:  0.55 sec
2023-03-30 14:45:22,388 		10000 of 10000 with 99.27% 	 Time used:  0.37 sec
2023-03-30 14:45:22,388 
2023-03-30 14:45:22,389 			Learning rate: weights:   1.000e-02    
2023-03-30 14:45:22,389 			Last test performance: 99.27%
2023-03-30 14:45:22,389 ----------------
2023-03-30 14:45:33,823   11  =>  0    		Training 486 pattern with 99.38% 	Forward time: 	11.11 sec
2023-03-30 14:45:33,823 			Loss:    1.715e-02    			Backward time: 	 0.31 sec 
2023-03-30 14:45:33,823 ADAM: Layer 0 -> dw_min:9.9365e-01  dw_max:1.0041e+00 lr:1.0000e-02
2023-03-30 14:45:33,823 ADAM: Layer 1 -> dw_min:9.9105e-01  dw_max:1.0122e+00 lr:1.0000e-02
2023-03-30 14:45:33,823 ADAM: Layer 2 -> dw_min:9.9100e-01  dw_max:1.0090e+00 lr:1.0000e-02
2023-03-30 14:45:33,823 ADAM: Layer 3 -> dw_min:9.9625e-01  dw_max:1.0042e+00 lr:1.0000e-02
2023-03-30 14:45:33,855 			Learning rate: weights:   1.000e-02    
2023-03-30 14:45:33,855 			Last test performance: 99.27%
2023-03-30 14:45:33,855 ----------------
2023-03-30 14:45:45,279   11  =>  1    		Training 486 pattern with 100.00% 	Forward time: 	11.11 sec
2023-03-30 14:45:45,279 			Loss:    2.356e-03    			Backward time: 	 0.31 sec 
2023-03-30 14:45:45,280 ADAM: Layer 0 -> dw_min:9.9390e-01  dw_max:1.0036e+00 lr:1.0000e-02
2023-03-30 14:45:45,280 ADAM: Layer 1 -> dw_min:9.9212e-01  dw_max:1.0112e+00 lr:1.0000e-02
2023-03-30 14:45:45,280 ADAM: Layer 2 -> dw_min:9.9038e-01  dw_max:1.0115e+00 lr:1.0000e-02
2023-03-30 14:45:45,280 ADAM: Layer 3 -> dw_min:9.9662e-01  dw_max:1.0038e+00 lr:1.0000e-02
2023-03-30 14:45:45,339 			Learning rate: weights:   1.000e-02    
2023-03-30 14:45:45,339 			Last test performance: 99.27%
2023-03-30 14:45:45,339 ----------------
2023-03-30 14:45:56,738   11  =>  2    		Training 486 pattern with 99.79% 	Forward time: 	11.08 sec
2023-03-30 14:45:56,738 			Loss:    7.302e-03    			Backward time: 	 0.31 sec 
2023-03-30 14:45:56,739 ADAM: Layer 0 -> dw_min:9.9333e-01  dw_max:1.0040e+00 lr:1.0000e-02
2023-03-30 14:45:56,739 ADAM: Layer 1 -> dw_min:9.9213e-01  dw_max:1.0099e+00 lr:1.0000e-02
2023-03-30 14:45:56,739 ADAM: Layer 2 -> dw_min:9.9133e-01  dw_max:1.0117e+00 lr:1.0000e-02
2023-03-30 14:45:56,739 ADAM: Layer 3 -> dw_min:9.9635e-01  dw_max:1.0034e+00 lr:1.0000e-02
2023-03-30 14:45:56,797 			Learning rate: weights:   1.000e-02    
2023-03-30 14:45:56,797 			Last test performance: 99.27%
2023-03-30 14:45:56,797 ----------------
2023-03-30 14:46:08,215   11  =>  3    		Training 486 pattern with 99.58% 	Forward time: 	11.10 sec
2023-03-30 14:46:08,215 			Loss:    9.436e-03    			Backward time: 	 0.31 sec 
2023-03-30 14:46:08,215 ADAM: Layer 0 -> dw_min:9.9111e-01  dw_max:1.0042e+00 lr:1.0000e-02
2023-03-30 14:46:08,216 ADAM: Layer 1 -> dw_min:9.8971e-01  dw_max:1.0088e+00 lr:1.0000e-02
2023-03-30 14:46:08,216 ADAM: Layer 2 -> dw_min:9.8721e-01  dw_max:1.0142e+00 lr:1.0000e-02
2023-03-30 14:46:08,216 ADAM: Layer 3 -> dw_min:9.9665e-01  dw_max:1.0037e+00 lr:1.0000e-02
2023-03-30 14:46:08,260 			Learning rate: weights:   1.000e-02    
2023-03-30 14:46:08,260 			Last test performance: 99.27%
2023-03-30 14:46:08,260 ----------------
2023-03-30 14:46:19,643   11  =>  4    		Training 486 pattern with 99.79% 	Forward time: 	11.07 sec
2023-03-30 14:46:19,643 			Loss:    8.479e-03    			Backward time: 	 0.31 sec 
2023-03-30 14:46:19,643 ADAM: Layer 0 -> dw_min:9.9236e-01  dw_max:1.0041e+00 lr:1.0000e-02
2023-03-30 14:46:19,643 ADAM: Layer 1 -> dw_min:9.9070e-01  dw_max:1.0079e+00 lr:1.0000e-02
2023-03-30 14:46:19,643 ADAM: Layer 2 -> dw_min:9.8848e-01  dw_max:1.0128e+00 lr:1.0000e-02
2023-03-30 14:46:19,643 ADAM: Layer 3 -> dw_min:9.9698e-01  dw_max:1.0032e+00 lr:1.0000e-02
2023-03-30 14:46:19,704 			Learning rate: weights:   1.000e-02    
2023-03-30 14:46:19,704 			Last test performance: 99.27%
2023-03-30 14:46:19,704 ----------------
2023-03-30 14:46:31,133   11  =>  5    		Training 486 pattern with 99.58% 	Forward time: 	11.11 sec
2023-03-30 14:46:31,133 			Loss:    9.962e-03    			Backward time: 	 0.31 sec 
2023-03-30 14:46:31,134 ADAM: Layer 0 -> dw_min:9.9298e-01  dw_max:1.0037e+00 lr:1.0000e-02
2023-03-30 14:46:31,134 ADAM: Layer 1 -> dw_min:9.9170e-01  dw_max:1.0069e+00 lr:1.0000e-02
2023-03-30 14:46:31,134 ADAM: Layer 2 -> dw_min:9.8963e-01  dw_max:1.0115e+00 lr:1.0000e-02
2023-03-30 14:46:31,134 ADAM: Layer 3 -> dw_min:9.9726e-01  dw_max:1.0029e+00 lr:1.0000e-02
2023-03-30 14:46:31,153 			Learning rate: weights:   1.000e-02    
2023-03-30 14:46:31,153 			Last test performance: 99.27%
2023-03-30 14:46:31,153 ----------------
2023-03-30 14:46:42,658   11  =>  6    		Training 486 pattern with 99.79% 	Forward time: 	11.19 sec
2023-03-30 14:46:42,658 			Loss:    4.835e-03    			Backward time: 	 0.31 sec 
2023-03-30 14:46:42,659 ADAM: Layer 0 -> dw_min:9.9217e-01  dw_max:1.0033e+00 lr:1.0000e-02
2023-03-30 14:46:42,659 ADAM: Layer 1 -> dw_min:9.9073e-01  dw_max:1.0082e+00 lr:1.0000e-02
2023-03-30 14:46:42,659 ADAM: Layer 2 -> dw_min:9.9066e-01  dw_max:1.0104e+00 lr:1.0000e-02
2023-03-30 14:46:42,659 ADAM: Layer 3 -> dw_min:9.9752e-01  dw_max:1.0026e+00 lr:1.0000e-02
2023-03-30 14:46:42,720 			Learning rate: weights:   1.000e-02    
2023-03-30 14:46:42,720 			Last test performance: 99.27%
2023-03-30 14:46:42,720 ----------------
2023-03-30 14:46:54,005   11  =>  7    		Training 486 pattern with 98.96% 	Forward time: 	10.97 sec
2023-03-30 14:46:54,005 			Loss:    3.885e-02    			Backward time: 	 0.30 sec 
2023-03-30 14:46:54,005 ADAM: Layer 0 -> dw_min:9.9252e-01  dw_max:1.0040e+00 lr:1.0000e-02
2023-03-30 14:46:54,005 ADAM: Layer 1 -> dw_min:9.9148e-01  dw_max:1.0096e+00 lr:1.0000e-02
2023-03-30 14:46:54,005 ADAM: Layer 2 -> dw_min:9.8669e-01  dw_max:1.0121e+00 lr:1.0000e-02
2023-03-30 14:46:54,005 ADAM: Layer 3 -> dw_min:9.9707e-01  dw_max:1.0055e+00 lr:1.0000e-02
2023-03-30 14:46:54,065 			Learning rate: weights:   1.000e-02    
2023-03-30 14:46:54,065 			Last test performance: 99.27%
2023-03-30 14:46:54,065 ----------------
2023-03-30 14:47:05,503   11  =>  8    		Training 486 pattern with 99.79% 	Forward time: 	11.12 sec
2023-03-30 14:47:05,503 			Loss:    7.651e-03    			Backward time: 	 0.31 sec 
2023-03-30 14:47:05,503 ADAM: Layer 0 -> dw_min:9.9313e-01  dw_max:1.0035e+00 lr:1.0000e-02
2023-03-30 14:47:05,503 ADAM: Layer 1 -> dw_min:9.9232e-01  dw_max:1.0081e+00 lr:1.0000e-02
2023-03-30 14:47:05,503 ADAM: Layer 2 -> dw_min:9.8770e-01  dw_max:1.0108e+00 lr:1.0000e-02
2023-03-30 14:47:05,504 ADAM: Layer 3 -> dw_min:9.9734e-01  dw_max:1.0055e+00 lr:1.0000e-02
2023-03-30 14:47:05,547 			Learning rate: weights:   1.000e-02    
2023-03-30 14:47:05,547 			Last test performance: 99.27%
2023-03-30 14:47:05,547 ----------------
2023-03-30 14:47:17,000   11  =>  9    		Training 486 pattern with 99.79% 	Forward time: 	11.14 sec
2023-03-30 14:47:17,001 			Loss:    5.896e-03    			Backward time: 	 0.31 sec 
2023-03-30 14:47:17,001 ADAM: Layer 0 -> dw_min:9.9318e-01  dw_max:1.0035e+00 lr:1.0000e-02
2023-03-30 14:47:17,001 ADAM: Layer 1 -> dw_min:9.9278e-01  dw_max:1.0082e+00 lr:1.0000e-02
2023-03-30 14:47:17,001 ADAM: Layer 2 -> dw_min:9.8906e-01  dw_max:1.0112e+00 lr:1.0000e-02
2023-03-30 14:47:17,001 ADAM: Layer 3 -> dw_min:9.9655e-01  dw_max:1.0049e+00 lr:1.0000e-02
2023-03-30 14:47:17,043 			Learning rate: weights:   1.000e-02    
2023-03-30 14:47:17,043 			Last test performance: 99.27%
2023-03-30 14:47:17,043 ----------------
2023-03-30 14:47:28,562   11  =>  10   		Training 486 pattern with 99.38% 	Forward time: 	11.20 sec
2023-03-30 14:47:28,562 			Loss:    1.441e-02    			Backward time: 	 0.31 sec 
2023-03-30 14:47:28,562 ADAM: Layer 0 -> dw_min:9.9298e-01  dw_max:1.0037e+00 lr:1.0000e-02
2023-03-30 14:47:28,562 ADAM: Layer 1 -> dw_min:9.8771e-01  dw_max:1.0116e+00 lr:1.0000e-02
2023-03-30 14:47:28,562 ADAM: Layer 2 -> dw_min:9.8659e-01  dw_max:1.0152e+00 lr:1.0000e-02
2023-03-30 14:47:28,562 ADAM: Layer 3 -> dw_min:9.9467e-01  dw_max:1.0044e+00 lr:1.0000e-02
2023-03-30 14:47:28,621 			Learning rate: weights:   1.000e-02    
2023-03-30 14:47:28,621 			Last test performance: 99.27%
2023-03-30 14:47:28,621 ----------------
2023-03-30 14:47:40,196   11  =>  11   		Training 486 pattern with 99.58% 	Forward time: 	11.26 sec
2023-03-30 14:47:40,196 			Loss:    8.463e-03    			Backward time: 	 0.31 sec 
2023-03-30 14:47:40,196 ADAM: Layer 0 -> dw_min:9.9283e-01  dw_max:1.0053e+00 lr:1.0000e-02
2023-03-30 14:47:40,196 ADAM: Layer 1 -> dw_min:9.8807e-01  dw_max:1.0104e+00 lr:1.0000e-02
2023-03-30 14:47:40,196 ADAM: Layer 2 -> dw_min:9.8672e-01  dw_max:1.0137e+00 lr:1.0000e-02
2023-03-30 14:47:40,197 ADAM: Layer 3 -> dw_min:9.9506e-01  dw_max:1.0047e+00 lr:1.0000e-02
2023-03-30 14:47:40,219 			Learning rate: weights:   1.000e-02    
2023-03-30 14:47:40,219 			Last test performance: 99.27%
2023-03-30 14:47:40,219 ----------------
2023-03-30 14:47:51,768   11  =>  12   		Training 486 pattern with 99.38% 	Forward time: 	11.23 sec
2023-03-30 14:47:51,768 			Loss:    1.261e-02    			Backward time: 	 0.31 sec 
2023-03-30 14:47:51,768 ADAM: Layer 0 -> dw_min:9.9464e-01  dw_max:1.0054e+00 lr:1.0000e-02
2023-03-30 14:47:51,768 ADAM: Layer 1 -> dw_min:9.8927e-01  dw_max:1.0092e+00 lr:1.0000e-02
2023-03-30 14:47:51,768 ADAM: Layer 2 -> dw_min:9.8633e-01  dw_max:1.0123e+00 lr:1.0000e-02
2023-03-30 14:47:51,769 ADAM: Layer 3 -> dw_min:9.9522e-01  dw_max:1.0097e+00 lr:1.0000e-02
2023-03-30 14:47:51,808 			Learning rate: weights:   1.000e-02    
2023-03-30 14:47:51,808 			Last test performance: 99.27%
2023-03-30 14:47:51,808 ----------------
2023-03-30 14:48:03,234   11  =>  13   		Training 486 pattern with 99.58% 	Forward time: 	11.11 sec
2023-03-30 14:48:03,234 			Loss:    2.018e-02    			Backward time: 	 0.31 sec 
2023-03-30 14:48:03,234 ADAM: Layer 0 -> dw_min:9.9474e-01  dw_max:1.0047e+00 lr:1.0000e-02
2023-03-30 14:48:03,235 ADAM: Layer 1 -> dw_min:9.8874e-01  dw_max:1.0084e+00 lr:1.0000e-02
2023-03-30 14:48:03,235 ADAM: Layer 2 -> dw_min:9.8770e-01  dw_max:1.0109e+00 lr:1.0000e-02
2023-03-30 14:48:03,235 ADAM: Layer 3 -> dw_min:9.9566e-01  dw_max:1.0087e+00 lr:1.0000e-02
2023-03-30 14:48:03,332 			Learning rate: weights:   1.000e-02    
2023-03-30 14:48:03,332 			Last test performance: 99.27%
2023-03-30 14:48:03,332 ----------------
2023-03-30 14:48:14,821   11  =>  14   		Training 486 pattern with 98.96% 	Forward time: 	11.17 sec
2023-03-30 14:48:14,821 			Loss:    2.017e-02    			Backward time: 	 0.31 sec 
2023-03-30 14:48:14,821 ADAM: Layer 0 -> dw_min:9.9449e-01  dw_max:1.0048e+00 lr:1.0000e-02
2023-03-30 14:48:14,821 ADAM: Layer 1 -> dw_min:9.8931e-01  dw_max:1.0087e+00 lr:1.0000e-02
2023-03-30 14:48:14,821 ADAM: Layer 2 -> dw_min:9.8843e-01  dw_max:1.0126e+00 lr:1.0000e-02
2023-03-30 14:48:14,822 ADAM: Layer 3 -> dw_min:9.9474e-01  dw_max:1.0077e+00 lr:1.0000e-02
2023-03-30 14:48:14,879 			Learning rate: weights:   1.000e-02    
2023-03-30 14:48:14,880 			Last test performance: 99.27%
2023-03-30 14:48:14,880 ----------------
2023-03-30 14:48:26,199   11  =>  15   		Training 486 pattern with 99.58% 	Forward time: 	11.01 sec
2023-03-30 14:48:26,199 			Loss:    9.906e-03    			Backward time: 	 0.31 sec 
2023-03-30 14:48:26,199 ADAM: Layer 0 -> dw_min:9.9489e-01  dw_max:1.0043e+00 lr:1.0000e-02
2023-03-30 14:48:26,200 ADAM: Layer 1 -> dw_min:9.9020e-01  dw_max:1.0081e+00 lr:1.0000e-02
2023-03-30 14:48:26,200 ADAM: Layer 2 -> dw_min:9.8959e-01  dw_max:1.0113e+00 lr:1.0000e-02
2023-03-30 14:48:26,200 ADAM: Layer 3 -> dw_min:9.9526e-01  dw_max:1.0069e+00 lr:1.0000e-02
2023-03-30 14:48:26,279 			Learning rate: weights:   1.000e-02    
2023-03-30 14:48:26,279 			Last test performance: 99.27%
2023-03-30 14:48:26,279 ----------------
2023-03-30 14:48:37,741   11  =>  16   		Training 486 pattern with 99.79% 	Forward time: 	11.15 sec
2023-03-30 14:48:37,741 			Loss:    6.516e-03    			Backward time: 	 0.31 sec 
2023-03-30 14:48:37,741 ADAM: Layer 0 -> dw_min:9.9510e-01  dw_max:1.0038e+00 lr:1.0000e-02
2023-03-30 14:48:37,741 ADAM: Layer 1 -> dw_min:9.9148e-01  dw_max:1.0074e+00 lr:1.0000e-02
2023-03-30 14:48:37,741 ADAM: Layer 2 -> dw_min:9.9062e-01  dw_max:1.0102e+00 lr:1.0000e-02
2023-03-30 14:48:37,742 ADAM: Layer 3 -> dw_min:9.9572e-01  dw_max:1.0063e+00 lr:1.0000e-02
2023-03-30 14:48:37,772 			Learning rate: weights:   1.000e-02    
2023-03-30 14:48:37,772 			Last test performance: 99.27%
2023-03-30 14:48:37,772 ----------------
2023-03-30 14:48:49,285   11  =>  17   		Training 486 pattern with 99.38% 	Forward time: 	11.19 sec
2023-03-30 14:48:49,285 			Loss:    1.235e-02    			Backward time: 	 0.31 sec 
2023-03-30 14:48:49,285 ADAM: Layer 0 -> dw_min:9.9544e-01  dw_max:1.0049e+00 lr:1.0000e-02
2023-03-30 14:48:49,285 ADAM: Layer 1 -> dw_min:9.9057e-01  dw_max:1.0076e+00 lr:1.0000e-02
2023-03-30 14:48:49,285 ADAM: Layer 2 -> dw_min:9.8970e-01  dw_max:1.0116e+00 lr:1.0000e-02
2023-03-30 14:48:49,285 ADAM: Layer 3 -> dw_min:9.9613e-01  dw_max:1.0056e+00 lr:1.0000e-02
2023-03-30 14:48:49,326 			Learning rate: weights:   1.000e-02    
2023-03-30 14:48:49,326 			Last test performance: 99.27%
2023-03-30 14:48:49,326 ----------------
2023-03-30 14:49:00,724   11  =>  18   		Training 486 pattern with 99.79% 	Forward time: 	11.08 sec
2023-03-30 14:49:00,724 			Loss:    6.309e-03    			Backward time: 	 0.31 sec 
2023-03-30 14:49:00,724 ADAM: Layer 0 -> dw_min:9.9542e-01  dw_max:1.0044e+00 lr:1.0000e-02
2023-03-30 14:49:00,724 ADAM: Layer 1 -> dw_min:9.9151e-01  dw_max:1.0070e+00 lr:1.0000e-02
2023-03-30 14:49:00,724 ADAM: Layer 2 -> dw_min:9.8997e-01  dw_max:1.0111e+00 lr:1.0000e-02
2023-03-30 14:49:00,725 ADAM: Layer 3 -> dw_min:9.9650e-01  dw_max:1.0052e+00 lr:1.0000e-02
2023-03-30 14:49:00,744 			Learning rate: weights:   1.000e-02    
2023-03-30 14:49:00,744 			Last test performance: 99.27%
2023-03-30 14:49:00,744 ----------------
2023-03-30 14:49:12,159   11  =>  19   		Training 486 pattern with 99.17% 	Forward time: 	11.10 sec
2023-03-30 14:49:12,159 			Loss:    2.166e-02    			Backward time: 	 0.31 sec 
2023-03-30 14:49:12,159 ADAM: Layer 0 -> dw_min:9.9654e-01  dw_max:1.0036e+00 lr:1.0000e-02
2023-03-30 14:49:12,159 ADAM: Layer 1 -> dw_min:9.8891e-01  dw_max:1.0082e+00 lr:1.0000e-02
2023-03-30 14:49:12,159 ADAM: Layer 2 -> dw_min:9.8651e-01  dw_max:1.0124e+00 lr:1.0000e-02
2023-03-30 14:49:12,160 ADAM: Layer 3 -> dw_min:9.9574e-01  dw_max:1.0047e+00 lr:1.0000e-02
2023-03-30 14:49:12,219 			Learning rate: weights:   1.000e-02    
2023-03-30 14:49:12,219 			Last test performance: 99.27%
2023-03-30 14:49:12,219 ----------------
2023-03-30 14:49:23,569   11  =>  20   		Training 486 pattern with 98.54% 	Forward time: 	11.04 sec
2023-03-30 14:49:23,569 			Loss:    4.892e-02    			Backward time: 	 0.31 sec 
2023-03-30 14:49:23,569 ADAM: Layer 0 -> dw_min:9.9467e-01  dw_max:1.0040e+00 lr:1.0000e-02
2023-03-30 14:49:23,570 ADAM: Layer 1 -> dw_min:9.9042e-01  dw_max:1.0090e+00 lr:1.0000e-02
2023-03-30 14:49:23,570 ADAM: Layer 2 -> dw_min:9.8673e-01  dw_max:1.0129e+00 lr:1.0000e-02
2023-03-30 14:49:23,570 ADAM: Layer 3 -> dw_min:9.9494e-01  dw_max:1.0081e+00 lr:1.0000e-02
2023-03-30 14:49:23,629 			Learning rate: weights:   1.000e-02    
2023-03-30 14:49:23,629 			Last test performance: 99.27%
2023-03-30 14:49:23,629 ----------------
2023-03-30 14:49:34,949   11  =>  21   		Training 486 pattern with 99.79% 	Forward time: 	11.01 sec
2023-03-30 14:49:34,950 			Loss:    5.030e-03    			Backward time: 	 0.31 sec 
2023-03-30 14:49:34,950 ADAM: Layer 0 -> dw_min:9.9539e-01  dw_max:1.0035e+00 lr:1.0000e-02
2023-03-30 14:49:34,950 ADAM: Layer 1 -> dw_min:9.9137e-01  dw_max:1.0082e+00 lr:1.0000e-02
2023-03-30 14:49:34,950 ADAM: Layer 2 -> dw_min:9.8803e-01  dw_max:1.0116e+00 lr:1.0000e-02
2023-03-30 14:49:34,950 ADAM: Layer 3 -> dw_min:9.9543e-01  dw_max:1.0073e+00 lr:1.0000e-02
2023-03-30 14:49:34,993 			Learning rate: weights:   1.000e-02    
2023-03-30 14:49:34,993 			Last test performance: 99.27%
2023-03-30 14:49:34,993 ----------------
2023-03-30 14:49:46,440   11  =>  22   		Training 486 pattern with 99.58% 	Forward time: 	11.13 sec
2023-03-30 14:49:46,440 			Loss:    1.023e-02    			Backward time: 	 0.31 sec 
2023-03-30 14:49:46,440 ADAM: Layer 0 -> dw_min:9.9481e-01  dw_max:1.0042e+00 lr:1.0000e-02
2023-03-30 14:49:46,440 ADAM: Layer 1 -> dw_min:9.8978e-01  dw_max:1.0116e+00 lr:1.0000e-02
2023-03-30 14:49:46,441 ADAM: Layer 2 -> dw_min:9.8695e-01  dw_max:1.0129e+00 lr:1.0000e-02
2023-03-30 14:49:46,441 ADAM: Layer 3 -> dw_min:9.9588e-01  dw_max:1.0064e+00 lr:1.0000e-02
2023-03-30 14:49:46,541 			Learning rate: weights:   1.000e-02    
2023-03-30 14:49:46,541 			Last test performance: 99.27%
2023-03-30 14:49:46,541 ----------------
2023-03-30 14:49:57,970   11  =>  23   		Training 486 pattern with 99.58% 	Forward time: 	11.11 sec
2023-03-30 14:49:57,970 			Loss:    1.853e-02    			Backward time: 	 0.31 sec 
2023-03-30 14:49:57,970 ADAM: Layer 0 -> dw_min:9.9544e-01  dw_max:1.0039e+00 lr:1.0000e-02
2023-03-30 14:49:57,971 ADAM: Layer 1 -> dw_min:9.9055e-01  dw_max:1.0108e+00 lr:1.0000e-02
2023-03-30 14:49:57,971 ADAM: Layer 2 -> dw_min:9.8759e-01  dw_max:1.0117e+00 lr:1.0000e-02
2023-03-30 14:49:57,971 ADAM: Layer 3 -> dw_min:9.9595e-01  dw_max:1.0058e+00 lr:1.0000e-02
2023-03-30 14:49:58,049 			Learning rate: weights:   1.000e-02    
2023-03-30 14:49:58,049 			Last test performance: 99.27%
2023-03-30 14:49:58,049 ----------------
2023-03-30 14:50:09,406   11  =>  24   		Training 486 pattern with 99.38% 	Forward time: 	11.04 sec
2023-03-30 14:50:09,407 			Loss:    2.536e-02    			Backward time: 	 0.31 sec 
2023-03-30 14:50:09,407 ADAM: Layer 0 -> dw_min:9.9601e-01  dw_max:1.0038e+00 lr:1.0000e-02
2023-03-30 14:50:09,407 ADAM: Layer 1 -> dw_min:9.9128e-01  dw_max:1.0098e+00 lr:1.0000e-02
2023-03-30 14:50:09,407 ADAM: Layer 2 -> dw_min:9.8882e-01  dw_max:1.0105e+00 lr:1.0000e-02
2023-03-30 14:50:09,407 ADAM: Layer 3 -> dw_min:9.9637e-01  dw_max:1.0052e+00 lr:1.0000e-02
2023-03-30 14:50:09,538 			Learning rate: weights:   1.000e-02    
2023-03-30 14:50:09,538 			Last test performance: 99.27%
2023-03-30 14:50:09,538 ----------------
2023-03-30 14:50:20,869   11  =>  25   		Training 486 pattern with 99.79% 	Forward time: 	11.02 sec
2023-03-30 14:50:20,869 			Loss:    5.817e-03    			Backward time: 	 0.31 sec 
2023-03-30 14:50:20,869 ADAM: Layer 0 -> dw_min:9.9594e-01  dw_max:1.0036e+00 lr:1.0000e-02
2023-03-30 14:50:20,869 ADAM: Layer 1 -> dw_min:9.9193e-01  dw_max:1.0089e+00 lr:1.0000e-02
2023-03-30 14:50:20,869 ADAM: Layer 2 -> dw_min:9.8816e-01  dw_max:1.0111e+00 lr:1.0000e-02
2023-03-30 14:50:20,870 ADAM: Layer 3 -> dw_min:9.9673e-01  dw_max:1.0047e+00 lr:1.0000e-02
2023-03-30 14:50:20,896 			Learning rate: weights:   1.000e-02    
2023-03-30 14:50:20,896 			Last test performance: 99.27%
2023-03-30 14:50:20,896 ----------------
2023-03-30 14:50:32,235   11  =>  26   		Training 486 pattern with 99.58% 	Forward time: 	11.03 sec
2023-03-30 14:50:32,236 			Loss:    6.062e-03    			Backward time: 	 0.31 sec 
2023-03-30 14:50:32,236 ADAM: Layer 0 -> dw_min:9.9621e-01  dw_max:1.0036e+00 lr:1.0000e-02
2023-03-30 14:50:32,236 ADAM: Layer 1 -> dw_min:9.8904e-01  dw_max:1.0137e+00 lr:1.0000e-02
2023-03-30 14:50:32,236 ADAM: Layer 2 -> dw_min:9.8749e-01  dw_max:1.0132e+00 lr:1.0000e-02
2023-03-30 14:50:32,236 ADAM: Layer 3 -> dw_min:9.9710e-01  dw_max:1.0042e+00 lr:1.0000e-02
2023-03-30 14:50:32,297 			Learning rate: weights:   1.000e-02    
2023-03-30 14:50:32,297 			Last test performance: 99.27%
2023-03-30 14:50:32,297 ----------------
2023-03-30 14:50:43,584   11  =>  27   		Training 486 pattern with 99.38% 	Forward time: 	10.98 sec
2023-03-30 14:50:43,584 			Loss:    1.528e-02    			Backward time: 	 0.30 sec 
2023-03-30 14:50:43,584 ADAM: Layer 0 -> dw_min:9.9488e-01  dw_max:1.0035e+00 lr:1.0000e-02
2023-03-30 14:50:43,585 ADAM: Layer 1 -> dw_min:9.8917e-01  dw_max:1.0121e+00 lr:1.0000e-02
2023-03-30 14:50:43,585 ADAM: Layer 2 -> dw_min:9.8664e-01  dw_max:1.0128e+00 lr:1.0000e-02
2023-03-30 14:50:43,585 ADAM: Layer 3 -> dw_min:9.9730e-01  dw_max:1.0038e+00 lr:1.0000e-02
2023-03-30 14:50:43,628 			Learning rate: weights:   1.000e-02    
2023-03-30 14:50:43,629 			Last test performance: 99.27%
2023-03-30 14:50:43,629 ----------------
2023-03-30 14:50:55,010   11  =>  28   		Training 486 pattern with 99.58% 	Forward time: 	11.07 sec
2023-03-30 14:50:55,011 			Loss:    6.513e-03    			Backward time: 	 0.31 sec 
2023-03-30 14:50:55,011 ADAM: Layer 0 -> dw_min:9.9477e-01  dw_max:1.0046e+00 lr:1.0000e-02
2023-03-30 14:50:55,011 ADAM: Layer 1 -> dw_min:9.8988e-01  dw_max:1.0109e+00 lr:1.0000e-02
2023-03-30 14:50:55,011 ADAM: Layer 2 -> dw_min:9.8773e-01  dw_max:1.0115e+00 lr:1.0000e-02
2023-03-30 14:50:55,011 ADAM: Layer 3 -> dw_min:9.9564e-01  dw_max:1.0034e+00 lr:1.0000e-02
2023-03-30 14:50:55,038 			Learning rate: weights:   1.000e-02    
2023-03-30 14:50:55,038 			Last test performance: 99.27%
2023-03-30 14:50:55,038 ----------------
2023-03-30 14:51:06,358   11  =>  29   		Training 486 pattern with 99.79% 	Forward time: 	11.01 sec
2023-03-30 14:51:06,358 			Loss:    1.140e-02    			Backward time: 	 0.31 sec 
2023-03-30 14:51:06,359 ADAM: Layer 0 -> dw_min:9.9431e-01  dw_max:1.0043e+00 lr:1.0000e-02
2023-03-30 14:51:06,359 ADAM: Layer 1 -> dw_min:9.8900e-01  dw_max:1.0096e+00 lr:1.0000e-02
2023-03-30 14:51:06,359 ADAM: Layer 2 -> dw_min:9.8894e-01  dw_max:1.0105e+00 lr:1.0000e-02
2023-03-30 14:51:06,359 ADAM: Layer 3 -> dw_min:9.9551e-01  dw_max:1.0033e+00 lr:1.0000e-02
2023-03-30 14:51:06,417 			Learning rate: weights:   1.000e-02    
2023-03-30 14:51:06,417 			Last test performance: 99.27%
2023-03-30 14:51:06,417 ----------------
2023-03-30 14:51:17,747   11  =>  30   		Training 486 pattern with 99.38% 	Forward time: 	11.02 sec
2023-03-30 14:51:17,748 			Loss:    1.742e-02    			Backward time: 	 0.31 sec 
2023-03-30 14:51:17,748 ADAM: Layer 0 -> dw_min:9.9441e-01  dw_max:1.0040e+00 lr:1.0000e-02
2023-03-30 14:51:17,748 ADAM: Layer 1 -> dw_min:9.8995e-01  dw_max:1.0090e+00 lr:1.0000e-02
2023-03-30 14:51:17,748 ADAM: Layer 2 -> dw_min:9.8995e-01  dw_max:1.0099e+00 lr:1.0000e-02
2023-03-30 14:51:17,748 ADAM: Layer 3 -> dw_min:9.9594e-01  dw_max:1.0030e+00 lr:1.0000e-02
2023-03-30 14:51:17,827 			Learning rate: weights:   1.000e-02    
2023-03-30 14:51:17,827 			Last test performance: 99.27%
2023-03-30 14:51:17,827 ----------------
2023-03-30 14:51:29,199   11  =>  31   		Training 486 pattern with 98.96% 	Forward time: 	11.06 sec
2023-03-30 14:51:29,199 			Loss:    2.820e-02    			Backward time: 	 0.31 sec 
2023-03-30 14:51:29,199 ADAM: Layer 0 -> dw_min:9.9504e-01  dw_max:1.0056e+00 lr:1.0000e-02
2023-03-30 14:51:29,200 ADAM: Layer 1 -> dw_min:9.9046e-01  dw_max:1.0100e+00 lr:1.0000e-02
2023-03-30 14:51:29,200 ADAM: Layer 2 -> dw_min:9.8805e-01  dw_max:1.0135e+00 lr:1.0000e-02
2023-03-30 14:51:29,200 ADAM: Layer 3 -> dw_min:9.9632e-01  dw_max:1.0043e+00 lr:1.0000e-02
2023-03-30 14:51:29,218 			Learning rate: weights:   1.000e-02    
2023-03-30 14:51:29,218 			Last test performance: 99.27%
2023-03-30 14:51:29,218 ----------------
2023-03-30 14:51:40,603   11  =>  32   		Training 486 pattern with 100.00% 	Forward time: 	11.07 sec
2023-03-30 14:51:40,603 			Loss:    3.393e-03    			Backward time: 	 0.31 sec 
2023-03-30 14:51:40,603 ADAM: Layer 0 -> dw_min:9.9551e-01  dw_max:1.0053e+00 lr:1.0000e-02
2023-03-30 14:51:40,603 ADAM: Layer 1 -> dw_min:9.9264e-01  dw_max:1.0089e+00 lr:1.0000e-02
2023-03-30 14:51:40,603 ADAM: Layer 2 -> dw_min:9.8922e-01  dw_max:1.0121e+00 lr:1.0000e-02
2023-03-30 14:51:40,603 ADAM: Layer 3 -> dw_min:9.9683e-01  dw_max:1.0036e+00 lr:1.0000e-02
2023-03-30 14:51:40,692 			Learning rate: weights:   1.000e-02    
2023-03-30 14:51:40,692 			Last test performance: 99.27%
2023-03-30 14:51:40,692 ----------------
2023-03-30 14:51:52,067   11  =>  33   		Training 486 pattern with 99.58% 	Forward time: 	11.06 sec
2023-03-30 14:51:52,068 			Loss:    2.673e-02    			Backward time: 	 0.31 sec 
2023-03-30 14:51:52,068 ADAM: Layer 0 -> dw_min:9.9513e-01  dw_max:1.0048e+00 lr:1.0000e-02
2023-03-30 14:51:52,068 ADAM: Layer 1 -> dw_min:9.9014e-01  dw_max:1.0103e+00 lr:1.0000e-02
2023-03-30 14:51:52,068 ADAM: Layer 2 -> dw_min:9.8730e-01  dw_max:1.0109e+00 lr:1.0000e-02
2023-03-30 14:51:52,068 ADAM: Layer 3 -> dw_min:9.9686e-01  dw_max:1.0075e+00 lr:1.0000e-02
2023-03-30 14:51:52,130 			Learning rate: weights:   1.000e-02    
2023-03-30 14:51:52,130 			Last test performance: 99.27%
2023-03-30 14:51:52,130 ----------------
2023-03-30 14:52:03,494   11  =>  34   		Training 486 pattern with 99.58% 	Forward time: 	11.05 sec
2023-03-30 14:52:03,494 			Loss:    1.250e-02    			Backward time: 	 0.31 sec 
2023-03-30 14:52:03,495 ADAM: Layer 0 -> dw_min:9.9573e-01  dw_max:1.0040e+00 lr:1.0000e-02
2023-03-30 14:52:03,495 ADAM: Layer 1 -> dw_min:9.9112e-01  dw_max:1.0093e+00 lr:1.0000e-02
2023-03-30 14:52:03,495 ADAM: Layer 2 -> dw_min:9.8795e-01  dw_max:1.0098e+00 lr:1.0000e-02
2023-03-30 14:52:03,495 ADAM: Layer 3 -> dw_min:9.9719e-01  dw_max:1.0067e+00 lr:1.0000e-02
2023-03-30 14:52:03,514 			Learning rate: weights:   1.000e-02    
2023-03-30 14:52:03,514 			Last test performance: 99.27%
2023-03-30 14:52:03,514 ----------------
2023-03-30 14:52:14,885   11  =>  35   		Training 486 pattern with 99.17% 	Forward time: 	11.06 sec
2023-03-30 14:52:14,885 			Loss:    1.347e-02    			Backward time: 	 0.31 sec 
2023-03-30 14:52:14,886 ADAM: Layer 0 -> dw_min:9.9420e-01  dw_max:1.0048e+00 lr:1.0000e-02
2023-03-30 14:52:14,886 ADAM: Layer 1 -> dw_min:9.9183e-01  dw_max:1.0083e+00 lr:1.0000e-02
2023-03-30 14:52:14,886 ADAM: Layer 2 -> dw_min:9.8635e-01  dw_max:1.0135e+00 lr:1.0000e-02
2023-03-30 14:52:14,886 ADAM: Layer 3 -> dw_min:9.9343e-01  dw_max:1.0059e+00 lr:1.0000e-02
2023-03-30 14:52:14,946 			Learning rate: weights:   1.000e-02    
2023-03-30 14:52:14,946 			Last test performance: 99.27%
2023-03-30 14:52:14,946 ----------------
2023-03-30 14:52:26,309   11  =>  36   		Training 486 pattern with 99.17% 	Forward time: 	11.05 sec
2023-03-30 14:52:26,309 			Loss:    1.672e-02    			Backward time: 	 0.31 sec 
2023-03-30 14:52:26,309 ADAM: Layer 0 -> dw_min:9.9546e-01  dw_max:1.0042e+00 lr:1.0000e-02
2023-03-30 14:52:26,309 ADAM: Layer 1 -> dw_min:9.9240e-01  dw_max:1.0075e+00 lr:1.0000e-02
2023-03-30 14:52:26,310 ADAM: Layer 2 -> dw_min:9.8770e-01  dw_max:1.0121e+00 lr:1.0000e-02
2023-03-30 14:52:26,310 ADAM: Layer 3 -> dw_min:9.9400e-01  dw_max:1.0053e+00 lr:1.0000e-02
2023-03-30 14:52:26,329 			Learning rate: weights:   1.000e-02    
2023-03-30 14:52:26,329 			Last test performance: 99.27%
2023-03-30 14:52:26,329 ----------------
2023-03-30 14:52:37,690   11  =>  37   		Training 486 pattern with 99.38% 	Forward time: 	11.05 sec
2023-03-30 14:52:37,691 			Loss:    9.202e-03    			Backward time: 	 0.31 sec 
2023-03-30 14:52:37,691 ADAM: Layer 0 -> dw_min:9.9609e-01  dw_max:1.0034e+00 lr:1.0000e-02
2023-03-30 14:52:37,691 ADAM: Layer 1 -> dw_min:9.9074e-01  dw_max:1.0120e+00 lr:1.0000e-02
2023-03-30 14:52:37,691 ADAM: Layer 2 -> dw_min:9.8894e-01  dw_max:1.0110e+00 lr:1.0000e-02
2023-03-30 14:52:37,691 ADAM: Layer 3 -> dw_min:9.9486e-01  dw_max:1.0048e+00 lr:1.0000e-02
2023-03-30 14:52:37,718 			Learning rate: weights:   1.000e-02    
2023-03-30 14:52:37,718 			Last test performance: 99.27%
2023-03-30 14:52:37,718 ----------------
2023-03-30 14:52:49,073   11  =>  38   		Training 486 pattern with 100.00% 	Forward time: 	11.04 sec
2023-03-30 14:52:49,073 			Loss:    2.811e-03    			Backward time: 	 0.31 sec 
2023-03-30 14:52:49,073 ADAM: Layer 0 -> dw_min:9.9630e-01  dw_max:1.0031e+00 lr:1.0000e-02
2023-03-30 14:52:49,074 ADAM: Layer 1 -> dw_min:9.9184e-01  dw_max:1.0108e+00 lr:1.0000e-02
2023-03-30 14:52:49,074 ADAM: Layer 2 -> dw_min:9.9004e-01  dw_max:1.0099e+00 lr:1.0000e-02
2023-03-30 14:52:49,074 ADAM: Layer 3 -> dw_min:9.9536e-01  dw_max:1.0042e+00 lr:1.0000e-02
2023-03-30 14:52:49,153 			Learning rate: weights:   1.000e-02    
2023-03-30 14:52:49,153 			Last test performance: 99.27%
2023-03-30 14:52:49,153 ----------------
2023-03-30 14:53:00,497   11  =>  39   		Training 486 pattern with 98.75% 	Forward time: 	11.03 sec
2023-03-30 14:53:00,497 			Loss:    3.431e-02    			Backward time: 	 0.31 sec 
2023-03-30 14:53:00,497 ADAM: Layer 0 -> dw_min:9.9616e-01  dw_max:1.0034e+00 lr:1.0000e-02
2023-03-30 14:53:00,497 ADAM: Layer 1 -> dw_min:9.9191e-01  dw_max:1.0119e+00 lr:1.0000e-02
2023-03-30 14:53:00,497 ADAM: Layer 2 -> dw_min:9.8685e-01  dw_max:1.0132e+00 lr:1.0000e-02
2023-03-30 14:53:00,497 ADAM: Layer 3 -> dw_min:9.9416e-01  dw_max:1.0053e+00 lr:1.0000e-02
2023-03-30 14:53:00,556 			Learning rate: weights:   1.000e-02    
2023-03-30 14:53:00,557 			Last test performance: 99.27%
2023-03-30 14:53:00,557 ----------------
2023-03-30 14:53:11,934   11  =>  40   		Training 486 pattern with 99.79% 	Forward time: 	11.06 sec
2023-03-30 14:53:11,934 			Loss:    8.082e-03    			Backward time: 	 0.31 sec 
2023-03-30 14:53:11,934 ADAM: Layer 0 -> dw_min:9.9643e-01  dw_max:1.0030e+00 lr:1.0000e-02
2023-03-30 14:53:11,934 ADAM: Layer 1 -> dw_min:9.9265e-01  dw_max:1.0107e+00 lr:1.0000e-02
2023-03-30 14:53:11,935 ADAM: Layer 2 -> dw_min:9.8812e-01  dw_max:1.0119e+00 lr:1.0000e-02
2023-03-30 14:53:11,935 ADAM: Layer 3 -> dw_min:9.9474e-01  dw_max:1.0047e+00 lr:1.0000e-02
2023-03-30 14:53:11,977 			Learning rate: weights:   1.000e-02    
2023-03-30 14:53:11,977 			Last test performance: 99.27%
2023-03-30 14:53:11,977 ----------------
2023-03-30 14:53:23,346   11  =>  41   		Training 486 pattern with 99.38% 	Forward time: 	11.05 sec
2023-03-30 14:53:23,346 			Loss:    1.445e-02    			Backward time: 	 0.31 sec 
2023-03-30 14:53:23,346 ADAM: Layer 0 -> dw_min:9.9396e-01  dw_max:1.0035e+00 lr:1.0000e-02
2023-03-30 14:53:23,346 ADAM: Layer 1 -> dw_min:9.9318e-01  dw_max:1.0099e+00 lr:1.0000e-02
2023-03-30 14:53:23,347 ADAM: Layer 2 -> dw_min:9.8797e-01  dw_max:1.0107e+00 lr:1.0000e-02
2023-03-30 14:53:23,347 ADAM: Layer 3 -> dw_min:9.9528e-01  dw_max:1.0042e+00 lr:1.0000e-02
2023-03-30 14:53:23,373 			Learning rate: weights:   1.000e-02    
2023-03-30 14:53:23,373 			Last test performance: 99.27%
2023-03-30 14:53:23,373 ----------------
2023-03-30 14:53:34,656   11  =>  42   		Training 486 pattern with 99.58% 	Forward time: 	10.97 sec
2023-03-30 14:53:34,656 			Loss:    1.158e-02    			Backward time: 	 0.30 sec 
2023-03-30 14:53:34,656 ADAM: Layer 0 -> dw_min:9.9474e-01  dw_max:1.0070e+00 lr:1.0000e-02
2023-03-30 14:53:34,656 ADAM: Layer 1 -> dw_min:9.8866e-01  dw_max:1.0122e+00 lr:1.0000e-02
2023-03-30 14:53:34,656 ADAM: Layer 2 -> dw_min:9.8918e-01  dw_max:1.0096e+00 lr:1.0000e-02
2023-03-30 14:53:34,657 ADAM: Layer 3 -> dw_min:9.9576e-01  dw_max:1.0038e+00 lr:1.0000e-02
2023-03-30 14:53:34,674 			Learning rate: weights:   1.000e-02    
2023-03-30 14:53:34,674 			Last test performance: 99.27%
2023-03-30 14:53:34,674 ----------------
2023-03-30 14:53:46,109   11  =>  43   		Training 486 pattern with 99.38% 	Forward time: 	11.12 sec
2023-03-30 14:53:46,109 			Loss:    1.330e-02    			Backward time: 	 0.31 sec 
2023-03-30 14:53:46,109 ADAM: Layer 0 -> dw_min:9.9543e-01  dw_max:1.0057e+00 lr:1.0000e-02
2023-03-30 14:53:46,109 ADAM: Layer 1 -> dw_min:9.8963e-01  dw_max:1.0111e+00 lr:1.0000e-02
2023-03-30 14:53:46,109 ADAM: Layer 2 -> dw_min:9.9024e-01  dw_max:1.0131e+00 lr:1.0000e-02
2023-03-30 14:53:46,110 ADAM: Layer 3 -> dw_min:9.9619e-01  dw_max:1.0035e+00 lr:1.0000e-02
2023-03-30 14:53:46,128 			Learning rate: weights:   1.000e-02    
2023-03-30 14:53:46,128 			Last test performance: 99.27%
2023-03-30 14:53:46,128 ----------------
2023-03-30 14:53:57,563   11  =>  44   		Training 486 pattern with 99.79% 	Forward time: 	11.12 sec
2023-03-30 14:53:57,563 			Loss:    4.339e-03    			Backward time: 	 0.31 sec 
2023-03-30 14:53:57,563 ADAM: Layer 0 -> dw_min:9.9577e-01  dw_max:1.0050e+00 lr:1.0000e-02
2023-03-30 14:53:57,563 ADAM: Layer 1 -> dw_min:9.9070e-01  dw_max:1.0100e+00 lr:1.0000e-02
2023-03-30 14:53:57,564 ADAM: Layer 2 -> dw_min:9.9130e-01  dw_max:1.0118e+00 lr:1.0000e-02
2023-03-30 14:53:57,564 ADAM: Layer 3 -> dw_min:9.9656e-01  dw_max:1.0033e+00 lr:1.0000e-02
2023-03-30 14:53:57,638 			Learning rate: weights:   1.000e-02    
2023-03-30 14:53:57,638 			Last test performance: 99.27%
2023-03-30 14:53:57,638 ----------------
2023-03-30 14:54:09,051   11  =>  45   		Training 486 pattern with 99.58% 	Forward time: 	11.10 sec
2023-03-30 14:54:09,051 			Loss:    3.375e-02    			Backward time: 	 0.31 sec 
2023-03-30 14:54:09,051 ADAM: Layer 0 -> dw_min:9.9658e-01  dw_max:1.0048e+00 lr:1.0000e-02
2023-03-30 14:54:09,051 ADAM: Layer 1 -> dw_min:9.9027e-01  dw_max:1.0113e+00 lr:1.0000e-02
2023-03-30 14:54:09,052 ADAM: Layer 2 -> dw_min:9.8857e-01  dw_max:1.0131e+00 lr:1.0000e-02
2023-03-30 14:54:09,052 ADAM: Layer 3 -> dw_min:9.9675e-01  dw_max:1.0052e+00 lr:1.0000e-02
2023-03-30 14:54:09,073 			Learning rate: weights:   1.000e-02    
2023-03-30 14:54:09,073 			Last test performance: 99.27%
2023-03-30 14:54:09,073 ----------------
2023-03-30 14:54:20,585   11  =>  46   		Training 486 pattern with 99.58% 	Forward time: 	11.20 sec
2023-03-30 14:54:20,585 			Loss:    9.301e-03    			Backward time: 	 0.31 sec 
2023-03-30 14:54:20,585 ADAM: Layer 0 -> dw_min:9.9685e-01  dw_max:1.0046e+00 lr:1.0000e-02
2023-03-30 14:54:20,585 ADAM: Layer 1 -> dw_min:9.9122e-01  dw_max:1.0109e+00 lr:1.0000e-02
2023-03-30 14:54:20,585 ADAM: Layer 2 -> dw_min:9.8968e-01  dw_max:1.0118e+00 lr:1.0000e-02
2023-03-30 14:54:20,585 ADAM: Layer 3 -> dw_min:9.9707e-01  dw_max:1.0045e+00 lr:1.0000e-02
2023-03-30 14:54:20,603 			Learning rate: weights:   1.000e-02    
2023-03-30 14:54:20,603 			Last test performance: 99.27%
2023-03-30 14:54:20,603 ----------------
2023-03-30 14:54:31,982   11  =>  47   		Training 486 pattern with 99.79% 	Forward time: 	11.06 sec
2023-03-30 14:54:31,982 			Loss:    1.446e-02    			Backward time: 	 0.31 sec 
2023-03-30 14:54:31,983 ADAM: Layer 0 -> dw_min:9.9705e-01  dw_max:1.0043e+00 lr:1.0000e-02
2023-03-30 14:54:31,983 ADAM: Layer 1 -> dw_min:9.9214e-01  dw_max:1.0100e+00 lr:1.0000e-02
2023-03-30 14:54:31,983 ADAM: Layer 2 -> dw_min:9.8700e-01  dw_max:1.0106e+00 lr:1.0000e-02
2023-03-30 14:54:31,983 ADAM: Layer 3 -> dw_min:9.9654e-01  dw_max:1.0057e+00 lr:1.0000e-02
2023-03-30 14:54:32,059 			Learning rate: weights:   1.000e-02    
2023-03-30 14:54:32,059 			Last test performance: 99.27%
2023-03-30 14:54:32,059 ----------------
2023-03-30 14:54:43,512   11  =>  48   		Training 486 pattern with 99.58% 	Forward time: 	11.14 sec
2023-03-30 14:54:43,513 			Loss:    1.437e-02    			Backward time: 	 0.31 sec 
2023-03-30 14:54:43,513 ADAM: Layer 0 -> dw_min:9.9620e-01  dw_max:1.0046e+00 lr:1.0000e-02
2023-03-30 14:54:43,513 ADAM: Layer 1 -> dw_min:9.9283e-01  dw_max:1.0092e+00 lr:1.0000e-02
2023-03-30 14:54:43,513 ADAM: Layer 2 -> dw_min:9.8789e-01  dw_max:1.0132e+00 lr:1.0000e-02
2023-03-30 14:54:43,513 ADAM: Layer 3 -> dw_min:9.9535e-01  dw_max:1.0051e+00 lr:1.0000e-02
2023-03-30 14:54:43,627 			Learning rate: weights:   1.000e-02    
2023-03-30 14:54:43,627 			Last test performance: 99.27%
2023-03-30 14:54:43,628 ----------------
2023-03-30 14:54:54,913   11  =>  49   		Training 486 pattern with 99.58% 	Forward time: 	10.97 sec
2023-03-30 14:54:54,913 			Loss:    1.459e-02    			Backward time: 	 0.31 sec 
2023-03-30 14:54:54,913 ADAM: Layer 0 -> dw_min:9.9632e-01  dw_max:1.0039e+00 lr:1.0000e-02
2023-03-30 14:54:54,914 ADAM: Layer 1 -> dw_min:9.9310e-01  dw_max:1.0082e+00 lr:1.0000e-02
2023-03-30 14:54:54,914 ADAM: Layer 2 -> dw_min:9.8916e-01  dw_max:1.0119e+00 lr:1.0000e-02
2023-03-30 14:54:54,914 ADAM: Layer 3 -> dw_min:9.9581e-01  dw_max:1.0046e+00 lr:1.0000e-02
2023-03-30 14:54:54,975 			Learning rate: weights:   1.000e-02    
2023-03-30 14:54:54,975 			Last test performance: 99.27%
2023-03-30 14:54:54,975 ----------------
2023-03-30 14:55:06,372   11  =>  50   		Training 486 pattern with 99.58% 	Forward time: 	11.08 sec
2023-03-30 14:55:06,372 			Loss:    9.960e-03    			Backward time: 	 0.31 sec 
2023-03-30 14:55:06,373 ADAM: Layer 0 -> dw_min:9.9523e-01  dw_max:1.0030e+00 lr:1.0000e-02
2023-03-30 14:55:06,373 ADAM: Layer 1 -> dw_min:9.8663e-01  dw_max:1.0124e+00 lr:1.0000e-02
2023-03-30 14:55:06,373 ADAM: Layer 2 -> dw_min:9.8852e-01  dw_max:1.0107e+00 lr:1.0000e-02
2023-03-30 14:55:06,373 ADAM: Layer 3 -> dw_min:9.9623e-01  dw_max:1.0041e+00 lr:1.0000e-02
2023-03-30 14:55:06,400 			Learning rate: weights:   1.000e-02    
2023-03-30 14:55:06,400 			Last test performance: 99.27%
2023-03-30 14:55:06,400 ----------------
2023-03-30 14:55:17,861   11  =>  51   		Training 486 pattern with 99.79% 	Forward time: 	11.15 sec
2023-03-30 14:55:17,861 			Loss:    7.322e-03    			Backward time: 	 0.31 sec 
2023-03-30 14:55:17,861 ADAM: Layer 0 -> dw_min:9.9525e-01  dw_max:1.0048e+00 lr:1.0000e-02
2023-03-30 14:55:17,861 ADAM: Layer 1 -> dw_min:9.8796e-01  dw_max:1.0111e+00 lr:1.0000e-02
2023-03-30 14:55:17,861 ADAM: Layer 2 -> dw_min:9.8966e-01  dw_max:1.0095e+00 lr:1.0000e-02
2023-03-30 14:55:17,861 ADAM: Layer 3 -> dw_min:9.9656e-01  dw_max:1.0037e+00 lr:1.0000e-02
2023-03-30 14:55:17,945 			Learning rate: weights:   1.000e-02    
2023-03-30 14:55:17,946 			Last test performance: 99.27%
2023-03-30 14:55:17,946 ----------------
2023-03-30 14:55:29,333   11  =>  52   		Training 486 pattern with 99.17% 	Forward time: 	11.08 sec
2023-03-30 14:55:29,333 			Loss:    2.115e-02    			Backward time: 	 0.31 sec 
2023-03-30 14:55:29,333 ADAM: Layer 0 -> dw_min:9.9578e-01  dw_max:1.0033e+00 lr:1.0000e-02
2023-03-30 14:55:29,334 ADAM: Layer 1 -> dw_min:9.8916e-01  dw_max:1.0095e+00 lr:1.0000e-02
2023-03-30 14:55:29,334 ADAM: Layer 2 -> dw_min:9.8754e-01  dw_max:1.0085e+00 lr:1.0000e-02
2023-03-30 14:55:29,334 ADAM: Layer 3 -> dw_min:9.9695e-01  dw_max:1.0033e+00 lr:1.0000e-02
2023-03-30 14:55:29,356 			Learning rate: weights:   1.000e-02    
2023-03-30 14:55:29,356 			Last test performance: 99.27%
2023-03-30 14:55:29,356 ----------------
2023-03-30 14:55:40,723   11  =>  53   		Training 486 pattern with 99.58% 	Forward time: 	11.05 sec
2023-03-30 14:55:40,724 			Loss:    1.826e-02    			Backward time: 	 0.31 sec 
2023-03-30 14:55:40,724 ADAM: Layer 0 -> dw_min:9.9615e-01  dw_max:1.0033e+00 lr:1.0000e-02
2023-03-30 14:55:40,724 ADAM: Layer 1 -> dw_min:9.9024e-01  dw_max:1.0085e+00 lr:1.0000e-02
2023-03-30 14:55:40,724 ADAM: Layer 2 -> dw_min:9.8703e-01  dw_max:1.0081e+00 lr:1.0000e-02
2023-03-30 14:55:40,724 ADAM: Layer 3 -> dw_min:9.9501e-01  dw_max:1.0057e+00 lr:1.0000e-02
2023-03-30 14:55:40,742 			Learning rate: weights:   1.000e-02    
2023-03-30 14:55:40,743 			Last test performance: 99.27%
2023-03-30 14:55:40,743 ----------------
2023-03-30 14:55:52,290   11  =>  54   		Training 486 pattern with 99.38% 	Forward time: 	11.23 sec
2023-03-30 14:55:52,290 			Loss:    1.594e-02    			Backward time: 	 0.31 sec 
2023-03-30 14:55:52,290 ADAM: Layer 0 -> dw_min:9.9653e-01  dw_max:1.0030e+00 lr:1.0000e-02
2023-03-30 14:55:52,290 ADAM: Layer 1 -> dw_min:9.9119e-01  dw_max:1.0077e+00 lr:1.0000e-02
2023-03-30 14:55:52,290 ADAM: Layer 2 -> dw_min:9.8832e-01  dw_max:1.0106e+00 lr:1.0000e-02
2023-03-30 14:55:52,291 ADAM: Layer 3 -> dw_min:9.9551e-01  dw_max:1.0051e+00 lr:1.0000e-02
2023-03-30 14:55:52,309 			Learning rate: weights:   1.000e-02    
2023-03-30 14:55:52,309 			Last test performance: 99.27%
2023-03-30 14:55:52,309 ----------------
2023-03-30 14:56:03,664   11  =>  55   		Training 486 pattern with 99.79% 	Forward time: 	11.04 sec
2023-03-30 14:56:03,664 			Loss:    5.139e-03    			Backward time: 	 0.31 sec 
2023-03-30 14:56:03,664 ADAM: Layer 0 -> dw_min:9.9680e-01  dw_max:1.0029e+00 lr:1.0000e-02
2023-03-30 14:56:03,664 ADAM: Layer 1 -> dw_min:9.9144e-01  dw_max:1.0069e+00 lr:1.0000e-02
2023-03-30 14:56:03,665 ADAM: Layer 2 -> dw_min:9.8949e-01  dw_max:1.0095e+00 lr:1.0000e-02
2023-03-30 14:56:03,665 ADAM: Layer 3 -> dw_min:9.9597e-01  dw_max:1.0046e+00 lr:1.0000e-02
2023-03-30 14:56:03,730 			Learning rate: weights:   1.000e-02    
2023-03-30 14:56:03,730 			Last test performance: 99.27%
2023-03-30 14:56:03,730 ----------------
2023-03-30 14:56:15,128   11  =>  56   		Training 486 pattern with 99.58% 	Forward time: 	11.08 sec
2023-03-30 14:56:15,128 			Loss:    2.036e-02    			Backward time: 	 0.31 sec 
2023-03-30 14:56:15,128 ADAM: Layer 0 -> dw_min:9.9688e-01  dw_max:1.0037e+00 lr:1.0000e-02
2023-03-30 14:56:15,128 ADAM: Layer 1 -> dw_min:9.9142e-01  dw_max:1.0069e+00 lr:1.0000e-02
2023-03-30 14:56:15,129 ADAM: Layer 2 -> dw_min:9.8975e-01  dw_max:1.0086e+00 lr:1.0000e-02
2023-03-30 14:56:15,129 ADAM: Layer 3 -> dw_min:9.9634e-01  dw_max:1.0042e+00 lr:1.0000e-02
2023-03-30 14:56:15,187 			Learning rate: weights:   1.000e-02    
2023-03-30 14:56:15,187 			Last test performance: 99.27%
2023-03-30 14:56:15,187 ----------------
2023-03-30 14:56:26,621   11  =>  57   		Training 486 pattern with 99.58% 	Forward time: 	11.12 sec
2023-03-30 14:56:26,621 			Loss:    1.314e-02    			Backward time: 	 0.31 sec 
2023-03-30 14:56:26,621 ADAM: Layer 0 -> dw_min:9.9697e-01  dw_max:1.0029e+00 lr:1.0000e-02
2023-03-30 14:56:26,621 ADAM: Layer 1 -> dw_min:9.8944e-01  dw_max:1.0096e+00 lr:1.0000e-02
2023-03-30 14:56:26,621 ADAM: Layer 2 -> dw_min:9.8636e-01  dw_max:1.0106e+00 lr:1.0000e-02
2023-03-30 14:56:26,621 ADAM: Layer 3 -> dw_min:9.9609e-01  dw_max:1.0074e+00 lr:1.0000e-02
2023-03-30 14:56:26,697 			Learning rate: weights:   1.000e-02    
2023-03-30 14:56:26,697 			Last test performance: 99.27%
2023-03-30 14:56:26,697 ----------------
2023-03-30 14:56:38,410   11  =>  58   		Training 486 pattern with 99.38% 	Forward time: 	11.38 sec
2023-03-30 14:56:38,410 			Loss:    1.916e-02    			Backward time: 	 0.32 sec 
2023-03-30 14:56:38,410 ADAM: Layer 0 -> dw_min:9.9617e-01  dw_max:1.0025e+00 lr:1.0000e-02
2023-03-30 14:56:38,410 ADAM: Layer 1 -> dw_min:9.9018e-01  dw_max:1.0086e+00 lr:1.0000e-02
2023-03-30 14:56:38,410 ADAM: Layer 2 -> dw_min:9.8744e-01  dw_max:1.0096e+00 lr:1.0000e-02
2023-03-30 14:56:38,411 ADAM: Layer 3 -> dw_min:9.9647e-01  dw_max:1.0067e+00 lr:1.0000e-02
2023-03-30 14:56:38,455 			Learning rate: weights:   1.000e-02    
2023-03-30 14:56:38,455 			Last test performance: 99.27%
2023-03-30 14:56:38,455 ----------------
2023-03-30 14:56:49,956   11  =>  59   		Training 486 pattern with 99.38% 	Forward time: 	11.18 sec
2023-03-30 14:56:49,956 			Loss:    1.262e-02    			Backward time: 	 0.31 sec 
2023-03-30 14:56:49,957 ADAM: Layer 0 -> dw_min:9.9635e-01  dw_max:1.0022e+00 lr:1.0000e-02
2023-03-30 14:56:49,957 ADAM: Layer 1 -> dw_min:9.9109e-01  dw_max:1.0084e+00 lr:1.0000e-02
2023-03-30 14:56:49,957 ADAM: Layer 2 -> dw_min:9.8737e-01  dw_max:1.0137e+00 lr:1.0000e-02
2023-03-30 14:56:49,957 ADAM: Layer 3 -> dw_min:9.9605e-01  dw_max:1.0061e+00 lr:1.0000e-02
2023-03-30 14:56:50,057 			Learning rate: weights:   1.000e-02    
2023-03-30 14:56:50,057 			Last test performance: 99.27%
2023-03-30 14:56:50,057 ----------------
2023-03-30 14:57:01,714   11  =>  60   		Training 486 pattern with 99.17% 	Forward time: 	11.33 sec
2023-03-30 14:57:01,714 			Loss:    2.048e-02    			Backward time: 	 0.32 sec 
2023-03-30 14:57:01,715 ADAM: Layer 0 -> dw_min:9.9656e-01  dw_max:1.0023e+00 lr:1.0000e-02
2023-03-30 14:57:01,715 ADAM: Layer 1 -> dw_min:9.8680e-01  dw_max:1.0088e+00 lr:1.0000e-02
2023-03-30 14:57:01,715 ADAM: Layer 2 -> dw_min:9.8863e-01  dw_max:1.0124e+00 lr:1.0000e-02
2023-03-30 14:57:01,716 ADAM: Layer 3 -> dw_min:9.9657e-01  dw_max:1.0055e+00 lr:1.0000e-02
2023-03-30 14:57:01,765 			Learning rate: weights:   1.000e-02    
2023-03-30 14:57:01,765 			Last test performance: 99.27%
2023-03-30 14:57:01,765 ----------------
2023-03-30 14:57:14,145   11  =>  61   		Training 486 pattern with 99.58% 	Forward time: 	12.03 sec
2023-03-30 14:57:14,146 			Loss:    1.146e-02    			Backward time: 	 0.34 sec 
2023-03-30 14:57:14,146 ADAM: Layer 0 -> dw_min:9.9661e-01  dw_max:1.0026e+00 lr:1.0000e-02
2023-03-30 14:57:14,146 ADAM: Layer 1 -> dw_min:9.8813e-01  dw_max:1.0104e+00 lr:1.0000e-02
2023-03-30 14:57:14,146 ADAM: Layer 2 -> dw_min:9.8928e-01  dw_max:1.0111e+00 lr:1.0000e-02
2023-03-30 14:57:14,146 ADAM: Layer 3 -> dw_min:9.9693e-01  dw_max:1.0049e+00 lr:1.0000e-02
2023-03-30 14:57:14,227 			Learning rate: weights:   1.000e-02    
2023-03-30 14:57:14,228 			Last test performance: 99.27%
2023-03-30 14:57:14,228 ----------------
2023-03-30 14:57:25,998   11  =>  62   		Training 486 pattern with 99.17% 	Forward time: 	11.44 sec
2023-03-30 14:57:25,998 			Loss:    1.177e-02    			Backward time: 	 0.33 sec 
2023-03-30 14:57:25,998 ADAM: Layer 0 -> dw_min:9.9663e-01  dw_max:1.0028e+00 lr:1.0000e-02
2023-03-30 14:57:25,999 ADAM: Layer 1 -> dw_min:9.8930e-01  dw_max:1.0103e+00 lr:1.0000e-02
2023-03-30 14:57:25,999 ADAM: Layer 2 -> dw_min:9.8805e-01  dw_max:1.0101e+00 lr:1.0000e-02
2023-03-30 14:57:25,999 ADAM: Layer 3 -> dw_min:9.9722e-01  dw_max:1.0048e+00 lr:1.0000e-02
2023-03-30 14:57:26,019 			Learning rate: weights:   1.000e-02    
2023-03-30 14:57:26,019 			Last test performance: 99.27%
2023-03-30 14:57:26,019 ----------------
2023-03-30 14:57:37,519   11  =>  63   		Training 486 pattern with 99.79% 	Forward time: 	11.18 sec
2023-03-30 14:57:37,519 			Loss:    1.061e-02    			Backward time: 	 0.32 sec 
2023-03-30 14:57:37,520 ADAM: Layer 0 -> dw_min:9.9624e-01  dw_max:1.0027e+00 lr:1.0000e-02
2023-03-30 14:57:37,520 ADAM: Layer 1 -> dw_min:9.8906e-01  dw_max:1.0093e+00 lr:1.0000e-02
2023-03-30 14:57:37,520 ADAM: Layer 2 -> dw_min:9.8922e-01  dw_max:1.0093e+00 lr:1.0000e-02
2023-03-30 14:57:37,520 ADAM: Layer 3 -> dw_min:9.9700e-01  dw_max:1.0043e+00 lr:1.0000e-02
2023-03-30 14:57:37,563 			Learning rate: weights:   1.000e-02    
2023-03-30 14:57:37,563 			Last test performance: 99.27%
2023-03-30 14:57:37,563 ----------------
2023-03-30 14:57:49,054   11  =>  64   		Training 486 pattern with 99.17% 	Forward time: 	11.18 sec
2023-03-30 14:57:49,054 			Loss:    3.420e-02    			Backward time: 	 0.31 sec 
2023-03-30 14:57:49,054 ADAM: Layer 0 -> dw_min:9.9602e-01  dw_max:1.0026e+00 lr:1.0000e-02
2023-03-30 14:57:49,055 ADAM: Layer 1 -> dw_min:9.8890e-01  dw_max:1.0097e+00 lr:1.0000e-02
2023-03-30 14:57:49,055 ADAM: Layer 2 -> dw_min:9.9003e-01  dw_max:1.0140e+00 lr:1.0000e-02
2023-03-30 14:57:49,055 ADAM: Layer 3 -> dw_min:9.9669e-01  dw_max:1.0043e+00 lr:1.0000e-02
2023-03-30 14:57:49,116 			Learning rate: weights:   1.000e-02    
2023-03-30 14:57:49,116 			Last test performance: 99.27%
2023-03-30 14:57:49,116 ----------------
2023-03-30 14:58:00,504   11  =>  65   		Training 486 pattern with 99.79% 	Forward time: 	11.07 sec
2023-03-30 14:58:00,505 			Loss:    5.493e-03    			Backward time: 	 0.31 sec 
2023-03-30 14:58:00,505 ADAM: Layer 0 -> dw_min:9.9622e-01  dw_max:1.0022e+00 lr:1.0000e-02
2023-03-30 14:58:00,505 ADAM: Layer 1 -> dw_min:9.8969e-01  dw_max:1.0085e+00 lr:1.0000e-02
2023-03-30 14:58:00,505 ADAM: Layer 2 -> dw_min:9.9035e-01  dw_max:1.0126e+00 lr:1.0000e-02
2023-03-30 14:58:00,505 ADAM: Layer 3 -> dw_min:9.9702e-01  dw_max:1.0039e+00 lr:1.0000e-02
2023-03-30 14:58:00,565 			Learning rate: weights:   1.000e-02    
2023-03-30 14:58:00,565 			Last test performance: 99.27%
2023-03-30 14:58:00,565 ----------------
2023-03-30 14:58:11,919   11  =>  66   		Training 486 pattern with 100.00% 	Forward time: 	11.04 sec
2023-03-30 14:58:11,919 			Loss:    3.501e-03    			Backward time: 	 0.31 sec 
2023-03-30 14:58:11,919 ADAM: Layer 0 -> dw_min:9.9642e-01  dw_max:1.0022e+00 lr:1.0000e-02
2023-03-30 14:58:11,919 ADAM: Layer 1 -> dw_min:9.9081e-01  dw_max:1.0077e+00 lr:1.0000e-02
2023-03-30 14:58:11,920 ADAM: Layer 2 -> dw_min:9.8864e-01  dw_max:1.0124e+00 lr:1.0000e-02
2023-03-30 14:58:11,920 ADAM: Layer 3 -> dw_min:9.9731e-01  dw_max:1.0035e+00 lr:1.0000e-02
2023-03-30 14:58:11,980 			Learning rate: weights:   1.000e-02    
2023-03-30 14:58:11,980 			Last test performance: 99.27%
2023-03-30 14:58:11,980 ----------------
2023-03-30 14:58:23,348   11  =>  67   		Training 486 pattern with 99.58% 	Forward time: 	11.05 sec
2023-03-30 14:58:23,348 			Loss:    8.853e-03    			Backward time: 	 0.31 sec 
2023-03-30 14:58:23,348 ADAM: Layer 0 -> dw_min:9.9674e-01  dw_max:1.0022e+00 lr:1.0000e-02
2023-03-30 14:58:23,348 ADAM: Layer 1 -> dw_min:9.9198e-01  dw_max:1.0065e+00 lr:1.0000e-02
2023-03-30 14:58:23,348 ADAM: Layer 2 -> dw_min:9.8975e-01  dw_max:1.0112e+00 lr:1.0000e-02
2023-03-30 14:58:23,349 ADAM: Layer 3 -> dw_min:9.9496e-01  dw_max:1.0036e+00 lr:1.0000e-02
2023-03-30 14:58:23,366 			Learning rate: weights:   1.000e-02    
2023-03-30 14:58:23,366 			Last test performance: 99.27%
2023-03-30 14:58:23,366 ----------------
2023-03-30 14:58:34,711   11  =>  68   		Training 486 pattern with 99.17% 	Forward time: 	11.03 sec
2023-03-30 14:58:34,711 			Loss:    4.020e-02    			Backward time: 	 0.31 sec 
2023-03-30 14:58:34,712 ADAM: Layer 0 -> dw_min:9.9687e-01  dw_max:1.0023e+00 lr:1.0000e-02
2023-03-30 14:58:34,712 ADAM: Layer 1 -> dw_min:9.9208e-01  dw_max:1.0060e+00 lr:1.0000e-02
2023-03-30 14:58:34,712 ADAM: Layer 2 -> dw_min:9.9076e-01  dw_max:1.0119e+00 lr:1.0000e-02
2023-03-30 14:58:34,712 ADAM: Layer 3 -> dw_min:9.9558e-01  dw_max:1.0034e+00 lr:1.0000e-02
2023-03-30 14:58:34,788 			Learning rate: weights:   1.000e-02    
2023-03-30 14:58:34,788 			Last test performance: 99.27%
2023-03-30 14:58:34,788 ----------------
2023-03-30 14:58:46,090   11  =>  69   		Training 486 pattern with 99.79% 	Forward time: 	10.99 sec
2023-03-30 14:58:46,091 			Loss:    1.372e-02    			Backward time: 	 0.31 sec 
2023-03-30 14:58:46,091 ADAM: Layer 0 -> dw_min:9.9715e-01  dw_max:1.0021e+00 lr:1.0000e-02
2023-03-30 14:58:46,091 ADAM: Layer 1 -> dw_min:9.9307e-01  dw_max:1.0056e+00 lr:1.0000e-02
2023-03-30 14:58:46,091 ADAM: Layer 2 -> dw_min:9.9166e-01  dw_max:1.0107e+00 lr:1.0000e-02
2023-03-30 14:58:46,091 ADAM: Layer 3 -> dw_min:9.9602e-01  dw_max:1.0030e+00 lr:1.0000e-02
2023-03-30 14:58:46,108 			Learning rate: weights:   1.000e-02    
2023-03-30 14:58:46,109 			Last test performance: 99.27%
2023-03-30 14:58:46,109 ----------------
2023-03-30 14:58:57,433   11  =>  70   		Training 486 pattern with 99.38% 	Forward time: 	11.01 sec
2023-03-30 14:58:57,434 			Loss:    1.020e-02    			Backward time: 	 0.31 sec 
2023-03-30 14:58:57,434 ADAM: Layer 0 -> dw_min:9.9744e-01  dw_max:1.0023e+00 lr:1.0000e-02
2023-03-30 14:58:57,434 ADAM: Layer 1 -> dw_min:9.9313e-01  dw_max:1.0100e+00 lr:1.0000e-02
2023-03-30 14:58:57,434 ADAM: Layer 2 -> dw_min:9.9128e-01  dw_max:1.0124e+00 lr:1.0000e-02
2023-03-30 14:58:57,434 ADAM: Layer 3 -> dw_min:9.9550e-01  dw_max:1.0052e+00 lr:1.0000e-02
2023-03-30 14:58:57,453 			Learning rate: weights:   1.000e-02    
2023-03-30 14:58:57,453 			Last test performance: 99.27%
2023-03-30 14:58:57,453 ----------------
2023-03-30 14:59:09,110   11  =>  71   		Training 486 pattern with 99.38% 	Forward time: 	11.34 sec
2023-03-30 14:59:09,110 			Loss:    1.487e-02    			Backward time: 	 0.31 sec 
2023-03-30 14:59:09,110 ADAM: Layer 0 -> dw_min:9.9704e-01  dw_max:1.0022e+00 lr:1.0000e-02
2023-03-30 14:59:09,110 ADAM: Layer 1 -> dw_min:9.9329e-01  dw_max:1.0090e+00 lr:1.0000e-02
2023-03-30 14:59:09,110 ADAM: Layer 2 -> dw_min:9.8967e-01  dw_max:1.0112e+00 lr:1.0000e-02
2023-03-30 14:59:09,110 ADAM: Layer 3 -> dw_min:9.9598e-01  dw_max:1.0047e+00 lr:1.0000e-02
2023-03-30 14:59:09,130 			Learning rate: weights:   1.000e-02    
2023-03-30 14:59:09,130 			Last test performance: 99.27%
2023-03-30 14:59:09,130 ----------------
2023-03-30 14:59:20,521   11  =>  72   		Training 486 pattern with 99.58% 	Forward time: 	11.08 sec
2023-03-30 14:59:20,521 			Loss:    1.406e-02    			Backward time: 	 0.31 sec 
2023-03-30 14:59:20,521 ADAM: Layer 0 -> dw_min:9.9696e-01  dw_max:1.0029e+00 lr:1.0000e-02
2023-03-30 14:59:20,521 ADAM: Layer 1 -> dw_min:9.9230e-01  dw_max:1.0081e+00 lr:1.0000e-02
2023-03-30 14:59:20,522 ADAM: Layer 2 -> dw_min:9.9069e-01  dw_max:1.0101e+00 lr:1.0000e-02
2023-03-30 14:59:20,522 ADAM: Layer 3 -> dw_min:9.9637e-01  dw_max:1.0039e+00 lr:1.0000e-02
2023-03-30 14:59:20,582 			Learning rate: weights:   1.000e-02    
2023-03-30 14:59:20,582 			Last test performance: 99.27%
2023-03-30 14:59:20,582 ----------------
2023-03-30 14:59:32,025   11  =>  73   		Training 486 pattern with 99.17% 	Forward time: 	11.13 sec
2023-03-30 14:59:32,025 			Loss:    1.773e-02    			Backward time: 	 0.31 sec 
2023-03-30 14:59:32,026 ADAM: Layer 0 -> dw_min:9.9506e-01  dw_max:1.0042e+00 lr:1.0000e-02
2023-03-30 14:59:32,026 ADAM: Layer 1 -> dw_min:9.9074e-01  dw_max:1.0083e+00 lr:1.0000e-02
2023-03-30 14:59:32,026 ADAM: Layer 2 -> dw_min:9.8884e-01  dw_max:1.0120e+00 lr:1.0000e-02
2023-03-30 14:59:32,026 ADAM: Layer 3 -> dw_min:9.9674e-01  dw_max:1.0035e+00 lr:1.0000e-02
2023-03-30 14:59:32,103 			Learning rate: weights:   1.000e-02    
2023-03-30 14:59:32,103 			Last test performance: 99.27%
2023-03-30 14:59:32,103 ----------------
2023-03-30 14:59:43,624   11  =>  74   		Training 486 pattern with 99.38% 	Forward time: 	11.20 sec
2023-03-30 14:59:43,624 			Loss:    1.220e-02    			Backward time: 	 0.31 sec 
2023-03-30 14:59:43,624 ADAM: Layer 0 -> dw_min:9.9383e-01  dw_max:1.0040e+00 lr:1.0000e-02
2023-03-30 14:59:43,624 ADAM: Layer 1 -> dw_min:9.9083e-01  dw_max:1.0086e+00 lr:1.0000e-02
2023-03-30 14:59:43,625 ADAM: Layer 2 -> dw_min:9.8993e-01  dw_max:1.0108e+00 lr:1.0000e-02
2023-03-30 14:59:43,625 ADAM: Layer 3 -> dw_min:9.9706e-01  dw_max:1.0032e+00 lr:1.0000e-02
2023-03-30 14:59:43,644 			Learning rate: weights:   1.000e-02    
2023-03-30 14:59:43,644 			Last test performance: 99.27%
2023-03-30 14:59:43,644 ----------------
2023-03-30 14:59:55,066   11  =>  75   		Training 486 pattern with 99.79% 	Forward time: 	11.11 sec
2023-03-30 14:59:55,066 			Loss:    6.314e-03    			Backward time: 	 0.31 sec 
2023-03-30 14:59:55,066 ADAM: Layer 0 -> dw_min:9.9496e-01  dw_max:1.0035e+00 lr:1.0000e-02
2023-03-30 14:59:55,066 ADAM: Layer 1 -> dw_min:9.9177e-01  dw_max:1.0075e+00 lr:1.0000e-02
2023-03-30 14:59:55,066 ADAM: Layer 2 -> dw_min:9.9084e-01  dw_max:1.0117e+00 lr:1.0000e-02
2023-03-30 14:59:55,066 ADAM: Layer 3 -> dw_min:9.9735e-01  dw_max:1.0029e+00 lr:1.0000e-02
2023-03-30 14:59:55,085 			Learning rate: weights:   1.000e-02    
2023-03-30 14:59:55,085 			Last test performance: 99.27%
2023-03-30 14:59:55,085 ----------------
2023-03-30 15:00:06,484   11  =>  76   		Training 486 pattern with 99.38% 	Forward time: 	11.09 sec
2023-03-30 15:00:06,484 			Loss:    1.157e-02    			Backward time: 	 0.31 sec 
2023-03-30 15:00:06,485 ADAM: Layer 0 -> dw_min:9.9088e-01  dw_max:1.0068e+00 lr:1.0000e-02
2023-03-30 15:00:06,485 ADAM: Layer 1 -> dw_min:9.8712e-01  dw_max:1.0123e+00 lr:1.0000e-02
2023-03-30 15:00:06,485 ADAM: Layer 2 -> dw_min:9.8715e-01  dw_max:1.0134e+00 lr:1.0000e-02
2023-03-30 15:00:06,485 ADAM: Layer 3 -> dw_min:9.9661e-01  dw_max:1.0025e+00 lr:1.0000e-02
2023-03-30 15:00:06,574 			Learning rate: weights:   1.000e-02    
2023-03-30 15:00:06,574 			Last test performance: 99.27%
2023-03-30 15:00:06,574 ----------------
2023-03-30 15:00:17,968   11  =>  77   		Training 486 pattern with 99.38% 	Forward time: 	11.08 sec
2023-03-30 15:00:17,968 			Loss:    1.199e-02    			Backward time: 	 0.31 sec 
2023-03-30 15:00:17,969 ADAM: Layer 0 -> dw_min:9.9141e-01  dw_max:1.0051e+00 lr:1.0000e-02
2023-03-30 15:00:17,969 ADAM: Layer 1 -> dw_min:9.8840e-01  dw_max:1.0112e+00 lr:1.0000e-02
2023-03-30 15:00:17,969 ADAM: Layer 2 -> dw_min:9.8804e-01  dw_max:1.0120e+00 lr:1.0000e-02
2023-03-30 15:00:17,969 ADAM: Layer 3 -> dw_min:9.9693e-01  dw_max:1.0024e+00 lr:1.0000e-02
2023-03-30 15:00:18,028 			Learning rate: weights:   1.000e-02    
2023-03-30 15:00:18,028 			Last test performance: 99.27%
2023-03-30 15:00:18,028 ----------------
2023-03-30 15:00:29,484   11  =>  78   		Training 486 pattern with 98.96% 	Forward time: 	11.14 sec
2023-03-30 15:00:29,485 			Loss:    3.544e-02    			Backward time: 	 0.31 sec 
2023-03-30 15:00:29,485 ADAM: Layer 0 -> dw_min:9.9237e-01  dw_max:1.0045e+00 lr:1.0000e-02
2023-03-30 15:00:29,485 ADAM: Layer 1 -> dw_min:9.8949e-01  dw_max:1.0101e+00 lr:1.0000e-02
2023-03-30 15:00:29,485 ADAM: Layer 2 -> dw_min:9.8678e-01  dw_max:1.0117e+00 lr:1.0000e-02
2023-03-30 15:00:29,485 ADAM: Layer 3 -> dw_min:9.9650e-01  dw_max:1.0060e+00 lr:1.0000e-02
2023-03-30 15:00:29,703 			Learning rate: weights:   1.000e-02    
2023-03-30 15:00:29,703 			Last test performance: 99.27%
2023-03-30 15:00:29,703 ----------------
2023-03-30 15:00:41,074   11  =>  79   		Training 486 pattern with 99.79% 	Forward time: 	11.06 sec
2023-03-30 15:00:41,074 			Loss:    7.817e-03    			Backward time: 	 0.31 sec 
2023-03-30 15:00:41,074 ADAM: Layer 0 -> dw_min:9.9306e-01  dw_max:1.0053e+00 lr:1.0000e-02
2023-03-30 15:00:41,075 ADAM: Layer 1 -> dw_min:9.9048e-01  dw_max:1.0085e+00 lr:1.0000e-02
2023-03-30 15:00:41,075 ADAM: Layer 2 -> dw_min:9.8736e-01  dw_max:1.0127e+00 lr:1.0000e-02
2023-03-30 15:00:41,075 ADAM: Layer 3 -> dw_min:9.9658e-01  dw_max:1.0063e+00 lr:1.0000e-02
2023-03-30 15:00:41,134 			Learning rate: weights:   1.000e-02    
2023-03-30 15:00:41,134 			Last test performance: 99.27%
2023-03-30 15:00:41,134 ----------------
2023-03-30 15:00:52,490   11  =>  80   		Training 486 pattern with 99.58% 	Forward time: 	11.04 sec
2023-03-30 15:00:52,490 			Loss:    6.008e-03    			Backward time: 	 0.31 sec 
2023-03-30 15:00:52,490 ADAM: Layer 0 -> dw_min:9.9379e-01  dw_max:1.0049e+00 lr:1.0000e-02
2023-03-30 15:00:52,490 ADAM: Layer 1 -> dw_min:9.9142e-01  dw_max:1.0077e+00 lr:1.0000e-02
2023-03-30 15:00:52,490 ADAM: Layer 2 -> dw_min:9.8861e-01  dw_max:1.0115e+00 lr:1.0000e-02
2023-03-30 15:00:52,491 ADAM: Layer 3 -> dw_min:9.9692e-01  dw_max:1.0057e+00 lr:1.0000e-02
2023-03-30 15:00:52,508 			Learning rate: weights:   1.000e-02    
2023-03-30 15:00:52,508 			Last test performance: 99.27%
2023-03-30 15:00:52,508 ----------------
2023-03-30 15:01:03,871   11  =>  81   		Training 486 pattern with 99.38% 	Forward time: 	11.05 sec
2023-03-30 15:01:03,871 			Loss:    2.067e-02    			Backward time: 	 0.31 sec 
2023-03-30 15:01:03,871 ADAM: Layer 0 -> dw_min:9.9448e-01  dw_max:1.0048e+00 lr:1.0000e-02
2023-03-30 15:01:03,872 ADAM: Layer 1 -> dw_min:9.9224e-01  dw_max:1.0095e+00 lr:1.0000e-02
2023-03-30 15:01:03,872 ADAM: Layer 2 -> dw_min:9.8977e-01  dw_max:1.0110e+00 lr:1.0000e-02
2023-03-30 15:01:03,872 ADAM: Layer 3 -> dw_min:9.9723e-01  dw_max:1.0050e+00 lr:1.0000e-02
2023-03-30 15:01:03,931 			Learning rate: weights:   1.000e-02    
2023-03-30 15:01:03,931 			Last test performance: 99.27%
2023-03-30 15:01:03,931 ----------------
2023-03-30 15:01:15,643   11  =>  82   		Training 486 pattern with 98.96% 	Forward time: 	11.38 sec
2023-03-30 15:01:15,643 			Loss:    2.105e-02    			Backward time: 	 0.32 sec 
2023-03-30 15:01:15,643 ADAM: Layer 0 -> dw_min:9.9504e-01  dw_max:1.0045e+00 lr:1.0000e-02
2023-03-30 15:01:15,643 ADAM: Layer 1 -> dw_min:9.9290e-01  dw_max:1.0089e+00 lr:1.0000e-02
2023-03-30 15:01:15,643 ADAM: Layer 2 -> dw_min:9.8611e-01  dw_max:1.0113e+00 lr:1.0000e-02
2023-03-30 15:01:15,644 ADAM: Layer 3 -> dw_min:9.9723e-01  dw_max:1.0058e+00 lr:1.0000e-02
2023-03-30 15:01:15,724 			Learning rate: weights:   1.000e-02    
2023-03-30 15:01:15,724 			Last test performance: 99.27%
2023-03-30 15:01:15,724 ----------------
2023-03-30 15:01:27,409   11  =>  83   		Training 486 pattern with 99.17% 	Forward time: 	11.36 sec
2023-03-30 15:01:27,409 			Loss:    1.921e-02    			Backward time: 	 0.31 sec 
2023-03-30 15:01:27,409 ADAM: Layer 0 -> dw_min:9.9533e-01  dw_max:1.0036e+00 lr:1.0000e-02
2023-03-30 15:01:27,410 ADAM: Layer 1 -> dw_min:9.9098e-01  dw_max:1.0083e+00 lr:1.0000e-02
2023-03-30 15:01:27,410 ADAM: Layer 2 -> dw_min:9.8211e-01  dw_max:1.0129e+00 lr:1.0000e-02
2023-03-30 15:01:27,410 ADAM: Layer 3 -> dw_min:9.9462e-01  dw_max:1.0103e+00 lr:1.0000e-02
2023-03-30 15:01:27,428 			Learning rate: weights:   1.000e-02    
2023-03-30 15:01:27,429 			Last test performance: 99.27%
2023-03-30 15:01:27,429 ----------------
2023-03-30 15:01:38,789   11  =>  84   		Training 486 pattern with 99.79% 	Forward time: 	11.04 sec
2023-03-30 15:01:38,789 			Loss:    7.656e-03    			Backward time: 	 0.31 sec 
2023-03-30 15:01:38,789 ADAM: Layer 0 -> dw_min:9.9599e-01  dw_max:1.0034e+00 lr:1.0000e-02
2023-03-30 15:01:38,789 ADAM: Layer 1 -> dw_min:9.9258e-01  dw_max:1.0075e+00 lr:1.0000e-02
2023-03-30 15:01:38,789 ADAM: Layer 2 -> dw_min:9.8393e-01  dw_max:1.0117e+00 lr:1.0000e-02
2023-03-30 15:01:38,789 ADAM: Layer 3 -> dw_min:9.9513e-01  dw_max:1.0093e+00 lr:1.0000e-02
2023-03-30 15:01:38,834 			Learning rate: weights:   1.000e-02    
2023-03-30 15:01:38,834 			Last test performance: 99.27%
2023-03-30 15:01:38,834 ----------------
2023-03-30 15:01:50,230   11  =>  85   		Training 486 pattern with 99.17% 	Forward time: 	11.08 sec
2023-03-30 15:01:50,230 			Loss:    2.606e-02    			Backward time: 	 0.31 sec 
2023-03-30 15:01:50,231 ADAM: Layer 0 -> dw_min:9.9566e-01  dw_max:1.0033e+00 lr:1.0000e-02
2023-03-30 15:01:50,231 ADAM: Layer 1 -> dw_min:9.9334e-01  dw_max:1.0080e+00 lr:1.0000e-02
2023-03-30 15:01:50,231 ADAM: Layer 2 -> dw_min:9.8571e-01  dw_max:1.0130e+00 lr:1.0000e-02
2023-03-30 15:01:50,231 ADAM: Layer 3 -> dw_min:9.9537e-01  dw_max:1.0083e+00 lr:1.0000e-02
2023-03-30 15:01:50,274 			Learning rate: weights:   1.000e-02    
2023-03-30 15:01:50,274 			Last test performance: 99.27%
2023-03-30 15:01:50,274 ----------------
2023-03-30 15:02:01,627   11  =>  86   		Training 486 pattern with 99.79% 	Forward time: 	11.04 sec
2023-03-30 15:02:01,627 			Loss:    6.920e-03    			Backward time: 	 0.31 sec 
2023-03-30 15:02:01,627 ADAM: Layer 0 -> dw_min:9.9465e-01  dw_max:1.0037e+00 lr:1.0000e-02
2023-03-30 15:02:01,627 ADAM: Layer 1 -> dw_min:9.9215e-01  dw_max:1.0076e+00 lr:1.0000e-02
2023-03-30 15:02:01,627 ADAM: Layer 2 -> dw_min:9.8710e-01  dw_max:1.0129e+00 lr:1.0000e-02
2023-03-30 15:02:01,628 ADAM: Layer 3 -> dw_min:9.9577e-01  dw_max:1.0076e+00 lr:1.0000e-02
2023-03-30 15:02:01,671 			Learning rate: weights:   1.000e-02    
2023-03-30 15:02:01,671 			Last test performance: 99.27%
2023-03-30 15:02:01,671 ----------------
2023-03-30 15:02:13,095   11  =>  87   		Training 486 pattern with 99.38% 	Forward time: 	11.11 sec
2023-03-30 15:02:13,095 			Loss:    8.290e-03    			Backward time: 	 0.31 sec 
2023-03-30 15:02:13,095 ADAM: Layer 0 -> dw_min:9.9409e-01  dw_max:1.0045e+00 lr:1.0000e-02
2023-03-30 15:02:13,095 ADAM: Layer 1 -> dw_min:9.9305e-01  dw_max:1.0080e+00 lr:1.0000e-02
2023-03-30 15:02:13,095 ADAM: Layer 2 -> dw_min:9.8617e-01  dw_max:1.0116e+00 lr:1.0000e-02
2023-03-30 15:02:13,095 ADAM: Layer 3 -> dw_min:9.9585e-01  dw_max:1.0074e+00 lr:1.0000e-02
2023-03-30 15:02:13,113 			Learning rate: weights:   1.000e-02    
2023-03-30 15:02:13,113 			Last test performance: 99.27%
2023-03-30 15:02:13,113 ----------------
2023-03-30 15:02:24,506   11  =>  88   		Training 486 pattern with 99.38% 	Forward time: 	11.08 sec
2023-03-30 15:02:24,506 			Loss:    1.291e-02    			Backward time: 	 0.31 sec 
2023-03-30 15:02:24,506 ADAM: Layer 0 -> dw_min:9.9442e-01  dw_max:1.0040e+00 lr:1.0000e-02
2023-03-30 15:02:24,507 ADAM: Layer 1 -> dw_min:9.9242e-01  dw_max:1.0099e+00 lr:1.0000e-02
2023-03-30 15:02:24,507 ADAM: Layer 2 -> dw_min:9.8754e-01  dw_max:1.0112e+00 lr:1.0000e-02
2023-03-30 15:02:24,507 ADAM: Layer 3 -> dw_min:9.9622e-01  dw_max:1.0066e+00 lr:1.0000e-02
2023-03-30 15:02:24,566 			Learning rate: weights:   1.000e-02    
2023-03-30 15:02:24,566 			Last test performance: 99.27%
2023-03-30 15:02:24,566 ----------------
2023-03-30 15:02:35,917   11  =>  89   		Training 486 pattern with 99.58% 	Forward time: 	11.04 sec
2023-03-30 15:02:35,918 			Loss:    1.172e-02    			Backward time: 	 0.31 sec 
2023-03-30 15:02:35,918 ADAM: Layer 0 -> dw_min:9.9488e-01  dw_max:1.0037e+00 lr:1.0000e-02
2023-03-30 15:02:35,918 ADAM: Layer 1 -> dw_min:9.9235e-01  dw_max:1.0089e+00 lr:1.0000e-02
2023-03-30 15:02:35,918 ADAM: Layer 2 -> dw_min:9.8876e-01  dw_max:1.0101e+00 lr:1.0000e-02
2023-03-30 15:02:35,918 ADAM: Layer 3 -> dw_min:9.9608e-01  dw_max:1.0060e+00 lr:1.0000e-02
2023-03-30 15:02:35,978 			Learning rate: weights:   1.000e-02    
2023-03-30 15:02:35,978 			Last test performance: 99.27%
2023-03-30 15:02:35,978 ----------------
2023-03-30 15:02:47,361   11  =>  90   		Training 486 pattern with 99.58% 	Forward time: 	11.07 sec
2023-03-30 15:02:47,361 			Loss:    7.811e-03    			Backward time: 	 0.31 sec 
2023-03-30 15:02:47,361 ADAM: Layer 0 -> dw_min:9.9527e-01  dw_max:1.0034e+00 lr:1.0000e-02
2023-03-30 15:02:47,361 ADAM: Layer 1 -> dw_min:9.9280e-01  dw_max:1.0078e+00 lr:1.0000e-02
2023-03-30 15:02:47,361 ADAM: Layer 2 -> dw_min:9.8862e-01  dw_max:1.0089e+00 lr:1.0000e-02
2023-03-30 15:02:47,361 ADAM: Layer 3 -> dw_min:9.9647e-01  dw_max:1.0054e+00 lr:1.0000e-02
2023-03-30 15:02:47,384 			Learning rate: weights:   1.000e-02    
2023-03-30 15:02:47,384 			Last test performance: 99.27%
2023-03-30 15:02:47,384 ----------------
2023-03-30 15:02:58,752   11  =>  91   		Training 486 pattern with 99.17% 	Forward time: 	11.06 sec
2023-03-30 15:02:58,752 			Loss:    2.428e-02    			Backward time: 	 0.31 sec 
2023-03-30 15:02:58,753 ADAM: Layer 0 -> dw_min:9.9651e-01  dw_max:1.0037e+00 lr:1.0000e-02
2023-03-30 15:02:58,753 ADAM: Layer 1 -> dw_min:9.9073e-01  dw_max:1.0088e+00 lr:1.0000e-02
2023-03-30 15:02:58,753 ADAM: Layer 2 -> dw_min:9.9038e-01  dw_max:1.0116e+00 lr:1.0000e-02
2023-03-30 15:02:58,753 ADAM: Layer 3 -> dw_min:9.9670e-01  dw_max:1.0048e+00 lr:1.0000e-02
2023-03-30 15:02:58,812 			Learning rate: weights:   1.000e-02    
2023-03-30 15:02:58,812 			Last test performance: 99.27%
2023-03-30 15:02:58,812 ----------------
2023-03-30 15:03:10,265   11  =>  92   		Training 486 pattern with 99.79% 	Forward time: 	11.13 sec
2023-03-30 15:03:10,265 			Loss:    7.261e-03    			Backward time: 	 0.31 sec 
2023-03-30 15:03:10,266 ADAM: Layer 0 -> dw_min:9.9593e-01  dw_max:1.0042e+00 lr:1.0000e-02
2023-03-30 15:03:10,266 ADAM: Layer 1 -> dw_min:9.8941e-01  dw_max:1.0078e+00 lr:1.0000e-02
2023-03-30 15:03:10,266 ADAM: Layer 2 -> dw_min:9.8975e-01  dw_max:1.0104e+00 lr:1.0000e-02
2023-03-30 15:03:10,266 ADAM: Layer 3 -> dw_min:9.9692e-01  dw_max:1.0044e+00 lr:1.0000e-02
2023-03-30 15:03:10,348 			Learning rate: weights:   1.000e-02    
2023-03-30 15:03:10,348 			Last test performance: 99.27%
2023-03-30 15:03:10,348 ----------------
2023-03-30 15:03:21,677   11  =>  93   		Training 486 pattern with 98.96% 	Forward time: 	11.02 sec
2023-03-30 15:03:21,678 			Loss:    2.452e-02    			Backward time: 	 0.31 sec 
2023-03-30 15:03:21,678 ADAM: Layer 0 -> dw_min:9.9490e-01  dw_max:1.0059e+00 lr:1.0000e-02
2023-03-30 15:03:21,678 ADAM: Layer 1 -> dw_min:9.8873e-01  dw_max:1.0089e+00 lr:1.0000e-02
2023-03-30 15:03:21,678 ADAM: Layer 2 -> dw_min:9.8711e-01  dw_max:1.0125e+00 lr:1.0000e-02
2023-03-30 15:03:21,678 ADAM: Layer 3 -> dw_min:9.9649e-01  dw_max:1.0053e+00 lr:1.0000e-02
2023-03-30 15:03:21,761 			Learning rate: weights:   1.000e-02    
2023-03-30 15:03:21,761 			Last test performance: 99.27%
2023-03-30 15:03:21,761 ----------------
2023-03-30 15:03:33,149   11  =>  94   		Training 486 pattern with 99.79% 	Forward time: 	11.07 sec
2023-03-30 15:03:33,149 			Loss:    4.971e-03    			Backward time: 	 0.31 sec 
2023-03-30 15:03:33,149 ADAM: Layer 0 -> dw_min:9.9446e-01  dw_max:1.0052e+00 lr:1.0000e-02
2023-03-30 15:03:33,149 ADAM: Layer 1 -> dw_min:9.8979e-01  dw_max:1.0077e+00 lr:1.0000e-02
2023-03-30 15:03:33,149 ADAM: Layer 2 -> dw_min:9.8763e-01  dw_max:1.0112e+00 lr:1.0000e-02
2023-03-30 15:03:33,149 ADAM: Layer 3 -> dw_min:9.9683e-01  dw_max:1.0051e+00 lr:1.0000e-02
2023-03-30 15:03:33,208 			Learning rate: weights:   1.000e-02    
2023-03-30 15:03:33,208 			Last test performance: 99.27%
2023-03-30 15:03:33,208 ----------------
2023-03-30 15:03:44,534   11  =>  95   		Training 486 pattern with 99.58% 	Forward time: 	11.01 sec
2023-03-30 15:03:44,534 			Loss:    1.363e-02    			Backward time: 	 0.31 sec 
2023-03-30 15:03:44,535 ADAM: Layer 0 -> dw_min:9.9514e-01  dw_max:1.0049e+00 lr:1.0000e-02
2023-03-30 15:03:44,535 ADAM: Layer 1 -> dw_min:9.8992e-01  dw_max:1.0105e+00 lr:1.0000e-02
2023-03-30 15:03:44,535 ADAM: Layer 2 -> dw_min:9.8755e-01  dw_max:1.0120e+00 lr:1.0000e-02
2023-03-30 15:03:44,535 ADAM: Layer 3 -> dw_min:9.9599e-01  dw_max:1.0047e+00 lr:1.0000e-02
2023-03-30 15:03:44,577 			Learning rate: weights:   1.000e-02    
2023-03-30 15:03:44,577 			Last test performance: 99.27%
2023-03-30 15:03:44,577 ----------------
2023-03-30 15:03:55,948   11  =>  96   		Training 486 pattern with 99.17% 	Forward time: 	11.06 sec
2023-03-30 15:03:55,948 			Loss:    1.376e-02    			Backward time: 	 0.31 sec 
2023-03-30 15:03:55,948 ADAM: Layer 0 -> dw_min:9.9504e-01  dw_max:1.0059e+00 lr:1.0000e-02
2023-03-30 15:03:55,948 ADAM: Layer 1 -> dw_min:9.9036e-01  dw_max:1.0097e+00 lr:1.0000e-02
2023-03-30 15:03:55,948 ADAM: Layer 2 -> dw_min:9.8877e-01  dw_max:1.0108e+00 lr:1.0000e-02
2023-03-30 15:03:55,949 ADAM: Layer 3 -> dw_min:9.9652e-01  dw_max:1.0041e+00 lr:1.0000e-02
2023-03-30 15:03:56,036 			Learning rate: weights:   1.000e-02    
2023-03-30 15:03:56,036 			Last test performance: 99.27%
2023-03-30 15:03:56,036 ----------------
2023-03-30 15:04:07,488   11  =>  97   		Training 486 pattern with 98.96% 	Forward time: 	11.14 sec
2023-03-30 15:04:07,488 			Loss:    2.511e-02    			Backward time: 	 0.31 sec 
2023-03-30 15:04:07,488 ADAM: Layer 0 -> dw_min:9.9595e-01  dw_max:1.0070e+00 lr:1.0000e-02
2023-03-30 15:04:07,488 ADAM: Layer 1 -> dw_min:9.9097e-01  dw_max:1.0110e+00 lr:1.0000e-02
2023-03-30 15:04:07,488 ADAM: Layer 2 -> dw_min:9.8740e-01  dw_max:1.0125e+00 lr:1.0000e-02
2023-03-30 15:04:07,489 ADAM: Layer 3 -> dw_min:9.9613e-01  dw_max:1.0054e+00 lr:1.0000e-02
2023-03-30 15:04:07,507 			Learning rate: weights:   1.000e-02    
2023-03-30 15:04:07,507 			Last test performance: 99.27%
2023-03-30 15:04:07,508 ----------------
2023-03-30 15:04:18,930   11  =>  98   		Training 486 pattern with 98.75% 	Forward time: 	11.11 sec
2023-03-30 15:04:18,930 			Loss:    3.955e-02    			Backward time: 	 0.31 sec 
2023-03-30 15:04:18,930 ADAM: Layer 0 -> dw_min:9.9510e-01  dw_max:1.0071e+00 lr:1.0000e-02
2023-03-30 15:04:18,930 ADAM: Layer 1 -> dw_min:9.8825e-01  dw_max:1.0112e+00 lr:1.0000e-02
2023-03-30 15:04:18,930 ADAM: Layer 2 -> dw_min:9.8631e-01  dw_max:1.0127e+00 lr:1.0000e-02
2023-03-30 15:04:18,930 ADAM: Layer 3 -> dw_min:9.9289e-01  dw_max:1.0084e+00 lr:1.0000e-02
2023-03-30 15:04:18,974 			Learning rate: weights:   1.000e-02    
2023-03-30 15:04:18,974 			Last test performance: 99.27%
2023-03-30 15:04:18,974 ----------------
2023-03-30 15:04:30,329   11  =>  99   		Training 486 pattern with 98.54% 	Forward time: 	11.04 sec
2023-03-30 15:04:30,329 			Loss:    2.915e-02    			Backward time: 	 0.31 sec 
2023-03-30 15:04:30,329 ADAM: Layer 0 -> dw_min:9.9516e-01  dw_max:1.0054e+00 lr:1.0000e-02
2023-03-30 15:04:30,329 ADAM: Layer 1 -> dw_min:9.8317e-01  dw_max:1.0107e+00 lr:1.0000e-02
2023-03-30 15:04:30,329 ADAM: Layer 2 -> dw_min:9.8762e-01  dw_max:1.0113e+00 lr:1.0000e-02
2023-03-30 15:04:30,329 ADAM: Layer 3 -> dw_min:9.9355e-01  dw_max:1.0076e+00 lr:1.0000e-02
2023-03-30 15:04:30,412 			Learning rate: weights:   1.000e-02    
2023-03-30 15:04:30,413 			Last test performance: 99.27%
2023-03-30 15:04:30,413 ----------------
2023-03-30 15:04:41,774   11  => 100   		Training 486 pattern with 99.38% 	Forward time: 	11.05 sec
2023-03-30 15:04:41,774 			Loss:    1.415e-02    			Backward time: 	 0.31 sec 
2023-03-30 15:04:41,774 ADAM: Layer 0 -> dw_min:9.9583e-01  dw_max:1.0056e+00 lr:1.0000e-02
2023-03-30 15:04:41,774 ADAM: Layer 1 -> dw_min:9.8384e-01  dw_max:1.0121e+00 lr:1.0000e-02
2023-03-30 15:04:41,774 ADAM: Layer 2 -> dw_min:9.8803e-01  dw_max:1.0133e+00 lr:1.0000e-02
2023-03-30 15:04:41,775 ADAM: Layer 3 -> dw_min:9.9350e-01  dw_max:1.0069e+00 lr:1.0000e-02
2023-03-30 15:04:41,838 			Learning rate: weights:   1.000e-02    
2023-03-30 15:04:41,838 			Last test performance: 99.27%
2023-03-30 15:04:41,838 ----------------
2023-03-30 15:04:53,188   11  => 101   		Training 486 pattern with 99.79% 	Forward time: 	11.04 sec
2023-03-30 15:04:53,188 			Loss:    6.616e-03    			Backward time: 	 0.31 sec 
2023-03-30 15:04:53,188 ADAM: Layer 0 -> dw_min:9.9609e-01  dw_max:1.0045e+00 lr:1.0000e-02
2023-03-30 15:04:53,189 ADAM: Layer 1 -> dw_min:9.8530e-01  dw_max:1.0109e+00 lr:1.0000e-02
2023-03-30 15:04:53,189 ADAM: Layer 2 -> dw_min:9.8812e-01  dw_max:1.0119e+00 lr:1.0000e-02
2023-03-30 15:04:53,189 ADAM: Layer 3 -> dw_min:9.9397e-01  dw_max:1.0061e+00 lr:1.0000e-02
2023-03-30 15:04:53,207 			Learning rate: weights:   1.000e-02    
2023-03-30 15:04:53,207 			Last test performance: 99.27%
2023-03-30 15:04:53,207 ----------------
2023-03-30 15:05:04,593   11  => 102   		Training 486 pattern with 99.58% 	Forward time: 	11.07 sec
2023-03-30 15:05:04,593 			Loss:    1.238e-02    			Backward time: 	 0.31 sec 
2023-03-30 15:05:04,593 ADAM: Layer 0 -> dw_min:9.9619e-01  dw_max:1.0040e+00 lr:1.0000e-02
2023-03-30 15:05:04,593 ADAM: Layer 1 -> dw_min:9.8691e-01  dw_max:1.0099e+00 lr:1.0000e-02
2023-03-30 15:05:04,594 ADAM: Layer 2 -> dw_min:9.8422e-01  dw_max:1.0112e+00 lr:1.0000e-02
2023-03-30 15:05:04,594 ADAM: Layer 3 -> dw_min:9.9457e-01  dw_max:1.0055e+00 lr:1.0000e-02
2023-03-30 15:05:04,686 			Learning rate: weights:   1.000e-02    
2023-03-30 15:05:04,686 			Last test performance: 99.27%
2023-03-30 15:05:04,687 ----------------
2023-03-30 15:05:16,011   11  => 103   		Training 486 pattern with 99.38% 	Forward time: 	11.01 sec
2023-03-30 15:05:16,011 			Loss:    1.075e-02    			Backward time: 	 0.31 sec 
2023-03-30 15:05:16,011 ADAM: Layer 0 -> dw_min:9.9648e-01  dw_max:1.0034e+00 lr:1.0000e-02
2023-03-30 15:05:16,011 ADAM: Layer 1 -> dw_min:9.8823e-01  dw_max:1.0089e+00 lr:1.0000e-02
2023-03-30 15:05:16,011 ADAM: Layer 2 -> dw_min:9.8576e-01  dw_max:1.0100e+00 lr:1.0000e-02
2023-03-30 15:05:16,012 ADAM: Layer 3 -> dw_min:9.9514e-01  dw_max:1.0050e+00 lr:1.0000e-02
2023-03-30 15:05:16,123 			Learning rate: weights:   1.000e-02    
2023-03-30 15:05:16,124 			Last test performance: 99.27%
2023-03-30 15:05:16,124 ----------------
2023-03-30 15:05:27,482   11  => 104   		Training 486 pattern with 98.54% 	Forward time: 	11.04 sec
2023-03-30 15:05:27,482 			Loss:    2.822e-02    			Backward time: 	 0.31 sec 
2023-03-30 15:05:27,482 ADAM: Layer 0 -> dw_min:9.9275e-01  dw_max:1.0027e+00 lr:1.0000e-02
2023-03-30 15:05:27,483 ADAM: Layer 1 -> dw_min:9.8948e-01  dw_max:1.0091e+00 lr:1.0000e-02
2023-03-30 15:05:27,483 ADAM: Layer 2 -> dw_min:9.8725e-01  dw_max:1.0119e+00 lr:1.0000e-02
2023-03-30 15:05:27,483 ADAM: Layer 3 -> dw_min:9.9562e-01  dw_max:1.0042e+00 lr:1.0000e-02
2023-03-30 15:05:27,542 			Learning rate: weights:   1.000e-02    
2023-03-30 15:05:27,542 			Last test performance: 99.27%
2023-03-30 15:05:27,542 ----------------
2023-03-30 15:05:38,866   11  => 105   		Training 486 pattern with 99.38% 	Forward time: 	11.01 sec
2023-03-30 15:05:38,866 			Loss:    2.212e-02    			Backward time: 	 0.31 sec 
2023-03-30 15:05:38,867 ADAM: Layer 0 -> dw_min:9.9479e-01  dw_max:1.0037e+00 lr:1.0000e-02
2023-03-30 15:05:38,867 ADAM: Layer 1 -> dw_min:9.9021e-01  dw_max:1.0109e+00 lr:1.0000e-02
2023-03-30 15:05:38,867 ADAM: Layer 2 -> dw_min:9.8722e-01  dw_max:1.0124e+00 lr:1.0000e-02
2023-03-30 15:05:38,867 ADAM: Layer 3 -> dw_min:9.9558e-01  dw_max:1.0045e+00 lr:1.0000e-02
2023-03-30 15:05:38,887 			Learning rate: weights:   1.000e-02    
2023-03-30 15:05:38,887 			Last test performance: 99.27%
2023-03-30 15:05:38,887 ----------------
2023-03-30 15:05:50,249   11  => 106   		Training 486 pattern with 99.38% 	Forward time: 	11.05 sec
2023-03-30 15:05:50,249 			Loss:    1.509e-02    			Backward time: 	 0.31 sec 
2023-03-30 15:05:50,249 ADAM: Layer 0 -> dw_min:9.9510e-01  dw_max:1.0021e+00 lr:1.0000e-02
2023-03-30 15:05:50,249 ADAM: Layer 1 -> dw_min:9.9018e-01  dw_max:1.0099e+00 lr:1.0000e-02
2023-03-30 15:05:50,250 ADAM: Layer 2 -> dw_min:9.8809e-01  dw_max:1.0111e+00 lr:1.0000e-02
2023-03-30 15:05:50,250 ADAM: Layer 3 -> dw_min:9.9587e-01  dw_max:1.0056e+00 lr:1.0000e-02
2023-03-30 15:05:50,327 			Learning rate: weights:   1.000e-02    
2023-03-30 15:05:50,327 			Last test performance: 99.27%
2023-03-30 15:05:50,327 ----------------
2023-03-30 15:06:01,667   11  => 107   		Training 486 pattern with 98.96% 	Forward time: 	11.03 sec
2023-03-30 15:06:01,667 			Loss:    2.829e-02    			Backward time: 	 0.31 sec 
2023-03-30 15:06:01,668 ADAM: Layer 0 -> dw_min:9.9390e-01  dw_max:1.0025e+00 lr:1.0000e-02
2023-03-30 15:06:01,668 ADAM: Layer 1 -> dw_min:9.8890e-01  dw_max:1.0117e+00 lr:1.0000e-02
2023-03-30 15:06:01,668 ADAM: Layer 2 -> dw_min:9.8673e-01  dw_max:1.0133e+00 lr:1.0000e-02
2023-03-30 15:06:01,668 ADAM: Layer 3 -> dw_min:9.9159e-01  dw_max:1.0048e+00 lr:1.0000e-02
2023-03-30 15:06:01,686 			Learning rate: weights:   1.000e-02    
2023-03-30 15:06:01,686 			Last test performance: 99.27%
2023-03-30 15:06:01,686 ----------------
2023-03-30 15:06:13,132   11  => 108   		Training 486 pattern with 99.17% 	Forward time: 	11.13 sec
2023-03-30 15:06:13,132 			Loss:    2.065e-02    			Backward time: 	 0.31 sec 
2023-03-30 15:06:13,132 ADAM: Layer 0 -> dw_min:9.9388e-01  dw_max:1.0047e+00 lr:1.0000e-02
2023-03-30 15:06:13,132 ADAM: Layer 1 -> dw_min:9.8846e-01  dw_max:1.0119e+00 lr:1.0000e-02
2023-03-30 15:06:13,132 ADAM: Layer 2 -> dw_min:9.8441e-01  dw_max:1.0130e+00 lr:1.0000e-02
2023-03-30 15:06:13,133 ADAM: Layer 3 -> dw_min:9.9045e-01  dw_max:1.0075e+00 lr:1.0000e-02
2023-03-30 15:06:13,230 			Learning rate: weights:   1.000e-02    
2023-03-30 15:06:13,230 			Last test performance: 99.27%
2023-03-30 15:06:13,230 ----------------
2023-03-30 15:06:24,667   11  => 109   		Training 486 pattern with 99.58% 	Forward time: 	11.12 sec
2023-03-30 15:06:24,668 			Loss:    1.675e-02    			Backward time: 	 0.31 sec 
2023-03-30 15:06:24,668 ADAM: Layer 0 -> dw_min:9.9494e-01  dw_max:1.0043e+00 lr:1.0000e-02
2023-03-30 15:06:24,668 ADAM: Layer 1 -> dw_min:9.8977e-01  dw_max:1.0106e+00 lr:1.0000e-02
2023-03-30 15:06:24,668 ADAM: Layer 2 -> dw_min:9.8598e-01  dw_max:1.0116e+00 lr:1.0000e-02
2023-03-30 15:06:24,668 ADAM: Layer 3 -> dw_min:9.9138e-01  dw_max:1.0068e+00 lr:1.0000e-02
2023-03-30 15:06:24,696 			Learning rate: weights:   1.000e-02    
2023-03-30 15:06:24,696 			Last test performance: 99.27%
2023-03-30 15:06:24,696 ----------------
2023-03-30 15:06:36,049   11  => 110   		Training 486 pattern with 99.17% 	Forward time: 	11.04 sec
2023-03-30 15:06:36,049 			Loss:    1.323e-02    			Backward time: 	 0.31 sec 
2023-03-30 15:06:36,049 ADAM: Layer 0 -> dw_min:9.9519e-01  dw_max:1.0047e+00 lr:1.0000e-02
2023-03-30 15:06:36,049 ADAM: Layer 1 -> dw_min:9.8893e-01  dw_max:1.0117e+00 lr:1.0000e-02
2023-03-30 15:06:36,049 ADAM: Layer 2 -> dw_min:9.8740e-01  dw_max:1.0105e+00 lr:1.0000e-02
2023-03-30 15:06:36,049 ADAM: Layer 3 -> dw_min:9.9222e-01  dw_max:1.0066e+00 lr:1.0000e-02
2023-03-30 15:06:36,112 			Learning rate: weights:   1.000e-02    
2023-03-30 15:06:36,112 			Last test performance: 99.27%
2023-03-30 15:06:36,113 ----------------
2023-03-30 15:06:47,449   11  => 111   		Training 486 pattern with 99.79% 	Forward time: 	11.02 sec
2023-03-30 15:06:47,449 			Loss:    8.792e-03    			Backward time: 	 0.31 sec 
2023-03-30 15:06:47,450 ADAM: Layer 0 -> dw_min:9.9578e-01  dw_max:1.0038e+00 lr:1.0000e-02
2023-03-30 15:06:47,450 ADAM: Layer 1 -> dw_min:9.9003e-01  dw_max:1.0106e+00 lr:1.0000e-02
2023-03-30 15:06:47,450 ADAM: Layer 2 -> dw_min:9.8816e-01  dw_max:1.0098e+00 lr:1.0000e-02
2023-03-30 15:06:47,450 ADAM: Layer 3 -> dw_min:9.9298e-01  dw_max:1.0059e+00 lr:1.0000e-02
2023-03-30 15:06:47,476 			Learning rate: weights:   1.000e-02    
2023-03-30 15:06:47,476 			Last test performance: 99.27%
2023-03-30 15:06:47,476 ----------------
2023-03-30 15:06:58,824   11  => 112   		Training 486 pattern with 99.58% 	Forward time: 	11.03 sec
2023-03-30 15:06:58,824 			Loss:    2.522e-02    			Backward time: 	 0.31 sec 
2023-03-30 15:06:58,824 ADAM: Layer 0 -> dw_min:9.9606e-01  dw_max:1.0046e+00 lr:1.0000e-02
2023-03-30 15:06:58,824 ADAM: Layer 1 -> dw_min:9.8963e-01  dw_max:1.0096e+00 lr:1.0000e-02
2023-03-30 15:06:58,824 ADAM: Layer 2 -> dw_min:9.8577e-01  dw_max:1.0108e+00 lr:1.0000e-02
2023-03-30 15:06:58,824 ADAM: Layer 3 -> dw_min:9.9322e-01  dw_max:1.0053e+00 lr:1.0000e-02
2023-03-30 15:06:58,843 			Learning rate: weights:   1.000e-02    
2023-03-30 15:06:58,843 			Last test performance: 99.27%
2023-03-30 15:06:58,843 ----------------
2023-03-30 15:07:10,174   11  => 113   		Training 486 pattern with 99.17% 	Forward time: 	11.02 sec
2023-03-30 15:07:10,174 			Loss:    1.131e-02    			Backward time: 	 0.31 sec 
2023-03-30 15:07:10,174 ADAM: Layer 0 -> dw_min:9.9652e-01  dw_max:1.0047e+00 lr:1.0000e-02
2023-03-30 15:07:10,174 ADAM: Layer 1 -> dw_min:9.8905e-01  dw_max:1.0132e+00 lr:1.0000e-02
2023-03-30 15:07:10,174 ADAM: Layer 2 -> dw_min:9.8536e-01  dw_max:1.0128e+00 lr:1.0000e-02
2023-03-30 15:07:10,175 ADAM: Layer 3 -> dw_min:9.9386e-01  dw_max:1.0061e+00 lr:1.0000e-02
2023-03-30 15:07:10,222 			Learning rate: weights:   1.000e-02    
2023-03-30 15:07:10,222 			Last test performance: 99.27%
2023-03-30 15:07:10,222 ----------------
2023-03-30 15:07:21,575   11  => 114   		Training 486 pattern with 99.38% 	Forward time: 	11.04 sec
2023-03-30 15:07:21,575 			Loss:    1.297e-02    			Backward time: 	 0.31 sec 
2023-03-30 15:07:21,575 ADAM: Layer 0 -> dw_min:9.9572e-01  dw_max:1.0039e+00 lr:1.0000e-02
2023-03-30 15:07:21,575 ADAM: Layer 1 -> dw_min:9.8712e-01  dw_max:1.0119e+00 lr:1.0000e-02
2023-03-30 15:07:21,575 ADAM: Layer 2 -> dw_min:9.8599e-01  dw_max:1.0115e+00 lr:1.0000e-02
2023-03-30 15:07:21,575 ADAM: Layer 3 -> dw_min:9.9439e-01  dw_max:1.0061e+00 lr:1.0000e-02
2023-03-30 15:07:21,596 			Learning rate: weights:   1.000e-02    
2023-03-30 15:07:21,596 			Last test performance: 99.27%
2023-03-30 15:07:21,596 ----------------
2023-03-30 15:07:32,941   11  => 115   		Training 486 pattern with 99.79% 	Forward time: 	11.03 sec
2023-03-30 15:07:32,941 			Loss:    6.877e-03    			Backward time: 	 0.31 sec 
2023-03-30 15:07:32,941 ADAM: Layer 0 -> dw_min:9.9211e-01  dw_max:1.0036e+00 lr:1.0000e-02
2023-03-30 15:07:32,941 ADAM: Layer 1 -> dw_min:9.8619e-01  dw_max:1.0132e+00 lr:1.0000e-02
2023-03-30 15:07:32,941 ADAM: Layer 2 -> dw_min:9.8718e-01  dw_max:1.0103e+00 lr:1.0000e-02
2023-03-30 15:07:32,941 ADAM: Layer 3 -> dw_min:9.9495e-01  dw_max:1.0037e+00 lr:1.0000e-02
2023-03-30 15:07:32,986 			Learning rate: weights:   1.000e-02    
2023-03-30 15:07:32,986 			Last test performance: 99.27%
2023-03-30 15:07:32,986 ----------------
2023-03-30 15:07:44,317   11  => 116   		Training 486 pattern with 99.17% 	Forward time: 	11.02 sec
2023-03-30 15:07:44,317 			Loss:    3.966e-02    			Backward time: 	 0.31 sec 
2023-03-30 15:07:44,317 ADAM: Layer 0 -> dw_min:9.9458e-01  dw_max:1.0034e+00 lr:1.0000e-02
2023-03-30 15:07:44,317 ADAM: Layer 1 -> dw_min:9.8750e-01  dw_max:1.0118e+00 lr:1.0000e-02
2023-03-30 15:07:44,317 ADAM: Layer 2 -> dw_min:9.8844e-01  dw_max:1.0115e+00 lr:1.0000e-02
2023-03-30 15:07:44,318 ADAM: Layer 3 -> dw_min:9.9546e-01  dw_max:1.0042e+00 lr:1.0000e-02
2023-03-30 15:07:44,394 			Learning rate: weights:   1.000e-02    
2023-03-30 15:07:44,394 			Last test performance: 99.27%
2023-03-30 15:07:44,394 ----------------
2023-03-30 15:07:55,771   11  => 117   		Training 486 pattern with 99.79% 	Forward time: 	11.06 sec
2023-03-30 15:07:55,771 			Loss:    1.035e-02    			Backward time: 	 0.31 sec 
2023-03-30 15:07:55,771 ADAM: Layer 0 -> dw_min:9.9436e-01  dw_max:1.0031e+00 lr:1.0000e-02
2023-03-30 15:07:55,771 ADAM: Layer 1 -> dw_min:9.8543e-01  dw_max:1.0106e+00 lr:1.0000e-02
2023-03-30 15:07:55,771 ADAM: Layer 2 -> dw_min:9.8959e-01  dw_max:1.0103e+00 lr:1.0000e-02
2023-03-30 15:07:55,771 ADAM: Layer 3 -> dw_min:9.9593e-01  dw_max:1.0037e+00 lr:1.0000e-02
2023-03-30 15:07:55,838 			Learning rate: weights:   1.000e-02    
2023-03-30 15:07:55,838 			Last test performance: 99.27%
2023-03-30 15:07:55,838 ----------------
2023-03-30 15:08:07,189   11  => 118   		Training 486 pattern with 99.38% 	Forward time: 	11.04 sec
2023-03-30 15:08:07,189 			Loss:    2.074e-02    			Backward time: 	 0.31 sec 
2023-03-30 15:08:07,189 ADAM: Layer 0 -> dw_min:9.9460e-01  dw_max:1.0027e+00 lr:1.0000e-02
2023-03-30 15:08:07,189 ADAM: Layer 1 -> dw_min:9.8690e-01  dw_max:1.0098e+00 lr:1.0000e-02
2023-03-30 15:08:07,189 ADAM: Layer 2 -> dw_min:9.8814e-01  dw_max:1.0093e+00 lr:1.0000e-02
2023-03-30 15:08:07,189 ADAM: Layer 3 -> dw_min:9.9637e-01  dw_max:1.0035e+00 lr:1.0000e-02
2023-03-30 15:08:07,249 			Learning rate: weights:   1.000e-02    
2023-03-30 15:08:07,249 			Last test performance: 99.27%
2023-03-30 15:08:07,249 ----------------
2023-03-30 15:08:18,583   11  => 119   		Training 486 pattern with 99.38% 	Forward time: 	11.02 sec
2023-03-30 15:08:18,583 			Loss:    1.122e-02    			Backward time: 	 0.31 sec 
2023-03-30 15:08:18,583 ADAM: Layer 0 -> dw_min:9.9508e-01  dw_max:1.0036e+00 lr:1.0000e-02
2023-03-30 15:08:18,583 ADAM: Layer 1 -> dw_min:9.8802e-01  dw_max:1.0103e+00 lr:1.0000e-02
2023-03-30 15:08:18,583 ADAM: Layer 2 -> dw_min:9.8679e-01  dw_max:1.0117e+00 lr:1.0000e-02
2023-03-30 15:08:18,584 ADAM: Layer 3 -> dw_min:9.9674e-01  dw_max:1.0032e+00 lr:1.0000e-02
2023-03-30 15:08:18,647 			Learning rate: weights:   1.000e-02    
2023-03-30 15:08:18,647 			Last test performance: 99.27%
2023-03-30 15:08:18,647 ----------------
2023-03-30 15:08:30,006   11  => 120   		Training 486 pattern with 99.79% 	Forward time: 	11.05 sec
2023-03-30 15:08:30,006 			Loss:    6.140e-03    			Backward time: 	 0.31 sec 
2023-03-30 15:08:30,007 ADAM: Layer 0 -> dw_min:9.9558e-01  dw_max:1.0036e+00 lr:1.0000e-02
2023-03-30 15:08:30,007 ADAM: Layer 1 -> dw_min:9.8923e-01  dw_max:1.0101e+00 lr:1.0000e-02
2023-03-30 15:08:30,007 ADAM: Layer 2 -> dw_min:9.8656e-01  dw_max:1.0135e+00 lr:1.0000e-02
2023-03-30 15:08:30,007 ADAM: Layer 3 -> dw_min:9.9495e-01  dw_max:1.0031e+00 lr:1.0000e-02
2023-03-30 15:08:30,067 			Learning rate: weights:   1.000e-02    
2023-03-30 15:08:30,067 			Last test performance: 99.27%
2023-03-30 15:08:30,067 ----------------
2023-03-30 15:08:41,405   11  => 121   		Training 486 pattern with 98.96% 	Forward time: 	11.03 sec
2023-03-30 15:08:41,405 			Loss:    2.523e-02    			Backward time: 	 0.31 sec 
2023-03-30 15:08:41,405 ADAM: Layer 0 -> dw_min:9.9469e-01  dw_max:1.0038e+00 lr:1.0000e-02
2023-03-30 15:08:41,405 ADAM: Layer 1 -> dw_min:9.8968e-01  dw_max:1.0093e+00 lr:1.0000e-02
2023-03-30 15:08:41,405 ADAM: Layer 2 -> dw_min:9.8730e-01  dw_max:1.0122e+00 lr:1.0000e-02
2023-03-30 15:08:41,406 ADAM: Layer 3 -> dw_min:9.9532e-01  dw_max:1.0031e+00 lr:1.0000e-02
2023-03-30 15:08:41,424 			Learning rate: weights:   1.000e-02    
2023-03-30 15:08:41,424 			Last test performance: 99.27%
2023-03-30 15:08:41,424 ----------------
2023-03-30 15:08:52,786   11  => 122   		Training 486 pattern with 100.00% 	Forward time: 	11.05 sec
2023-03-30 15:08:52,786 			Loss:    4.686e-03    			Backward time: 	 0.31 sec 
2023-03-30 15:08:52,786 ADAM: Layer 0 -> dw_min:9.9524e-01  dw_max:1.0028e+00 lr:1.0000e-02
2023-03-30 15:08:52,786 ADAM: Layer 1 -> dw_min:9.9127e-01  dw_max:1.0083e+00 lr:1.0000e-02
2023-03-30 15:08:52,786 ADAM: Layer 2 -> dw_min:9.8856e-01  dw_max:1.0110e+00 lr:1.0000e-02
2023-03-30 15:08:52,786 ADAM: Layer 3 -> dw_min:9.9576e-01  dw_max:1.0027e+00 lr:1.0000e-02
2023-03-30 15:08:52,864 			Learning rate: weights:   1.000e-02    
2023-03-30 15:08:52,864 			Last test performance: 99.27%
2023-03-30 15:08:52,864 ----------------
2023-03-30 15:09:04,361   11  => 123   		Training 486 pattern with 99.17% 	Forward time: 	11.18 sec
2023-03-30 15:09:04,361 			Loss:    2.232e-02    			Backward time: 	 0.31 sec 
2023-03-30 15:09:04,361 ADAM: Layer 0 -> dw_min:9.9618e-01  dw_max:1.0034e+00 lr:1.0000e-02
2023-03-30 15:09:04,361 ADAM: Layer 1 -> dw_min:9.8908e-01  dw_max:1.0083e+00 lr:1.0000e-02
2023-03-30 15:09:04,361 ADAM: Layer 2 -> dw_min:9.8955e-01  dw_max:1.0123e+00 lr:1.0000e-02
2023-03-30 15:09:04,362 ADAM: Layer 3 -> dw_min:9.9594e-01  dw_max:1.0048e+00 lr:1.0000e-02
2023-03-30 15:09:04,440 			Learning rate: weights:   1.000e-02    
2023-03-30 15:09:04,440 			Last test performance: 99.27%
2023-03-30 15:09:04,440 ----------------
2023-03-30 15:09:15,798   11  => 124   		Training 486 pattern with 98.96% 	Forward time: 	11.04 sec
2023-03-30 15:09:15,798 			Loss:    2.297e-02    			Backward time: 	 0.31 sec 
2023-03-30 15:09:15,798 ADAM: Layer 0 -> dw_min:9.9627e-01  dw_max:1.0049e+00 lr:1.0000e-02
2023-03-30 15:09:15,798 ADAM: Layer 1 -> dw_min:9.8668e-01  dw_max:1.0104e+00 lr:1.0000e-02
2023-03-30 15:09:15,798 ADAM: Layer 2 -> dw_min:9.8788e-01  dw_max:1.0121e+00 lr:1.0000e-02
2023-03-30 15:09:15,798 ADAM: Layer 3 -> dw_min:9.9633e-01  dw_max:1.0042e+00 lr:1.0000e-02
2023-03-30 15:09:15,859 
2023-03-30 15:09:15,859 Testing:
2023-03-30 15:09:16,410 		24 of 10000 with 100.00% 	 Time used:  0.55 sec
2023-03-30 15:09:16,960 		48 of 10000 with 100.00% 	 Time used:  0.55 sec
2023-03-30 15:09:17,511 		72 of 10000 with 100.00% 	 Time used:  0.55 sec
2023-03-30 15:09:18,061 		96 of 10000 with 100.00% 	 Time used:  0.55 sec
2023-03-30 15:09:18,613 		120 of 10000 with 100.00% 	 Time used:  0.55 sec
2023-03-30 15:09:19,163 		144 of 10000 with 100.00% 	 Time used:  0.55 sec
2023-03-30 15:09:19,713 		168 of 10000 with 100.00% 	 Time used:  0.55 sec
2023-03-30 15:09:20,263 		192 of 10000 with 100.00% 	 Time used:  0.55 sec
2023-03-30 15:09:20,813 		216 of 10000 with 100.00% 	 Time used:  0.55 sec
2023-03-30 15:09:21,363 		240 of 10000 with 100.00% 	 Time used:  0.55 sec
2023-03-30 15:09:21,913 		264 of 10000 with 100.00% 	 Time used:  0.55 sec
2023-03-30 15:09:22,466 		288 of 10000 with 100.00% 	 Time used:  0.55 sec
2023-03-30 15:09:23,018 		312 of 10000 with 100.00% 	 Time used:  0.55 sec
2023-03-30 15:09:23,568 		336 of 10000 with 100.00% 	 Time used:  0.55 sec
2023-03-30 15:09:24,118 		360 of 10000 with 99.72% 	 Time used:  0.55 sec
2023-03-30 15:09:24,668 		384 of 10000 with 99.74% 	 Time used:  0.55 sec
2023-03-30 15:09:25,218 		408 of 10000 with 99.75% 	 Time used:  0.55 sec
2023-03-30 15:09:25,769 		432 of 10000 with 99.77% 	 Time used:  0.55 sec
2023-03-30 15:09:26,319 		456 of 10000 with 99.78% 	 Time used:  0.55 sec
2023-03-30 15:09:26,873 		480 of 10000 with 99.79% 	 Time used:  0.55 sec
2023-03-30 15:09:27,422 		504 of 10000 with 99.80% 	 Time used:  0.55 sec
2023-03-30 15:09:27,980 		528 of 10000 with 99.81% 	 Time used:  0.56 sec
2023-03-30 15:09:28,531 		552 of 10000 with 99.82% 	 Time used:  0.55 sec
2023-03-30 15:09:29,086 		576 of 10000 with 99.83% 	 Time used:  0.55 sec
2023-03-30 15:09:29,642 		600 of 10000 with 99.83% 	 Time used:  0.56 sec
2023-03-30 15:09:30,195 		624 of 10000 with 99.84% 	 Time used:  0.55 sec
2023-03-30 15:09:30,747 		648 of 10000 with 99.85% 	 Time used:  0.55 sec
2023-03-30 15:09:31,299 		672 of 10000 with 99.70% 	 Time used:  0.55 sec
2023-03-30 15:09:31,852 		696 of 10000 with 99.57% 	 Time used:  0.55 sec
2023-03-30 15:09:32,410 		720 of 10000 with 99.58% 	 Time used:  0.56 sec
2023-03-30 15:09:32,961 		744 of 10000 with 99.60% 	 Time used:  0.55 sec
2023-03-30 15:09:33,513 		768 of 10000 with 99.61% 	 Time used:  0.55 sec
2023-03-30 15:09:34,064 		792 of 10000 with 99.62% 	 Time used:  0.55 sec
2023-03-30 15:09:34,616 		816 of 10000 with 99.63% 	 Time used:  0.55 sec
2023-03-30 15:09:35,167 		840 of 10000 with 99.64% 	 Time used:  0.55 sec
2023-03-30 15:09:35,720 		864 of 10000 with 99.65% 	 Time used:  0.55 sec
2023-03-30 15:09:36,275 		888 of 10000 with 99.44% 	 Time used:  0.55 sec
2023-03-30 15:09:36,824 		912 of 10000 with 99.45% 	 Time used:  0.55 sec
2023-03-30 15:09:37,375 		936 of 10000 with 99.47% 	 Time used:  0.55 sec
2023-03-30 15:09:37,937 		960 of 10000 with 99.27% 	 Time used:  0.56 sec
2023-03-30 15:09:38,487 		984 of 10000 with 99.19% 	 Time used:  0.55 sec
2023-03-30 15:09:39,037 		1008 of 10000 with 99.21% 	 Time used:  0.55 sec
2023-03-30 15:09:39,591 		1032 of 10000 with 99.13% 	 Time used:  0.55 sec
2023-03-30 15:09:40,141 		1056 of 10000 with 98.86% 	 Time used:  0.55 sec
2023-03-30 15:09:40,693 		1080 of 10000 with 98.89% 	 Time used:  0.55 sec
2023-03-30 15:09:41,245 		1104 of 10000 with 98.91% 	 Time used:  0.55 sec
2023-03-30 15:09:41,796 		1128 of 10000 with 98.85% 	 Time used:  0.55 sec
2023-03-30 15:09:42,352 		1152 of 10000 with 98.87% 	 Time used:  0.56 sec
2023-03-30 15:09:42,905 		1176 of 10000 with 98.89% 	 Time used:  0.55 sec
2023-03-30 15:09:43,458 		1200 of 10000 with 98.92% 	 Time used:  0.55 sec
2023-03-30 15:09:44,009 		1224 of 10000 with 98.94% 	 Time used:  0.55 sec
2023-03-30 15:09:44,559 		1248 of 10000 with 98.64% 	 Time used:  0.55 sec
2023-03-30 15:09:45,109 		1272 of 10000 with 98.66% 	 Time used:  0.55 sec
2023-03-30 15:09:45,659 		1296 of 10000 with 98.69% 	 Time used:  0.55 sec
2023-03-30 15:09:46,209 		1320 of 10000 with 98.71% 	 Time used:  0.55 sec
2023-03-30 15:09:46,762 		1344 of 10000 with 98.74% 	 Time used:  0.55 sec
2023-03-30 15:09:47,313 		1368 of 10000 with 98.76% 	 Time used:  0.55 sec
2023-03-30 15:09:47,864 		1392 of 10000 with 98.78% 	 Time used:  0.55 sec
2023-03-30 15:09:48,419 		1416 of 10000 with 98.80% 	 Time used:  0.56 sec
2023-03-30 15:09:48,974 		1440 of 10000 with 98.82% 	 Time used:  0.55 sec
2023-03-30 15:09:49,526 		1464 of 10000 with 98.84% 	 Time used:  0.55 sec
2023-03-30 15:09:50,080 		1488 of 10000 with 98.86% 	 Time used:  0.55 sec
2023-03-30 15:09:50,631 		1512 of 10000 with 98.88% 	 Time used:  0.55 sec
2023-03-30 15:09:51,181 		1536 of 10000 with 98.83% 	 Time used:  0.55 sec
2023-03-30 15:09:51,732 		1560 of 10000 with 98.85% 	 Time used:  0.55 sec
2023-03-30 15:09:52,284 		1584 of 10000 with 98.86% 	 Time used:  0.55 sec
2023-03-30 15:09:52,834 		1608 of 10000 with 98.88% 	 Time used:  0.55 sec
2023-03-30 15:09:53,385 		1632 of 10000 with 98.90% 	 Time used:  0.55 sec
2023-03-30 15:09:53,936 		1656 of 10000 with 98.91% 	 Time used:  0.55 sec
2023-03-30 15:09:54,488 		1680 of 10000 with 98.93% 	 Time used:  0.55 sec
2023-03-30 15:09:55,037 		1704 of 10000 with 98.94% 	 Time used:  0.55 sec
2023-03-30 15:09:55,587 		1728 of 10000 with 98.90% 	 Time used:  0.55 sec
2023-03-30 15:09:56,136 		1752 of 10000 with 98.92% 	 Time used:  0.55 sec
2023-03-30 15:09:56,688 		1776 of 10000 with 98.93% 	 Time used:  0.55 sec
2023-03-30 15:09:57,239 		1800 of 10000 with 98.89% 	 Time used:  0.55 sec
2023-03-30 15:09:57,791 		1824 of 10000 with 98.90% 	 Time used:  0.55 sec
2023-03-30 15:09:58,343 		1848 of 10000 with 98.92% 	 Time used:  0.55 sec
2023-03-30 15:09:58,896 		1872 of 10000 with 98.93% 	 Time used:  0.55 sec
2023-03-30 15:09:59,448 		1896 of 10000 with 98.95% 	 Time used:  0.55 sec
2023-03-30 15:09:59,998 		1920 of 10000 with 98.91% 	 Time used:  0.55 sec
2023-03-30 15:10:00,551 		1944 of 10000 with 98.92% 	 Time used:  0.55 sec
2023-03-30 15:10:01,101 		1968 of 10000 with 98.93% 	 Time used:  0.55 sec
2023-03-30 15:10:01,652 		1992 of 10000 with 98.95% 	 Time used:  0.55 sec
2023-03-30 15:10:02,203 		2016 of 10000 with 98.96% 	 Time used:  0.55 sec
2023-03-30 15:10:02,753 		2040 of 10000 with 98.92% 	 Time used:  0.55 sec
2023-03-30 15:10:03,304 		2064 of 10000 with 98.93% 	 Time used:  0.55 sec
2023-03-30 15:10:03,853 		2088 of 10000 with 98.95% 	 Time used:  0.55 sec
2023-03-30 15:10:04,403 		2112 of 10000 with 98.96% 	 Time used:  0.55 sec
2023-03-30 15:10:04,956 		2136 of 10000 with 98.88% 	 Time used:  0.55 sec
2023-03-30 15:10:05,511 		2160 of 10000 with 98.89% 	 Time used:  0.55 sec
2023-03-30 15:10:06,061 		2184 of 10000 with 98.86% 	 Time used:  0.55 sec
2023-03-30 15:10:06,611 		2208 of 10000 with 98.87% 	 Time used:  0.55 sec
2023-03-30 15:10:07,161 		2232 of 10000 with 98.88% 	 Time used:  0.55 sec
2023-03-30 15:10:07,717 		2256 of 10000 with 98.89% 	 Time used:  0.56 sec
2023-03-30 15:10:08,267 		2280 of 10000 with 98.86% 	 Time used:  0.55 sec
2023-03-30 15:10:08,830 		2304 of 10000 with 98.83% 	 Time used:  0.56 sec
2023-03-30 15:10:09,380 		2328 of 10000 with 98.84% 	 Time used:  0.55 sec
2023-03-30 15:10:09,931 		2352 of 10000 with 98.85% 	 Time used:  0.55 sec
2023-03-30 15:10:10,482 		2376 of 10000 with 98.86% 	 Time used:  0.55 sec
2023-03-30 15:10:11,032 		2400 of 10000 with 98.88% 	 Time used:  0.55 sec
2023-03-30 15:10:11,582 		2424 of 10000 with 98.84% 	 Time used:  0.55 sec
2023-03-30 15:10:12,131 		2448 of 10000 with 98.86% 	 Time used:  0.55 sec
2023-03-30 15:10:12,683 		2472 of 10000 with 98.83% 	 Time used:  0.55 sec
2023-03-30 15:10:13,233 		2496 of 10000 with 98.84% 	 Time used:  0.55 sec
2023-03-30 15:10:13,782 		2520 of 10000 with 98.85% 	 Time used:  0.55 sec
2023-03-30 15:10:14,332 		2544 of 10000 with 98.82% 	 Time used:  0.55 sec
2023-03-30 15:10:14,882 		2568 of 10000 with 98.83% 	 Time used:  0.55 sec
2023-03-30 15:10:15,431 		2592 of 10000 with 98.84% 	 Time used:  0.55 sec
2023-03-30 15:10:15,981 		2616 of 10000 with 98.81% 	 Time used:  0.55 sec
2023-03-30 15:10:16,531 		2640 of 10000 with 98.83% 	 Time used:  0.55 sec
2023-03-30 15:10:17,081 		2664 of 10000 with 98.80% 	 Time used:  0.55 sec
2023-03-30 15:10:17,631 		2688 of 10000 with 98.81% 	 Time used:  0.55 sec
2023-03-30 15:10:18,181 		2712 of 10000 with 98.82% 	 Time used:  0.55 sec
2023-03-30 15:10:18,731 		2736 of 10000 with 98.83% 	 Time used:  0.55 sec
2023-03-30 15:10:19,282 		2760 of 10000 with 98.80% 	 Time used:  0.55 sec
2023-03-30 15:10:19,831 		2784 of 10000 with 98.81% 	 Time used:  0.55 sec
2023-03-30 15:10:20,381 		2808 of 10000 with 98.82% 	 Time used:  0.55 sec
2023-03-30 15:10:20,931 		2832 of 10000 with 98.83% 	 Time used:  0.55 sec
2023-03-30 15:10:21,483 		2856 of 10000 with 98.81% 	 Time used:  0.55 sec
2023-03-30 15:10:22,033 		2880 of 10000 with 98.82% 	 Time used:  0.55 sec
2023-03-30 15:10:22,583 		2904 of 10000 with 98.79% 	 Time used:  0.55 sec
2023-03-30 15:10:23,133 		2928 of 10000 with 98.80% 	 Time used:  0.55 sec
2023-03-30 15:10:23,682 		2952 of 10000 with 98.81% 	 Time used:  0.55 sec
2023-03-30 15:10:24,231 		2976 of 10000 with 98.79% 	 Time used:  0.55 sec
2023-03-30 15:10:24,781 		3000 of 10000 with 98.80% 	 Time used:  0.55 sec
2023-03-30 15:10:25,331 		3024 of 10000 with 98.78% 	 Time used:  0.55 sec
2023-03-30 15:10:25,882 		3048 of 10000 with 98.75% 	 Time used:  0.55 sec
2023-03-30 15:10:26,432 		3072 of 10000 with 98.76% 	 Time used:  0.55 sec
2023-03-30 15:10:26,983 		3096 of 10000 with 98.74% 	 Time used:  0.55 sec
2023-03-30 15:10:27,533 		3120 of 10000 with 98.75% 	 Time used:  0.55 sec
2023-03-30 15:10:28,082 		3144 of 10000 with 98.76% 	 Time used:  0.55 sec
2023-03-30 15:10:28,632 		3168 of 10000 with 98.77% 	 Time used:  0.55 sec
2023-03-30 15:10:29,182 		3192 of 10000 with 98.78% 	 Time used:  0.55 sec
2023-03-30 15:10:29,732 		3216 of 10000 with 98.79% 	 Time used:  0.55 sec
2023-03-30 15:10:30,281 		3240 of 10000 with 98.80% 	 Time used:  0.55 sec
2023-03-30 15:10:30,831 		3264 of 10000 with 98.81% 	 Time used:  0.55 sec
2023-03-30 15:10:31,381 		3288 of 10000 with 98.81% 	 Time used:  0.55 sec
2023-03-30 15:10:31,931 		3312 of 10000 with 98.82% 	 Time used:  0.55 sec
2023-03-30 15:10:32,481 		3336 of 10000 with 98.83% 	 Time used:  0.55 sec
2023-03-30 15:10:33,031 		3360 of 10000 with 98.84% 	 Time used:  0.55 sec
2023-03-30 15:10:33,581 		3384 of 10000 with 98.85% 	 Time used:  0.55 sec
2023-03-30 15:10:34,131 		3408 of 10000 with 98.86% 	 Time used:  0.55 sec
2023-03-30 15:10:34,681 		3432 of 10000 with 98.83% 	 Time used:  0.55 sec
2023-03-30 15:10:35,231 		3456 of 10000 with 98.84% 	 Time used:  0.55 sec
2023-03-30 15:10:35,781 		3480 of 10000 with 98.85% 	 Time used:  0.55 sec
2023-03-30 15:10:36,331 		3504 of 10000 with 98.86% 	 Time used:  0.55 sec
2023-03-30 15:10:36,881 		3528 of 10000 with 98.87% 	 Time used:  0.55 sec
2023-03-30 15:10:37,430 		3552 of 10000 with 98.87% 	 Time used:  0.55 sec
2023-03-30 15:10:37,980 		3576 of 10000 with 98.85% 	 Time used:  0.55 sec
2023-03-30 15:10:38,530 		3600 of 10000 with 98.86% 	 Time used:  0.55 sec
2023-03-30 15:10:39,080 		3624 of 10000 with 98.87% 	 Time used:  0.55 sec
2023-03-30 15:10:39,630 		3648 of 10000 with 98.88% 	 Time used:  0.55 sec
2023-03-30 15:10:40,180 		3672 of 10000 with 98.88% 	 Time used:  0.55 sec
2023-03-30 15:10:40,730 		3696 of 10000 with 98.89% 	 Time used:  0.55 sec
2023-03-30 15:10:41,280 		3720 of 10000 with 98.90% 	 Time used:  0.55 sec
2023-03-30 15:10:41,830 		3744 of 10000 with 98.88% 	 Time used:  0.55 sec
2023-03-30 15:10:42,380 		3768 of 10000 with 98.86% 	 Time used:  0.55 sec
2023-03-30 15:10:42,930 		3792 of 10000 with 98.87% 	 Time used:  0.55 sec
2023-03-30 15:10:43,480 		3816 of 10000 with 98.87% 	 Time used:  0.55 sec
2023-03-30 15:10:44,030 		3840 of 10000 with 98.88% 	 Time used:  0.55 sec
2023-03-30 15:10:44,580 		3864 of 10000 with 98.86% 	 Time used:  0.55 sec
2023-03-30 15:10:45,130 		3888 of 10000 with 98.87% 	 Time used:  0.55 sec
2023-03-30 15:10:45,680 		3912 of 10000 with 98.88% 	 Time used:  0.55 sec
2023-03-30 15:10:46,229 		3936 of 10000 with 98.88% 	 Time used:  0.55 sec
2023-03-30 15:10:46,779 		3960 of 10000 with 98.89% 	 Time used:  0.55 sec
2023-03-30 15:10:47,329 		3984 of 10000 with 98.90% 	 Time used:  0.55 sec
2023-03-30 15:10:47,879 		4008 of 10000 with 98.88% 	 Time used:  0.55 sec
2023-03-30 15:10:48,429 		4032 of 10000 with 98.88% 	 Time used:  0.55 sec
2023-03-30 15:10:48,978 		4056 of 10000 with 98.89% 	 Time used:  0.55 sec
2023-03-30 15:10:49,529 		4080 of 10000 with 98.87% 	 Time used:  0.55 sec
2023-03-30 15:10:50,079 		4104 of 10000 with 98.88% 	 Time used:  0.55 sec
2023-03-30 15:10:50,629 		4128 of 10000 with 98.89% 	 Time used:  0.55 sec
2023-03-30 15:10:51,179 		4152 of 10000 with 98.89% 	 Time used:  0.55 sec
2023-03-30 15:10:51,729 		4176 of 10000 with 98.90% 	 Time used:  0.55 sec
2023-03-30 15:10:52,278 		4200 of 10000 with 98.90% 	 Time used:  0.55 sec
2023-03-30 15:10:52,828 		4224 of 10000 with 98.91% 	 Time used:  0.55 sec
2023-03-30 15:10:53,378 		4248 of 10000 with 98.92% 	 Time used:  0.55 sec
2023-03-30 15:10:53,928 		4272 of 10000 with 98.90% 	 Time used:  0.55 sec
2023-03-30 15:10:54,478 		4296 of 10000 with 98.86% 	 Time used:  0.55 sec
2023-03-30 15:10:55,030 		4320 of 10000 with 98.87% 	 Time used:  0.55 sec
2023-03-30 15:10:55,579 		4344 of 10000 with 98.87% 	 Time used:  0.55 sec
2023-03-30 15:10:56,129 		4368 of 10000 with 98.88% 	 Time used:  0.55 sec
2023-03-30 15:10:56,679 		4392 of 10000 with 98.88% 	 Time used:  0.55 sec
2023-03-30 15:10:57,230 		4416 of 10000 with 98.89% 	 Time used:  0.55 sec
2023-03-30 15:10:57,780 		4440 of 10000 with 98.90% 	 Time used:  0.55 sec
2023-03-30 15:10:58,329 		4464 of 10000 with 98.88% 	 Time used:  0.55 sec
2023-03-30 15:10:58,880 		4488 of 10000 with 98.89% 	 Time used:  0.55 sec
2023-03-30 15:10:59,430 		4512 of 10000 with 98.89% 	 Time used:  0.55 sec
2023-03-30 15:10:59,981 		4536 of 10000 with 98.90% 	 Time used:  0.55 sec
2023-03-30 15:11:00,532 		4560 of 10000 with 98.90% 	 Time used:  0.55 sec
2023-03-30 15:11:01,084 		4584 of 10000 with 98.91% 	 Time used:  0.55 sec
2023-03-30 15:11:01,634 		4608 of 10000 with 98.91% 	 Time used:  0.55 sec
2023-03-30 15:11:02,185 		4632 of 10000 with 98.90% 	 Time used:  0.55 sec
2023-03-30 15:11:02,735 		4656 of 10000 with 98.90% 	 Time used:  0.55 sec
2023-03-30 15:11:03,284 		4680 of 10000 with 98.91% 	 Time used:  0.55 sec
2023-03-30 15:11:03,833 		4704 of 10000 with 98.92% 	 Time used:  0.55 sec
2023-03-30 15:11:04,383 		4728 of 10000 with 98.92% 	 Time used:  0.55 sec
2023-03-30 15:11:04,932 		4752 of 10000 with 98.91% 	 Time used:  0.55 sec
2023-03-30 15:11:05,483 		4776 of 10000 with 98.89% 	 Time used:  0.55 sec
2023-03-30 15:11:06,032 		4800 of 10000 with 98.90% 	 Time used:  0.55 sec
2023-03-30 15:11:06,582 		4824 of 10000 with 98.88% 	 Time used:  0.55 sec
2023-03-30 15:11:07,132 		4848 of 10000 with 98.89% 	 Time used:  0.55 sec
2023-03-30 15:11:07,681 		4872 of 10000 with 98.87% 	 Time used:  0.55 sec
2023-03-30 15:11:08,231 		4896 of 10000 with 98.88% 	 Time used:  0.55 sec
2023-03-30 15:11:08,781 		4920 of 10000 with 98.88% 	 Time used:  0.55 sec
2023-03-30 15:11:09,330 		4944 of 10000 with 98.87% 	 Time used:  0.55 sec
2023-03-30 15:11:09,880 		4968 of 10000 with 98.87% 	 Time used:  0.55 sec
2023-03-30 15:11:10,428 		4992 of 10000 with 98.88% 	 Time used:  0.55 sec
2023-03-30 15:11:10,978 		5016 of 10000 with 98.88% 	 Time used:  0.55 sec
2023-03-30 15:11:11,528 		5040 of 10000 with 98.89% 	 Time used:  0.55 sec
2023-03-30 15:11:12,079 		5064 of 10000 with 98.89% 	 Time used:  0.55 sec
2023-03-30 15:11:12,628 		5088 of 10000 with 98.90% 	 Time used:  0.55 sec
2023-03-30 15:11:13,178 		5112 of 10000 with 98.90% 	 Time used:  0.55 sec
2023-03-30 15:11:13,728 		5136 of 10000 with 98.91% 	 Time used:  0.55 sec
2023-03-30 15:11:14,277 		5160 of 10000 with 98.91% 	 Time used:  0.55 sec
2023-03-30 15:11:14,827 		5184 of 10000 with 98.92% 	 Time used:  0.55 sec
2023-03-30 15:11:15,376 		5208 of 10000 with 98.92% 	 Time used:  0.55 sec
2023-03-30 15:11:15,925 		5232 of 10000 with 98.93% 	 Time used:  0.55 sec
2023-03-30 15:11:16,474 		5256 of 10000 with 98.93% 	 Time used:  0.55 sec
2023-03-30 15:11:17,024 		5280 of 10000 with 98.94% 	 Time used:  0.55 sec
2023-03-30 15:11:17,575 		5304 of 10000 with 98.94% 	 Time used:  0.55 sec
2023-03-30 15:11:18,124 		5328 of 10000 with 98.95% 	 Time used:  0.55 sec
2023-03-30 15:11:18,674 		5352 of 10000 with 98.95% 	 Time used:  0.55 sec
2023-03-30 15:11:19,223 		5376 of 10000 with 98.96% 	 Time used:  0.55 sec
2023-03-30 15:11:19,773 		5400 of 10000 with 98.96% 	 Time used:  0.55 sec
2023-03-30 15:11:20,323 		5424 of 10000 with 98.97% 	 Time used:  0.55 sec
2023-03-30 15:11:20,873 		5448 of 10000 with 98.97% 	 Time used:  0.55 sec
2023-03-30 15:11:21,422 		5472 of 10000 with 98.98% 	 Time used:  0.55 sec
2023-03-30 15:11:21,972 		5496 of 10000 with 98.98% 	 Time used:  0.55 sec
2023-03-30 15:11:22,526 		5520 of 10000 with 98.99% 	 Time used:  0.55 sec
2023-03-30 15:11:23,078 		5544 of 10000 with 98.99% 	 Time used:  0.55 sec
2023-03-30 15:11:23,627 		5568 of 10000 with 98.99% 	 Time used:  0.55 sec
2023-03-30 15:11:24,177 		5592 of 10000 with 99.00% 	 Time used:  0.55 sec
2023-03-30 15:11:24,727 		5616 of 10000 with 99.00% 	 Time used:  0.55 sec
2023-03-30 15:11:25,276 		5640 of 10000 with 99.01% 	 Time used:  0.55 sec
2023-03-30 15:11:25,826 		5664 of 10000 with 99.01% 	 Time used:  0.55 sec
2023-03-30 15:11:26,375 		5688 of 10000 with 99.02% 	 Time used:  0.55 sec
2023-03-30 15:11:26,925 		5712 of 10000 with 99.02% 	 Time used:  0.55 sec
2023-03-30 15:11:27,474 		5736 of 10000 with 99.02% 	 Time used:  0.55 sec
2023-03-30 15:11:28,024 		5760 of 10000 with 99.03% 	 Time used:  0.55 sec
2023-03-30 15:11:28,574 		5784 of 10000 with 99.03% 	 Time used:  0.55 sec
2023-03-30 15:11:29,124 		5808 of 10000 with 99.04% 	 Time used:  0.55 sec
2023-03-30 15:11:29,673 		5832 of 10000 with 99.04% 	 Time used:  0.55 sec
2023-03-30 15:11:30,221 		5856 of 10000 with 99.04% 	 Time used:  0.55 sec
2023-03-30 15:11:30,771 		5880 of 10000 with 99.05% 	 Time used:  0.55 sec
2023-03-30 15:11:31,319 		5904 of 10000 with 99.05% 	 Time used:  0.55 sec
2023-03-30 15:11:31,868 		5928 of 10000 with 99.06% 	 Time used:  0.55 sec
2023-03-30 15:11:32,417 		5952 of 10000 with 99.04% 	 Time used:  0.55 sec
2023-03-30 15:11:32,966 		5976 of 10000 with 99.05% 	 Time used:  0.55 sec
2023-03-30 15:11:33,514 		6000 of 10000 with 99.05% 	 Time used:  0.55 sec
2023-03-30 15:11:34,063 		6024 of 10000 with 99.05% 	 Time used:  0.55 sec
2023-03-30 15:11:34,613 		6048 of 10000 with 99.06% 	 Time used:  0.55 sec
2023-03-30 15:11:35,162 		6072 of 10000 with 99.06% 	 Time used:  0.55 sec
2023-03-30 15:11:35,711 		6096 of 10000 with 99.06% 	 Time used:  0.55 sec
2023-03-30 15:11:36,260 		6120 of 10000 with 99.07% 	 Time used:  0.55 sec
2023-03-30 15:11:36,809 		6144 of 10000 with 99.07% 	 Time used:  0.55 sec
2023-03-30 15:11:37,358 		6168 of 10000 with 99.06% 	 Time used:  0.55 sec
2023-03-30 15:11:37,907 		6192 of 10000 with 99.06% 	 Time used:  0.55 sec
2023-03-30 15:11:38,455 		6216 of 10000 with 99.07% 	 Time used:  0.55 sec
2023-03-30 15:11:39,004 		6240 of 10000 with 99.07% 	 Time used:  0.55 sec
2023-03-30 15:11:39,553 		6264 of 10000 with 99.07% 	 Time used:  0.55 sec
2023-03-30 15:11:40,103 		6288 of 10000 with 99.08% 	 Time used:  0.55 sec
2023-03-30 15:11:40,653 		6312 of 10000 with 99.08% 	 Time used:  0.55 sec
2023-03-30 15:11:41,202 		6336 of 10000 with 99.08% 	 Time used:  0.55 sec
2023-03-30 15:11:41,751 		6360 of 10000 with 99.09% 	 Time used:  0.55 sec
2023-03-30 15:11:42,300 		6384 of 10000 with 99.09% 	 Time used:  0.55 sec
2023-03-30 15:11:42,849 		6408 of 10000 with 99.09% 	 Time used:  0.55 sec
2023-03-30 15:11:43,398 		6432 of 10000 with 99.10% 	 Time used:  0.55 sec
2023-03-30 15:11:43,946 		6456 of 10000 with 99.10% 	 Time used:  0.55 sec
2023-03-30 15:11:44,495 		6480 of 10000 with 99.10% 	 Time used:  0.55 sec
2023-03-30 15:11:45,044 		6504 of 10000 with 99.11% 	 Time used:  0.55 sec
2023-03-30 15:11:45,593 		6528 of 10000 with 99.11% 	 Time used:  0.55 sec
2023-03-30 15:11:46,143 		6552 of 10000 with 99.11% 	 Time used:  0.55 sec
2023-03-30 15:11:46,691 		6576 of 10000 with 99.10% 	 Time used:  0.55 sec
2023-03-30 15:11:47,240 		6600 of 10000 with 99.09% 	 Time used:  0.55 sec
2023-03-30 15:11:47,789 		6624 of 10000 with 99.09% 	 Time used:  0.55 sec
2023-03-30 15:11:48,338 		6648 of 10000 with 99.08% 	 Time used:  0.55 sec
2023-03-30 15:11:48,887 		6672 of 10000 with 99.09% 	 Time used:  0.55 sec
2023-03-30 15:11:49,435 		6696 of 10000 with 99.09% 	 Time used:  0.55 sec
2023-03-30 15:11:49,984 		6720 of 10000 with 99.09% 	 Time used:  0.55 sec
2023-03-30 15:11:50,533 		6744 of 10000 with 99.10% 	 Time used:  0.55 sec
2023-03-30 15:11:51,082 		6768 of 10000 with 99.10% 	 Time used:  0.55 sec
2023-03-30 15:11:51,632 		6792 of 10000 with 99.10% 	 Time used:  0.55 sec
2023-03-30 15:11:52,181 		6816 of 10000 with 99.11% 	 Time used:  0.55 sec
2023-03-30 15:11:52,730 		6840 of 10000 with 99.11% 	 Time used:  0.55 sec
2023-03-30 15:11:53,280 		6864 of 10000 with 99.11% 	 Time used:  0.55 sec
2023-03-30 15:11:53,829 		6888 of 10000 with 99.11% 	 Time used:  0.55 sec
2023-03-30 15:11:54,377 		6912 of 10000 with 99.12% 	 Time used:  0.55 sec
2023-03-30 15:11:54,927 		6936 of 10000 with 99.12% 	 Time used:  0.55 sec
2023-03-30 15:11:55,477 		6960 of 10000 with 99.12% 	 Time used:  0.55 sec
2023-03-30 15:11:56,025 		6984 of 10000 with 99.13% 	 Time used:  0.55 sec
2023-03-30 15:11:56,574 		7008 of 10000 with 99.13% 	 Time used:  0.55 sec
2023-03-30 15:11:57,124 		7032 of 10000 with 99.13% 	 Time used:  0.55 sec
2023-03-30 15:11:57,674 		7056 of 10000 with 99.14% 	 Time used:  0.55 sec
2023-03-30 15:11:58,222 		7080 of 10000 with 99.14% 	 Time used:  0.55 sec
2023-03-30 15:11:58,771 		7104 of 10000 with 99.14% 	 Time used:  0.55 sec
2023-03-30 15:11:59,320 		7128 of 10000 with 99.14% 	 Time used:  0.55 sec
2023-03-30 15:11:59,869 		7152 of 10000 with 99.15% 	 Time used:  0.55 sec
2023-03-30 15:12:00,420 		7176 of 10000 with 99.15% 	 Time used:  0.55 sec
2023-03-30 15:12:00,968 		7200 of 10000 with 99.15% 	 Time used:  0.55 sec
2023-03-30 15:12:01,520 		7224 of 10000 with 99.16% 	 Time used:  0.55 sec
2023-03-30 15:12:02,069 		7248 of 10000 with 99.16% 	 Time used:  0.55 sec
2023-03-30 15:12:02,619 		7272 of 10000 with 99.16% 	 Time used:  0.55 sec
2023-03-30 15:12:03,169 		7296 of 10000 with 99.16% 	 Time used:  0.55 sec
2023-03-30 15:12:03,718 		7320 of 10000 with 99.17% 	 Time used:  0.55 sec
2023-03-30 15:12:04,266 		7344 of 10000 with 99.17% 	 Time used:  0.55 sec
2023-03-30 15:12:04,817 		7368 of 10000 with 99.17% 	 Time used:  0.55 sec
2023-03-30 15:12:05,366 		7392 of 10000 with 99.17% 	 Time used:  0.55 sec
2023-03-30 15:12:05,915 		7416 of 10000 with 99.18% 	 Time used:  0.55 sec
2023-03-30 15:12:06,464 		7440 of 10000 with 99.18% 	 Time used:  0.55 sec
2023-03-30 15:12:07,013 		7464 of 10000 with 99.18% 	 Time used:  0.55 sec
2023-03-30 15:12:07,561 		7488 of 10000 with 99.19% 	 Time used:  0.55 sec
2023-03-30 15:12:08,110 		7512 of 10000 with 99.19% 	 Time used:  0.55 sec
2023-03-30 15:12:08,660 		7536 of 10000 with 99.19% 	 Time used:  0.55 sec
2023-03-30 15:12:09,209 		7560 of 10000 with 99.19% 	 Time used:  0.55 sec
2023-03-30 15:12:09,758 		7584 of 10000 with 99.20% 	 Time used:  0.55 sec
2023-03-30 15:12:10,306 		7608 of 10000 with 99.20% 	 Time used:  0.55 sec
2023-03-30 15:12:10,855 		7632 of 10000 with 99.20% 	 Time used:  0.55 sec
2023-03-30 15:12:11,404 		7656 of 10000 with 99.20% 	 Time used:  0.55 sec
2023-03-30 15:12:11,953 		7680 of 10000 with 99.21% 	 Time used:  0.55 sec
2023-03-30 15:12:12,502 		7704 of 10000 with 99.21% 	 Time used:  0.55 sec
2023-03-30 15:12:13,051 		7728 of 10000 with 99.21% 	 Time used:  0.55 sec
2023-03-30 15:12:13,600 		7752 of 10000 with 99.21% 	 Time used:  0.55 sec
2023-03-30 15:12:14,148 		7776 of 10000 with 99.22% 	 Time used:  0.55 sec
2023-03-30 15:12:14,697 		7800 of 10000 with 99.22% 	 Time used:  0.55 sec
2023-03-30 15:12:15,246 		7824 of 10000 with 99.22% 	 Time used:  0.55 sec
2023-03-30 15:12:15,795 		7848 of 10000 with 99.22% 	 Time used:  0.55 sec
2023-03-30 15:12:16,344 		7872 of 10000 with 99.23% 	 Time used:  0.55 sec
2023-03-30 15:12:16,894 		7896 of 10000 with 99.23% 	 Time used:  0.55 sec
2023-03-30 15:12:17,443 		7920 of 10000 with 99.23% 	 Time used:  0.55 sec
2023-03-30 15:12:17,992 		7944 of 10000 with 99.23% 	 Time used:  0.55 sec
2023-03-30 15:12:18,540 		7968 of 10000 with 99.23% 	 Time used:  0.55 sec
2023-03-30 15:12:19,089 		7992 of 10000 with 99.24% 	 Time used:  0.55 sec
2023-03-30 15:12:19,638 		8016 of 10000 with 99.24% 	 Time used:  0.55 sec
2023-03-30 15:12:20,188 		8040 of 10000 with 99.24% 	 Time used:  0.55 sec
2023-03-30 15:12:20,738 		8064 of 10000 with 99.24% 	 Time used:  0.55 sec
2023-03-30 15:12:21,287 		8088 of 10000 with 99.25% 	 Time used:  0.55 sec
2023-03-30 15:12:21,836 		8112 of 10000 with 99.25% 	 Time used:  0.55 sec
2023-03-30 15:12:22,384 		8136 of 10000 with 99.25% 	 Time used:  0.55 sec
2023-03-30 15:12:22,933 		8160 of 10000 with 99.25% 	 Time used:  0.55 sec
2023-03-30 15:12:23,482 		8184 of 10000 with 99.25% 	 Time used:  0.55 sec
2023-03-30 15:12:24,030 		8208 of 10000 with 99.26% 	 Time used:  0.55 sec
2023-03-30 15:12:24,579 		8232 of 10000 with 99.26% 	 Time used:  0.55 sec
2023-03-30 15:12:25,128 		8256 of 10000 with 99.26% 	 Time used:  0.55 sec
2023-03-30 15:12:25,678 		8280 of 10000 with 99.26% 	 Time used:  0.55 sec
2023-03-30 15:12:26,227 		8304 of 10000 with 99.27% 	 Time used:  0.55 sec
2023-03-30 15:12:26,776 		8328 of 10000 with 99.26% 	 Time used:  0.55 sec
2023-03-30 15:12:27,335 		8352 of 10000 with 99.26% 	 Time used:  0.56 sec
2023-03-30 15:12:27,892 		8376 of 10000 with 99.26% 	 Time used:  0.56 sec
2023-03-30 15:12:28,441 		8400 of 10000 with 99.25% 	 Time used:  0.55 sec
2023-03-30 15:12:28,992 		8424 of 10000 with 99.24% 	 Time used:  0.55 sec
2023-03-30 15:12:29,541 		8448 of 10000 with 99.24% 	 Time used:  0.55 sec
2023-03-30 15:12:30,089 		8472 of 10000 with 99.24% 	 Time used:  0.55 sec
2023-03-30 15:12:30,638 		8496 of 10000 with 99.25% 	 Time used:  0.55 sec
2023-03-30 15:12:31,188 		8520 of 10000 with 99.25% 	 Time used:  0.55 sec
2023-03-30 15:12:31,737 		8544 of 10000 with 99.24% 	 Time used:  0.55 sec
2023-03-30 15:12:32,286 		8568 of 10000 with 99.24% 	 Time used:  0.55 sec
2023-03-30 15:12:32,835 		8592 of 10000 with 99.24% 	 Time used:  0.55 sec
2023-03-30 15:12:33,383 		8616 of 10000 with 99.25% 	 Time used:  0.55 sec
2023-03-30 15:12:33,932 		8640 of 10000 with 99.25% 	 Time used:  0.55 sec
2023-03-30 15:12:34,481 		8664 of 10000 with 99.25% 	 Time used:  0.55 sec
2023-03-30 15:12:35,030 		8688 of 10000 with 99.25% 	 Time used:  0.55 sec
2023-03-30 15:12:35,579 		8712 of 10000 with 99.25% 	 Time used:  0.55 sec
2023-03-30 15:12:36,128 		8736 of 10000 with 99.26% 	 Time used:  0.55 sec
2023-03-30 15:12:36,677 		8760 of 10000 with 99.26% 	 Time used:  0.55 sec
2023-03-30 15:12:37,227 		8784 of 10000 with 99.26% 	 Time used:  0.55 sec
2023-03-30 15:12:37,776 		8808 of 10000 with 99.26% 	 Time used:  0.55 sec
2023-03-30 15:12:38,324 		8832 of 10000 with 99.26% 	 Time used:  0.55 sec
2023-03-30 15:12:38,874 		8856 of 10000 with 99.27% 	 Time used:  0.55 sec
2023-03-30 15:12:39,422 		8880 of 10000 with 99.27% 	 Time used:  0.55 sec
2023-03-30 15:12:39,971 		8904 of 10000 with 99.27% 	 Time used:  0.55 sec
2023-03-30 15:12:40,520 		8928 of 10000 with 99.27% 	 Time used:  0.55 sec
2023-03-30 15:12:41,071 		8952 of 10000 with 99.27% 	 Time used:  0.55 sec
2023-03-30 15:12:41,620 		8976 of 10000 with 99.28% 	 Time used:  0.55 sec
2023-03-30 15:12:42,168 		9000 of 10000 with 99.28% 	 Time used:  0.55 sec
2023-03-30 15:12:42,719 		9024 of 10000 with 99.28% 	 Time used:  0.55 sec
2023-03-30 15:12:43,267 		9048 of 10000 with 99.28% 	 Time used:  0.55 sec
2023-03-30 15:12:43,816 		9072 of 10000 with 99.28% 	 Time used:  0.55 sec
2023-03-30 15:12:44,365 		9096 of 10000 with 99.29% 	 Time used:  0.55 sec
2023-03-30 15:12:44,914 		9120 of 10000 with 99.29% 	 Time used:  0.55 sec
2023-03-30 15:12:45,462 		9144 of 10000 with 99.28% 	 Time used:  0.55 sec
2023-03-30 15:12:46,011 		9168 of 10000 with 99.28% 	 Time used:  0.55 sec
2023-03-30 15:12:46,560 		9192 of 10000 with 99.28% 	 Time used:  0.55 sec
2023-03-30 15:12:47,109 		9216 of 10000 with 99.28% 	 Time used:  0.55 sec
2023-03-30 15:12:47,658 		9240 of 10000 with 99.29% 	 Time used:  0.55 sec
2023-03-30 15:12:48,208 		9264 of 10000 with 99.29% 	 Time used:  0.55 sec
2023-03-30 15:12:48,757 		9288 of 10000 with 99.29% 	 Time used:  0.55 sec
2023-03-30 15:12:49,306 		9312 of 10000 with 99.29% 	 Time used:  0.55 sec
2023-03-30 15:12:49,854 		9336 of 10000 with 99.29% 	 Time used:  0.55 sec
2023-03-30 15:12:50,404 		9360 of 10000 with 99.29% 	 Time used:  0.55 sec
2023-03-30 15:12:50,953 		9384 of 10000 with 99.30% 	 Time used:  0.55 sec
2023-03-30 15:12:51,501 		9408 of 10000 with 99.30% 	 Time used:  0.55 sec
2023-03-30 15:12:52,050 		9432 of 10000 with 99.30% 	 Time used:  0.55 sec
2023-03-30 15:12:52,599 		9456 of 10000 with 99.30% 	 Time used:  0.55 sec
2023-03-30 15:12:53,149 		9480 of 10000 with 99.30% 	 Time used:  0.55 sec
2023-03-30 15:12:53,698 		9504 of 10000 with 99.31% 	 Time used:  0.55 sec
2023-03-30 15:12:54,248 		9528 of 10000 with 99.31% 	 Time used:  0.55 sec
2023-03-30 15:12:54,796 		9552 of 10000 with 99.30% 	 Time used:  0.55 sec
2023-03-30 15:12:55,345 		9576 of 10000 with 99.30% 	 Time used:  0.55 sec
2023-03-30 15:12:55,895 		9600 of 10000 with 99.30% 	 Time used:  0.55 sec
2023-03-30 15:12:56,444 		9624 of 10000 with 99.30% 	 Time used:  0.55 sec
2023-03-30 15:12:56,993 		9648 of 10000 with 99.31% 	 Time used:  0.55 sec
2023-03-30 15:12:57,542 		9672 of 10000 with 99.30% 	 Time used:  0.55 sec
2023-03-30 15:12:58,091 		9696 of 10000 with 99.30% 	 Time used:  0.55 sec
2023-03-30 15:12:58,639 		9720 of 10000 with 99.30% 	 Time used:  0.55 sec
2023-03-30 15:12:59,188 		9744 of 10000 with 99.29% 	 Time used:  0.55 sec
2023-03-30 15:12:59,738 		9768 of 10000 with 99.29% 	 Time used:  0.55 sec
2023-03-30 15:13:00,287 		9792 of 10000 with 99.30% 	 Time used:  0.55 sec
2023-03-30 15:13:00,837 		9816 of 10000 with 99.30% 	 Time used:  0.55 sec
2023-03-30 15:13:01,386 		9840 of 10000 with 99.30% 	 Time used:  0.55 sec
2023-03-30 15:13:01,937 		9864 of 10000 with 99.30% 	 Time used:  0.55 sec
2023-03-30 15:13:02,486 		9888 of 10000 with 99.30% 	 Time used:  0.55 sec
2023-03-30 15:13:03,035 		9912 of 10000 with 99.30% 	 Time used:  0.55 sec
2023-03-30 15:13:03,584 		9936 of 10000 with 99.31% 	 Time used:  0.55 sec
2023-03-30 15:13:04,133 		9960 of 10000 with 99.31% 	 Time used:  0.55 sec
2023-03-30 15:13:04,681 		9984 of 10000 with 99.31% 	 Time used:  0.55 sec
2023-03-30 15:13:05,055 		10000 of 10000 with 99.31% 	 Time used:  0.37 sec
2023-03-30 15:13:05,055 
2023-03-30 15:13:05,056 			Learning rate: weights:   1.000e-02    
2023-03-30 15:13:05,056 			Last test performance: 99.31%
2023-03-30 15:13:05,056 ----------------
2023-03-30 15:13:16,342   12  =>  0    		Training 486 pattern with 99.38% 	Forward time: 	10.97 sec
2023-03-30 15:13:16,342 			Loss:    2.264e-02    			Backward time: 	 0.30 sec 
2023-03-30 15:13:16,342 ADAM: Layer 0 -> dw_min:9.9671e-01  dw_max:1.0044e+00 lr:1.0000e-02
2023-03-30 15:13:16,342 ADAM: Layer 1 -> dw_min:9.8801e-01  dw_max:1.0094e+00 lr:1.0000e-02
2023-03-30 15:13:16,342 ADAM: Layer 2 -> dw_min:9.8908e-01  dw_max:1.0109e+00 lr:1.0000e-02
2023-03-30 15:13:16,342 ADAM: Layer 3 -> dw_min:9.9669e-01  dw_max:1.0038e+00 lr:1.0000e-02
2023-03-30 15:13:16,362 			Learning rate: weights:   1.000e-02    
2023-03-30 15:13:16,362 			Last test performance: 99.31%
2023-03-30 15:13:16,362 ----------------
2023-03-30 15:13:27,657   12  =>  1    		Training 486 pattern with 99.58% 	Forward time: 	10.98 sec
2023-03-30 15:13:27,657 			Loss:    1.698e-02    			Backward time: 	 0.31 sec 
2023-03-30 15:13:27,657 ADAM: Layer 0 -> dw_min:9.9680e-01  dw_max:1.0042e+00 lr:1.0000e-02
2023-03-30 15:13:27,657 ADAM: Layer 1 -> dw_min:9.8825e-01  dw_max:1.0092e+00 lr:1.0000e-02
2023-03-30 15:13:27,657 ADAM: Layer 2 -> dw_min:9.8935e-01  dw_max:1.0118e+00 lr:1.0000e-02
2023-03-30 15:13:27,657 ADAM: Layer 3 -> dw_min:9.9704e-01  dw_max:1.0032e+00 lr:1.0000e-02
2023-03-30 15:13:27,718 			Learning rate: weights:   1.000e-02    
2023-03-30 15:13:27,718 			Last test performance: 99.31%
2023-03-30 15:13:27,718 ----------------
2023-03-30 15:13:39,007   12  =>  2    		Training 486 pattern with 99.58% 	Forward time: 	10.98 sec
2023-03-30 15:13:39,007 			Loss:    1.117e-02    			Backward time: 	 0.30 sec 
2023-03-30 15:13:39,008 ADAM: Layer 0 -> dw_min:9.9681e-01  dw_max:1.0042e+00 lr:1.0000e-02
2023-03-30 15:13:39,008 ADAM: Layer 1 -> dw_min:9.8915e-01  dw_max:1.0083e+00 lr:1.0000e-02
2023-03-30 15:13:39,008 ADAM: Layer 2 -> dw_min:9.9042e-01  dw_max:1.0107e+00 lr:1.0000e-02
2023-03-30 15:13:39,008 ADAM: Layer 3 -> dw_min:9.9675e-01  dw_max:1.0035e+00 lr:1.0000e-02
2023-03-30 15:13:39,082 			Learning rate: weights:   1.000e-02    
2023-03-30 15:13:39,082 			Last test performance: 99.31%
2023-03-30 15:13:39,082 ----------------
2023-03-30 15:13:50,372   12  =>  3    		Training 486 pattern with 99.58% 	Forward time: 	10.98 sec
2023-03-30 15:13:50,372 			Loss:    8.926e-03    			Backward time: 	 0.31 sec 
2023-03-30 15:13:50,372 ADAM: Layer 0 -> dw_min:9.9506e-01  dw_max:1.0042e+00 lr:1.0000e-02
2023-03-30 15:13:50,372 ADAM: Layer 1 -> dw_min:9.9040e-01  dw_max:1.0101e+00 lr:1.0000e-02
2023-03-30 15:13:50,372 ADAM: Layer 2 -> dw_min:9.8749e-01  dw_max:1.0105e+00 lr:1.0000e-02
2023-03-30 15:13:50,372 ADAM: Layer 3 -> dw_min:9.9708e-01  dw_max:1.0055e+00 lr:1.0000e-02
2023-03-30 15:13:50,392 			Learning rate: weights:   1.000e-02    
2023-03-30 15:13:50,392 			Last test performance: 99.31%
2023-03-30 15:13:50,392 ----------------
2023-03-30 15:14:01,689   12  =>  4    		Training 486 pattern with 100.00% 	Forward time: 	10.99 sec
2023-03-30 15:14:01,689 			Loss:    4.638e-03    			Backward time: 	 0.31 sec 
2023-03-30 15:14:01,689 ADAM: Layer 0 -> dw_min:9.9521e-01  dw_max:1.0035e+00 lr:1.0000e-02
2023-03-30 15:14:01,689 ADAM: Layer 1 -> dw_min:9.9126e-01  dw_max:1.0094e+00 lr:1.0000e-02
2023-03-30 15:14:01,689 ADAM: Layer 2 -> dw_min:9.8873e-01  dw_max:1.0095e+00 lr:1.0000e-02
2023-03-30 15:14:01,689 ADAM: Layer 3 -> dw_min:9.9740e-01  dw_max:1.0049e+00 lr:1.0000e-02
2023-03-30 15:14:01,707 			Learning rate: weights:   1.000e-02    
2023-03-30 15:14:01,707 			Last test performance: 99.31%
2023-03-30 15:14:01,707 ----------------
2023-03-30 15:14:13,008   12  =>  5    		Training 486 pattern with 100.00% 	Forward time: 	10.99 sec
2023-03-30 15:14:13,008 			Loss:    3.221e-03    			Backward time: 	 0.30 sec 
2023-03-30 15:14:13,009 ADAM: Layer 0 -> dw_min:9.9593e-01  dw_max:1.0029e+00 lr:1.0000e-02
2023-03-30 15:14:13,009 ADAM: Layer 1 -> dw_min:9.9088e-01  dw_max:1.0085e+00 lr:1.0000e-02
2023-03-30 15:14:13,009 ADAM: Layer 2 -> dw_min:9.8983e-01  dw_max:1.0085e+00 lr:1.0000e-02
2023-03-30 15:14:13,009 ADAM: Layer 3 -> dw_min:9.9761e-01  dw_max:1.0045e+00 lr:1.0000e-02
2023-03-30 15:14:13,068 			Learning rate: weights:   1.000e-02    
2023-03-30 15:14:13,068 			Last test performance: 99.31%
2023-03-30 15:14:13,068 ----------------
2023-03-30 15:14:24,356   12  =>  6    		Training 486 pattern with 99.38% 	Forward time: 	10.98 sec
2023-03-30 15:14:24,356 			Loss:    1.692e-02    			Backward time: 	 0.30 sec 
2023-03-30 15:14:24,356 ADAM: Layer 0 -> dw_min:9.9485e-01  dw_max:1.0031e+00 lr:1.0000e-02
2023-03-30 15:14:24,356 ADAM: Layer 1 -> dw_min:9.9142e-01  dw_max:1.0114e+00 lr:1.0000e-02
2023-03-30 15:14:24,356 ADAM: Layer 2 -> dw_min:9.8350e-01  dw_max:1.0102e+00 lr:1.0000e-02
2023-03-30 15:14:24,356 ADAM: Layer 3 -> dw_min:9.9512e-01  dw_max:1.0055e+00 lr:1.0000e-02
2023-03-30 15:14:24,438 			Learning rate: weights:   1.000e-02    
2023-03-30 15:14:24,438 			Last test performance: 99.31%
2023-03-30 15:14:24,438 ----------------
2023-03-30 15:14:35,726   12  =>  7    		Training 486 pattern with 99.58% 	Forward time: 	10.98 sec
2023-03-30 15:14:35,726 			Loss:    6.874e-03    			Backward time: 	 0.30 sec 
2023-03-30 15:14:35,727 ADAM: Layer 0 -> dw_min:9.9556e-01  dw_max:1.0039e+00 lr:1.0000e-02
2023-03-30 15:14:35,727 ADAM: Layer 1 -> dw_min:9.8807e-01  dw_max:1.0106e+00 lr:1.0000e-02
2023-03-30 15:14:35,727 ADAM: Layer 2 -> dw_min:9.8514e-01  dw_max:1.0119e+00 lr:1.0000e-02
2023-03-30 15:14:35,727 ADAM: Layer 3 -> dw_min:9.9561e-01  dw_max:1.0051e+00 lr:1.0000e-02
2023-03-30 15:14:35,746 			Learning rate: weights:   1.000e-02    
2023-03-30 15:14:35,746 			Last test performance: 99.31%
2023-03-30 15:14:35,747 ----------------
2023-03-30 15:14:47,042   12  =>  8    		Training 486 pattern with 100.00% 	Forward time: 	10.98 sec
2023-03-30 15:14:47,043 			Loss:    5.307e-03    			Backward time: 	 0.31 sec 
2023-03-30 15:14:47,043 ADAM: Layer 0 -> dw_min:9.9560e-01  dw_max:1.0039e+00 lr:1.0000e-02
2023-03-30 15:14:47,043 ADAM: Layer 1 -> dw_min:9.8749e-01  dw_max:1.0097e+00 lr:1.0000e-02
2023-03-30 15:14:47,043 ADAM: Layer 2 -> dw_min:9.8656e-01  dw_max:1.0138e+00 lr:1.0000e-02
2023-03-30 15:14:47,043 ADAM: Layer 3 -> dw_min:9.9603e-01  dw_max:1.0050e+00 lr:1.0000e-02
2023-03-30 15:14:47,063 			Learning rate: weights:   1.000e-02    
2023-03-30 15:14:47,063 			Last test performance: 99.31%
2023-03-30 15:14:47,063 ----------------
2023-03-30 15:14:58,359   12  =>  9    		Training 486 pattern with 99.58% 	Forward time: 	10.99 sec
2023-03-30 15:14:58,359 			Loss:    7.808e-03    			Backward time: 	 0.30 sec 
2023-03-30 15:14:58,359 ADAM: Layer 0 -> dw_min:9.9599e-01  dw_max:1.0043e+00 lr:1.0000e-02
2023-03-30 15:14:58,360 ADAM: Layer 1 -> dw_min:9.8696e-01  dw_max:1.0091e+00 lr:1.0000e-02
2023-03-30 15:14:58,360 ADAM: Layer 2 -> dw_min:9.8536e-01  dw_max:1.0140e+00 lr:1.0000e-02
2023-03-30 15:14:58,360 ADAM: Layer 3 -> dw_min:9.9262e-01  dw_max:1.0085e+00 lr:1.0000e-02
2023-03-30 15:14:58,379 			Learning rate: weights:   1.000e-02    
2023-03-30 15:14:58,379 			Last test performance: 99.31%
2023-03-30 15:14:58,379 ----------------
2023-03-30 15:15:09,729   12  =>  10   		Training 486 pattern with 99.58% 	Forward time: 	11.04 sec
2023-03-30 15:15:09,729 			Loss:    1.885e-02    			Backward time: 	 0.31 sec 
2023-03-30 15:15:09,730 ADAM: Layer 0 -> dw_min:9.9638e-01  dw_max:1.0053e+00 lr:1.0000e-02
2023-03-30 15:15:09,730 ADAM: Layer 1 -> dw_min:9.8806e-01  dw_max:1.0105e+00 lr:1.0000e-02
2023-03-30 15:15:09,730 ADAM: Layer 2 -> dw_min:9.8682e-01  dw_max:1.0126e+00 lr:1.0000e-02
2023-03-30 15:15:09,730 ADAM: Layer 3 -> dw_min:9.9334e-01  dw_max:1.0077e+00 lr:1.0000e-02
2023-03-30 15:15:09,748 			Learning rate: weights:   1.000e-02    
2023-03-30 15:15:09,748 			Last test performance: 99.31%
2023-03-30 15:15:09,748 ----------------
2023-03-30 15:15:21,101   12  =>  11   		Training 486 pattern with 99.17% 	Forward time: 	11.04 sec
2023-03-30 15:15:21,101 			Loss:    1.568e-02    			Backward time: 	 0.31 sec 
2023-03-30 15:15:21,101 ADAM: Layer 0 -> dw_min:9.9648e-01  dw_max:1.0048e+00 lr:1.0000e-02
2023-03-30 15:15:21,101 ADAM: Layer 1 -> dw_min:9.8901e-01  dw_max:1.0093e+00 lr:1.0000e-02
2023-03-30 15:15:21,101 ADAM: Layer 2 -> dw_min:9.8809e-01  dw_max:1.0113e+00 lr:1.0000e-02
2023-03-30 15:15:21,102 ADAM: Layer 3 -> dw_min:9.9401e-01  dw_max:1.0069e+00 lr:1.0000e-02
2023-03-30 15:15:21,250 			Learning rate: weights:   1.000e-02    
2023-03-30 15:15:21,250 			Last test performance: 99.31%
2023-03-30 15:15:21,250 ----------------
2023-03-30 15:15:32,623   12  =>  12   		Training 486 pattern with 99.38% 	Forward time: 	11.05 sec
2023-03-30 15:15:32,623 			Loss:    1.870e-02    			Backward time: 	 0.31 sec 
2023-03-30 15:15:32,623 ADAM: Layer 0 -> dw_min:9.9673e-01  dw_max:1.0037e+00 lr:1.0000e-02
2023-03-30 15:15:32,623 ADAM: Layer 1 -> dw_min:9.8964e-01  dw_max:1.0083e+00 lr:1.0000e-02
2023-03-30 15:15:32,623 ADAM: Layer 2 -> dw_min:9.8927e-01  dw_max:1.0100e+00 lr:1.0000e-02
2023-03-30 15:15:32,624 ADAM: Layer 3 -> dw_min:9.9465e-01  dw_max:1.0062e+00 lr:1.0000e-02
2023-03-30 15:15:32,683 			Learning rate: weights:   1.000e-02    
2023-03-30 15:15:32,683 			Last test performance: 99.31%
2023-03-30 15:15:32,684 ----------------
2023-03-30 15:15:44,046   12  =>  13   		Training 486 pattern with 99.38% 	Forward time: 	11.05 sec
2023-03-30 15:15:44,046 			Loss:    1.089e-02    			Backward time: 	 0.31 sec 
2023-03-30 15:15:44,047 ADAM: Layer 0 -> dw_min:9.9508e-01  dw_max:1.0033e+00 lr:1.0000e-02
2023-03-30 15:15:44,047 ADAM: Layer 1 -> dw_min:9.9019e-01  dw_max:1.0078e+00 lr:1.0000e-02
2023-03-30 15:15:44,047 ADAM: Layer 2 -> dw_min:9.8679e-01  dw_max:1.0092e+00 lr:1.0000e-02
2023-03-30 15:15:44,047 ADAM: Layer 3 -> dw_min:9.9521e-01  dw_max:1.0055e+00 lr:1.0000e-02
2023-03-30 15:15:44,065 			Learning rate: weights:   1.000e-02    
2023-03-30 15:15:44,065 			Last test performance: 99.31%
2023-03-30 15:15:44,065 ----------------
2023-03-30 15:15:55,408   12  =>  14   		Training 486 pattern with 99.79% 	Forward time: 	11.03 sec
2023-03-30 15:15:55,409 			Loss:    6.276e-03    			Backward time: 	 0.31 sec 
2023-03-30 15:15:55,409 ADAM: Layer 0 -> dw_min:9.9469e-01  dw_max:1.0032e+00 lr:1.0000e-02
2023-03-30 15:15:55,409 ADAM: Layer 1 -> dw_min:9.9102e-01  dw_max:1.0071e+00 lr:1.0000e-02
2023-03-30 15:15:55,409 ADAM: Layer 2 -> dw_min:9.8810e-01  dw_max:1.0083e+00 lr:1.0000e-02
2023-03-30 15:15:55,409 ADAM: Layer 3 -> dw_min:9.9568e-01  dw_max:1.0049e+00 lr:1.0000e-02
2023-03-30 15:15:55,441 			Learning rate: weights:   1.000e-02    
2023-03-30 15:15:55,441 			Last test performance: 99.31%
2023-03-30 15:15:55,441 ----------------
2023-03-30 15:16:06,839   12  =>  15   		Training 486 pattern with 99.17% 	Forward time: 	11.08 sec
2023-03-30 15:16:06,839 			Loss:    1.426e-02    			Backward time: 	 0.31 sec 
2023-03-30 15:16:06,839 ADAM: Layer 0 -> dw_min:9.9488e-01  dw_max:1.0034e+00 lr:1.0000e-02
2023-03-30 15:16:06,839 ADAM: Layer 1 -> dw_min:9.9018e-01  dw_max:1.0107e+00 lr:1.0000e-02
2023-03-30 15:16:06,839 ADAM: Layer 2 -> dw_min:9.8929e-01  dw_max:1.0093e+00 lr:1.0000e-02
2023-03-30 15:16:06,840 ADAM: Layer 3 -> dw_min:9.9611e-01  dw_max:1.0044e+00 lr:1.0000e-02
2023-03-30 15:16:06,859 			Learning rate: weights:   1.000e-02    
2023-03-30 15:16:06,859 			Last test performance: 99.31%
2023-03-30 15:16:06,859 ----------------
2023-03-30 15:16:18,191   12  =>  16   		Training 486 pattern with 99.58% 	Forward time: 	11.02 sec
2023-03-30 15:16:18,191 			Loss:    1.502e-02    			Backward time: 	 0.31 sec 
2023-03-30 15:16:18,191 ADAM: Layer 0 -> dw_min:9.9566e-01  dw_max:1.0031e+00 lr:1.0000e-02
2023-03-30 15:16:18,192 ADAM: Layer 1 -> dw_min:9.8982e-01  dw_max:1.0098e+00 lr:1.0000e-02
2023-03-30 15:16:18,192 ADAM: Layer 2 -> dw_min:9.8519e-01  dw_max:1.0123e+00 lr:1.0000e-02
2023-03-30 15:16:18,192 ADAM: Layer 3 -> dw_min:9.9538e-01  dw_max:1.0052e+00 lr:1.0000e-02
2023-03-30 15:16:18,257 			Learning rate: weights:   1.000e-02    
2023-03-30 15:16:18,257 			Last test performance: 99.31%
2023-03-30 15:16:18,257 ----------------
2023-03-30 15:16:29,587   12  =>  17   		Training 486 pattern with 99.17% 	Forward time: 	11.02 sec
2023-03-30 15:16:29,587 			Loss:    1.633e-02    			Backward time: 	 0.31 sec 
2023-03-30 15:16:29,587 ADAM: Layer 0 -> dw_min:9.9540e-01  dw_max:1.0033e+00 lr:1.0000e-02
2023-03-30 15:16:29,588 ADAM: Layer 1 -> dw_min:9.9096e-01  dw_max:1.0088e+00 lr:1.0000e-02
2023-03-30 15:16:29,588 ADAM: Layer 2 -> dw_min:9.8666e-01  dw_max:1.0116e+00 lr:1.0000e-02
2023-03-30 15:16:29,588 ADAM: Layer 3 -> dw_min:9.9441e-01  dw_max:1.0051e+00 lr:1.0000e-02
2023-03-30 15:16:29,607 			Learning rate: weights:   1.000e-02    
2023-03-30 15:16:29,607 			Last test performance: 99.31%
2023-03-30 15:16:29,607 ----------------
2023-03-30 15:16:40,943   12  =>  18   		Training 486 pattern with 98.33% 	Forward time: 	11.02 sec
2023-03-30 15:16:40,943 			Loss:    4.189e-02    			Backward time: 	 0.31 sec 
2023-03-30 15:16:40,944 ADAM: Layer 0 -> dw_min:9.9421e-01  dw_max:1.0051e+00 lr:1.0000e-02
2023-03-30 15:16:40,944 ADAM: Layer 1 -> dw_min:9.8924e-01  dw_max:1.0116e+00 lr:1.0000e-02
2023-03-30 15:16:40,944 ADAM: Layer 2 -> dw_min:9.8619e-01  dw_max:1.0115e+00 lr:1.0000e-02
2023-03-30 15:16:40,944 ADAM: Layer 3 -> dw_min:9.9494e-01  dw_max:1.0046e+00 lr:1.0000e-02
2023-03-30 15:16:41,005 			Learning rate: weights:   1.000e-02    
2023-03-30 15:16:41,005 			Last test performance: 99.31%
2023-03-30 15:16:41,005 ----------------
2023-03-30 15:16:52,417   12  =>  19   		Training 486 pattern with 99.17% 	Forward time: 	11.10 sec
2023-03-30 15:16:52,417 			Loss:    2.564e-02    			Backward time: 	 0.31 sec 
2023-03-30 15:16:52,417 ADAM: Layer 0 -> dw_min:9.9310e-01  dw_max:1.0047e+00 lr:1.0000e-02
2023-03-30 15:16:52,417 ADAM: Layer 1 -> dw_min:9.8535e-01  dw_max:1.0114e+00 lr:1.0000e-02
2023-03-30 15:16:52,417 ADAM: Layer 2 -> dw_min:9.8649e-01  dw_max:1.0130e+00 lr:1.0000e-02
2023-03-30 15:16:52,417 ADAM: Layer 3 -> dw_min:9.9543e-01  dw_max:1.0050e+00 lr:1.0000e-02
2023-03-30 15:16:52,474 			Learning rate: weights:   1.000e-02    
2023-03-30 15:16:52,474 			Last test performance: 99.31%
2023-03-30 15:16:52,474 ----------------
2023-03-30 15:17:03,800   12  =>  20   		Training 486 pattern with 99.79% 	Forward time: 	11.01 sec
2023-03-30 15:17:03,800 			Loss:    5.846e-03    			Backward time: 	 0.31 sec 
2023-03-30 15:17:03,800 ADAM: Layer 0 -> dw_min:9.9346e-01  dw_max:1.0043e+00 lr:1.0000e-02
2023-03-30 15:17:03,800 ADAM: Layer 1 -> dw_min:9.8692e-01  dw_max:1.0104e+00 lr:1.0000e-02
2023-03-30 15:17:03,800 ADAM: Layer 2 -> dw_min:9.8783e-01  dw_max:1.0117e+00 lr:1.0000e-02
2023-03-30 15:17:03,801 ADAM: Layer 3 -> dw_min:9.9562e-01  dw_max:1.0045e+00 lr:1.0000e-02
2023-03-30 15:17:03,908 			Learning rate: weights:   1.000e-02    
2023-03-30 15:17:03,909 			Last test performance: 99.31%
2023-03-30 15:17:03,909 ----------------
2023-03-30 15:17:15,233   12  =>  21   		Training 486 pattern with 98.96% 	Forward time: 	11.01 sec
2023-03-30 15:17:15,233 			Loss:    1.732e-02    			Backward time: 	 0.31 sec 
2023-03-30 15:17:15,233 ADAM: Layer 0 -> dw_min:9.9263e-01  dw_max:1.0049e+00 lr:1.0000e-02
2023-03-30 15:17:15,234 ADAM: Layer 1 -> dw_min:9.8806e-01  dw_max:1.0098e+00 lr:1.0000e-02
2023-03-30 15:17:15,234 ADAM: Layer 2 -> dw_min:9.8904e-01  dw_max:1.0106e+00 lr:1.0000e-02
2023-03-30 15:17:15,234 ADAM: Layer 3 -> dw_min:9.9603e-01  dw_max:1.0040e+00 lr:1.0000e-02
2023-03-30 15:17:15,251 			Learning rate: weights:   1.000e-02    
2023-03-30 15:17:15,251 			Last test performance: 99.31%
2023-03-30 15:17:15,251 ----------------
2023-03-30 15:17:26,602   12  =>  22   		Training 486 pattern with 100.00% 	Forward time: 	11.04 sec
2023-03-30 15:17:26,602 			Loss:    5.412e-03    			Backward time: 	 0.31 sec 
2023-03-30 15:17:26,602 ADAM: Layer 0 -> dw_min:9.9329e-01  dw_max:1.0041e+00 lr:1.0000e-02
2023-03-30 15:17:26,602 ADAM: Layer 1 -> dw_min:9.8961e-01  dw_max:1.0092e+00 lr:1.0000e-02
2023-03-30 15:17:26,602 ADAM: Layer 2 -> dw_min:9.9009e-01  dw_max:1.0101e+00 lr:1.0000e-02
2023-03-30 15:17:26,602 ADAM: Layer 3 -> dw_min:9.9630e-01  dw_max:1.0035e+00 lr:1.0000e-02
2023-03-30 15:17:26,621 			Learning rate: weights:   1.000e-02    
2023-03-30 15:17:26,622 			Last test performance: 99.31%
2023-03-30 15:17:26,622 ----------------
2023-03-30 15:17:38,026   12  =>  23   		Training 486 pattern with 99.79% 	Forward time: 	11.09 sec
2023-03-30 15:17:38,026 			Loss:    4.443e-03    			Backward time: 	 0.31 sec 
2023-03-30 15:17:38,026 ADAM: Layer 0 -> dw_min:9.9342e-01  dw_max:1.0034e+00 lr:1.0000e-02
2023-03-30 15:17:38,026 ADAM: Layer 1 -> dw_min:9.9066e-01  dw_max:1.0087e+00 lr:1.0000e-02
2023-03-30 15:17:38,026 ADAM: Layer 2 -> dw_min:9.9108e-01  dw_max:1.0091e+00 lr:1.0000e-02
2023-03-30 15:17:38,026 ADAM: Layer 3 -> dw_min:9.9663e-01  dw_max:1.0038e+00 lr:1.0000e-02
2023-03-30 15:17:38,052 			Learning rate: weights:   1.000e-02    
2023-03-30 15:17:38,052 			Last test performance: 99.31%
2023-03-30 15:17:38,052 ----------------
2023-03-30 15:17:49,480   12  =>  24   		Training 486 pattern with 100.00% 	Forward time: 	11.11 sec
2023-03-30 15:17:49,480 			Loss:    2.143e-03    			Backward time: 	 0.31 sec 
2023-03-30 15:17:49,481 ADAM: Layer 0 -> dw_min:9.9411e-01  dw_max:1.0032e+00 lr:1.0000e-02
2023-03-30 15:17:49,481 ADAM: Layer 1 -> dw_min:9.9159e-01  dw_max:1.0077e+00 lr:1.0000e-02
2023-03-30 15:17:49,481 ADAM: Layer 2 -> dw_min:9.9196e-01  dw_max:1.0082e+00 lr:1.0000e-02
2023-03-30 15:17:49,481 ADAM: Layer 3 -> dw_min:9.9696e-01  dw_max:1.0034e+00 lr:1.0000e-02
2023-03-30 15:17:49,503 			Learning rate: weights:   1.000e-02    
2023-03-30 15:17:49,504 			Last test performance: 99.31%
2023-03-30 15:17:49,504 ----------------
2023-03-30 15:18:01,117   12  =>  25   		Training 486 pattern with 98.75% 	Forward time: 	11.29 sec
2023-03-30 15:18:01,117 			Loss:    3.050e-02    			Backward time: 	 0.31 sec 
2023-03-30 15:18:01,117 ADAM: Layer 0 -> dw_min:9.9326e-01  dw_max:1.0051e+00 lr:1.0000e-02
2023-03-30 15:18:01,117 ADAM: Layer 1 -> dw_min:9.8915e-01  dw_max:1.0084e+00 lr:1.0000e-02
2023-03-30 15:18:01,117 ADAM: Layer 2 -> dw_min:9.8784e-01  dw_max:1.0121e+00 lr:1.0000e-02
2023-03-30 15:18:01,117 ADAM: Layer 3 -> dw_min:9.9687e-01  dw_max:1.0062e+00 lr:1.0000e-02
2023-03-30 15:18:01,137 			Learning rate: weights:   1.000e-02    
2023-03-30 15:18:01,137 			Last test performance: 99.31%
2023-03-30 15:18:01,137 ----------------
2023-03-30 15:18:12,619   12  =>  26   		Training 486 pattern with 99.17% 	Forward time: 	11.16 sec
2023-03-30 15:18:12,619 			Loss:    3.716e-02    			Backward time: 	 0.31 sec 
2023-03-30 15:18:12,620 ADAM: Layer 0 -> dw_min:9.9463e-01  dw_max:1.0047e+00 lr:1.0000e-02
2023-03-30 15:18:12,620 ADAM: Layer 1 -> dw_min:9.8883e-01  dw_max:1.0095e+00 lr:1.0000e-02
2023-03-30 15:18:12,620 ADAM: Layer 2 -> dw_min:9.8787e-01  dw_max:1.0124e+00 lr:1.0000e-02
2023-03-30 15:18:12,620 ADAM: Layer 3 -> dw_min:9.9705e-01  dw_max:1.0056e+00 lr:1.0000e-02
2023-03-30 15:18:12,657 			Learning rate: weights:   1.000e-02    
2023-03-30 15:18:12,657 			Last test performance: 99.31%
2023-03-30 15:18:12,657 ----------------
2023-03-30 15:18:24,222   12  =>  27   		Training 486 pattern with 99.58% 	Forward time: 	11.25 sec
2023-03-30 15:18:24,222 			Loss:    1.494e-02    			Backward time: 	 0.31 sec 
2023-03-30 15:18:24,222 ADAM: Layer 0 -> dw_min:9.9273e-01  dw_max:1.0044e+00 lr:1.0000e-02
2023-03-30 15:18:24,222 ADAM: Layer 1 -> dw_min:9.8769e-01  dw_max:1.0123e+00 lr:1.0000e-02
2023-03-30 15:18:24,222 ADAM: Layer 2 -> dw_min:9.8907e-01  dw_max:1.0119e+00 lr:1.0000e-02
2023-03-30 15:18:24,222 ADAM: Layer 3 -> dw_min:9.9581e-01  dw_max:1.0050e+00 lr:1.0000e-02
2023-03-30 15:18:24,240 			Learning rate: weights:   1.000e-02    
2023-03-30 15:18:24,240 			Last test performance: 99.31%
2023-03-30 15:18:24,240 ----------------
2023-03-30 15:18:35,832   12  =>  28   		Training 486 pattern with 99.79% 	Forward time: 	11.27 sec
2023-03-30 15:18:35,832 			Loss:    9.683e-03    			Backward time: 	 0.31 sec 
2023-03-30 15:18:35,833 ADAM: Layer 0 -> dw_min:9.9356e-01  dw_max:1.0034e+00 lr:1.0000e-02
2023-03-30 15:18:35,833 ADAM: Layer 1 -> dw_min:9.8893e-01  dw_max:1.0111e+00 lr:1.0000e-02
2023-03-30 15:18:35,833 ADAM: Layer 2 -> dw_min:9.8877e-01  dw_max:1.0114e+00 lr:1.0000e-02
2023-03-30 15:18:35,833 ADAM: Layer 3 -> dw_min:9.9562e-01  dw_max:1.0044e+00 lr:1.0000e-02
2023-03-30 15:18:35,865 			Learning rate: weights:   1.000e-02    
2023-03-30 15:18:35,865 			Last test performance: 99.31%
2023-03-30 15:18:35,865 ----------------
2023-03-30 15:18:47,379   12  =>  29   		Training 486 pattern with 99.58% 	Forward time: 	11.19 sec
2023-03-30 15:18:47,379 			Loss:    1.312e-02    			Backward time: 	 0.32 sec 
2023-03-30 15:18:47,380 ADAM: Layer 0 -> dw_min:9.9520e-01  dw_max:1.0030e+00 lr:1.0000e-02
2023-03-30 15:18:47,380 ADAM: Layer 1 -> dw_min:9.9029e-01  dw_max:1.0112e+00 lr:1.0000e-02
2023-03-30 15:18:47,380 ADAM: Layer 2 -> dw_min:9.8989e-01  dw_max:1.0104e+00 lr:1.0000e-02
2023-03-30 15:18:47,380 ADAM: Layer 3 -> dw_min:9.9607e-01  dw_max:1.0040e+00 lr:1.0000e-02
2023-03-30 15:18:47,404 			Learning rate: weights:   1.000e-02    
2023-03-30 15:18:47,404 			Last test performance: 99.31%
2023-03-30 15:18:47,404 ----------------
2023-03-30 15:18:58,864   12  =>  30   		Training 486 pattern with 99.38% 	Forward time: 	11.14 sec
2023-03-30 15:18:58,864 			Loss:    1.742e-02    			Backward time: 	 0.31 sec 
2023-03-30 15:18:58,864 ADAM: Layer 0 -> dw_min:9.9602e-01  dw_max:1.0045e+00 lr:1.0000e-02
2023-03-30 15:18:58,864 ADAM: Layer 1 -> dw_min:9.8735e-01  dw_max:1.0101e+00 lr:1.0000e-02
2023-03-30 15:18:58,864 ADAM: Layer 2 -> dw_min:9.8751e-01  dw_max:1.0122e+00 lr:1.0000e-02
2023-03-30 15:18:58,865 ADAM: Layer 3 -> dw_min:9.9638e-01  dw_max:1.0036e+00 lr:1.0000e-02
2023-03-30 15:18:58,907 			Learning rate: weights:   1.000e-02    
2023-03-30 15:18:58,907 			Last test performance: 99.31%
2023-03-30 15:18:58,907 ----------------
2023-03-30 15:19:10,458   12  =>  31   		Training 486 pattern with 99.79% 	Forward time: 	11.23 sec
2023-03-30 15:19:10,458 			Loss:    7.097e-03    			Backward time: 	 0.31 sec 
2023-03-30 15:19:10,458 ADAM: Layer 0 -> dw_min:9.9643e-01  dw_max:1.0041e+00 lr:1.0000e-02
2023-03-30 15:19:10,458 ADAM: Layer 1 -> dw_min:9.8851e-01  dw_max:1.0091e+00 lr:1.0000e-02
2023-03-30 15:19:10,459 ADAM: Layer 2 -> dw_min:9.8885e-01  dw_max:1.0126e+00 lr:1.0000e-02
2023-03-30 15:19:10,459 ADAM: Layer 3 -> dw_min:9.9675e-01  dw_max:1.0038e+00 lr:1.0000e-02
2023-03-30 15:19:10,541 			Learning rate: weights:   1.000e-02    
2023-03-30 15:19:10,541 			Last test performance: 99.31%
2023-03-30 15:19:10,541 ----------------
2023-03-30 15:19:22,210   12  =>  32   		Training 486 pattern with 99.38% 	Forward time: 	11.35 sec
2023-03-30 15:19:22,210 			Loss:    1.573e-02    			Backward time: 	 0.31 sec 
2023-03-30 15:19:22,210 ADAM: Layer 0 -> dw_min:9.9585e-01  dw_max:1.0034e+00 lr:1.0000e-02
2023-03-30 15:19:22,210 ADAM: Layer 1 -> dw_min:9.8892e-01  dw_max:1.0101e+00 lr:1.0000e-02
2023-03-30 15:19:22,211 ADAM: Layer 2 -> dw_min:9.8676e-01  dw_max:1.0145e+00 lr:1.0000e-02
2023-03-30 15:19:22,211 ADAM: Layer 3 -> dw_min:9.9611e-01  dw_max:1.0034e+00 lr:1.0000e-02
2023-03-30 15:19:22,228 			Learning rate: weights:   1.000e-02    
2023-03-30 15:19:22,229 			Last test performance: 99.31%
2023-03-30 15:19:22,229 ----------------
2023-03-30 15:19:33,742   12  =>  33   		Training 486 pattern with 99.58% 	Forward time: 	11.20 sec
2023-03-30 15:19:33,742 			Loss:    8.620e-03    			Backward time: 	 0.31 sec 
2023-03-30 15:19:33,743 ADAM: Layer 0 -> dw_min:9.9477e-01  dw_max:1.0038e+00 lr:1.0000e-02
2023-03-30 15:19:33,743 ADAM: Layer 1 -> dw_min:9.9003e-01  dw_max:1.0091e+00 lr:1.0000e-02
2023-03-30 15:19:33,743 ADAM: Layer 2 -> dw_min:9.8807e-01  dw_max:1.0130e+00 lr:1.0000e-02
2023-03-30 15:19:33,743 ADAM: Layer 3 -> dw_min:9.9645e-01  dw_max:1.0032e+00 lr:1.0000e-02
2023-03-30 15:19:33,837 			Learning rate: weights:   1.000e-02    
2023-03-30 15:19:33,837 			Last test performance: 99.31%
2023-03-30 15:19:33,837 ----------------
2023-03-30 15:19:45,456   12  =>  34   		Training 486 pattern with 98.96% 	Forward time: 	11.30 sec
2023-03-30 15:19:45,456 			Loss:    2.974e-02    			Backward time: 	 0.31 sec 
2023-03-30 15:19:45,456 ADAM: Layer 0 -> dw_min:9.9516e-01  dw_max:1.0037e+00 lr:1.0000e-02
2023-03-30 15:19:45,456 ADAM: Layer 1 -> dw_min:9.9045e-01  dw_max:1.0085e+00 lr:1.0000e-02
2023-03-30 15:19:45,457 ADAM: Layer 2 -> dw_min:9.8725e-01  dw_max:1.0131e+00 lr:1.0000e-02
2023-03-30 15:19:45,457 ADAM: Layer 3 -> dw_min:9.9594e-01  dw_max:1.0054e+00 lr:1.0000e-02
2023-03-30 15:19:45,475 			Learning rate: weights:   1.000e-02    
2023-03-30 15:19:45,475 			Last test performance: 99.31%
2023-03-30 15:19:45,475 ----------------
2023-03-30 15:19:57,338   12  =>  35   		Training 486 pattern with 99.58% 	Forward time: 	11.53 sec
2023-03-30 15:19:57,339 			Loss:    7.593e-03    			Backward time: 	 0.32 sec 
2023-03-30 15:19:57,339 ADAM: Layer 0 -> dw_min:9.9458e-01  dw_max:1.0035e+00 lr:1.0000e-02
2023-03-30 15:19:57,339 ADAM: Layer 1 -> dw_min:9.9126e-01  dw_max:1.0082e+00 lr:1.0000e-02
2023-03-30 15:19:57,339 ADAM: Layer 2 -> dw_min:9.8852e-01  dw_max:1.0118e+00 lr:1.0000e-02
2023-03-30 15:19:57,339 ADAM: Layer 3 -> dw_min:9.9631e-01  dw_max:1.0048e+00 lr:1.0000e-02
2023-03-30 15:19:57,358 			Learning rate: weights:   1.000e-02    
2023-03-30 15:19:57,358 			Last test performance: 99.31%
2023-03-30 15:19:57,358 ----------------
2023-03-30 15:20:09,140   12  =>  36   		Training 486 pattern with 99.79% 	Forward time: 	11.45 sec
2023-03-30 15:20:09,140 			Loss:    1.367e-02    			Backward time: 	 0.32 sec 
2023-03-30 15:20:09,140 ADAM: Layer 0 -> dw_min:9.9432e-01  dw_max:1.0049e+00 lr:1.0000e-02
2023-03-30 15:20:09,141 ADAM: Layer 1 -> dw_min:9.9207e-01  dw_max:1.0074e+00 lr:1.0000e-02
2023-03-30 15:20:09,141 ADAM: Layer 2 -> dw_min:9.8961e-01  dw_max:1.0106e+00 lr:1.0000e-02
2023-03-30 15:20:09,141 ADAM: Layer 3 -> dw_min:9.9737e-01  dw_max:1.0045e+00 lr:1.0000e-02
2023-03-30 15:20:09,158 			Learning rate: weights:   1.000e-02    
2023-03-30 15:20:09,159 			Last test performance: 99.31%
2023-03-30 15:20:09,159 ----------------
2023-03-30 15:20:20,849   12  =>  37   		Training 486 pattern with 99.79% 	Forward time: 	11.37 sec
2023-03-30 15:20:20,849 			Loss:    5.795e-03    			Backward time: 	 0.31 sec 
2023-03-30 15:20:20,849 ADAM: Layer 0 -> dw_min:9.9363e-01  dw_max:1.0047e+00 lr:1.0000e-02
2023-03-30 15:20:20,849 ADAM: Layer 1 -> dw_min:9.8958e-01  dw_max:1.0128e+00 lr:1.0000e-02
2023-03-30 15:20:20,849 ADAM: Layer 2 -> dw_min:9.9066e-01  dw_max:1.0096e+00 lr:1.0000e-02
2023-03-30 15:20:20,850 ADAM: Layer 3 -> dw_min:9.9763e-01  dw_max:1.0035e+00 lr:1.0000e-02
2023-03-30 15:20:20,874 			Learning rate: weights:   1.000e-02    
2023-03-30 15:20:20,874 			Last test performance: 99.31%
2023-03-30 15:20:20,874 ----------------
2023-03-30 15:20:32,428   12  =>  38   		Training 486 pattern with 99.38% 	Forward time: 	11.24 sec
2023-03-30 15:20:32,428 			Loss:    1.175e-02    			Backward time: 	 0.31 sec 
2023-03-30 15:20:32,428 ADAM: Layer 0 -> dw_min:9.9341e-01  dw_max:1.0044e+00 lr:1.0000e-02
2023-03-30 15:20:32,428 ADAM: Layer 1 -> dw_min:9.9059e-01  dw_max:1.0115e+00 lr:1.0000e-02
2023-03-30 15:20:32,429 ADAM: Layer 2 -> dw_min:9.8817e-01  dw_max:1.0118e+00 lr:1.0000e-02
2023-03-30 15:20:32,429 ADAM: Layer 3 -> dw_min:9.9747e-01  dw_max:1.0051e+00 lr:1.0000e-02
2023-03-30 15:20:32,449 			Learning rate: weights:   1.000e-02    
2023-03-30 15:20:32,449 			Last test performance: 99.31%
2023-03-30 15:20:32,449 ----------------
2023-03-30 15:20:43,875   12  =>  39   		Training 486 pattern with 99.17% 	Forward time: 	11.11 sec
2023-03-30 15:20:43,875 			Loss:    2.320e-02    			Backward time: 	 0.31 sec 
2023-03-30 15:20:43,875 ADAM: Layer 0 -> dw_min:9.9381e-01  dw_max:1.0043e+00 lr:1.0000e-02
2023-03-30 15:20:43,875 ADAM: Layer 1 -> dw_min:9.9140e-01  dw_max:1.0104e+00 lr:1.0000e-02
2023-03-30 15:20:43,876 ADAM: Layer 2 -> dw_min:9.8748e-01  dw_max:1.0107e+00 lr:1.0000e-02
2023-03-30 15:20:43,876 ADAM: Layer 3 -> dw_min:9.9612e-01  dw_max:1.0050e+00 lr:1.0000e-02
2023-03-30 15:20:43,894 			Learning rate: weights:   1.000e-02    
2023-03-30 15:20:43,894 			Last test performance: 99.31%
2023-03-30 15:20:43,894 ----------------
2023-03-30 15:20:55,237   12  =>  40   		Training 486 pattern with 99.58% 	Forward time: 	11.03 sec
2023-03-30 15:20:55,237 			Loss:    1.284e-02    			Backward time: 	 0.31 sec 
2023-03-30 15:20:55,237 ADAM: Layer 0 -> dw_min:9.9394e-01  dw_max:1.0042e+00 lr:1.0000e-02
2023-03-30 15:20:55,237 ADAM: Layer 1 -> dw_min:9.9116e-01  dw_max:1.0093e+00 lr:1.0000e-02
2023-03-30 15:20:55,238 ADAM: Layer 2 -> dw_min:9.8872e-01  dw_max:1.0096e+00 lr:1.0000e-02
2023-03-30 15:20:55,238 ADAM: Layer 3 -> dw_min:9.9649e-01  dw_max:1.0044e+00 lr:1.0000e-02
2023-03-30 15:20:55,358 			Learning rate: weights:   1.000e-02    
2023-03-30 15:20:55,358 			Last test performance: 99.31%
2023-03-30 15:20:55,358 ----------------
2023-03-30 15:21:06,785   12  =>  41   		Training 486 pattern with 99.79% 	Forward time: 	11.11 sec
2023-03-30 15:21:06,785 			Loss:    5.547e-03    			Backward time: 	 0.31 sec 
2023-03-30 15:21:06,785 ADAM: Layer 0 -> dw_min:9.9533e-01  dw_max:1.0038e+00 lr:1.0000e-02
2023-03-30 15:21:06,785 ADAM: Layer 1 -> dw_min:9.9089e-01  dw_max:1.0087e+00 lr:1.0000e-02
2023-03-30 15:21:06,785 ADAM: Layer 2 -> dw_min:9.8594e-01  dw_max:1.0120e+00 lr:1.0000e-02
2023-03-30 15:21:06,786 ADAM: Layer 3 -> dw_min:9.9683e-01  dw_max:1.0040e+00 lr:1.0000e-02
2023-03-30 15:21:06,808 			Learning rate: weights:   1.000e-02    
2023-03-30 15:21:06,808 			Last test performance: 99.31%
2023-03-30 15:21:06,808 ----------------
2023-03-30 15:21:18,387   12  =>  42   		Training 486 pattern with 98.96% 	Forward time: 	11.25 sec
2023-03-30 15:21:18,387 			Loss:    1.656e-02    			Backward time: 	 0.32 sec 
2023-03-30 15:21:18,388 ADAM: Layer 0 -> dw_min:9.9384e-01  dw_max:1.0037e+00 lr:1.0000e-02
2023-03-30 15:21:18,388 ADAM: Layer 1 -> dw_min:9.8836e-01  dw_max:1.0087e+00 lr:1.0000e-02
2023-03-30 15:21:18,388 ADAM: Layer 2 -> dw_min:9.8224e-01  dw_max:1.0115e+00 lr:1.0000e-02
2023-03-30 15:21:18,388 ADAM: Layer 3 -> dw_min:9.9711e-01  dw_max:1.0079e+00 lr:1.0000e-02
2023-03-30 15:21:18,407 			Learning rate: weights:   1.000e-02    
2023-03-30 15:21:18,407 			Last test performance: 99.31%
2023-03-30 15:21:18,407 ----------------
2023-03-30 15:21:29,916   12  =>  43   		Training 486 pattern with 99.58% 	Forward time: 	11.18 sec
2023-03-30 15:21:29,917 			Loss:    1.518e-02    			Backward time: 	 0.32 sec 
2023-03-30 15:21:29,917 ADAM: Layer 0 -> dw_min:9.9419e-01  dw_max:1.0044e+00 lr:1.0000e-02
2023-03-30 15:21:29,917 ADAM: Layer 1 -> dw_min:9.8969e-01  dw_max:1.0078e+00 lr:1.0000e-02
2023-03-30 15:21:29,917 ADAM: Layer 2 -> dw_min:9.8401e-01  dw_max:1.0103e+00 lr:1.0000e-02
2023-03-30 15:21:29,917 ADAM: Layer 3 -> dw_min:9.9722e-01  dw_max:1.0071e+00 lr:1.0000e-02
2023-03-30 15:21:29,936 			Learning rate: weights:   1.000e-02    
2023-03-30 15:21:29,936 			Last test performance: 99.31%
2023-03-30 15:21:29,936 ----------------
2023-03-30 15:21:41,263   12  =>  44   		Training 486 pattern with 99.79% 	Forward time: 	11.02 sec
2023-03-30 15:21:41,263 			Loss:    7.151e-03    			Backward time: 	 0.31 sec 
2023-03-30 15:21:41,263 ADAM: Layer 0 -> dw_min:9.9470e-01  dw_max:1.0043e+00 lr:1.0000e-02
2023-03-30 15:21:41,263 ADAM: Layer 1 -> dw_min:9.9072e-01  dw_max:1.0071e+00 lr:1.0000e-02
2023-03-30 15:21:41,263 ADAM: Layer 2 -> dw_min:9.8559e-01  dw_max:1.0093e+00 lr:1.0000e-02
2023-03-30 15:21:41,264 ADAM: Layer 3 -> dw_min:9.9752e-01  dw_max:1.0064e+00 lr:1.0000e-02
2023-03-30 15:21:41,289 			Learning rate: weights:   1.000e-02    
2023-03-30 15:21:41,289 			Last test performance: 99.31%
2023-03-30 15:21:41,289 ----------------
2023-03-30 15:21:52,824   12  =>  45   		Training 486 pattern with 99.38% 	Forward time: 	11.22 sec
2023-03-30 15:21:52,824 			Loss:    1.366e-02    			Backward time: 	 0.31 sec 
2023-03-30 15:21:52,825 ADAM: Layer 0 -> dw_min:9.9488e-01  dw_max:1.0038e+00 lr:1.0000e-02
2023-03-30 15:21:52,825 ADAM: Layer 1 -> dw_min:9.8965e-01  dw_max:1.0130e+00 lr:1.0000e-02
2023-03-30 15:21:52,825 ADAM: Layer 2 -> dw_min:9.8703e-01  dw_max:1.0120e+00 lr:1.0000e-02
2023-03-30 15:21:52,825 ADAM: Layer 3 -> dw_min:9.9570e-01  dw_max:1.0062e+00 lr:1.0000e-02
2023-03-30 15:21:52,843 			Learning rate: weights:   1.000e-02    
2023-03-30 15:21:52,843 			Last test performance: 99.31%
2023-03-30 15:21:52,843 ----------------
2023-03-30 15:22:04,446   12  =>  46   		Training 486 pattern with 99.79% 	Forward time: 	11.28 sec
2023-03-30 15:22:04,446 			Loss:    6.247e-03    			Backward time: 	 0.31 sec 
2023-03-30 15:22:04,446 ADAM: Layer 0 -> dw_min:9.9533e-01  dw_max:1.0034e+00 lr:1.0000e-02
2023-03-30 15:22:04,446 ADAM: Layer 1 -> dw_min:9.9070e-01  dw_max:1.0117e+00 lr:1.0000e-02
2023-03-30 15:22:04,446 ADAM: Layer 2 -> dw_min:9.8830e-01  dw_max:1.0108e+00 lr:1.0000e-02
2023-03-30 15:22:04,446 ADAM: Layer 3 -> dw_min:9.9613e-01  dw_max:1.0056e+00 lr:1.0000e-02
2023-03-30 15:22:04,465 			Learning rate: weights:   1.000e-02    
2023-03-30 15:22:04,465 			Last test performance: 99.31%
2023-03-30 15:22:04,465 ----------------
2023-03-30 15:22:16,130   12  =>  47   		Training 486 pattern with 98.96% 	Forward time: 	11.34 sec
2023-03-30 15:22:16,130 			Loss:    3.124e-02    			Backward time: 	 0.32 sec 
2023-03-30 15:22:16,130 ADAM: Layer 0 -> dw_min:9.9526e-01  dw_max:1.0032e+00 lr:1.0000e-02
2023-03-30 15:22:16,130 ADAM: Layer 1 -> dw_min:9.9078e-01  dw_max:1.0105e+00 lr:1.0000e-02
2023-03-30 15:22:16,130 ADAM: Layer 2 -> dw_min:9.8576e-01  dw_max:1.0097e+00 lr:1.0000e-02
2023-03-30 15:22:16,130 ADAM: Layer 3 -> dw_min:9.9654e-01  dw_max:1.0050e+00 lr:1.0000e-02
2023-03-30 15:22:16,156 			Learning rate: weights:   1.000e-02    
2023-03-30 15:22:16,157 			Last test performance: 99.31%
2023-03-30 15:22:16,157 ----------------
2023-03-30 15:22:27,623   12  =>  48   		Training 486 pattern with 99.58% 	Forward time: 	11.15 sec
2023-03-30 15:22:27,623 			Loss:    1.012e-02    			Backward time: 	 0.31 sec 
2023-03-30 15:22:27,623 ADAM: Layer 0 -> dw_min:9.9568e-01  dw_max:1.0029e+00 lr:1.0000e-02
2023-03-30 15:22:27,623 ADAM: Layer 1 -> dw_min:9.9142e-01  dw_max:1.0092e+00 lr:1.0000e-02
2023-03-30 15:22:27,623 ADAM: Layer 2 -> dw_min:9.8716e-01  dw_max:1.0104e+00 lr:1.0000e-02
2023-03-30 15:22:27,624 ADAM: Layer 3 -> dw_min:9.9688e-01  dw_max:1.0045e+00 lr:1.0000e-02
2023-03-30 15:22:27,650 			Learning rate: weights:   1.000e-02    
2023-03-30 15:22:27,650 			Last test performance: 99.31%
2023-03-30 15:22:27,650 ----------------
2023-03-30 15:22:39,062   12  =>  49   		Training 486 pattern with 99.58% 	Forward time: 	11.10 sec
2023-03-30 15:22:39,062 			Loss:    7.442e-03    			Backward time: 	 0.31 sec 
2023-03-30 15:22:39,062 ADAM: Layer 0 -> dw_min:9.9607e-01  dw_max:1.0030e+00 lr:1.0000e-02
2023-03-30 15:22:39,062 ADAM: Layer 1 -> dw_min:9.9228e-01  dw_max:1.0083e+00 lr:1.0000e-02
2023-03-30 15:22:39,062 ADAM: Layer 2 -> dw_min:9.8839e-01  dw_max:1.0094e+00 lr:1.0000e-02
2023-03-30 15:22:39,062 ADAM: Layer 3 -> dw_min:9.9621e-01  dw_max:1.0041e+00 lr:1.0000e-02
2023-03-30 15:22:39,142 			Learning rate: weights:   1.000e-02    
2023-03-30 15:22:39,142 			Last test performance: 99.31%
2023-03-30 15:22:39,142 ----------------
2023-03-30 15:22:50,574   12  =>  50   		Training 486 pattern with 99.58% 	Forward time: 	11.12 sec
2023-03-30 15:22:50,574 			Loss:    1.649e-02    			Backward time: 	 0.31 sec 
2023-03-30 15:22:50,574 ADAM: Layer 0 -> dw_min:9.9601e-01  dw_max:1.0033e+00 lr:1.0000e-02
2023-03-30 15:22:50,574 ADAM: Layer 1 -> dw_min:9.9190e-01  dw_max:1.0073e+00 lr:1.0000e-02
2023-03-30 15:22:50,575 ADAM: Layer 2 -> dw_min:9.8859e-01  dw_max:1.0118e+00 lr:1.0000e-02
2023-03-30 15:22:50,575 ADAM: Layer 3 -> dw_min:9.9706e-01  dw_max:1.0045e+00 lr:1.0000e-02
2023-03-30 15:22:50,710 			Learning rate: weights:   1.000e-02    
2023-03-30 15:22:50,711 			Last test performance: 99.31%
2023-03-30 15:22:50,711 ----------------
2023-03-30 15:23:02,192   12  =>  51   		Training 486 pattern with 100.00% 	Forward time: 	11.16 sec
2023-03-30 15:23:02,192 			Loss:    9.010e-04    			Backward time: 	 0.31 sec 
2023-03-30 15:23:02,193 ADAM: Layer 0 -> dw_min:9.9638e-01  dw_max:1.0029e+00 lr:1.0000e-02
2023-03-30 15:23:02,193 ADAM: Layer 1 -> dw_min:9.9270e-01  dw_max:1.0066e+00 lr:1.0000e-02
2023-03-30 15:23:02,193 ADAM: Layer 2 -> dw_min:9.8973e-01  dw_max:1.0106e+00 lr:1.0000e-02
2023-03-30 15:23:02,193 ADAM: Layer 3 -> dw_min:9.9735e-01  dw_max:1.0040e+00 lr:1.0000e-02
2023-03-30 15:23:02,219 			Learning rate: weights:   1.000e-02    
2023-03-30 15:23:02,219 			Last test performance: 99.31%
2023-03-30 15:23:02,219 ----------------
2023-03-30 15:23:13,641   12  =>  52   		Training 486 pattern with 99.58% 	Forward time: 	11.11 sec
2023-03-30 15:23:13,641 			Loss:    1.171e-02    			Backward time: 	 0.31 sec 
2023-03-30 15:23:13,641 ADAM: Layer 0 -> dw_min:9.9648e-01  dw_max:1.0034e+00 lr:1.0000e-02
2023-03-30 15:23:13,641 ADAM: Layer 1 -> dw_min:9.9266e-01  dw_max:1.0120e+00 lr:1.0000e-02
2023-03-30 15:23:13,641 ADAM: Layer 2 -> dw_min:9.8697e-01  dw_max:1.0096e+00 lr:1.0000e-02
2023-03-30 15:23:13,641 ADAM: Layer 3 -> dw_min:9.9761e-01  dw_max:1.0038e+00 lr:1.0000e-02
2023-03-30 15:23:13,685 			Learning rate: weights:   1.000e-02    
2023-03-30 15:23:13,685 			Last test performance: 99.31%
2023-03-30 15:23:13,685 ----------------
2023-03-30 15:23:25,179   12  =>  53   		Training 486 pattern with 99.58% 	Forward time: 	11.18 sec
2023-03-30 15:23:25,180 			Loss:    1.752e-02    			Backward time: 	 0.31 sec 
2023-03-30 15:23:25,180 ADAM: Layer 0 -> dw_min:9.9660e-01  dw_max:1.0025e+00 lr:1.0000e-02
2023-03-30 15:23:25,180 ADAM: Layer 1 -> dw_min:9.9287e-01  dw_max:1.0107e+00 lr:1.0000e-02
2023-03-30 15:23:25,180 ADAM: Layer 2 -> dw_min:9.8826e-01  dw_max:1.0093e+00 lr:1.0000e-02
2023-03-30 15:23:25,180 ADAM: Layer 3 -> dw_min:9.9785e-01  dw_max:1.0043e+00 lr:1.0000e-02
2023-03-30 15:23:25,217 			Learning rate: weights:   1.000e-02    
2023-03-30 15:23:25,217 			Last test performance: 99.31%
2023-03-30 15:23:25,217 ----------------
2023-03-30 15:23:36,683   12  =>  54   		Training 486 pattern with 99.17% 	Forward time: 	11.15 sec
2023-03-30 15:23:36,684 			Loss:    1.829e-02    			Backward time: 	 0.31 sec 
2023-03-30 15:23:36,684 ADAM: Layer 0 -> dw_min:9.9659e-01  dw_max:1.0020e+00 lr:1.0000e-02
2023-03-30 15:23:36,684 ADAM: Layer 1 -> dw_min:9.9352e-01  dw_max:1.0097e+00 lr:1.0000e-02
2023-03-30 15:23:36,684 ADAM: Layer 2 -> dw_min:9.8943e-01  dw_max:1.0117e+00 lr:1.0000e-02
2023-03-30 15:23:36,684 ADAM: Layer 3 -> dw_min:9.9667e-01  dw_max:1.0038e+00 lr:1.0000e-02
2023-03-30 15:23:36,704 			Learning rate: weights:   1.000e-02    
2023-03-30 15:23:36,704 			Last test performance: 99.31%
2023-03-30 15:23:36,704 ----------------
2023-03-30 15:23:48,113   12  =>  55   		Training 486 pattern with 99.79% 	Forward time: 	11.09 sec
2023-03-30 15:23:48,113 			Loss:    1.158e-02    			Backward time: 	 0.31 sec 
2023-03-30 15:23:48,113 ADAM: Layer 0 -> dw_min:9.9690e-01  dw_max:1.0021e+00 lr:1.0000e-02
2023-03-30 15:23:48,114 ADAM: Layer 1 -> dw_min:9.9346e-01  dw_max:1.0090e+00 lr:1.0000e-02
2023-03-30 15:23:48,114 ADAM: Layer 2 -> dw_min:9.8678e-01  dw_max:1.0105e+00 lr:1.0000e-02
2023-03-30 15:23:48,114 ADAM: Layer 3 -> dw_min:9.9700e-01  dw_max:1.0034e+00 lr:1.0000e-02
2023-03-30 15:23:48,137 			Learning rate: weights:   1.000e-02    
2023-03-30 15:23:48,137 			Last test performance: 99.31%
2023-03-30 15:23:48,137 ----------------
2023-03-30 15:23:59,537   12  =>  56   		Training 486 pattern with 99.38% 	Forward time: 	11.08 sec
2023-03-30 15:23:59,537 			Loss:    2.152e-02    			Backward time: 	 0.31 sec 
2023-03-30 15:23:59,537 ADAM: Layer 0 -> dw_min:9.9539e-01  dw_max:1.0030e+00 lr:1.0000e-02
2023-03-30 15:23:59,537 ADAM: Layer 1 -> dw_min:9.9025e-01  dw_max:1.0084e+00 lr:1.0000e-02
2023-03-30 15:23:59,537 ADAM: Layer 2 -> dw_min:9.8617e-01  dw_max:1.0124e+00 lr:1.0000e-02
2023-03-30 15:23:59,537 ADAM: Layer 3 -> dw_min:9.9594e-01  dw_max:1.0050e+00 lr:1.0000e-02
2023-03-30 15:23:59,555 			Learning rate: weights:   1.000e-02    
2023-03-30 15:23:59,555 			Last test performance: 99.31%
2023-03-30 15:23:59,555 ----------------
2023-03-30 15:24:11,011   12  =>  57   		Training 486 pattern with 98.96% 	Forward time: 	11.14 sec
2023-03-30 15:24:11,011 			Loss:    2.084e-02    			Backward time: 	 0.31 sec 
2023-03-30 15:24:11,011 ADAM: Layer 0 -> dw_min:9.9502e-01  dw_max:1.0043e+00 lr:1.0000e-02
2023-03-30 15:24:11,011 ADAM: Layer 1 -> dw_min:9.9017e-01  dw_max:1.0108e+00 lr:1.0000e-02
2023-03-30 15:24:11,012 ADAM: Layer 2 -> dw_min:9.8673e-01  dw_max:1.0120e+00 lr:1.0000e-02
2023-03-30 15:24:11,012 ADAM: Layer 3 -> dw_min:9.9630e-01  dw_max:1.0042e+00 lr:1.0000e-02
2023-03-30 15:24:11,029 			Learning rate: weights:   1.000e-02    
2023-03-30 15:24:11,029 			Last test performance: 99.31%
2023-03-30 15:24:11,029 ----------------
2023-03-30 15:24:22,456   12  =>  58   		Training 486 pattern with 98.96% 	Forward time: 	11.11 sec
2023-03-30 15:24:22,457 			Loss:    2.581e-02    			Backward time: 	 0.31 sec 
2023-03-30 15:24:22,457 ADAM: Layer 0 -> dw_min:9.9523e-01  dw_max:1.0045e+00 lr:1.0000e-02
2023-03-30 15:24:22,457 ADAM: Layer 1 -> dw_min:9.9074e-01  dw_max:1.0116e+00 lr:1.0000e-02
2023-03-30 15:24:22,457 ADAM: Layer 2 -> dw_min:9.8682e-01  dw_max:1.0115e+00 lr:1.0000e-02
2023-03-30 15:24:22,457 ADAM: Layer 3 -> dw_min:9.9559e-01  dw_max:1.0044e+00 lr:1.0000e-02
2023-03-30 15:24:22,475 			Learning rate: weights:   1.000e-02    
2023-03-30 15:24:22,475 			Last test performance: 99.31%
2023-03-30 15:24:22,475 ----------------
2023-03-30 15:24:33,922   12  =>  59   		Training 486 pattern with 98.96% 	Forward time: 	11.13 sec
2023-03-30 15:24:33,922 			Loss:    1.325e-02    			Backward time: 	 0.31 sec 
2023-03-30 15:24:33,923 ADAM: Layer 0 -> dw_min:9.9552e-01  dw_max:1.0044e+00 lr:1.0000e-02
2023-03-30 15:24:33,923 ADAM: Layer 1 -> dw_min:9.9175e-01  dw_max:1.0106e+00 lr:1.0000e-02
2023-03-30 15:24:33,923 ADAM: Layer 2 -> dw_min:9.8807e-01  dw_max:1.0112e+00 lr:1.0000e-02
2023-03-30 15:24:33,923 ADAM: Layer 3 -> dw_min:9.9550e-01  dw_max:1.0043e+00 lr:1.0000e-02
2023-03-30 15:24:33,959 			Learning rate: weights:   1.000e-02    
2023-03-30 15:24:33,959 			Last test performance: 99.31%
2023-03-30 15:24:33,959 ----------------
2023-03-30 15:24:45,728   12  =>  60   		Training 486 pattern with 100.00% 	Forward time: 	11.44 sec
2023-03-30 15:24:45,728 			Loss:    4.547e-03    			Backward time: 	 0.32 sec 
2023-03-30 15:24:45,728 ADAM: Layer 0 -> dw_min:9.9513e-01  dw_max:1.0037e+00 lr:1.0000e-02
2023-03-30 15:24:45,729 ADAM: Layer 1 -> dw_min:9.9219e-01  dw_max:1.0096e+00 lr:1.0000e-02
2023-03-30 15:24:45,729 ADAM: Layer 2 -> dw_min:9.8926e-01  dw_max:1.0103e+00 lr:1.0000e-02
2023-03-30 15:24:45,729 ADAM: Layer 3 -> dw_min:9.9585e-01  dw_max:1.0045e+00 lr:1.0000e-02
2023-03-30 15:24:45,831 			Learning rate: weights:   1.000e-02    
2023-03-30 15:24:45,831 			Last test performance: 99.31%
2023-03-30 15:24:45,831 ----------------
2023-03-30 15:24:57,232   12  =>  61   		Training 486 pattern with 99.58% 	Forward time: 	11.09 sec
2023-03-30 15:24:57,232 			Loss:    1.163e-02    			Backward time: 	 0.31 sec 
2023-03-30 15:24:57,232 ADAM: Layer 0 -> dw_min:9.9605e-01  dw_max:1.0034e+00 lr:1.0000e-02
2023-03-30 15:24:57,233 ADAM: Layer 1 -> dw_min:9.9264e-01  dw_max:1.0109e+00 lr:1.0000e-02
2023-03-30 15:24:57,233 ADAM: Layer 2 -> dw_min:9.9030e-01  dw_max:1.0093e+00 lr:1.0000e-02
2023-03-30 15:24:57,233 ADAM: Layer 3 -> dw_min:9.9628e-01  dw_max:1.0042e+00 lr:1.0000e-02
2023-03-30 15:24:57,315 			Learning rate: weights:   1.000e-02    
2023-03-30 15:24:57,315 			Last test performance: 99.31%
2023-03-30 15:24:57,315 ----------------
2023-03-30 15:25:08,772   12  =>  62   		Training 486 pattern with 98.75% 	Forward time: 	11.14 sec
2023-03-30 15:25:08,772 			Loss:    3.480e-02    			Backward time: 	 0.31 sec 
2023-03-30 15:25:08,773 ADAM: Layer 0 -> dw_min:9.9598e-01  dw_max:1.0038e+00 lr:1.0000e-02
2023-03-30 15:25:08,773 ADAM: Layer 1 -> dw_min:9.9076e-01  dw_max:1.0113e+00 lr:1.0000e-02
2023-03-30 15:25:08,773 ADAM: Layer 2 -> dw_min:9.8602e-01  dw_max:1.0113e+00 lr:1.0000e-02
2023-03-30 15:25:08,773 ADAM: Layer 3 -> dw_min:9.9619e-01  dw_max:1.0069e+00 lr:1.0000e-02
2023-03-30 15:25:08,795 			Learning rate: weights:   1.000e-02    
2023-03-30 15:25:08,795 			Last test performance: 99.31%
2023-03-30 15:25:08,795 ----------------
2023-03-30 15:25:20,219   12  =>  63   		Training 486 pattern with 99.58% 	Forward time: 	11.11 sec
2023-03-30 15:25:20,219 			Loss:    1.121e-02    			Backward time: 	 0.31 sec 
2023-03-30 15:25:20,219 ADAM: Layer 0 -> dw_min:9.9534e-01  dw_max:1.0038e+00 lr:1.0000e-02
2023-03-30 15:25:20,219 ADAM: Layer 1 -> dw_min:9.8739e-01  dw_max:1.0107e+00 lr:1.0000e-02
2023-03-30 15:25:20,219 ADAM: Layer 2 -> dw_min:9.8741e-01  dw_max:1.0113e+00 lr:1.0000e-02
2023-03-30 15:25:20,220 ADAM: Layer 3 -> dw_min:9.9611e-01  dw_max:1.0062e+00 lr:1.0000e-02
2023-03-30 15:25:20,248 			Learning rate: weights:   1.000e-02    
2023-03-30 15:25:20,248 			Last test performance: 99.31%
2023-03-30 15:25:20,248 ----------------
2023-03-30 15:25:31,655   12  =>  64   		Training 486 pattern with 100.00% 	Forward time: 	11.09 sec
2023-03-30 15:25:31,655 			Loss:    7.027e-03    			Backward time: 	 0.31 sec 
2023-03-30 15:25:31,656 ADAM: Layer 0 -> dw_min:9.9534e-01  dw_max:1.0032e+00 lr:1.0000e-02
2023-03-30 15:25:31,656 ADAM: Layer 1 -> dw_min:9.8871e-01  dw_max:1.0096e+00 lr:1.0000e-02
2023-03-30 15:25:31,656 ADAM: Layer 2 -> dw_min:9.8828e-01  dw_max:1.0102e+00 lr:1.0000e-02
2023-03-30 15:25:31,656 ADAM: Layer 3 -> dw_min:9.9648e-01  dw_max:1.0056e+00 lr:1.0000e-02
2023-03-30 15:25:31,675 			Learning rate: weights:   1.000e-02    
2023-03-30 15:25:31,675 			Last test performance: 99.31%
2023-03-30 15:25:31,675 ----------------
2023-03-30 15:25:43,079   12  =>  65   		Training 486 pattern with 99.58% 	Forward time: 	11.09 sec
2023-03-30 15:25:43,079 			Loss:    1.092e-02    			Backward time: 	 0.31 sec 
2023-03-30 15:25:43,079 ADAM: Layer 0 -> dw_min:9.9574e-01  dw_max:1.0033e+00 lr:1.0000e-02
2023-03-30 15:25:43,079 ADAM: Layer 1 -> dw_min:9.8982e-01  dw_max:1.0088e+00 lr:1.0000e-02
2023-03-30 15:25:43,079 ADAM: Layer 2 -> dw_min:9.8942e-01  dw_max:1.0092e+00 lr:1.0000e-02
2023-03-30 15:25:43,079 ADAM: Layer 3 -> dw_min:9.9682e-01  dw_max:1.0050e+00 lr:1.0000e-02
2023-03-30 15:25:43,104 			Learning rate: weights:   1.000e-02    
2023-03-30 15:25:43,104 			Last test performance: 99.31%
2023-03-30 15:25:43,104 ----------------
2023-03-30 15:25:54,537   12  =>  66   		Training 486 pattern with 99.79% 	Forward time: 	11.12 sec
2023-03-30 15:25:54,538 			Loss:    4.219e-03    			Backward time: 	 0.31 sec 
2023-03-30 15:25:54,538 ADAM: Layer 0 -> dw_min:9.9662e-01  dw_max:1.0028e+00 lr:1.0000e-02
2023-03-30 15:25:54,538 ADAM: Layer 1 -> dw_min:9.9061e-01  dw_max:1.0079e+00 lr:1.0000e-02
2023-03-30 15:25:54,538 ADAM: Layer 2 -> dw_min:9.9048e-01  dw_max:1.0083e+00 lr:1.0000e-02
2023-03-30 15:25:54,538 ADAM: Layer 3 -> dw_min:9.9714e-01  dw_max:1.0043e+00 lr:1.0000e-02
2023-03-30 15:25:54,587 			Learning rate: weights:   1.000e-02    
2023-03-30 15:25:54,587 			Last test performance: 99.31%
2023-03-30 15:25:54,587 ----------------
2023-03-30 15:26:06,002   12  =>  67   		Training 486 pattern with 99.17% 	Forward time: 	11.10 sec
2023-03-30 15:26:06,002 			Loss:    1.636e-02    			Backward time: 	 0.31 sec 
2023-03-30 15:26:06,003 ADAM: Layer 0 -> dw_min:9.9702e-01  dw_max:1.0024e+00 lr:1.0000e-02
2023-03-30 15:26:06,003 ADAM: Layer 1 -> dw_min:9.9117e-01  dw_max:1.0070e+00 lr:1.0000e-02
2023-03-30 15:26:06,003 ADAM: Layer 2 -> dw_min:9.8818e-01  dw_max:1.0117e+00 lr:1.0000e-02
2023-03-30 15:26:06,003 ADAM: Layer 3 -> dw_min:9.9742e-01  dw_max:1.0039e+00 lr:1.0000e-02
2023-03-30 15:26:06,022 			Learning rate: weights:   1.000e-02    
2023-03-30 15:26:06,023 			Last test performance: 99.31%
2023-03-30 15:26:06,023 ----------------
2023-03-30 15:26:17,414   12  =>  68   		Training 486 pattern with 100.00% 	Forward time: 	11.08 sec
2023-03-30 15:26:17,414 			Loss:    1.326e-03    			Backward time: 	 0.31 sec 
2023-03-30 15:26:17,415 ADAM: Layer 0 -> dw_min:9.9718e-01  dw_max:1.0025e+00 lr:1.0000e-02
2023-03-30 15:26:17,415 ADAM: Layer 1 -> dw_min:9.9160e-01  dw_max:1.0062e+00 lr:1.0000e-02
2023-03-30 15:26:17,415 ADAM: Layer 2 -> dw_min:9.8933e-01  dw_max:1.0105e+00 lr:1.0000e-02
2023-03-30 15:26:17,415 ADAM: Layer 3 -> dw_min:9.9768e-01  dw_max:1.0031e+00 lr:1.0000e-02
2023-03-30 15:26:17,433 			Learning rate: weights:   1.000e-02    
2023-03-30 15:26:17,433 			Last test performance: 99.31%
2023-03-30 15:26:17,433 ----------------
2023-03-30 15:26:28,853   12  =>  69   		Training 486 pattern with 99.38% 	Forward time: 	11.10 sec
2023-03-30 15:26:28,853 			Loss:    1.790e-02    			Backward time: 	 0.31 sec 
2023-03-30 15:26:28,854 ADAM: Layer 0 -> dw_min:9.9764e-01  dw_max:1.0032e+00 lr:1.0000e-02
2023-03-30 15:26:28,854 ADAM: Layer 1 -> dw_min:9.9206e-01  dw_max:1.0079e+00 lr:1.0000e-02
2023-03-30 15:26:28,854 ADAM: Layer 2 -> dw_min:9.8740e-01  dw_max:1.0124e+00 lr:1.0000e-02
2023-03-30 15:26:28,854 ADAM: Layer 3 -> dw_min:9.9659e-01  dw_max:1.0065e+00 lr:1.0000e-02
2023-03-30 15:26:28,874 			Learning rate: weights:   1.000e-02    
2023-03-30 15:26:28,874 			Last test performance: 99.31%
2023-03-30 15:26:28,874 ----------------
2023-03-30 15:26:40,295   12  =>  70   		Training 486 pattern with 99.58% 	Forward time: 	11.11 sec
2023-03-30 15:26:40,295 			Loss:    1.742e-02    			Backward time: 	 0.31 sec 
2023-03-30 15:26:40,295 ADAM: Layer 0 -> dw_min:9.9695e-01  dw_max:1.0022e+00 lr:1.0000e-02
2023-03-30 15:26:40,295 ADAM: Layer 1 -> dw_min:9.9046e-01  dw_max:1.0111e+00 lr:1.0000e-02
2023-03-30 15:26:40,295 ADAM: Layer 2 -> dw_min:9.8867e-01  dw_max:1.0120e+00 lr:1.0000e-02
2023-03-30 15:26:40,295 ADAM: Layer 3 -> dw_min:9.9674e-01  dw_max:1.0059e+00 lr:1.0000e-02
2023-03-30 15:26:40,314 			Learning rate: weights:   1.000e-02    
2023-03-30 15:26:40,314 			Last test performance: 99.31%
2023-03-30 15:26:40,314 ----------------
2023-03-30 15:26:51,708   12  =>  71   		Training 486 pattern with 98.54% 	Forward time: 	11.08 sec
2023-03-30 15:26:51,708 			Loss:    3.560e-02    			Backward time: 	 0.31 sec 
2023-03-30 15:26:51,708 ADAM: Layer 0 -> dw_min:9.9659e-01  dw_max:1.0033e+00 lr:1.0000e-02
2023-03-30 15:26:51,708 ADAM: Layer 1 -> dw_min:9.8803e-01  dw_max:1.0128e+00 lr:1.0000e-02
2023-03-30 15:26:51,709 ADAM: Layer 2 -> dw_min:9.8979e-01  dw_max:1.0121e+00 lr:1.0000e-02
2023-03-30 15:26:51,709 ADAM: Layer 3 -> dw_min:9.9706e-01  dw_max:1.0053e+00 lr:1.0000e-02
2023-03-30 15:26:51,742 			Learning rate: weights:   1.000e-02    
2023-03-30 15:26:51,742 			Last test performance: 99.31%
2023-03-30 15:26:51,742 ----------------
2023-03-30 15:27:03,179   12  =>  72   		Training 486 pattern with 99.17% 	Forward time: 	11.12 sec
2023-03-30 15:27:03,179 			Loss:    2.533e-02    			Backward time: 	 0.31 sec 
2023-03-30 15:27:03,180 ADAM: Layer 0 -> dw_min:9.9601e-01  dw_max:1.0044e+00 lr:1.0000e-02
2023-03-30 15:27:03,180 ADAM: Layer 1 -> dw_min:9.8912e-01  dw_max:1.0116e+00 lr:1.0000e-02
2023-03-30 15:27:03,180 ADAM: Layer 2 -> dw_min:9.8638e-01  dw_max:1.0152e+00 lr:1.0000e-02
2023-03-30 15:27:03,180 ADAM: Layer 3 -> dw_min:9.9320e-01  dw_max:1.0047e+00 lr:1.0000e-02
2023-03-30 15:27:03,243 			Learning rate: weights:   1.000e-02    
2023-03-30 15:27:03,243 			Last test performance: 99.31%
2023-03-30 15:27:03,243 ----------------
2023-03-30 15:27:14,642   12  =>  73   		Training 486 pattern with 99.79% 	Forward time: 	11.08 sec
2023-03-30 15:27:14,642 			Loss:    5.416e-03    			Backward time: 	 0.31 sec 
2023-03-30 15:27:14,642 ADAM: Layer 0 -> dw_min:9.9632e-01  dw_max:1.0060e+00 lr:1.0000e-02
2023-03-30 15:27:14,642 ADAM: Layer 1 -> dw_min:9.8778e-01  dw_max:1.0104e+00 lr:1.0000e-02
2023-03-30 15:27:14,642 ADAM: Layer 2 -> dw_min:9.8773e-01  dw_max:1.0136e+00 lr:1.0000e-02
2023-03-30 15:27:14,642 ADAM: Layer 3 -> dw_min:9.9387e-01  dw_max:1.0053e+00 lr:1.0000e-02
2023-03-30 15:27:14,660 			Learning rate: weights:   1.000e-02    
2023-03-30 15:27:14,660 			Last test performance: 99.31%
2023-03-30 15:27:14,660 ----------------
2023-03-30 15:27:26,096   12  =>  74   		Training 486 pattern with 99.17% 	Forward time: 	11.12 sec
2023-03-30 15:27:26,096 			Loss:    2.247e-02    			Backward time: 	 0.31 sec 
2023-03-30 15:27:26,096 ADAM: Layer 0 -> dw_min:9.9669e-01  dw_max:1.0049e+00 lr:1.0000e-02
2023-03-30 15:27:26,096 ADAM: Layer 1 -> dw_min:9.8901e-01  dw_max:1.0094e+00 lr:1.0000e-02
2023-03-30 15:27:26,097 ADAM: Layer 2 -> dw_min:9.8895e-01  dw_max:1.0123e+00 lr:1.0000e-02
2023-03-30 15:27:26,097 ADAM: Layer 3 -> dw_min:9.9504e-01  dw_max:1.0046e+00 lr:1.0000e-02
2023-03-30 15:27:26,127 			Learning rate: weights:   1.000e-02    
2023-03-30 15:27:26,127 			Last test performance: 99.31%
2023-03-30 15:27:26,127 ----------------
2023-03-30 15:27:37,536   12  =>  75   		Training 486 pattern with 99.38% 	Forward time: 	11.09 sec
2023-03-30 15:27:37,536 			Loss:    2.169e-02    			Backward time: 	 0.31 sec 
2023-03-30 15:27:37,537 ADAM: Layer 0 -> dw_min:9.9649e-01  dw_max:1.0046e+00 lr:1.0000e-02
2023-03-30 15:27:37,537 ADAM: Layer 1 -> dw_min:9.9066e-01  dw_max:1.0117e+00 lr:1.0000e-02
2023-03-30 15:27:37,537 ADAM: Layer 2 -> dw_min:9.8705e-01  dw_max:1.0107e+00 lr:1.0000e-02
2023-03-30 15:27:37,537 ADAM: Layer 3 -> dw_min:9.9314e-01  dw_max:1.0044e+00 lr:1.0000e-02
2023-03-30 15:27:37,567 			Learning rate: weights:   1.000e-02    
2023-03-30 15:27:37,567 			Last test performance: 99.31%
2023-03-30 15:27:37,567 ----------------
2023-03-30 15:27:48,998   12  =>  76   		Training 486 pattern with 99.79% 	Forward time: 	11.12 sec
2023-03-30 15:27:48,998 			Loss:    7.899e-03    			Backward time: 	 0.31 sec 
2023-03-30 15:27:48,998 ADAM: Layer 0 -> dw_min:9.9590e-01  dw_max:1.0042e+00 lr:1.0000e-02
2023-03-30 15:27:48,999 ADAM: Layer 1 -> dw_min:9.9146e-01  dw_max:1.0107e+00 lr:1.0000e-02
2023-03-30 15:27:48,999 ADAM: Layer 2 -> dw_min:9.8504e-01  dw_max:1.0096e+00 lr:1.0000e-02
2023-03-30 15:27:48,999 ADAM: Layer 3 -> dw_min:9.9381e-01  dw_max:1.0038e+00 lr:1.0000e-02
2023-03-30 15:27:49,042 			Learning rate: weights:   1.000e-02    
2023-03-30 15:27:49,042 			Last test performance: 99.31%
2023-03-30 15:27:49,042 ----------------
2023-03-30 15:28:00,456   12  =>  77   		Training 486 pattern with 99.58% 	Forward time: 	11.10 sec
2023-03-30 15:28:00,456 			Loss:    2.322e-02    			Backward time: 	 0.31 sec 
2023-03-30 15:28:00,456 ADAM: Layer 0 -> dw_min:9.9510e-01  dw_max:1.0042e+00 lr:1.0000e-02
2023-03-30 15:28:00,456 ADAM: Layer 1 -> dw_min:9.9230e-01  dw_max:1.0096e+00 lr:1.0000e-02
2023-03-30 15:28:00,456 ADAM: Layer 2 -> dw_min:9.8631e-01  dw_max:1.0098e+00 lr:1.0000e-02
2023-03-30 15:28:00,456 ADAM: Layer 3 -> dw_min:9.9442e-01  dw_max:1.0035e+00 lr:1.0000e-02
2023-03-30 15:28:00,475 			Learning rate: weights:   1.000e-02    
2023-03-30 15:28:00,475 			Last test performance: 99.31%
2023-03-30 15:28:00,475 ----------------
2023-03-30 15:28:11,917   12  =>  78   		Training 486 pattern with 100.00% 	Forward time: 	11.12 sec
2023-03-30 15:28:11,917 			Loss:    6.663e-03    			Backward time: 	 0.31 sec 
2023-03-30 15:28:11,917 ADAM: Layer 0 -> dw_min:9.9507e-01  dw_max:1.0041e+00 lr:1.0000e-02
2023-03-30 15:28:11,917 ADAM: Layer 1 -> dw_min:9.9191e-01  dw_max:1.0086e+00 lr:1.0000e-02
2023-03-30 15:28:11,917 ADAM: Layer 2 -> dw_min:9.8764e-01  dw_max:1.0090e+00 lr:1.0000e-02
2023-03-30 15:28:11,918 ADAM: Layer 3 -> dw_min:9.9497e-01  dw_max:1.0032e+00 lr:1.0000e-02
2023-03-30 15:28:11,937 			Learning rate: weights:   1.000e-02    
2023-03-30 15:28:11,937 			Last test performance: 99.31%
2023-03-30 15:28:11,937 ----------------
2023-03-30 15:28:23,356   12  =>  79   		Training 486 pattern with 99.79% 	Forward time: 	11.10 sec
2023-03-30 15:28:23,356 			Loss:    2.260e-02    			Backward time: 	 0.31 sec 
2023-03-30 15:28:23,356 ADAM: Layer 0 -> dw_min:9.9487e-01  dw_max:1.0033e+00 lr:1.0000e-02
2023-03-30 15:28:23,357 ADAM: Layer 1 -> dw_min:9.9262e-01  dw_max:1.0075e+00 lr:1.0000e-02
2023-03-30 15:28:23,357 ADAM: Layer 2 -> dw_min:9.8885e-01  dw_max:1.0081e+00 lr:1.0000e-02
2023-03-30 15:28:23,357 ADAM: Layer 3 -> dw_min:9.9547e-01  dw_max:1.0030e+00 lr:1.0000e-02
2023-03-30 15:28:23,381 			Learning rate: weights:   1.000e-02    
2023-03-30 15:28:23,381 			Last test performance: 99.31%
2023-03-30 15:28:23,381 ----------------
2023-03-30 15:28:34,797   12  =>  80   		Training 486 pattern with 100.00% 	Forward time: 	11.10 sec
2023-03-30 15:28:34,797 			Loss:    2.838e-03    			Backward time: 	 0.31 sec 
2023-03-30 15:28:34,797 ADAM: Layer 0 -> dw_min:9.9518e-01  dw_max:1.0030e+00 lr:1.0000e-02
2023-03-30 15:28:34,797 ADAM: Layer 1 -> dw_min:9.9327e-01  dw_max:1.0068e+00 lr:1.0000e-02
2023-03-30 15:28:34,798 ADAM: Layer 2 -> dw_min:9.8989e-01  dw_max:1.0072e+00 lr:1.0000e-02
2023-03-30 15:28:34,798 ADAM: Layer 3 -> dw_min:9.9592e-01  dw_max:1.0039e+00 lr:1.0000e-02
2023-03-30 15:28:34,816 			Learning rate: weights:   1.000e-02    
2023-03-30 15:28:34,817 			Last test performance: 99.31%
2023-03-30 15:28:34,817 ----------------
2023-03-30 15:28:46,290   12  =>  81   		Training 486 pattern with 100.00% 	Forward time: 	11.16 sec
2023-03-30 15:28:46,290 			Loss:    7.074e-03    			Backward time: 	 0.31 sec 
2023-03-30 15:28:46,291 ADAM: Layer 0 -> dw_min:9.9588e-01  dw_max:1.0032e+00 lr:1.0000e-02
2023-03-30 15:28:46,291 ADAM: Layer 1 -> dw_min:9.9052e-01  dw_max:1.0075e+00 lr:1.0000e-02
2023-03-30 15:28:46,291 ADAM: Layer 2 -> dw_min:9.8831e-01  dw_max:1.0117e+00 lr:1.0000e-02
2023-03-30 15:28:46,291 ADAM: Layer 3 -> dw_min:9.9634e-01  dw_max:1.0034e+00 lr:1.0000e-02
2023-03-30 15:28:46,310 			Learning rate: weights:   1.000e-02    
2023-03-30 15:28:46,310 			Last test performance: 99.31%
2023-03-30 15:28:46,310 ----------------
2023-03-30 15:28:57,737   12  =>  82   		Training 486 pattern with 99.58% 	Forward time: 	11.11 sec
2023-03-30 15:28:57,737 			Loss:    1.538e-02    			Backward time: 	 0.31 sec 
2023-03-30 15:28:57,737 ADAM: Layer 0 -> dw_min:9.9560e-01  dw_max:1.0040e+00 lr:1.0000e-02
2023-03-30 15:28:57,737 ADAM: Layer 1 -> dw_min:9.9112e-01  dw_max:1.0102e+00 lr:1.0000e-02
2023-03-30 15:28:57,737 ADAM: Layer 2 -> dw_min:9.8778e-01  dw_max:1.0119e+00 lr:1.0000e-02
2023-03-30 15:28:57,737 ADAM: Layer 3 -> dw_min:9.9666e-01  dw_max:1.0030e+00 lr:1.0000e-02
2023-03-30 15:28:57,764 			Learning rate: weights:   1.000e-02    
2023-03-30 15:28:57,764 			Last test performance: 99.31%
2023-03-30 15:28:57,764 ----------------
2023-03-30 15:29:09,172   12  =>  83   		Training 486 pattern with 99.17% 	Forward time: 	11.09 sec
2023-03-30 15:29:09,172 			Loss:    2.169e-02    			Backward time: 	 0.31 sec 
2023-03-30 15:29:09,172 ADAM: Layer 0 -> dw_min:9.9598e-01  dw_max:1.0039e+00 lr:1.0000e-02
2023-03-30 15:29:09,172 ADAM: Layer 1 -> dw_min:9.9197e-01  dw_max:1.0090e+00 lr:1.0000e-02
2023-03-30 15:29:09,172 ADAM: Layer 2 -> dw_min:9.8805e-01  dw_max:1.0114e+00 lr:1.0000e-02
2023-03-30 15:29:09,173 ADAM: Layer 3 -> dw_min:9.9674e-01  dw_max:1.0040e+00 lr:1.0000e-02
2023-03-30 15:29:09,208 			Learning rate: weights:   1.000e-02    
2023-03-30 15:29:09,208 			Last test performance: 99.31%
2023-03-30 15:29:09,208 ----------------
2023-03-30 15:29:20,632   12  =>  84   		Training 486 pattern with 99.17% 	Forward time: 	11.11 sec
2023-03-30 15:29:20,632 			Loss:    1.976e-02    			Backward time: 	 0.31 sec 
2023-03-30 15:29:20,633 ADAM: Layer 0 -> dw_min:9.9427e-01  dw_max:1.0048e+00 lr:1.0000e-02
2023-03-30 15:29:20,633 ADAM: Layer 1 -> dw_min:9.8864e-01  dw_max:1.0122e+00 lr:1.0000e-02
2023-03-30 15:29:20,633 ADAM: Layer 2 -> dw_min:9.8918e-01  dw_max:1.0103e+00 lr:1.0000e-02
2023-03-30 15:29:20,633 ADAM: Layer 3 -> dw_min:9.9636e-01  dw_max:1.0041e+00 lr:1.0000e-02
2023-03-30 15:29:20,676 			Learning rate: weights:   1.000e-02    
2023-03-30 15:29:20,676 			Last test performance: 99.31%
2023-03-30 15:29:20,676 ----------------
2023-03-30 15:29:32,154   12  =>  85   		Training 486 pattern with 99.17% 	Forward time: 	11.16 sec
2023-03-30 15:29:32,154 			Loss:    2.475e-02    			Backward time: 	 0.31 sec 
2023-03-30 15:29:32,154 ADAM: Layer 0 -> dw_min:9.9496e-01  dw_max:1.0046e+00 lr:1.0000e-02
2023-03-30 15:29:32,154 ADAM: Layer 1 -> dw_min:9.8823e-01  dw_max:1.0111e+00 lr:1.0000e-02
2023-03-30 15:29:32,155 ADAM: Layer 2 -> dw_min:9.8660e-01  dw_max:1.0127e+00 lr:1.0000e-02
2023-03-30 15:29:32,155 ADAM: Layer 3 -> dw_min:9.9600e-01  dw_max:1.0056e+00 lr:1.0000e-02
2023-03-30 15:29:32,211 			Learning rate: weights:   1.000e-02    
2023-03-30 15:29:32,211 			Last test performance: 99.31%
2023-03-30 15:29:32,211 ----------------
2023-03-30 15:29:43,772   12  =>  86   		Training 486 pattern with 99.38% 	Forward time: 	11.24 sec
2023-03-30 15:29:43,772 			Loss:    2.852e-02    			Backward time: 	 0.32 sec 
2023-03-30 15:29:43,772 ADAM: Layer 0 -> dw_min:9.9530e-01  dw_max:1.0052e+00 lr:1.0000e-02
2023-03-30 15:29:43,773 ADAM: Layer 1 -> dw_min:9.8993e-01  dw_max:1.0110e+00 lr:1.0000e-02
2023-03-30 15:29:43,773 ADAM: Layer 2 -> dw_min:9.8790e-01  dw_max:1.0114e+00 lr:1.0000e-02
2023-03-30 15:29:43,773 ADAM: Layer 3 -> dw_min:9.9410e-01  dw_max:1.0058e+00 lr:1.0000e-02
2023-03-30 15:29:43,803 			Learning rate: weights:   1.000e-02    
2023-03-30 15:29:43,803 			Last test performance: 99.31%
2023-03-30 15:29:43,803 ----------------
2023-03-30 15:29:55,278   12  =>  87   		Training 486 pattern with 99.58% 	Forward time: 	11.16 sec
2023-03-30 15:29:55,279 			Loss:    1.121e-02    			Backward time: 	 0.31 sec 
2023-03-30 15:29:55,279 ADAM: Layer 0 -> dw_min:9.9535e-01  dw_max:1.0044e+00 lr:1.0000e-02
2023-03-30 15:29:55,279 ADAM: Layer 1 -> dw_min:9.8907e-01  dw_max:1.0119e+00 lr:1.0000e-02
2023-03-30 15:29:55,279 ADAM: Layer 2 -> dw_min:9.8910e-01  dw_max:1.0103e+00 lr:1.0000e-02
2023-03-30 15:29:55,279 ADAM: Layer 3 -> dw_min:9.9470e-01  dw_max:1.0052e+00 lr:1.0000e-02
2023-03-30 15:29:55,323 			Learning rate: weights:   1.000e-02    
2023-03-30 15:29:55,323 			Last test performance: 99.31%
2023-03-30 15:29:55,323 ----------------
2023-03-30 15:30:06,824   12  =>  88   		Training 486 pattern with 99.58% 	Forward time: 	11.18 sec
2023-03-30 15:30:06,824 			Loss:    1.098e-02    			Backward time: 	 0.31 sec 
2023-03-30 15:30:06,825 ADAM: Layer 0 -> dw_min:9.9593e-01  dw_max:1.0044e+00 lr:1.0000e-02
2023-03-30 15:30:06,825 ADAM: Layer 1 -> dw_min:9.9042e-01  dw_max:1.0106e+00 lr:1.0000e-02
2023-03-30 15:30:06,825 ADAM: Layer 2 -> dw_min:9.8855e-01  dw_max:1.0093e+00 lr:1.0000e-02
2023-03-30 15:30:06,825 ADAM: Layer 3 -> dw_min:9.9516e-01  dw_max:1.0081e+00 lr:1.0000e-02
2023-03-30 15:30:06,874 			Learning rate: weights:   1.000e-02    
2023-03-30 15:30:06,874 			Last test performance: 99.31%
2023-03-30 15:30:06,874 ----------------
2023-03-30 15:30:18,471   12  =>  89   		Training 486 pattern with 99.79% 	Forward time: 	11.28 sec
2023-03-30 15:30:18,471 			Loss:    8.304e-03    			Backward time: 	 0.31 sec 
2023-03-30 15:30:18,471 ADAM: Layer 0 -> dw_min:9.9637e-01  dw_max:1.0037e+00 lr:1.0000e-02
2023-03-30 15:30:18,472 ADAM: Layer 1 -> dw_min:9.9162e-01  dw_max:1.0097e+00 lr:1.0000e-02
2023-03-30 15:30:18,472 ADAM: Layer 2 -> dw_min:9.8970e-01  dw_max:1.0112e+00 lr:1.0000e-02
2023-03-30 15:30:18,472 ADAM: Layer 3 -> dw_min:9.9566e-01  dw_max:1.0073e+00 lr:1.0000e-02
2023-03-30 15:30:18,492 			Learning rate: weights:   1.000e-02    
2023-03-30 15:30:18,492 			Last test performance: 99.31%
2023-03-30 15:30:18,492 ----------------
2023-03-30 15:30:30,098   12  =>  90   		Training 486 pattern with 99.58% 	Forward time: 	11.28 sec
2023-03-30 15:30:30,098 			Loss:    1.047e-02    			Backward time: 	 0.32 sec 
2023-03-30 15:30:30,098 ADAM: Layer 0 -> dw_min:9.9674e-01  dw_max:1.0030e+00 lr:1.0000e-02
2023-03-30 15:30:30,099 ADAM: Layer 1 -> dw_min:9.9244e-01  dw_max:1.0094e+00 lr:1.0000e-02
2023-03-30 15:30:30,099 ADAM: Layer 2 -> dw_min:9.9043e-01  dw_max:1.0119e+00 lr:1.0000e-02
2023-03-30 15:30:30,099 ADAM: Layer 3 -> dw_min:9.9560e-01  dw_max:1.0065e+00 lr:1.0000e-02
2023-03-30 15:30:30,148 			Learning rate: weights:   1.000e-02    
2023-03-30 15:30:30,148 			Last test performance: 99.31%
2023-03-30 15:30:30,148 ----------------
2023-03-30 15:30:41,650   12  =>  91   		Training 486 pattern with 99.38% 	Forward time: 	11.18 sec
2023-03-30 15:30:41,650 			Loss:    1.108e-02    			Backward time: 	 0.32 sec 
2023-03-30 15:30:41,650 ADAM: Layer 0 -> dw_min:9.9586e-01  dw_max:1.0058e+00 lr:1.0000e-02
2023-03-30 15:30:41,651 ADAM: Layer 1 -> dw_min:9.9016e-01  dw_max:1.0142e+00 lr:1.0000e-02
2023-03-30 15:30:41,651 ADAM: Layer 2 -> dw_min:9.8656e-01  dw_max:1.0131e+00 lr:1.0000e-02
2023-03-30 15:30:41,651 ADAM: Layer 3 -> dw_min:9.9592e-01  dw_max:1.0059e+00 lr:1.0000e-02
2023-03-30 15:30:41,677 			Learning rate: weights:   1.000e-02    
2023-03-30 15:30:41,678 			Last test performance: 99.31%
2023-03-30 15:30:41,678 ----------------
2023-03-30 15:30:53,149   12  =>  92   		Training 486 pattern with 99.79% 	Forward time: 	11.15 sec
2023-03-30 15:30:53,149 			Loss:    4.682e-03    			Backward time: 	 0.31 sec 
2023-03-30 15:30:53,150 ADAM: Layer 0 -> dw_min:9.9602e-01  dw_max:1.0051e+00 lr:1.0000e-02
2023-03-30 15:30:53,150 ADAM: Layer 1 -> dw_min:9.9113e-01  dw_max:1.0129e+00 lr:1.0000e-02
2023-03-30 15:30:53,150 ADAM: Layer 2 -> dw_min:9.8756e-01  dw_max:1.0118e+00 lr:1.0000e-02
2023-03-30 15:30:53,150 ADAM: Layer 3 -> dw_min:9.9632e-01  dw_max:1.0053e+00 lr:1.0000e-02
2023-03-30 15:30:53,178 			Learning rate: weights:   1.000e-02    
2023-03-30 15:30:53,178 			Last test performance: 99.31%
2023-03-30 15:30:53,178 ----------------
2023-03-30 15:31:04,688   12  =>  93   		Training 486 pattern with 99.17% 	Forward time: 	11.19 sec
2023-03-30 15:31:04,688 			Loss:    1.835e-02    			Backward time: 	 0.32 sec 
2023-03-30 15:31:04,688 ADAM: Layer 0 -> dw_min:9.9633e-01  dw_max:1.0047e+00 lr:1.0000e-02
2023-03-30 15:31:04,689 ADAM: Layer 1 -> dw_min:9.8807e-01  dw_max:1.0114e+00 lr:1.0000e-02
2023-03-30 15:31:04,689 ADAM: Layer 2 -> dw_min:9.8529e-01  dw_max:1.0126e+00 lr:1.0000e-02
2023-03-30 15:31:04,689 ADAM: Layer 3 -> dw_min:9.9672e-01  dw_max:1.0048e+00 lr:1.0000e-02
2023-03-30 15:31:04,713 			Learning rate: weights:   1.000e-02    
2023-03-30 15:31:04,713 			Last test performance: 99.31%
2023-03-30 15:31:04,713 ----------------
2023-03-30 15:31:16,166   12  =>  94   		Training 486 pattern with 99.38% 	Forward time: 	11.14 sec
2023-03-30 15:31:16,166 			Loss:    2.043e-02    			Backward time: 	 0.31 sec 
2023-03-30 15:31:16,167 ADAM: Layer 0 -> dw_min:9.9679e-01  dw_max:1.0044e+00 lr:1.0000e-02
2023-03-30 15:31:16,167 ADAM: Layer 1 -> dw_min:9.8866e-01  dw_max:1.0104e+00 lr:1.0000e-02
2023-03-30 15:31:16,167 ADAM: Layer 2 -> dw_min:9.8629e-01  dw_max:1.0119e+00 lr:1.0000e-02
2023-03-30 15:31:16,167 ADAM: Layer 3 -> dw_min:9.9616e-01  dw_max:1.0050e+00 lr:1.0000e-02
2023-03-30 15:31:16,201 			Learning rate: weights:   1.000e-02    
2023-03-30 15:31:16,201 			Last test performance: 99.31%
2023-03-30 15:31:16,201 ----------------
2023-03-30 15:31:27,726   12  =>  95   		Training 486 pattern with 99.79% 	Forward time: 	11.21 sec
2023-03-30 15:31:27,726 			Loss:    5.385e-03    			Backward time: 	 0.31 sec 
2023-03-30 15:31:27,726 ADAM: Layer 0 -> dw_min:9.9517e-01  dw_max:1.0072e+00 lr:1.0000e-02
2023-03-30 15:31:27,727 ADAM: Layer 1 -> dw_min:9.8718e-01  dw_max:1.0128e+00 lr:1.0000e-02
2023-03-30 15:31:27,727 ADAM: Layer 2 -> dw_min:9.8750e-01  dw_max:1.0111e+00 lr:1.0000e-02
2023-03-30 15:31:27,727 ADAM: Layer 3 -> dw_min:9.9674e-01  dw_max:1.0045e+00 lr:1.0000e-02
2023-03-30 15:31:27,744 			Learning rate: weights:   1.000e-02    
2023-03-30 15:31:27,744 			Last test performance: 99.31%
2023-03-30 15:31:27,744 ----------------
2023-03-30 15:31:39,240   12  =>  96   		Training 486 pattern with 99.58% 	Forward time: 	11.18 sec
2023-03-30 15:31:39,240 			Loss:    5.959e-03    			Backward time: 	 0.31 sec 
2023-03-30 15:31:39,241 ADAM: Layer 0 -> dw_min:9.9541e-01  dw_max:1.0069e+00 lr:1.0000e-02
2023-03-30 15:31:39,241 ADAM: Layer 1 -> dw_min:9.8842e-01  dw_max:1.0128e+00 lr:1.0000e-02
2023-03-30 15:31:39,241 ADAM: Layer 2 -> dw_min:9.8682e-01  dw_max:1.0100e+00 lr:1.0000e-02
2023-03-30 15:31:39,241 ADAM: Layer 3 -> dw_min:9.9706e-01  dw_max:1.0041e+00 lr:1.0000e-02
2023-03-30 15:31:39,259 			Learning rate: weights:   1.000e-02    
2023-03-30 15:31:39,259 			Last test performance: 99.31%
2023-03-30 15:31:39,259 ----------------
2023-03-30 15:31:50,750   12  =>  97   		Training 486 pattern with 99.38% 	Forward time: 	11.17 sec
2023-03-30 15:31:50,750 			Loss:    9.781e-03    			Backward time: 	 0.31 sec 
2023-03-30 15:31:50,750 ADAM: Layer 0 -> dw_min:9.9577e-01  dw_max:1.0064e+00 lr:1.0000e-02
2023-03-30 15:31:50,750 ADAM: Layer 1 -> dw_min:9.8957e-01  dw_max:1.0117e+00 lr:1.0000e-02
2023-03-30 15:31:50,750 ADAM: Layer 2 -> dw_min:9.8813e-01  dw_max:1.0090e+00 lr:1.0000e-02
2023-03-30 15:31:50,750 ADAM: Layer 3 -> dw_min:9.9732e-01  dw_max:1.0037e+00 lr:1.0000e-02
2023-03-30 15:31:50,769 			Learning rate: weights:   1.000e-02    
2023-03-30 15:31:50,769 			Last test performance: 99.31%
2023-03-30 15:31:50,769 ----------------
2023-03-30 15:32:02,281   12  =>  98   		Training 486 pattern with 99.17% 	Forward time: 	11.19 sec
2023-03-30 15:32:02,281 			Loss:    1.353e-02    			Backward time: 	 0.31 sec 
2023-03-30 15:32:02,281 ADAM: Layer 0 -> dw_min:9.9437e-01  dw_max:1.0062e+00 lr:1.0000e-02
2023-03-30 15:32:02,281 ADAM: Layer 1 -> dw_min:9.9071e-01  dw_max:1.0103e+00 lr:1.0000e-02
2023-03-30 15:32:02,281 ADAM: Layer 2 -> dw_min:9.8934e-01  dw_max:1.0081e+00 lr:1.0000e-02
2023-03-30 15:32:02,281 ADAM: Layer 3 -> dw_min:9.9752e-01  dw_max:1.0032e+00 lr:1.0000e-02
2023-03-30 15:32:02,301 			Learning rate: weights:   1.000e-02    
2023-03-30 15:32:02,301 			Last test performance: 99.31%
2023-03-30 15:32:02,301 ----------------
2023-03-30 15:32:13,777   12  =>  99   		Training 486 pattern with 99.79% 	Forward time: 	11.16 sec
2023-03-30 15:32:13,777 			Loss:    5.895e-03    			Backward time: 	 0.31 sec 
2023-03-30 15:32:13,778 ADAM: Layer 0 -> dw_min:9.9512e-01  dw_max:1.0064e+00 lr:1.0000e-02
2023-03-30 15:32:13,778 ADAM: Layer 1 -> dw_min:9.8783e-01  dw_max:1.0089e+00 lr:1.0000e-02
2023-03-30 15:32:13,778 ADAM: Layer 2 -> dw_min:9.9037e-01  dw_max:1.0105e+00 lr:1.0000e-02
2023-03-30 15:32:13,778 ADAM: Layer 3 -> dw_min:9.9785e-01  dw_max:1.0029e+00 lr:1.0000e-02
2023-03-30 15:32:13,797 			Learning rate: weights:   1.000e-02    
2023-03-30 15:32:13,797 			Last test performance: 99.31%
2023-03-30 15:32:13,797 ----------------
2023-03-30 15:32:25,352   12  => 100   		Training 486 pattern with 99.38% 	Forward time: 	11.23 sec
2023-03-30 15:32:25,353 			Loss:    2.069e-02    			Backward time: 	 0.32 sec 
2023-03-30 15:32:25,353 ADAM: Layer 0 -> dw_min:9.9535e-01  dw_max:1.0063e+00 lr:1.0000e-02
2023-03-30 15:32:25,353 ADAM: Layer 1 -> dw_min:9.8780e-01  dw_max:1.0102e+00 lr:1.0000e-02
2023-03-30 15:32:25,353 ADAM: Layer 2 -> dw_min:9.8886e-01  dw_max:1.0103e+00 lr:1.0000e-02
2023-03-30 15:32:25,353 ADAM: Layer 3 -> dw_min:9.9729e-01  dw_max:1.0030e+00 lr:1.0000e-02
2023-03-30 15:32:25,383 			Learning rate: weights:   1.000e-02    
2023-03-30 15:32:25,383 			Last test performance: 99.31%
2023-03-30 15:32:25,383 ----------------
2023-03-30 15:32:36,844   12  => 101   		Training 486 pattern with 100.00% 	Forward time: 	11.15 sec
2023-03-30 15:32:36,845 			Loss:    5.208e-03    			Backward time: 	 0.31 sec 
2023-03-30 15:32:36,845 ADAM: Layer 0 -> dw_min:9.9544e-01  dw_max:1.0053e+00 lr:1.0000e-02
2023-03-30 15:32:36,845 ADAM: Layer 1 -> dw_min:9.8850e-01  dw_max:1.0090e+00 lr:1.0000e-02
2023-03-30 15:32:36,845 ADAM: Layer 2 -> dw_min:9.8730e-01  dw_max:1.0093e+00 lr:1.0000e-02
2023-03-30 15:32:36,845 ADAM: Layer 3 -> dw_min:9.9757e-01  dw_max:1.0027e+00 lr:1.0000e-02
2023-03-30 15:32:36,871 			Learning rate: weights:   1.000e-02    
2023-03-30 15:32:36,871 			Last test performance: 99.31%
2023-03-30 15:32:36,871 ----------------
2023-03-30 15:32:48,415   12  => 102   		Training 486 pattern with 99.17% 	Forward time: 	11.22 sec
2023-03-30 15:32:48,415 			Loss:    1.560e-02    			Backward time: 	 0.32 sec 
2023-03-30 15:32:48,416 ADAM: Layer 0 -> dw_min:9.9414e-01  dw_max:1.0064e+00 lr:1.0000e-02
2023-03-30 15:32:48,416 ADAM: Layer 1 -> dw_min:9.8940e-01  dw_max:1.0122e+00 lr:1.0000e-02
2023-03-30 15:32:48,416 ADAM: Layer 2 -> dw_min:9.8786e-01  dw_max:1.0117e+00 lr:1.0000e-02
2023-03-30 15:32:48,416 ADAM: Layer 3 -> dw_min:9.9605e-01  dw_max:1.0028e+00 lr:1.0000e-02
2023-03-30 15:32:48,460 			Learning rate: weights:   1.000e-02    
2023-03-30 15:32:48,460 			Last test performance: 99.31%
2023-03-30 15:32:48,460 ----------------
2023-03-30 15:32:59,970   12  => 103   		Training 486 pattern with 99.38% 	Forward time: 	11.19 sec
2023-03-30 15:32:59,970 			Loss:    1.649e-02    			Backward time: 	 0.31 sec 
2023-03-30 15:32:59,971 ADAM: Layer 0 -> dw_min:9.9373e-01  dw_max:1.0066e+00 lr:1.0000e-02
2023-03-30 15:32:59,971 ADAM: Layer 1 -> dw_min:9.8984e-01  dw_max:1.0107e+00 lr:1.0000e-02
2023-03-30 15:32:59,971 ADAM: Layer 2 -> dw_min:9.8897e-01  dw_max:1.0113e+00 lr:1.0000e-02
2023-03-30 15:32:59,971 ADAM: Layer 3 -> dw_min:9.9644e-01  dw_max:1.0035e+00 lr:1.0000e-02
2023-03-30 15:32:59,989 			Learning rate: weights:   1.000e-02    
2023-03-30 15:32:59,989 			Last test performance: 99.31%
2023-03-30 15:32:59,989 ----------------
2023-03-30 15:33:11,474   12  => 104   		Training 486 pattern with 100.00% 	Forward time: 	11.16 sec
2023-03-30 15:33:11,474 			Loss:    2.989e-03    			Backward time: 	 0.31 sec 
2023-03-30 15:33:11,475 ADAM: Layer 0 -> dw_min:9.9439e-01  dw_max:1.0067e+00 lr:1.0000e-02
2023-03-30 15:33:11,475 ADAM: Layer 1 -> dw_min:9.9084e-01  dw_max:1.0096e+00 lr:1.0000e-02
2023-03-30 15:33:11,475 ADAM: Layer 2 -> dw_min:9.8954e-01  dw_max:1.0102e+00 lr:1.0000e-02
2023-03-30 15:33:11,475 ADAM: Layer 3 -> dw_min:9.9677e-01  dw_max:1.0035e+00 lr:1.0000e-02
2023-03-30 15:33:11,501 			Learning rate: weights:   1.000e-02    
2023-03-30 15:33:11,501 			Last test performance: 99.31%
2023-03-30 15:33:11,501 ----------------
2023-03-30 15:33:22,891   12  => 105   		Training 486 pattern with 99.38% 	Forward time: 	11.07 sec
2023-03-30 15:33:22,891 			Loss:    1.263e-02    			Backward time: 	 0.31 sec 
2023-03-30 15:33:22,891 ADAM: Layer 0 -> dw_min:9.9128e-01  dw_max:1.0057e+00 lr:1.0000e-02
2023-03-30 15:33:22,891 ADAM: Layer 1 -> dw_min:9.8722e-01  dw_max:1.0122e+00 lr:1.0000e-02
2023-03-30 15:33:22,891 ADAM: Layer 2 -> dw_min:9.8775e-01  dw_max:1.0107e+00 lr:1.0000e-02
2023-03-30 15:33:22,891 ADAM: Layer 3 -> dw_min:9.9707e-01  dw_max:1.0031e+00 lr:1.0000e-02
2023-03-30 15:33:22,911 			Learning rate: weights:   1.000e-02    
2023-03-30 15:33:22,911 			Last test performance: 99.31%
2023-03-30 15:33:22,911 ----------------
2023-03-30 15:33:34,472   12  => 106   		Training 486 pattern with 99.58% 	Forward time: 	11.24 sec
2023-03-30 15:33:34,472 			Loss:    8.987e-03    			Backward time: 	 0.31 sec 
2023-03-30 15:33:34,472 ADAM: Layer 0 -> dw_min:9.9236e-01  dw_max:1.0048e+00 lr:1.0000e-02
2023-03-30 15:33:34,473 ADAM: Layer 1 -> dw_min:9.8868e-01  dw_max:1.0109e+00 lr:1.0000e-02
2023-03-30 15:33:34,473 ADAM: Layer 2 -> dw_min:9.8768e-01  dw_max:1.0108e+00 lr:1.0000e-02
2023-03-30 15:33:34,473 ADAM: Layer 3 -> dw_min:9.9638e-01  dw_max:1.0033e+00 lr:1.0000e-02
2023-03-30 15:33:34,556 			Learning rate: weights:   1.000e-02    
2023-03-30 15:33:34,556 			Last test performance: 99.31%
2023-03-30 15:33:34,556 ----------------
2023-03-30 15:33:46,158   12  => 107   		Training 486 pattern with 99.38% 	Forward time: 	11.28 sec
2023-03-30 15:33:46,158 			Loss:    1.058e-02    			Backward time: 	 0.31 sec 
2023-03-30 15:33:46,158 ADAM: Layer 0 -> dw_min:9.9319e-01  dw_max:1.0045e+00 lr:1.0000e-02
2023-03-30 15:33:46,158 ADAM: Layer 1 -> dw_min:9.8770e-01  dw_max:1.0100e+00 lr:1.0000e-02
2023-03-30 15:33:46,158 ADAM: Layer 2 -> dw_min:9.8890e-01  dw_max:1.0123e+00 lr:1.0000e-02
2023-03-30 15:33:46,159 ADAM: Layer 3 -> dw_min:9.9645e-01  dw_max:1.0032e+00 lr:1.0000e-02
2023-03-30 15:33:46,178 			Learning rate: weights:   1.000e-02    
2023-03-30 15:33:46,178 			Last test performance: 99.31%
2023-03-30 15:33:46,178 ----------------
2023-03-30 15:33:57,701   12  => 108   		Training 486 pattern with 99.38% 	Forward time: 	11.21 sec
2023-03-30 15:33:57,701 			Loss:    1.356e-02    			Backward time: 	 0.31 sec 
2023-03-30 15:33:57,701 ADAM: Layer 0 -> dw_min:9.9111e-01  dw_max:1.0042e+00 lr:1.0000e-02
2023-03-30 15:33:57,702 ADAM: Layer 1 -> dw_min:9.8710e-01  dw_max:1.0138e+00 lr:1.0000e-02
2023-03-30 15:33:57,702 ADAM: Layer 2 -> dw_min:9.8787e-01  dw_max:1.0111e+00 lr:1.0000e-02
2023-03-30 15:33:57,702 ADAM: Layer 3 -> dw_min:9.9597e-01  dw_max:1.0036e+00 lr:1.0000e-02
2023-03-30 15:33:57,733 			Learning rate: weights:   1.000e-02    
2023-03-30 15:33:57,733 			Last test performance: 99.31%
2023-03-30 15:33:57,733 ----------------
2023-03-30 15:34:09,348   12  => 109   		Training 486 pattern with 99.38% 	Forward time: 	11.29 sec
2023-03-30 15:34:09,348 			Loss:    1.237e-02    			Backward time: 	 0.32 sec 
2023-03-30 15:34:09,348 ADAM: Layer 0 -> dw_min:9.9191e-01  dw_max:1.0037e+00 lr:1.0000e-02
2023-03-30 15:34:09,348 ADAM: Layer 1 -> dw_min:9.8851e-01  dw_max:1.0126e+00 lr:1.0000e-02
2023-03-30 15:34:09,348 ADAM: Layer 2 -> dw_min:9.8907e-01  dw_max:1.0101e+00 lr:1.0000e-02
2023-03-30 15:34:09,348 ADAM: Layer 3 -> dw_min:9.9639e-01  dw_max:1.0032e+00 lr:1.0000e-02
2023-03-30 15:34:09,392 			Learning rate: weights:   1.000e-02    
2023-03-30 15:34:09,393 			Last test performance: 99.31%
2023-03-30 15:34:09,393 ----------------
2023-03-30 15:34:20,951   12  => 110   		Training 486 pattern with 100.00% 	Forward time: 	11.24 sec
2023-03-30 15:34:20,951 			Loss:    5.079e-03    			Backward time: 	 0.31 sec 
2023-03-30 15:34:20,952 ADAM: Layer 0 -> dw_min:9.9275e-01  dw_max:1.0033e+00 lr:1.0000e-02
2023-03-30 15:34:20,952 ADAM: Layer 1 -> dw_min:9.8964e-01  dw_max:1.0112e+00 lr:1.0000e-02
2023-03-30 15:34:20,952 ADAM: Layer 2 -> dw_min:9.8879e-01  dw_max:1.0093e+00 lr:1.0000e-02
2023-03-30 15:34:20,952 ADAM: Layer 3 -> dw_min:9.9671e-01  dw_max:1.0029e+00 lr:1.0000e-02
2023-03-30 15:34:20,970 			Learning rate: weights:   1.000e-02    
2023-03-30 15:34:20,970 			Last test performance: 99.31%
2023-03-30 15:34:20,970 ----------------
2023-03-30 15:34:32,536   12  => 111   		Training 486 pattern with 99.38% 	Forward time: 	11.25 sec
2023-03-30 15:34:32,536 			Loss:    2.470e-02    			Backward time: 	 0.31 sec 
2023-03-30 15:34:32,536 ADAM: Layer 0 -> dw_min:9.9347e-01  dw_max:1.0033e+00 lr:1.0000e-02
2023-03-30 15:34:32,536 ADAM: Layer 1 -> dw_min:9.8901e-01  dw_max:1.0103e+00 lr:1.0000e-02
2023-03-30 15:34:32,537 ADAM: Layer 2 -> dw_min:9.8898e-01  dw_max:1.0100e+00 lr:1.0000e-02
2023-03-30 15:34:32,537 ADAM: Layer 3 -> dw_min:9.9711e-01  dw_max:1.0046e+00 lr:1.0000e-02
2023-03-30 15:34:32,554 			Learning rate: weights:   1.000e-02    
2023-03-30 15:34:32,554 			Last test performance: 99.31%
2023-03-30 15:34:32,554 ----------------
2023-03-30 15:34:44,067   12  => 112   		Training 486 pattern with 99.38% 	Forward time: 	11.19 sec
2023-03-30 15:34:44,067 			Loss:    1.053e-02    			Backward time: 	 0.31 sec 
2023-03-30 15:34:44,067 ADAM: Layer 0 -> dw_min:9.9398e-01  dw_max:1.0030e+00 lr:1.0000e-02
2023-03-30 15:34:44,067 ADAM: Layer 1 -> dw_min:9.9012e-01  dw_max:1.0093e+00 lr:1.0000e-02
2023-03-30 15:34:44,067 ADAM: Layer 2 -> dw_min:9.8790e-01  dw_max:1.0119e+00 lr:1.0000e-02
2023-03-30 15:34:44,067 ADAM: Layer 3 -> dw_min:9.9730e-01  dw_max:1.0042e+00 lr:1.0000e-02
2023-03-30 15:34:44,088 			Learning rate: weights:   1.000e-02    
2023-03-30 15:34:44,088 			Last test performance: 99.31%
2023-03-30 15:34:44,088 ----------------
2023-03-30 15:34:55,626   12  => 113   		Training 486 pattern with 99.17% 	Forward time: 	11.22 sec
2023-03-30 15:34:55,626 			Loss:    2.153e-02    			Backward time: 	 0.31 sec 
2023-03-30 15:34:55,626 ADAM: Layer 0 -> dw_min:9.9463e-01  dw_max:1.0032e+00 lr:1.0000e-02
2023-03-30 15:34:55,626 ADAM: Layer 1 -> dw_min:9.8992e-01  dw_max:1.0092e+00 lr:1.0000e-02
2023-03-30 15:34:55,626 ADAM: Layer 2 -> dw_min:9.8848e-01  dw_max:1.0120e+00 lr:1.0000e-02
2023-03-30 15:34:55,626 ADAM: Layer 3 -> dw_min:9.9706e-01  dw_max:1.0037e+00 lr:1.0000e-02
2023-03-30 15:34:55,645 			Learning rate: weights:   1.000e-02    
2023-03-30 15:34:55,645 			Last test performance: 99.31%
2023-03-30 15:34:55,645 ----------------
2023-03-30 15:35:07,172   12  => 114   		Training 486 pattern with 99.58% 	Forward time: 	11.21 sec
2023-03-30 15:35:07,172 			Loss:    8.458e-03    			Backward time: 	 0.31 sec 
2023-03-30 15:35:07,173 ADAM: Layer 0 -> dw_min:9.9540e-01  dw_max:1.0028e+00 lr:1.0000e-02
2023-03-30 15:35:07,173 ADAM: Layer 1 -> dw_min:9.9084e-01  dw_max:1.0083e+00 lr:1.0000e-02
2023-03-30 15:35:07,173 ADAM: Layer 2 -> dw_min:9.8957e-01  dw_max:1.0108e+00 lr:1.0000e-02
2023-03-30 15:35:07,173 ADAM: Layer 3 -> dw_min:9.9692e-01  dw_max:1.0035e+00 lr:1.0000e-02
2023-03-30 15:35:07,216 			Learning rate: weights:   1.000e-02    
2023-03-30 15:35:07,216 			Last test performance: 99.31%
2023-03-30 15:35:07,216 ----------------
2023-03-30 15:35:18,699   12  => 115   		Training 486 pattern with 99.38% 	Forward time: 	11.16 sec
2023-03-30 15:35:18,699 			Loss:    1.737e-02    			Backward time: 	 0.31 sec 
2023-03-30 15:35:18,699 ADAM: Layer 0 -> dw_min:9.9397e-01  dw_max:1.0055e+00 lr:1.0000e-02
2023-03-30 15:35:18,699 ADAM: Layer 1 -> dw_min:9.8991e-01  dw_max:1.0086e+00 lr:1.0000e-02
2023-03-30 15:35:18,699 ADAM: Layer 2 -> dw_min:9.8684e-01  dw_max:1.0136e+00 lr:1.0000e-02
2023-03-30 15:35:18,699 ADAM: Layer 3 -> dw_min:9.9601e-01  dw_max:1.0032e+00 lr:1.0000e-02
2023-03-30 15:35:18,724 			Learning rate: weights:   1.000e-02    
2023-03-30 15:35:18,724 			Last test performance: 99.31%
2023-03-30 15:35:18,724 ----------------
2023-03-30 15:35:30,242   12  => 116   		Training 486 pattern with 99.58% 	Forward time: 	11.20 sec
2023-03-30 15:35:30,243 			Loss:    1.392e-02    			Backward time: 	 0.31 sec 
2023-03-30 15:35:30,243 ADAM: Layer 0 -> dw_min:9.9421e-01  dw_max:1.0048e+00 lr:1.0000e-02
2023-03-30 15:35:30,243 ADAM: Layer 1 -> dw_min:9.9090e-01  dw_max:1.0090e+00 lr:1.0000e-02
2023-03-30 15:35:30,243 ADAM: Layer 2 -> dw_min:9.8609e-01  dw_max:1.0122e+00 lr:1.0000e-02
2023-03-30 15:35:30,243 ADAM: Layer 3 -> dw_min:9.9641e-01  dw_max:1.0050e+00 lr:1.0000e-02
2023-03-30 15:35:30,262 			Learning rate: weights:   1.000e-02    
2023-03-30 15:35:30,262 			Last test performance: 99.31%
2023-03-30 15:35:30,262 ----------------
2023-03-30 15:35:41,816   12  => 117   		Training 486 pattern with 98.96% 	Forward time: 	11.24 sec
2023-03-30 15:35:41,816 			Loss:    2.818e-02    			Backward time: 	 0.31 sec 
2023-03-30 15:35:41,816 ADAM: Layer 0 -> dw_min:9.9403e-01  dw_max:1.0043e+00 lr:1.0000e-02
2023-03-30 15:35:41,816 ADAM: Layer 1 -> dw_min:9.9188e-01  dw_max:1.0120e+00 lr:1.0000e-02
2023-03-30 15:35:41,816 ADAM: Layer 2 -> dw_min:9.8651e-01  dw_max:1.0111e+00 lr:1.0000e-02
2023-03-30 15:35:41,816 ADAM: Layer 3 -> dw_min:9.9594e-01  dw_max:1.0056e+00 lr:1.0000e-02
2023-03-30 15:35:41,834 			Learning rate: weights:   1.000e-02    
2023-03-30 15:35:41,834 			Last test performance: 99.31%
2023-03-30 15:35:41,834 ----------------
2023-03-30 15:35:53,222   12  => 118   		Training 486 pattern with 99.38% 	Forward time: 	11.08 sec
2023-03-30 15:35:53,222 			Loss:    1.885e-02    			Backward time: 	 0.31 sec 
2023-03-30 15:35:53,222 ADAM: Layer 0 -> dw_min:9.9465e-01  dw_max:1.0041e+00 lr:1.0000e-02
2023-03-30 15:35:53,223 ADAM: Layer 1 -> dw_min:9.9093e-01  dw_max:1.0108e+00 lr:1.0000e-02
2023-03-30 15:35:53,223 ADAM: Layer 2 -> dw_min:9.8785e-01  dw_max:1.0135e+00 lr:1.0000e-02
2023-03-30 15:35:53,223 ADAM: Layer 3 -> dw_min:9.9635e-01  dw_max:1.0051e+00 lr:1.0000e-02
2023-03-30 15:35:53,240 			Learning rate: weights:   1.000e-02    
2023-03-30 15:35:53,241 			Last test performance: 99.31%
2023-03-30 15:35:53,241 ----------------
2023-03-30 15:36:04,729   12  => 119   		Training 486 pattern with 98.96% 	Forward time: 	11.17 sec
2023-03-30 15:36:04,729 			Loss:    2.497e-02    			Backward time: 	 0.31 sec 
2023-03-30 15:36:04,730 ADAM: Layer 0 -> dw_min:9.9480e-01  dw_max:1.0036e+00 lr:1.0000e-02
2023-03-30 15:36:04,730 ADAM: Layer 1 -> dw_min:9.9030e-01  dw_max:1.0125e+00 lr:1.0000e-02
2023-03-30 15:36:04,730 ADAM: Layer 2 -> dw_min:9.8907e-01  dw_max:1.0126e+00 lr:1.0000e-02
2023-03-30 15:36:04,730 ADAM: Layer 3 -> dw_min:9.9678e-01  dw_max:1.0044e+00 lr:1.0000e-02
2023-03-30 15:36:04,749 			Learning rate: weights:   1.000e-02    
2023-03-30 15:36:04,749 			Last test performance: 99.31%
2023-03-30 15:36:04,749 ----------------
2023-03-30 15:36:16,407   12  => 120   		Training 486 pattern with 99.58% 	Forward time: 	11.33 sec
2023-03-30 15:36:16,408 			Loss:    7.266e-03    			Backward time: 	 0.32 sec 
2023-03-30 15:36:16,408 ADAM: Layer 0 -> dw_min:9.9429e-01  dw_max:1.0043e+00 lr:1.0000e-02
2023-03-30 15:36:16,408 ADAM: Layer 1 -> dw_min:9.9125e-01  dw_max:1.0110e+00 lr:1.0000e-02
2023-03-30 15:36:16,408 ADAM: Layer 2 -> dw_min:9.8930e-01  dw_max:1.0114e+00 lr:1.0000e-02
2023-03-30 15:36:16,408 ADAM: Layer 3 -> dw_min:9.9710e-01  dw_max:1.0040e+00 lr:1.0000e-02
2023-03-30 15:36:16,428 			Learning rate: weights:   1.000e-02    
2023-03-30 15:36:16,428 			Last test performance: 99.31%
2023-03-30 15:36:16,428 ----------------
2023-03-30 15:36:27,877   12  => 121   		Training 486 pattern with 99.38% 	Forward time: 	11.13 sec
2023-03-30 15:36:27,878 			Loss:    2.048e-02    			Backward time: 	 0.31 sec 
2023-03-30 15:36:27,878 ADAM: Layer 0 -> dw_min:9.9435e-01  dw_max:1.0048e+00 lr:1.0000e-02
2023-03-30 15:36:27,878 ADAM: Layer 1 -> dw_min:9.9004e-01  dw_max:1.0099e+00 lr:1.0000e-02
2023-03-30 15:36:27,878 ADAM: Layer 2 -> dw_min:9.8647e-01  dw_max:1.0140e+00 lr:1.0000e-02
2023-03-30 15:36:27,878 ADAM: Layer 3 -> dw_min:9.9490e-01  dw_max:1.0036e+00 lr:1.0000e-02
2023-03-30 15:36:27,896 			Learning rate: weights:   1.000e-02    
2023-03-30 15:36:27,896 			Last test performance: 99.31%
2023-03-30 15:36:27,896 ----------------
2023-03-30 15:36:39,513   12  => 122   		Training 486 pattern with 99.17% 	Forward time: 	11.29 sec
2023-03-30 15:36:39,513 			Loss:    2.301e-02    			Backward time: 	 0.32 sec 
2023-03-30 15:36:39,513 ADAM: Layer 0 -> dw_min:9.9216e-01  dw_max:1.0041e+00 lr:1.0000e-02
2023-03-30 15:36:39,513 ADAM: Layer 1 -> dw_min:9.8912e-01  dw_max:1.0090e+00 lr:1.0000e-02
2023-03-30 15:36:39,514 ADAM: Layer 2 -> dw_min:9.8767e-01  dw_max:1.0126e+00 lr:1.0000e-02
2023-03-30 15:36:39,514 ADAM: Layer 3 -> dw_min:9.9540e-01  dw_max:1.0032e+00 lr:1.0000e-02
2023-03-30 15:36:39,532 			Learning rate: weights:   1.000e-02    
2023-03-30 15:36:39,532 			Last test performance: 99.31%
2023-03-30 15:36:39,532 ----------------
2023-03-30 15:36:51,129   12  => 123   		Training 486 pattern with 99.58% 	Forward time: 	11.28 sec
2023-03-30 15:36:51,129 			Loss:    5.055e-03    			Backward time: 	 0.31 sec 
2023-03-30 15:36:51,130 ADAM: Layer 0 -> dw_min:9.9243e-01  dw_max:1.0053e+00 lr:1.0000e-02
2023-03-30 15:36:51,130 ADAM: Layer 1 -> dw_min:9.8963e-01  dw_max:1.0098e+00 lr:1.0000e-02
2023-03-30 15:36:51,130 ADAM: Layer 2 -> dw_min:9.8725e-01  dw_max:1.0112e+00 lr:1.0000e-02
2023-03-30 15:36:51,130 ADAM: Layer 3 -> dw_min:9.9588e-01  dw_max:1.0042e+00 lr:1.0000e-02
2023-03-30 15:36:51,148 			Learning rate: weights:   1.000e-02    
2023-03-30 15:36:51,148 			Last test performance: 99.31%
2023-03-30 15:36:51,148 ----------------
2023-03-30 15:37:02,760   12  => 124   		Training 486 pattern with 99.17% 	Forward time: 	11.29 sec
2023-03-30 15:37:02,760 			Loss:    1.984e-02    			Backward time: 	 0.32 sec 
2023-03-30 15:37:02,760 ADAM: Layer 0 -> dw_min:9.9390e-01  dw_max:1.0045e+00 lr:1.0000e-02
2023-03-30 15:37:02,761 ADAM: Layer 1 -> dw_min:9.8970e-01  dw_max:1.0082e+00 lr:1.0000e-02
2023-03-30 15:37:02,761 ADAM: Layer 2 -> dw_min:9.8839e-01  dw_max:1.0106e+00 lr:1.0000e-02
2023-03-30 15:37:02,761 ADAM: Layer 3 -> dw_min:9.9623e-01  dw_max:1.0042e+00 lr:1.0000e-02
2023-03-30 15:37:02,874 
2023-03-30 15:37:02,874 Testing:
2023-03-30 15:37:03,433 		24 of 10000 with 100.00% 	 Time used:  0.56 sec
2023-03-30 15:37:03,984 		48 of 10000 with 100.00% 	 Time used:  0.55 sec
2023-03-30 15:37:04,539 		72 of 10000 with 100.00% 	 Time used:  0.55 sec
2023-03-30 15:37:05,097 		96 of 10000 with 100.00% 	 Time used:  0.56 sec
2023-03-30 15:37:05,651 		120 of 10000 with 100.00% 	 Time used:  0.55 sec
2023-03-30 15:37:06,203 		144 of 10000 with 100.00% 	 Time used:  0.55 sec
2023-03-30 15:37:06,755 		168 of 10000 with 100.00% 	 Time used:  0.55 sec
2023-03-30 15:37:07,307 		192 of 10000 with 100.00% 	 Time used:  0.55 sec
2023-03-30 15:37:07,860 		216 of 10000 with 100.00% 	 Time used:  0.55 sec
2023-03-30 15:37:08,412 		240 of 10000 with 100.00% 	 Time used:  0.55 sec
2023-03-30 15:37:08,964 		264 of 10000 with 100.00% 	 Time used:  0.55 sec
2023-03-30 15:37:09,515 		288 of 10000 with 100.00% 	 Time used:  0.55 sec
2023-03-30 15:37:10,067 		312 of 10000 with 100.00% 	 Time used:  0.55 sec
2023-03-30 15:37:10,618 		336 of 10000 with 100.00% 	 Time used:  0.55 sec
2023-03-30 15:37:11,181 		360 of 10000 with 99.72% 	 Time used:  0.56 sec
2023-03-30 15:37:11,733 		384 of 10000 with 99.74% 	 Time used:  0.55 sec
2023-03-30 15:37:12,288 		408 of 10000 with 99.75% 	 Time used:  0.55 sec
2023-03-30 15:37:12,869 		432 of 10000 with 99.77% 	 Time used:  0.58 sec
2023-03-30 15:37:13,422 		456 of 10000 with 99.78% 	 Time used:  0.55 sec
2023-03-30 15:37:13,975 		480 of 10000 with 99.79% 	 Time used:  0.55 sec
2023-03-30 15:37:14,537 		504 of 10000 with 99.80% 	 Time used:  0.56 sec
2023-03-30 15:37:15,094 		528 of 10000 with 99.81% 	 Time used:  0.56 sec
2023-03-30 15:37:15,649 		552 of 10000 with 99.82% 	 Time used:  0.55 sec
2023-03-30 15:37:16,236 		576 of 10000 with 99.83% 	 Time used:  0.59 sec
2023-03-30 15:37:16,825 		600 of 10000 with 99.83% 	 Time used:  0.59 sec
2023-03-30 15:37:17,397 		624 of 10000 with 99.84% 	 Time used:  0.57 sec
2023-03-30 15:37:17,983 		648 of 10000 with 99.85% 	 Time used:  0.59 sec
2023-03-30 15:37:18,536 		672 of 10000 with 99.70% 	 Time used:  0.55 sec
2023-03-30 15:37:19,097 		696 of 10000 with 99.57% 	 Time used:  0.56 sec
2023-03-30 15:37:19,667 		720 of 10000 with 99.58% 	 Time used:  0.57 sec
2023-03-30 15:37:20,219 		744 of 10000 with 99.60% 	 Time used:  0.55 sec
2023-03-30 15:37:20,771 		768 of 10000 with 99.61% 	 Time used:  0.55 sec
2023-03-30 15:37:21,324 		792 of 10000 with 99.62% 	 Time used:  0.55 sec
2023-03-30 15:37:21,876 		816 of 10000 with 99.63% 	 Time used:  0.55 sec
2023-03-30 15:37:22,431 		840 of 10000 with 99.64% 	 Time used:  0.55 sec
2023-03-30 15:37:22,985 		864 of 10000 with 99.54% 	 Time used:  0.55 sec
2023-03-30 15:37:23,538 		888 of 10000 with 99.44% 	 Time used:  0.55 sec
2023-03-30 15:37:24,091 		912 of 10000 with 99.45% 	 Time used:  0.55 sec
2023-03-30 15:37:24,644 		936 of 10000 with 99.47% 	 Time used:  0.55 sec
2023-03-30 15:37:25,196 		960 of 10000 with 99.38% 	 Time used:  0.55 sec
2023-03-30 15:37:25,766 		984 of 10000 with 99.29% 	 Time used:  0.57 sec
2023-03-30 15:37:26,350 		1008 of 10000 with 99.31% 	 Time used:  0.58 sec
2023-03-30 15:37:26,915 		1032 of 10000 with 99.22% 	 Time used:  0.56 sec
2023-03-30 15:37:27,479 		1056 of 10000 with 99.15% 	 Time used:  0.56 sec
2023-03-30 15:37:28,042 		1080 of 10000 with 99.17% 	 Time used:  0.56 sec
2023-03-30 15:37:28,604 		1104 of 10000 with 99.18% 	 Time used:  0.56 sec
2023-03-30 15:37:29,169 		1128 of 10000 with 99.11% 	 Time used:  0.57 sec
2023-03-30 15:37:29,730 		1152 of 10000 with 99.13% 	 Time used:  0.56 sec
2023-03-30 15:37:30,285 		1176 of 10000 with 99.15% 	 Time used:  0.56 sec
2023-03-30 15:37:30,876 		1200 of 10000 with 99.08% 	 Time used:  0.59 sec
2023-03-30 15:37:31,437 		1224 of 10000 with 99.10% 	 Time used:  0.56 sec
2023-03-30 15:37:32,008 		1248 of 10000 with 98.88% 	 Time used:  0.57 sec
2023-03-30 15:37:32,568 		1272 of 10000 with 98.82% 	 Time used:  0.56 sec
2023-03-30 15:37:33,120 		1296 of 10000 with 98.84% 	 Time used:  0.55 sec
2023-03-30 15:37:33,672 		1320 of 10000 with 98.86% 	 Time used:  0.55 sec
2023-03-30 15:37:34,226 		1344 of 10000 with 98.88% 	 Time used:  0.55 sec
2023-03-30 15:37:34,778 		1368 of 10000 with 98.90% 	 Time used:  0.55 sec
2023-03-30 15:37:35,331 		1392 of 10000 with 98.92% 	 Time used:  0.55 sec
2023-03-30 15:37:35,882 		1416 of 10000 with 98.80% 	 Time used:  0.55 sec
2023-03-30 15:37:36,444 		1440 of 10000 with 98.82% 	 Time used:  0.56 sec
2023-03-30 15:37:37,012 		1464 of 10000 with 98.84% 	 Time used:  0.57 sec
2023-03-30 15:37:37,584 		1488 of 10000 with 98.86% 	 Time used:  0.57 sec
2023-03-30 15:37:38,139 		1512 of 10000 with 98.88% 	 Time used:  0.55 sec
2023-03-30 15:37:38,689 		1536 of 10000 with 98.89% 	 Time used:  0.55 sec
2023-03-30 15:37:39,241 		1560 of 10000 with 98.91% 	 Time used:  0.55 sec
2023-03-30 15:37:39,792 		1584 of 10000 with 98.93% 	 Time used:  0.55 sec
2023-03-30 15:37:40,344 		1608 of 10000 with 98.94% 	 Time used:  0.55 sec
2023-03-30 15:37:40,896 		1632 of 10000 with 98.96% 	 Time used:  0.55 sec
2023-03-30 15:37:41,448 		1656 of 10000 with 98.97% 	 Time used:  0.55 sec
2023-03-30 15:37:41,999 		1680 of 10000 with 98.99% 	 Time used:  0.55 sec
2023-03-30 15:37:42,550 		1704 of 10000 with 99.00% 	 Time used:  0.55 sec
2023-03-30 15:37:43,103 		1728 of 10000 with 98.96% 	 Time used:  0.55 sec
2023-03-30 15:37:43,655 		1752 of 10000 with 98.97% 	 Time used:  0.55 sec
2023-03-30 15:37:44,207 		1776 of 10000 with 98.99% 	 Time used:  0.55 sec
2023-03-30 15:37:44,758 		1800 of 10000 with 98.94% 	 Time used:  0.55 sec
2023-03-30 15:37:45,310 		1824 of 10000 with 98.96% 	 Time used:  0.55 sec
2023-03-30 15:37:45,862 		1848 of 10000 with 98.97% 	 Time used:  0.55 sec
2023-03-30 15:37:46,416 		1872 of 10000 with 98.99% 	 Time used:  0.55 sec
2023-03-30 15:37:46,975 		1896 of 10000 with 99.00% 	 Time used:  0.56 sec
2023-03-30 15:37:47,526 		1920 of 10000 with 98.96% 	 Time used:  0.55 sec
2023-03-30 15:37:48,078 		1944 of 10000 with 98.97% 	 Time used:  0.55 sec
2023-03-30 15:37:48,630 		1968 of 10000 with 98.98% 	 Time used:  0.55 sec
2023-03-30 15:37:49,181 		1992 of 10000 with 99.00% 	 Time used:  0.55 sec
2023-03-30 15:37:49,733 		2016 of 10000 with 99.01% 	 Time used:  0.55 sec
2023-03-30 15:37:50,284 		2040 of 10000 with 98.97% 	 Time used:  0.55 sec
2023-03-30 15:37:50,836 		2064 of 10000 with 98.98% 	 Time used:  0.55 sec
2023-03-30 15:37:51,389 		2088 of 10000 with 98.99% 	 Time used:  0.55 sec
2023-03-30 15:37:51,941 		2112 of 10000 with 99.01% 	 Time used:  0.55 sec
2023-03-30 15:37:52,493 		2136 of 10000 with 98.88% 	 Time used:  0.55 sec
2023-03-30 15:37:53,044 		2160 of 10000 with 98.89% 	 Time used:  0.55 sec
2023-03-30 15:37:53,596 		2184 of 10000 with 98.86% 	 Time used:  0.55 sec
2023-03-30 15:37:54,148 		2208 of 10000 with 98.87% 	 Time used:  0.55 sec
2023-03-30 15:37:54,700 		2232 of 10000 with 98.88% 	 Time used:  0.55 sec
2023-03-30 15:37:55,252 		2256 of 10000 with 98.89% 	 Time used:  0.55 sec
2023-03-30 15:37:55,804 		2280 of 10000 with 98.86% 	 Time used:  0.55 sec
2023-03-30 15:37:56,356 		2304 of 10000 with 98.83% 	 Time used:  0.55 sec
2023-03-30 15:37:56,908 		2328 of 10000 with 98.84% 	 Time used:  0.55 sec
2023-03-30 15:37:57,459 		2352 of 10000 with 98.85% 	 Time used:  0.55 sec
2023-03-30 15:37:58,010 		2376 of 10000 with 98.86% 	 Time used:  0.55 sec
2023-03-30 15:37:58,562 		2400 of 10000 with 98.88% 	 Time used:  0.55 sec
2023-03-30 15:37:59,115 		2424 of 10000 with 98.89% 	 Time used:  0.55 sec
2023-03-30 15:37:59,668 		2448 of 10000 with 98.90% 	 Time used:  0.55 sec
2023-03-30 15:38:00,219 		2472 of 10000 with 98.87% 	 Time used:  0.55 sec
2023-03-30 15:38:00,772 		2496 of 10000 with 98.88% 	 Time used:  0.55 sec
2023-03-30 15:38:01,324 		2520 of 10000 with 98.89% 	 Time used:  0.55 sec
2023-03-30 15:38:01,876 		2544 of 10000 with 98.86% 	 Time used:  0.55 sec
2023-03-30 15:38:02,428 		2568 of 10000 with 98.87% 	 Time used:  0.55 sec
2023-03-30 15:38:02,981 		2592 of 10000 with 98.84% 	 Time used:  0.55 sec
2023-03-30 15:38:03,533 		2616 of 10000 with 98.81% 	 Time used:  0.55 sec
2023-03-30 15:38:04,085 		2640 of 10000 with 98.83% 	 Time used:  0.55 sec
2023-03-30 15:38:04,636 		2664 of 10000 with 98.84% 	 Time used:  0.55 sec
2023-03-30 15:38:05,189 		2688 of 10000 with 98.85% 	 Time used:  0.55 sec
2023-03-30 15:38:05,741 		2712 of 10000 with 98.82% 	 Time used:  0.55 sec
2023-03-30 15:38:06,309 		2736 of 10000 with 98.83% 	 Time used:  0.57 sec
2023-03-30 15:38:06,892 		2760 of 10000 with 98.84% 	 Time used:  0.58 sec
2023-03-30 15:38:07,474 		2784 of 10000 with 98.85% 	 Time used:  0.58 sec
2023-03-30 15:38:08,049 		2808 of 10000 with 98.86% 	 Time used:  0.57 sec
2023-03-30 15:38:08,620 		2832 of 10000 with 98.87% 	 Time used:  0.57 sec
2023-03-30 15:38:09,173 		2856 of 10000 with 98.88% 	 Time used:  0.55 sec
2023-03-30 15:38:09,735 		2880 of 10000 with 98.89% 	 Time used:  0.56 sec
2023-03-30 15:38:10,301 		2904 of 10000 with 98.90% 	 Time used:  0.57 sec
2023-03-30 15:38:10,876 		2928 of 10000 with 98.91% 	 Time used:  0.57 sec
2023-03-30 15:38:11,460 		2952 of 10000 with 98.92% 	 Time used:  0.58 sec
2023-03-30 15:38:12,012 		2976 of 10000 with 98.89% 	 Time used:  0.55 sec
2023-03-30 15:38:12,566 		3000 of 10000 with 98.87% 	 Time used:  0.55 sec
2023-03-30 15:38:13,122 		3024 of 10000 with 98.88% 	 Time used:  0.55 sec
2023-03-30 15:38:13,674 		3048 of 10000 with 98.85% 	 Time used:  0.55 sec
2023-03-30 15:38:14,226 		3072 of 10000 with 98.86% 	 Time used:  0.55 sec
2023-03-30 15:38:14,777 		3096 of 10000 with 98.84% 	 Time used:  0.55 sec
2023-03-30 15:38:15,348 		3120 of 10000 with 98.85% 	 Time used:  0.57 sec
2023-03-30 15:38:15,935 		3144 of 10000 with 98.85% 	 Time used:  0.59 sec
2023-03-30 15:38:16,487 		3168 of 10000 with 98.86% 	 Time used:  0.55 sec
2023-03-30 15:38:17,039 		3192 of 10000 with 98.87% 	 Time used:  0.55 sec
2023-03-30 15:38:17,633 		3216 of 10000 with 98.88% 	 Time used:  0.59 sec
2023-03-30 15:38:18,190 		3240 of 10000 with 98.86% 	 Time used:  0.56 sec
2023-03-30 15:38:18,776 		3264 of 10000 with 98.87% 	 Time used:  0.59 sec
2023-03-30 15:38:19,334 		3288 of 10000 with 98.87% 	 Time used:  0.56 sec
2023-03-30 15:38:19,888 		3312 of 10000 with 98.88% 	 Time used:  0.55 sec
2023-03-30 15:38:20,443 		3336 of 10000 with 98.89% 	 Time used:  0.55 sec
2023-03-30 15:38:20,996 		3360 of 10000 with 98.90% 	 Time used:  0.55 sec
2023-03-30 15:38:21,550 		3384 of 10000 with 98.91% 	 Time used:  0.55 sec
2023-03-30 15:38:22,106 		3408 of 10000 with 98.91% 	 Time used:  0.56 sec
2023-03-30 15:38:22,660 		3432 of 10000 with 98.89% 	 Time used:  0.55 sec
2023-03-30 15:38:23,213 		3456 of 10000 with 98.90% 	 Time used:  0.55 sec
2023-03-30 15:38:23,769 		3480 of 10000 with 98.91% 	 Time used:  0.56 sec
2023-03-30 15:38:24,324 		3504 of 10000 with 98.92% 	 Time used:  0.55 sec
2023-03-30 15:38:24,877 		3528 of 10000 with 98.92% 	 Time used:  0.55 sec
2023-03-30 15:38:25,430 		3552 of 10000 with 98.93% 	 Time used:  0.55 sec
2023-03-30 15:38:25,983 		3576 of 10000 with 98.94% 	 Time used:  0.55 sec
2023-03-30 15:38:26,537 		3600 of 10000 with 98.94% 	 Time used:  0.55 sec
2023-03-30 15:38:27,092 		3624 of 10000 with 98.95% 	 Time used:  0.55 sec
2023-03-30 15:38:27,651 		3648 of 10000 with 98.96% 	 Time used:  0.56 sec
2023-03-30 15:38:28,210 		3672 of 10000 with 98.97% 	 Time used:  0.56 sec
2023-03-30 15:38:28,766 		3696 of 10000 with 98.97% 	 Time used:  0.56 sec
2023-03-30 15:38:29,320 		3720 of 10000 with 98.98% 	 Time used:  0.55 sec
2023-03-30 15:38:29,874 		3744 of 10000 with 98.96% 	 Time used:  0.55 sec
2023-03-30 15:38:30,454 		3768 of 10000 with 98.91% 	 Time used:  0.58 sec
2023-03-30 15:38:31,054 		3792 of 10000 with 98.92% 	 Time used:  0.60 sec
2023-03-30 15:38:31,618 		3816 of 10000 with 98.93% 	 Time used:  0.56 sec
2023-03-30 15:38:32,179 		3840 of 10000 with 98.93% 	 Time used:  0.56 sec
2023-03-30 15:38:32,735 		3864 of 10000 with 98.91% 	 Time used:  0.56 sec
2023-03-30 15:38:33,302 		3888 of 10000 with 98.92% 	 Time used:  0.57 sec
2023-03-30 15:38:33,865 		3912 of 10000 with 98.93% 	 Time used:  0.56 sec
2023-03-30 15:38:34,427 		3936 of 10000 with 98.93% 	 Time used:  0.56 sec
2023-03-30 15:38:34,981 		3960 of 10000 with 98.94% 	 Time used:  0.55 sec
2023-03-30 15:38:35,541 		3984 of 10000 with 98.95% 	 Time used:  0.56 sec
2023-03-30 15:38:36,095 		4008 of 10000 with 98.95% 	 Time used:  0.55 sec
2023-03-30 15:38:36,651 		4032 of 10000 with 98.96% 	 Time used:  0.56 sec
2023-03-30 15:38:37,210 		4056 of 10000 with 98.96% 	 Time used:  0.56 sec
2023-03-30 15:38:37,770 		4080 of 10000 with 98.95% 	 Time used:  0.56 sec
2023-03-30 15:38:38,336 		4104 of 10000 with 98.95% 	 Time used:  0.57 sec
2023-03-30 15:38:38,902 		4128 of 10000 with 98.96% 	 Time used:  0.57 sec
2023-03-30 15:38:39,463 		4152 of 10000 with 98.96% 	 Time used:  0.56 sec
2023-03-30 15:38:40,027 		4176 of 10000 with 98.97% 	 Time used:  0.56 sec
2023-03-30 15:38:40,588 		4200 of 10000 with 98.93% 	 Time used:  0.56 sec
2023-03-30 15:38:41,147 		4224 of 10000 with 98.93% 	 Time used:  0.56 sec
2023-03-30 15:38:41,704 		4248 of 10000 with 98.94% 	 Time used:  0.56 sec
2023-03-30 15:38:42,288 		4272 of 10000 with 98.95% 	 Time used:  0.58 sec
2023-03-30 15:38:42,846 		4296 of 10000 with 98.95% 	 Time used:  0.56 sec
2023-03-30 15:38:43,407 		4320 of 10000 with 98.96% 	 Time used:  0.56 sec
2023-03-30 15:38:43,967 		4344 of 10000 with 98.96% 	 Time used:  0.56 sec
2023-03-30 15:38:44,530 		4368 of 10000 with 98.97% 	 Time used:  0.56 sec
2023-03-30 15:38:45,091 		4392 of 10000 with 98.95% 	 Time used:  0.56 sec
2023-03-30 15:38:45,655 		4416 of 10000 with 98.96% 	 Time used:  0.56 sec
2023-03-30 15:38:46,215 		4440 of 10000 with 98.96% 	 Time used:  0.56 sec
2023-03-30 15:38:46,775 		4464 of 10000 with 98.95% 	 Time used:  0.56 sec
2023-03-30 15:38:47,335 		4488 of 10000 with 98.95% 	 Time used:  0.56 sec
2023-03-30 15:38:47,888 		4512 of 10000 with 98.96% 	 Time used:  0.55 sec
2023-03-30 15:38:48,445 		4536 of 10000 with 98.96% 	 Time used:  0.56 sec
2023-03-30 15:38:49,005 		4560 of 10000 with 98.95% 	 Time used:  0.56 sec
2023-03-30 15:38:49,561 		4584 of 10000 with 98.93% 	 Time used:  0.56 sec
2023-03-30 15:38:50,115 		4608 of 10000 with 98.94% 	 Time used:  0.55 sec
2023-03-30 15:38:50,669 		4632 of 10000 with 98.92% 	 Time used:  0.55 sec
2023-03-30 15:38:51,224 		4656 of 10000 with 98.93% 	 Time used:  0.56 sec
2023-03-30 15:38:51,777 		4680 of 10000 with 98.93% 	 Time used:  0.55 sec
2023-03-30 15:38:52,331 		4704 of 10000 with 98.94% 	 Time used:  0.55 sec
2023-03-30 15:38:52,886 		4728 of 10000 with 98.94% 	 Time used:  0.55 sec
2023-03-30 15:38:53,438 		4752 of 10000 with 98.95% 	 Time used:  0.55 sec
2023-03-30 15:38:53,992 		4776 of 10000 with 98.93% 	 Time used:  0.55 sec
2023-03-30 15:38:54,547 		4800 of 10000 with 98.94% 	 Time used:  0.55 sec
2023-03-30 15:38:55,102 		4824 of 10000 with 98.92% 	 Time used:  0.55 sec
2023-03-30 15:38:55,656 		4848 of 10000 with 98.93% 	 Time used:  0.55 sec
2023-03-30 15:38:56,211 		4872 of 10000 with 98.91% 	 Time used:  0.55 sec
2023-03-30 15:38:56,765 		4896 of 10000 with 98.92% 	 Time used:  0.55 sec
2023-03-30 15:38:57,320 		4920 of 10000 with 98.92% 	 Time used:  0.55 sec
2023-03-30 15:38:57,878 		4944 of 10000 with 98.93% 	 Time used:  0.56 sec
2023-03-30 15:38:58,432 		4968 of 10000 with 98.93% 	 Time used:  0.55 sec
2023-03-30 15:38:58,993 		4992 of 10000 with 98.94% 	 Time used:  0.56 sec
2023-03-30 15:38:59,546 		5016 of 10000 with 98.94% 	 Time used:  0.55 sec
2023-03-30 15:39:00,101 		5040 of 10000 with 98.95% 	 Time used:  0.55 sec
2023-03-30 15:39:00,654 		5064 of 10000 with 98.95% 	 Time used:  0.55 sec
2023-03-30 15:39:01,209 		5088 of 10000 with 98.96% 	 Time used:  0.55 sec
2023-03-30 15:39:01,763 		5112 of 10000 with 98.96% 	 Time used:  0.55 sec
2023-03-30 15:39:02,318 		5136 of 10000 with 98.97% 	 Time used:  0.55 sec
2023-03-30 15:39:02,872 		5160 of 10000 with 98.97% 	 Time used:  0.55 sec
2023-03-30 15:39:03,428 		5184 of 10000 with 98.98% 	 Time used:  0.56 sec
2023-03-30 15:39:03,985 		5208 of 10000 with 98.98% 	 Time used:  0.56 sec
2023-03-30 15:39:04,540 		5232 of 10000 with 98.99% 	 Time used:  0.55 sec
2023-03-30 15:39:05,099 		5256 of 10000 with 98.99% 	 Time used:  0.56 sec
2023-03-30 15:39:05,663 		5280 of 10000 with 99.00% 	 Time used:  0.56 sec
2023-03-30 15:39:06,233 		5304 of 10000 with 99.00% 	 Time used:  0.57 sec
2023-03-30 15:39:06,811 		5328 of 10000 with 99.01% 	 Time used:  0.58 sec
2023-03-30 15:39:07,372 		5352 of 10000 with 99.01% 	 Time used:  0.56 sec
2023-03-30 15:39:07,959 		5376 of 10000 with 99.01% 	 Time used:  0.59 sec
2023-03-30 15:39:08,513 		5400 of 10000 with 99.02% 	 Time used:  0.55 sec
2023-03-30 15:39:09,084 		5424 of 10000 with 99.02% 	 Time used:  0.57 sec
2023-03-30 15:39:09,641 		5448 of 10000 with 99.03% 	 Time used:  0.56 sec
2023-03-30 15:39:10,191 		5472 of 10000 with 99.01% 	 Time used:  0.55 sec
2023-03-30 15:39:10,746 		5496 of 10000 with 99.02% 	 Time used:  0.56 sec
2023-03-30 15:39:11,293 		5520 of 10000 with 99.02% 	 Time used:  0.55 sec
2023-03-30 15:39:11,866 		5544 of 10000 with 99.03% 	 Time used:  0.57 sec
2023-03-30 15:39:12,417 		5568 of 10000 with 99.03% 	 Time used:  0.55 sec
2023-03-30 15:39:12,964 		5592 of 10000 with 99.03% 	 Time used:  0.55 sec
2023-03-30 15:39:13,511 		5616 of 10000 with 99.04% 	 Time used:  0.55 sec
2023-03-30 15:39:14,080 		5640 of 10000 with 99.04% 	 Time used:  0.57 sec
2023-03-30 15:39:14,629 		5664 of 10000 with 99.05% 	 Time used:  0.55 sec
2023-03-30 15:39:15,176 		5688 of 10000 with 99.05% 	 Time used:  0.55 sec
2023-03-30 15:39:15,724 		5712 of 10000 with 99.05% 	 Time used:  0.55 sec
2023-03-30 15:39:16,270 		5736 of 10000 with 99.06% 	 Time used:  0.55 sec
2023-03-30 15:39:16,817 		5760 of 10000 with 99.06% 	 Time used:  0.55 sec
2023-03-30 15:39:17,370 		5784 of 10000 with 99.07% 	 Time used:  0.55 sec
2023-03-30 15:39:17,928 		5808 of 10000 with 99.07% 	 Time used:  0.56 sec
2023-03-30 15:39:18,490 		5832 of 10000 with 99.07% 	 Time used:  0.56 sec
2023-03-30 15:39:19,064 		5856 of 10000 with 99.08% 	 Time used:  0.57 sec
2023-03-30 15:39:19,615 		5880 of 10000 with 99.08% 	 Time used:  0.55 sec
2023-03-30 15:39:20,194 		5904 of 10000 with 99.09% 	 Time used:  0.58 sec
2023-03-30 15:39:20,754 		5928 of 10000 with 99.09% 	 Time used:  0.56 sec
2023-03-30 15:39:21,330 		5952 of 10000 with 99.08% 	 Time used:  0.57 sec
2023-03-30 15:39:21,893 		5976 of 10000 with 99.08% 	 Time used:  0.56 sec
2023-03-30 15:39:22,457 		6000 of 10000 with 99.08% 	 Time used:  0.56 sec
2023-03-30 15:39:23,016 		6024 of 10000 with 99.09% 	 Time used:  0.56 sec
2023-03-30 15:39:23,567 		6048 of 10000 with 99.09% 	 Time used:  0.55 sec
2023-03-30 15:39:24,116 		6072 of 10000 with 99.09% 	 Time used:  0.55 sec
2023-03-30 15:39:24,664 		6096 of 10000 with 99.10% 	 Time used:  0.55 sec
2023-03-30 15:39:25,212 		6120 of 10000 with 99.10% 	 Time used:  0.55 sec
2023-03-30 15:39:25,767 		6144 of 10000 with 99.10% 	 Time used:  0.55 sec
2023-03-30 15:39:26,317 		6168 of 10000 with 99.09% 	 Time used:  0.55 sec
2023-03-30 15:39:26,888 		6192 of 10000 with 99.10% 	 Time used:  0.57 sec
2023-03-30 15:39:27,444 		6216 of 10000 with 99.10% 	 Time used:  0.56 sec
2023-03-30 15:39:28,020 		6240 of 10000 with 99.10% 	 Time used:  0.58 sec
2023-03-30 15:39:28,567 		6264 of 10000 with 99.11% 	 Time used:  0.55 sec
2023-03-30 15:39:29,125 		6288 of 10000 with 99.11% 	 Time used:  0.56 sec
2023-03-30 15:39:29,672 		6312 of 10000 with 99.11% 	 Time used:  0.55 sec
2023-03-30 15:39:30,234 		6336 of 10000 with 99.12% 	 Time used:  0.56 sec
2023-03-30 15:39:30,791 		6360 of 10000 with 99.12% 	 Time used:  0.56 sec
2023-03-30 15:39:31,341 		6384 of 10000 with 99.12% 	 Time used:  0.55 sec
2023-03-30 15:39:31,890 		6408 of 10000 with 99.13% 	 Time used:  0.55 sec
2023-03-30 15:39:32,437 		6432 of 10000 with 99.13% 	 Time used:  0.55 sec
2023-03-30 15:39:32,990 		6456 of 10000 with 99.13% 	 Time used:  0.55 sec
2023-03-30 15:39:33,539 		6480 of 10000 with 99.14% 	 Time used:  0.55 sec
2023-03-30 15:39:34,115 		6504 of 10000 with 99.14% 	 Time used:  0.58 sec
2023-03-30 15:39:34,664 		6528 of 10000 with 99.14% 	 Time used:  0.55 sec
2023-03-30 15:39:35,270 		6552 of 10000 with 99.15% 	 Time used:  0.61 sec
2023-03-30 15:39:35,820 		6576 of 10000 with 99.12% 	 Time used:  0.55 sec
2023-03-30 15:39:36,371 		6600 of 10000 with 99.11% 	 Time used:  0.55 sec
2023-03-30 15:39:36,921 		6624 of 10000 with 99.11% 	 Time used:  0.55 sec
2023-03-30 15:39:37,486 		6648 of 10000 with 99.10% 	 Time used:  0.57 sec
2023-03-30 15:39:38,046 		6672 of 10000 with 99.10% 	 Time used:  0.56 sec
2023-03-30 15:39:38,594 		6696 of 10000 with 99.10% 	 Time used:  0.55 sec
2023-03-30 15:39:39,165 		6720 of 10000 with 99.11% 	 Time used:  0.57 sec
2023-03-30 15:39:39,727 		6744 of 10000 with 99.11% 	 Time used:  0.56 sec
2023-03-30 15:39:40,293 		6768 of 10000 with 99.11% 	 Time used:  0.57 sec
2023-03-30 15:39:40,842 		6792 of 10000 with 99.12% 	 Time used:  0.55 sec
2023-03-30 15:39:41,416 		6816 of 10000 with 99.12% 	 Time used:  0.57 sec
2023-03-30 15:39:41,985 		6840 of 10000 with 99.12% 	 Time used:  0.57 sec
2023-03-30 15:39:42,552 		6864 of 10000 with 99.13% 	 Time used:  0.57 sec
2023-03-30 15:39:43,128 		6888 of 10000 with 99.13% 	 Time used:  0.58 sec
2023-03-30 15:39:43,680 		6912 of 10000 with 99.13% 	 Time used:  0.55 sec
2023-03-30 15:39:44,256 		6936 of 10000 with 99.13% 	 Time used:  0.58 sec
2023-03-30 15:39:44,819 		6960 of 10000 with 99.14% 	 Time used:  0.56 sec
2023-03-30 15:39:45,398 		6984 of 10000 with 99.14% 	 Time used:  0.58 sec
2023-03-30 15:39:45,959 		7008 of 10000 with 99.14% 	 Time used:  0.56 sec
2023-03-30 15:39:46,510 		7032 of 10000 with 99.15% 	 Time used:  0.55 sec
2023-03-30 15:39:47,058 		7056 of 10000 with 99.15% 	 Time used:  0.55 sec
2023-03-30 15:39:47,624 		7080 of 10000 with 99.15% 	 Time used:  0.57 sec
2023-03-30 15:39:48,176 		7104 of 10000 with 99.16% 	 Time used:  0.55 sec
2023-03-30 15:39:48,723 		7128 of 10000 with 99.16% 	 Time used:  0.55 sec
2023-03-30 15:39:49,297 		7152 of 10000 with 99.16% 	 Time used:  0.57 sec
2023-03-30 15:39:49,858 		7176 of 10000 with 99.16% 	 Time used:  0.56 sec
2023-03-30 15:39:50,416 		7200 of 10000 with 99.17% 	 Time used:  0.56 sec
2023-03-30 15:39:50,969 		7224 of 10000 with 99.17% 	 Time used:  0.55 sec
2023-03-30 15:39:51,518 		7248 of 10000 with 99.17% 	 Time used:  0.55 sec
2023-03-30 15:39:52,067 		7272 of 10000 with 99.17% 	 Time used:  0.55 sec
2023-03-30 15:39:52,615 		7296 of 10000 with 99.18% 	 Time used:  0.55 sec
2023-03-30 15:39:53,167 		7320 of 10000 with 99.18% 	 Time used:  0.55 sec
2023-03-30 15:39:53,715 		7344 of 10000 with 99.18% 	 Time used:  0.55 sec
2023-03-30 15:39:54,263 		7368 of 10000 with 99.19% 	 Time used:  0.55 sec
2023-03-30 15:39:54,827 		7392 of 10000 with 99.19% 	 Time used:  0.56 sec
2023-03-30 15:39:55,376 		7416 of 10000 with 99.19% 	 Time used:  0.55 sec
2023-03-30 15:39:55,929 		7440 of 10000 with 99.19% 	 Time used:  0.55 sec
2023-03-30 15:39:56,483 		7464 of 10000 with 99.20% 	 Time used:  0.55 sec
2023-03-30 15:39:57,045 		7488 of 10000 with 99.20% 	 Time used:  0.56 sec
2023-03-30 15:39:57,597 		7512 of 10000 with 99.20% 	 Time used:  0.55 sec
2023-03-30 15:39:58,158 		7536 of 10000 with 99.20% 	 Time used:  0.56 sec
2023-03-30 15:39:58,729 		7560 of 10000 with 99.21% 	 Time used:  0.57 sec
2023-03-30 15:39:59,276 		7584 of 10000 with 99.21% 	 Time used:  0.55 sec
2023-03-30 15:39:59,823 		7608 of 10000 with 99.21% 	 Time used:  0.55 sec
2023-03-30 15:40:00,372 		7632 of 10000 with 99.21% 	 Time used:  0.55 sec
2023-03-30 15:40:00,924 		7656 of 10000 with 99.22% 	 Time used:  0.55 sec
2023-03-30 15:40:01,498 		7680 of 10000 with 99.22% 	 Time used:  0.57 sec
2023-03-30 15:40:02,050 		7704 of 10000 with 99.22% 	 Time used:  0.55 sec
2023-03-30 15:40:02,620 		7728 of 10000 with 99.22% 	 Time used:  0.57 sec
2023-03-30 15:40:03,206 		7752 of 10000 with 99.23% 	 Time used:  0.59 sec
2023-03-30 15:40:03,798 		7776 of 10000 with 99.23% 	 Time used:  0.59 sec
2023-03-30 15:40:04,355 		7800 of 10000 with 99.23% 	 Time used:  0.56 sec
2023-03-30 15:40:04,909 		7824 of 10000 with 99.23% 	 Time used:  0.55 sec
2023-03-30 15:40:05,456 		7848 of 10000 with 99.24% 	 Time used:  0.55 sec
2023-03-30 15:40:06,005 		7872 of 10000 with 99.24% 	 Time used:  0.55 sec
2023-03-30 15:40:06,554 		7896 of 10000 with 99.24% 	 Time used:  0.55 sec
2023-03-30 15:40:07,105 		7920 of 10000 with 99.24% 	 Time used:  0.55 sec
2023-03-30 15:40:07,663 		7944 of 10000 with 99.23% 	 Time used:  0.56 sec
2023-03-30 15:40:08,225 		7968 of 10000 with 99.23% 	 Time used:  0.56 sec
2023-03-30 15:40:08,775 		7992 of 10000 with 99.24% 	 Time used:  0.55 sec
2023-03-30 15:40:09,324 		8016 of 10000 with 99.24% 	 Time used:  0.55 sec
2023-03-30 15:40:09,893 		8040 of 10000 with 99.24% 	 Time used:  0.57 sec
2023-03-30 15:40:10,445 		8064 of 10000 with 99.24% 	 Time used:  0.55 sec
2023-03-30 15:40:10,996 		8088 of 10000 with 99.25% 	 Time used:  0.55 sec
2023-03-30 15:40:11,544 		8112 of 10000 with 99.25% 	 Time used:  0.55 sec
2023-03-30 15:40:12,094 		8136 of 10000 with 99.25% 	 Time used:  0.55 sec
2023-03-30 15:40:12,643 		8160 of 10000 with 99.25% 	 Time used:  0.55 sec
2023-03-30 15:40:13,193 		8184 of 10000 with 99.25% 	 Time used:  0.55 sec
2023-03-30 15:40:13,742 		8208 of 10000 with 99.26% 	 Time used:  0.55 sec
2023-03-30 15:40:14,302 		8232 of 10000 with 99.26% 	 Time used:  0.56 sec
2023-03-30 15:40:14,864 		8256 of 10000 with 99.26% 	 Time used:  0.56 sec
2023-03-30 15:40:15,417 		8280 of 10000 with 99.26% 	 Time used:  0.55 sec
2023-03-30 15:40:15,969 		8304 of 10000 with 99.27% 	 Time used:  0.55 sec
2023-03-30 15:40:16,518 		8328 of 10000 with 99.24% 	 Time used:  0.55 sec
2023-03-30 15:40:17,066 		8352 of 10000 with 99.25% 	 Time used:  0.55 sec
2023-03-30 15:40:17,630 		8376 of 10000 with 99.25% 	 Time used:  0.56 sec
2023-03-30 15:40:18,182 		8400 of 10000 with 99.24% 	 Time used:  0.55 sec
2023-03-30 15:40:18,743 		8424 of 10000 with 99.23% 	 Time used:  0.56 sec
2023-03-30 15:40:19,311 		8448 of 10000 with 99.23% 	 Time used:  0.57 sec
2023-03-30 15:40:19,865 		8472 of 10000 with 99.23% 	 Time used:  0.55 sec
2023-03-30 15:40:20,415 		8496 of 10000 with 99.23% 	 Time used:  0.55 sec
2023-03-30 15:40:20,964 		8520 of 10000 with 99.24% 	 Time used:  0.55 sec
2023-03-30 15:40:21,570 		8544 of 10000 with 99.23% 	 Time used:  0.61 sec
2023-03-30 15:40:22,139 		8568 of 10000 with 99.23% 	 Time used:  0.57 sec
2023-03-30 15:40:22,695 		8592 of 10000 with 99.23% 	 Time used:  0.56 sec
2023-03-30 15:40:23,266 		8616 of 10000 with 99.23% 	 Time used:  0.57 sec
2023-03-30 15:40:23,868 		8640 of 10000 with 99.24% 	 Time used:  0.60 sec
2023-03-30 15:40:24,439 		8664 of 10000 with 99.24% 	 Time used:  0.57 sec
2023-03-30 15:40:24,995 		8688 of 10000 with 99.24% 	 Time used:  0.56 sec
2023-03-30 15:40:25,568 		8712 of 10000 with 99.24% 	 Time used:  0.57 sec
2023-03-30 15:40:26,124 		8736 of 10000 with 99.24% 	 Time used:  0.56 sec
2023-03-30 15:40:26,722 		8760 of 10000 with 99.25% 	 Time used:  0.60 sec
2023-03-30 15:40:27,275 		8784 of 10000 with 99.25% 	 Time used:  0.55 sec
2023-03-30 15:40:27,831 		8808 of 10000 with 99.25% 	 Time used:  0.56 sec
2023-03-30 15:40:28,387 		8832 of 10000 with 99.25% 	 Time used:  0.56 sec
2023-03-30 15:40:28,947 		8856 of 10000 with 99.25% 	 Time used:  0.56 sec
2023-03-30 15:40:29,510 		8880 of 10000 with 99.26% 	 Time used:  0.56 sec
2023-03-30 15:40:30,065 		8904 of 10000 with 99.26% 	 Time used:  0.55 sec
2023-03-30 15:40:30,619 		8928 of 10000 with 99.26% 	 Time used:  0.55 sec
2023-03-30 15:40:31,193 		8952 of 10000 with 99.26% 	 Time used:  0.57 sec
2023-03-30 15:40:31,758 		8976 of 10000 with 99.26% 	 Time used:  0.56 sec
2023-03-30 15:40:32,341 		9000 of 10000 with 99.27% 	 Time used:  0.58 sec
2023-03-30 15:40:32,894 		9024 of 10000 with 99.27% 	 Time used:  0.55 sec
2023-03-30 15:40:33,459 		9048 of 10000 with 99.27% 	 Time used:  0.56 sec
2023-03-30 15:40:34,028 		9072 of 10000 with 99.27% 	 Time used:  0.57 sec
2023-03-30 15:40:34,580 		9096 of 10000 with 99.27% 	 Time used:  0.55 sec
2023-03-30 15:40:35,140 		9120 of 10000 with 99.28% 	 Time used:  0.56 sec
2023-03-30 15:40:35,693 		9144 of 10000 with 99.28% 	 Time used:  0.55 sec
2023-03-30 15:40:36,247 		9168 of 10000 with 99.28% 	 Time used:  0.55 sec
2023-03-30 15:40:36,806 		9192 of 10000 with 99.28% 	 Time used:  0.56 sec
2023-03-30 15:40:37,373 		9216 of 10000 with 99.28% 	 Time used:  0.57 sec
2023-03-30 15:40:37,934 		9240 of 10000 with 99.29% 	 Time used:  0.56 sec
2023-03-30 15:40:38,493 		9264 of 10000 with 99.29% 	 Time used:  0.56 sec
2023-03-30 15:40:39,064 		9288 of 10000 with 99.29% 	 Time used:  0.57 sec
2023-03-30 15:40:39,631 		9312 of 10000 with 99.29% 	 Time used:  0.57 sec
2023-03-30 15:40:40,187 		9336 of 10000 with 99.29% 	 Time used:  0.56 sec
2023-03-30 15:40:40,752 		9360 of 10000 with 99.29% 	 Time used:  0.56 sec
2023-03-30 15:40:41,312 		9384 of 10000 with 99.30% 	 Time used:  0.56 sec
2023-03-30 15:40:41,866 		9408 of 10000 with 99.30% 	 Time used:  0.55 sec
2023-03-30 15:40:42,421 		9432 of 10000 with 99.30% 	 Time used:  0.55 sec
2023-03-30 15:40:42,998 		9456 of 10000 with 99.30% 	 Time used:  0.58 sec
2023-03-30 15:40:43,557 		9480 of 10000 with 99.30% 	 Time used:  0.56 sec
2023-03-30 15:40:44,118 		9504 of 10000 with 99.31% 	 Time used:  0.56 sec
2023-03-30 15:40:44,676 		9528 of 10000 with 99.31% 	 Time used:  0.56 sec
2023-03-30 15:40:45,230 		9552 of 10000 with 99.31% 	 Time used:  0.55 sec
2023-03-30 15:40:45,785 		9576 of 10000 with 99.31% 	 Time used:  0.55 sec
2023-03-30 15:40:46,342 		9600 of 10000 with 99.31% 	 Time used:  0.56 sec
2023-03-30 15:40:46,907 		9624 of 10000 with 99.31% 	 Time used:  0.56 sec
2023-03-30 15:40:47,477 		9648 of 10000 with 99.31% 	 Time used:  0.57 sec
2023-03-30 15:40:48,031 		9672 of 10000 with 99.31% 	 Time used:  0.55 sec
2023-03-30 15:40:48,588 		9696 of 10000 with 99.30% 	 Time used:  0.56 sec
2023-03-30 15:40:49,148 		9720 of 10000 with 99.30% 	 Time used:  0.56 sec
2023-03-30 15:40:49,729 		9744 of 10000 with 99.29% 	 Time used:  0.58 sec
2023-03-30 15:40:50,287 		9768 of 10000 with 99.29% 	 Time used:  0.56 sec
2023-03-30 15:40:50,841 		9792 of 10000 with 99.30% 	 Time used:  0.55 sec
2023-03-30 15:40:51,401 		9816 of 10000 with 99.28% 	 Time used:  0.56 sec
2023-03-30 15:40:51,955 		9840 of 10000 with 99.28% 	 Time used:  0.55 sec
2023-03-30 15:40:52,510 		9864 of 10000 with 99.28% 	 Time used:  0.55 sec
2023-03-30 15:40:53,068 		9888 of 10000 with 99.28% 	 Time used:  0.56 sec
2023-03-30 15:40:53,627 		9912 of 10000 with 99.28% 	 Time used:  0.56 sec
2023-03-30 15:40:54,184 		9936 of 10000 with 99.29% 	 Time used:  0.56 sec
2023-03-30 15:40:54,745 		9960 of 10000 with 99.29% 	 Time used:  0.56 sec
2023-03-30 15:40:55,305 		9984 of 10000 with 99.29% 	 Time used:  0.56 sec
2023-03-30 15:40:55,680 		10000 of 10000 with 99.29% 	 Time used:  0.38 sec
2023-03-30 15:40:55,680 
2023-03-30 15:40:55,682 			Learning rate: weights:   1.000e-02    
2023-03-30 15:40:55,682 			Last test performance: 99.29%
2023-03-30 15:40:55,682 ----------------
2023-03-30 15:41:07,228   13  =>  0    		Training 486 pattern with 99.17% 	Forward time: 	11.23 sec
2023-03-30 15:41:07,228 			Loss:    1.847e-02    			Backward time: 	 0.31 sec 
2023-03-30 15:41:07,229 ADAM: Layer 0 -> dw_min:9.9456e-01  dw_max:1.0041e+00 lr:1.0000e-02
2023-03-30 15:41:07,229 ADAM: Layer 1 -> dw_min:9.9069e-01  dw_max:1.0074e+00 lr:1.0000e-02
2023-03-30 15:41:07,229 ADAM: Layer 2 -> dw_min:9.8955e-01  dw_max:1.0095e+00 lr:1.0000e-02
2023-03-30 15:41:07,229 ADAM: Layer 3 -> dw_min:9.9660e-01  dw_max:1.0038e+00 lr:1.0000e-02
2023-03-30 15:41:07,252 			Learning rate: weights:   1.000e-02    
2023-03-30 15:41:07,252 			Last test performance: 99.29%
2023-03-30 15:41:07,252 ----------------
2023-03-30 15:41:18,760   13  =>  1    		Training 486 pattern with 99.79% 	Forward time: 	11.19 sec
2023-03-30 15:41:18,760 			Loss:    5.304e-03    			Backward time: 	 0.31 sec 
2023-03-30 15:41:18,761 ADAM: Layer 0 -> dw_min:9.9537e-01  dw_max:1.0034e+00 lr:1.0000e-02
2023-03-30 15:41:18,761 ADAM: Layer 1 -> dw_min:9.9173e-01  dw_max:1.0067e+00 lr:1.0000e-02
2023-03-30 15:41:18,761 ADAM: Layer 2 -> dw_min:9.9060e-01  dw_max:1.0085e+00 lr:1.0000e-02
2023-03-30 15:41:18,761 ADAM: Layer 3 -> dw_min:9.9698e-01  dw_max:1.0034e+00 lr:1.0000e-02
2023-03-30 15:41:18,781 			Learning rate: weights:   1.000e-02    
2023-03-30 15:41:18,781 			Last test performance: 99.29%
2023-03-30 15:41:18,781 ----------------
2023-03-30 15:41:30,192   13  =>  2    		Training 486 pattern with 99.79% 	Forward time: 	11.09 sec
2023-03-30 15:41:30,192 			Loss:    1.143e-02    			Backward time: 	 0.31 sec 
2023-03-30 15:41:30,192 ADAM: Layer 0 -> dw_min:9.9578e-01  dw_max:1.0031e+00 lr:1.0000e-02
2023-03-30 15:41:30,193 ADAM: Layer 1 -> dw_min:9.9183e-01  dw_max:1.0061e+00 lr:1.0000e-02
2023-03-30 15:41:30,193 ADAM: Layer 2 -> dw_min:9.8839e-01  dw_max:1.0076e+00 lr:1.0000e-02
2023-03-30 15:41:30,193 ADAM: Layer 3 -> dw_min:9.9627e-01  dw_max:1.0053e+00 lr:1.0000e-02
2023-03-30 15:41:30,211 			Learning rate: weights:   1.000e-02    
2023-03-30 15:41:30,211 			Last test performance: 99.29%
2023-03-30 15:41:30,211 ----------------
2023-03-30 15:41:41,689   13  =>  3    		Training 486 pattern with 99.17% 	Forward time: 	11.16 sec
2023-03-30 15:41:41,689 			Loss:    2.800e-02    			Backward time: 	 0.31 sec 
2023-03-30 15:41:41,689 ADAM: Layer 0 -> dw_min:9.9679e-01  dw_max:1.0057e+00 lr:1.0000e-02
2023-03-30 15:41:41,689 ADAM: Layer 1 -> dw_min:9.9093e-01  dw_max:1.0100e+00 lr:1.0000e-02
2023-03-30 15:41:41,689 ADAM: Layer 2 -> dw_min:9.8820e-01  dw_max:1.0127e+00 lr:1.0000e-02
2023-03-30 15:41:41,689 ADAM: Layer 3 -> dw_min:9.9605e-01  dw_max:1.0082e+00 lr:1.0000e-02
2023-03-30 15:41:41,716 			Learning rate: weights:   1.000e-02    
2023-03-30 15:41:41,716 			Last test performance: 99.29%
2023-03-30 15:41:41,716 ----------------
2023-03-30 15:41:53,221   13  =>  4    		Training 486 pattern with 100.00% 	Forward time: 	11.19 sec
2023-03-30 15:41:53,221 			Loss:    2.980e-03    			Backward time: 	 0.31 sec 
2023-03-30 15:41:53,221 ADAM: Layer 0 -> dw_min:9.9705e-01  dw_max:1.0050e+00 lr:1.0000e-02
2023-03-30 15:41:53,221 ADAM: Layer 1 -> dw_min:9.9137e-01  dw_max:1.0089e+00 lr:1.0000e-02
2023-03-30 15:41:53,221 ADAM: Layer 2 -> dw_min:9.8626e-01  dw_max:1.0114e+00 lr:1.0000e-02
2023-03-30 15:41:53,222 ADAM: Layer 3 -> dw_min:9.9635e-01  dw_max:1.0076e+00 lr:1.0000e-02
2023-03-30 15:41:53,241 			Learning rate: weights:   1.000e-02    
2023-03-30 15:41:53,241 			Last test performance: 99.29%
2023-03-30 15:41:53,241 ----------------
2023-03-30 15:42:04,747   13  =>  5    		Training 486 pattern with 99.38% 	Forward time: 	11.19 sec
2023-03-30 15:42:04,747 			Loss:    9.770e-03    			Backward time: 	 0.31 sec 
2023-03-30 15:42:04,747 ADAM: Layer 0 -> dw_min:9.9672e-01  dw_max:1.0048e+00 lr:1.0000e-02
2023-03-30 15:42:04,747 ADAM: Layer 1 -> dw_min:9.9238e-01  dw_max:1.0080e+00 lr:1.0000e-02
2023-03-30 15:42:04,748 ADAM: Layer 2 -> dw_min:9.8762e-01  dw_max:1.0103e+00 lr:1.0000e-02
2023-03-30 15:42:04,748 ADAM: Layer 3 -> dw_min:9.9669e-01  dw_max:1.0069e+00 lr:1.0000e-02
2023-03-30 15:42:04,848 			Learning rate: weights:   1.000e-02    
2023-03-30 15:42:04,848 			Last test performance: 99.29%
2023-03-30 15:42:04,848 ----------------
2023-03-30 15:42:16,296   13  =>  6    		Training 486 pattern with 99.58% 	Forward time: 	11.13 sec
2023-03-30 15:42:16,297 			Loss:    1.889e-02    			Backward time: 	 0.31 sec 
2023-03-30 15:42:16,297 ADAM: Layer 0 -> dw_min:9.9651e-01  dw_max:1.0051e+00 lr:1.0000e-02
2023-03-30 15:42:16,297 ADAM: Layer 1 -> dw_min:9.9288e-01  dw_max:1.0074e+00 lr:1.0000e-02
2023-03-30 15:42:16,297 ADAM: Layer 2 -> dw_min:9.8707e-01  dw_max:1.0098e+00 lr:1.0000e-02
2023-03-30 15:42:16,297 ADAM: Layer 3 -> dw_min:9.9717e-01  dw_max:1.0060e+00 lr:1.0000e-02
2023-03-30 15:42:16,337 			Learning rate: weights:   1.000e-02    
2023-03-30 15:42:16,337 			Last test performance: 99.29%
2023-03-30 15:42:16,337 ----------------
2023-03-30 15:42:27,736   13  =>  7    		Training 486 pattern with 99.58% 	Forward time: 	11.08 sec
2023-03-30 15:42:27,737 			Loss:    9.422e-03    			Backward time: 	 0.31 sec 
2023-03-30 15:42:27,737 ADAM: Layer 0 -> dw_min:9.9744e-01  dw_max:1.0042e+00 lr:1.0000e-02
2023-03-30 15:42:27,737 ADAM: Layer 1 -> dw_min:9.9248e-01  dw_max:1.0101e+00 lr:1.0000e-02
2023-03-30 15:42:27,737 ADAM: Layer 2 -> dw_min:9.8835e-01  dw_max:1.0126e+00 lr:1.0000e-02
2023-03-30 15:42:27,737 ADAM: Layer 3 -> dw_min:9.9731e-01  dw_max:1.0053e+00 lr:1.0000e-02
2023-03-30 15:42:27,755 			Learning rate: weights:   1.000e-02    
2023-03-30 15:42:27,755 			Last test performance: 99.29%
2023-03-30 15:42:27,755 ----------------
2023-03-30 15:42:39,176   13  =>  8    		Training 486 pattern with 99.79% 	Forward time: 	11.11 sec
2023-03-30 15:42:39,176 			Loss:    4.774e-03    			Backward time: 	 0.31 sec 
2023-03-30 15:42:39,176 ADAM: Layer 0 -> dw_min:9.9704e-01  dw_max:1.0038e+00 lr:1.0000e-02
2023-03-30 15:42:39,176 ADAM: Layer 1 -> dw_min:9.8914e-01  dw_max:1.0101e+00 lr:1.0000e-02
2023-03-30 15:42:39,176 ADAM: Layer 2 -> dw_min:9.8645e-01  dw_max:1.0154e+00 lr:1.0000e-02
2023-03-30 15:42:39,176 ADAM: Layer 3 -> dw_min:9.9512e-01  dw_max:1.0059e+00 lr:1.0000e-02
2023-03-30 15:42:39,194 			Learning rate: weights:   1.000e-02    
2023-03-30 15:42:39,194 			Last test performance: 99.29%
2023-03-30 15:42:39,194 ----------------
2023-03-30 15:42:50,840   13  =>  9    		Training 486 pattern with 99.58% 	Forward time: 	11.32 sec
2023-03-30 15:42:50,840 			Loss:    1.048e-02    			Backward time: 	 0.32 sec 
2023-03-30 15:42:50,840 ADAM: Layer 0 -> dw_min:9.9676e-01  dw_max:1.0036e+00 lr:1.0000e-02
2023-03-30 15:42:50,841 ADAM: Layer 1 -> dw_min:9.9023e-01  dw_max:1.0094e+00 lr:1.0000e-02
2023-03-30 15:42:50,841 ADAM: Layer 2 -> dw_min:9.8752e-01  dw_max:1.0139e+00 lr:1.0000e-02
2023-03-30 15:42:50,841 ADAM: Layer 3 -> dw_min:9.9507e-01  dw_max:1.0056e+00 lr:1.0000e-02
2023-03-30 15:42:50,860 			Learning rate: weights:   1.000e-02    
2023-03-30 15:42:50,860 			Last test performance: 99.29%
2023-03-30 15:42:50,860 ----------------
2023-03-30 15:43:02,360   13  =>  10   		Training 486 pattern with 99.79% 	Forward time: 	11.18 sec
2023-03-30 15:43:02,360 			Loss:    5.729e-03    			Backward time: 	 0.31 sec 
2023-03-30 15:43:02,361 ADAM: Layer 0 -> dw_min:9.9672e-01  dw_max:1.0031e+00 lr:1.0000e-02
2023-03-30 15:43:02,361 ADAM: Layer 1 -> dw_min:9.9116e-01  dw_max:1.0090e+00 lr:1.0000e-02
2023-03-30 15:43:02,361 ADAM: Layer 2 -> dw_min:9.8876e-01  dw_max:1.0123e+00 lr:1.0000e-02
2023-03-30 15:43:02,361 ADAM: Layer 3 -> dw_min:9.9554e-01  dw_max:1.0051e+00 lr:1.0000e-02
2023-03-30 15:43:02,401 			Learning rate: weights:   1.000e-02    
2023-03-30 15:43:02,401 			Last test performance: 99.29%
2023-03-30 15:43:02,401 ----------------
2023-03-30 15:43:13,812   13  =>  11   		Training 486 pattern with 99.79% 	Forward time: 	11.09 sec
2023-03-30 15:43:13,812 			Loss:    5.993e-03    			Backward time: 	 0.31 sec 
2023-03-30 15:43:13,812 ADAM: Layer 0 -> dw_min:9.9676e-01  dw_max:1.0031e+00 lr:1.0000e-02
2023-03-30 15:43:13,812 ADAM: Layer 1 -> dw_min:9.9160e-01  dw_max:1.0105e+00 lr:1.0000e-02
2023-03-30 15:43:13,812 ADAM: Layer 2 -> dw_min:9.8988e-01  dw_max:1.0111e+00 lr:1.0000e-02
2023-03-30 15:43:13,813 ADAM: Layer 3 -> dw_min:9.9599e-01  dw_max:1.0046e+00 lr:1.0000e-02
2023-03-30 15:43:13,842 			Learning rate: weights:   1.000e-02    
2023-03-30 15:43:13,842 			Last test performance: 99.29%
2023-03-30 15:43:13,842 ----------------
2023-03-30 15:43:25,273   13  =>  12   		Training 486 pattern with 99.79% 	Forward time: 	11.12 sec
2023-03-30 15:43:25,273 			Loss:    2.083e-02    			Backward time: 	 0.31 sec 
2023-03-30 15:43:25,274 ADAM: Layer 0 -> dw_min:9.9701e-01  dw_max:1.0034e+00 lr:1.0000e-02
2023-03-30 15:43:25,274 ADAM: Layer 1 -> dw_min:9.9244e-01  dw_max:1.0094e+00 lr:1.0000e-02
2023-03-30 15:43:25,274 ADAM: Layer 2 -> dw_min:9.9087e-01  dw_max:1.0099e+00 lr:1.0000e-02
2023-03-30 15:43:25,274 ADAM: Layer 3 -> dw_min:9.9655e-01  dw_max:1.0046e+00 lr:1.0000e-02
2023-03-30 15:43:25,303 			Learning rate: weights:   1.000e-02    
2023-03-30 15:43:25,303 			Last test performance: 99.29%
2023-03-30 15:43:25,303 ----------------
2023-03-30 15:43:36,735   13  =>  13   		Training 486 pattern with 99.79% 	Forward time: 	11.11 sec
2023-03-30 15:43:36,735 			Loss:    7.731e-03    			Backward time: 	 0.31 sec 
2023-03-30 15:43:36,736 ADAM: Layer 0 -> dw_min:9.9626e-01  dw_max:1.0036e+00 lr:1.0000e-02
2023-03-30 15:43:36,736 ADAM: Layer 1 -> dw_min:9.8901e-01  dw_max:1.0125e+00 lr:1.0000e-02
2023-03-30 15:43:36,736 ADAM: Layer 2 -> dw_min:9.8980e-01  dw_max:1.0126e+00 lr:1.0000e-02
2023-03-30 15:43:36,736 ADAM: Layer 3 -> dw_min:9.9691e-01  dw_max:1.0041e+00 lr:1.0000e-02
2023-03-30 15:43:36,754 			Learning rate: weights:   1.000e-02    
2023-03-30 15:43:36,754 			Last test performance: 99.29%
2023-03-30 15:43:36,754 ----------------
2023-03-30 15:43:48,212   13  =>  14   		Training 486 pattern with 99.38% 	Forward time: 	11.14 sec
2023-03-30 15:43:48,212 			Loss:    9.003e-03    			Backward time: 	 0.31 sec 
2023-03-30 15:43:48,212 ADAM: Layer 0 -> dw_min:9.9692e-01  dw_max:1.0027e+00 lr:1.0000e-02
2023-03-30 15:43:48,212 ADAM: Layer 1 -> dw_min:9.9005e-01  dw_max:1.0116e+00 lr:1.0000e-02
2023-03-30 15:43:48,213 ADAM: Layer 2 -> dw_min:9.9070e-01  dw_max:1.0114e+00 lr:1.0000e-02
2023-03-30 15:43:48,213 ADAM: Layer 3 -> dw_min:9.9728e-01  dw_max:1.0040e+00 lr:1.0000e-02
2023-03-30 15:43:48,273 			Learning rate: weights:   1.000e-02    
2023-03-30 15:43:48,273 			Last test performance: 99.29%
2023-03-30 15:43:48,273 ----------------
2023-03-30 15:43:59,809   13  =>  15   		Training 486 pattern with 99.79% 	Forward time: 	11.22 sec
2023-03-30 15:43:59,809 			Loss:    5.684e-03    			Backward time: 	 0.31 sec 
2023-03-30 15:43:59,809 ADAM: Layer 0 -> dw_min:9.9620e-01  dw_max:1.0031e+00 lr:1.0000e-02
2023-03-30 15:43:59,809 ADAM: Layer 1 -> dw_min:9.9114e-01  dw_max:1.0105e+00 lr:1.0000e-02
2023-03-30 15:43:59,809 ADAM: Layer 2 -> dw_min:9.9156e-01  dw_max:1.0116e+00 lr:1.0000e-02
2023-03-30 15:43:59,810 ADAM: Layer 3 -> dw_min:9.9645e-01  dw_max:1.0036e+00 lr:1.0000e-02
2023-03-30 15:43:59,834 			Learning rate: weights:   1.000e-02    
2023-03-30 15:43:59,834 			Last test performance: 99.29%
2023-03-30 15:43:59,834 ----------------
2023-03-30 15:44:11,376   13  =>  16   		Training 486 pattern with 99.38% 	Forward time: 	11.22 sec
2023-03-30 15:44:11,376 			Loss:    7.871e-03    			Backward time: 	 0.31 sec 
2023-03-30 15:44:11,376 ADAM: Layer 0 -> dw_min:9.9647e-01  dw_max:1.0032e+00 lr:1.0000e-02
2023-03-30 15:44:11,377 ADAM: Layer 1 -> dw_min:9.9115e-01  dw_max:1.0099e+00 lr:1.0000e-02
2023-03-30 15:44:11,377 ADAM: Layer 2 -> dw_min:9.8957e-01  dw_max:1.0105e+00 lr:1.0000e-02
2023-03-30 15:44:11,377 ADAM: Layer 3 -> dw_min:9.9674e-01  dw_max:1.0030e+00 lr:1.0000e-02
2023-03-30 15:44:11,395 			Learning rate: weights:   1.000e-02    
2023-03-30 15:44:11,395 			Last test performance: 99.29%
2023-03-30 15:44:11,395 ----------------
2023-03-30 15:44:22,949   13  =>  17   		Training 486 pattern with 99.58% 	Forward time: 	11.23 sec
2023-03-30 15:44:22,950 			Loss:    1.514e-02    			Backward time: 	 0.31 sec 
2023-03-30 15:44:22,950 ADAM: Layer 0 -> dw_min:9.9623e-01  dw_max:1.0029e+00 lr:1.0000e-02
2023-03-30 15:44:22,950 ADAM: Layer 1 -> dw_min:9.9148e-01  dw_max:1.0089e+00 lr:1.0000e-02
2023-03-30 15:44:22,950 ADAM: Layer 2 -> dw_min:9.8692e-01  dw_max:1.0110e+00 lr:1.0000e-02
2023-03-30 15:44:22,950 ADAM: Layer 3 -> dw_min:9.9560e-01  dw_max:1.0036e+00 lr:1.0000e-02
2023-03-30 15:44:22,985 			Learning rate: weights:   1.000e-02    
2023-03-30 15:44:22,985 			Last test performance: 99.29%
2023-03-30 15:44:22,985 ----------------
2023-03-30 15:44:34,559   13  =>  18   		Training 486 pattern with 99.79% 	Forward time: 	11.25 sec
2023-03-30 15:44:34,559 			Loss:    7.593e-03    			Backward time: 	 0.31 sec 
2023-03-30 15:44:34,559 ADAM: Layer 0 -> dw_min:9.9641e-01  dw_max:1.0026e+00 lr:1.0000e-02
2023-03-30 15:44:34,559 ADAM: Layer 1 -> dw_min:9.9265e-01  dw_max:1.0082e+00 lr:1.0000e-02
2023-03-30 15:44:34,560 ADAM: Layer 2 -> dw_min:9.8831e-01  dw_max:1.0120e+00 lr:1.0000e-02
2023-03-30 15:44:34,560 ADAM: Layer 3 -> dw_min:9.9603e-01  dw_max:1.0032e+00 lr:1.0000e-02
2023-03-30 15:44:34,580 			Learning rate: weights:   1.000e-02    
2023-03-30 15:44:34,580 			Last test performance: 99.29%
2023-03-30 15:44:34,580 ----------------
2023-03-30 15:44:46,267   13  =>  19   		Training 486 pattern with 99.79% 	Forward time: 	11.36 sec
2023-03-30 15:44:46,267 			Loss:    6.338e-03    			Backward time: 	 0.32 sec 
2023-03-30 15:44:46,267 ADAM: Layer 0 -> dw_min:9.9693e-01  dw_max:1.0035e+00 lr:1.0000e-02
2023-03-30 15:44:46,268 ADAM: Layer 1 -> dw_min:9.9200e-01  dw_max:1.0132e+00 lr:1.0000e-02
2023-03-30 15:44:46,268 ADAM: Layer 2 -> dw_min:9.8898e-01  dw_max:1.0108e+00 lr:1.0000e-02
2023-03-30 15:44:46,268 ADAM: Layer 3 -> dw_min:9.9642e-01  dw_max:1.0037e+00 lr:1.0000e-02
2023-03-30 15:44:46,287 			Learning rate: weights:   1.000e-02    
2023-03-30 15:44:46,287 			Last test performance: 99.29%
2023-03-30 15:44:46,287 ----------------
2023-03-30 15:44:57,793   13  =>  20   		Training 486 pattern with 99.79% 	Forward time: 	11.18 sec
2023-03-30 15:44:57,793 			Loss:    4.941e-03    			Backward time: 	 0.31 sec 
2023-03-30 15:44:57,793 ADAM: Layer 0 -> dw_min:9.9709e-01  dw_max:1.0027e+00 lr:1.0000e-02
2023-03-30 15:44:57,793 ADAM: Layer 1 -> dw_min:9.9246e-01  dw_max:1.0119e+00 lr:1.0000e-02
2023-03-30 15:44:57,794 ADAM: Layer 2 -> dw_min:9.8972e-01  dw_max:1.0097e+00 lr:1.0000e-02
2023-03-30 15:44:57,794 ADAM: Layer 3 -> dw_min:9.9678e-01  dw_max:1.0035e+00 lr:1.0000e-02
2023-03-30 15:44:57,815 			Learning rate: weights:   1.000e-02    
2023-03-30 15:44:57,815 			Last test performance: 99.29%
2023-03-30 15:44:57,815 ----------------
2023-03-30 15:45:09,250   13  =>  21   		Training 486 pattern with 99.79% 	Forward time: 	11.12 sec
2023-03-30 15:45:09,250 			Loss:    4.663e-03    			Backward time: 	 0.31 sec 
2023-03-30 15:45:09,250 ADAM: Layer 0 -> dw_min:9.9582e-01  dw_max:1.0025e+00 lr:1.0000e-02
2023-03-30 15:45:09,250 ADAM: Layer 1 -> dw_min:9.9346e-01  dw_max:1.0106e+00 lr:1.0000e-02
2023-03-30 15:45:09,251 ADAM: Layer 2 -> dw_min:9.9025e-01  dw_max:1.0090e+00 lr:1.0000e-02
2023-03-30 15:45:09,251 ADAM: Layer 3 -> dw_min:9.9709e-01  dw_max:1.0032e+00 lr:1.0000e-02
2023-03-30 15:45:09,270 			Learning rate: weights:   1.000e-02    
2023-03-30 15:45:09,270 			Last test performance: 99.29%
2023-03-30 15:45:09,270 ----------------
2023-03-30 15:45:20,687   13  =>  22   		Training 486 pattern with 99.79% 	Forward time: 	11.10 sec
2023-03-30 15:45:20,687 			Loss:    1.993e-02    			Backward time: 	 0.31 sec 
2023-03-30 15:45:20,688 ADAM: Layer 0 -> dw_min:9.9597e-01  dw_max:1.0024e+00 lr:1.0000e-02
2023-03-30 15:45:20,688 ADAM: Layer 1 -> dw_min:9.9267e-01  dw_max:1.0095e+00 lr:1.0000e-02
2023-03-30 15:45:20,688 ADAM: Layer 2 -> dw_min:9.8910e-01  dw_max:1.0120e+00 lr:1.0000e-02
2023-03-30 15:45:20,688 ADAM: Layer 3 -> dw_min:9.9738e-01  dw_max:1.0036e+00 lr:1.0000e-02
2023-03-30 15:45:20,707 			Learning rate: weights:   1.000e-02    
2023-03-30 15:45:20,708 			Last test performance: 99.29%
2023-03-30 15:45:20,708 ----------------
2023-03-30 15:45:32,102   13  =>  23   		Training 486 pattern with 99.38% 	Forward time: 	11.08 sec
2023-03-30 15:45:32,102 			Loss:    9.211e-03    			Backward time: 	 0.31 sec 
2023-03-30 15:45:32,102 ADAM: Layer 0 -> dw_min:9.9705e-01  dw_max:1.0024e+00 lr:1.0000e-02
2023-03-30 15:45:32,102 ADAM: Layer 1 -> dw_min:9.9114e-01  dw_max:1.0137e+00 lr:1.0000e-02
2023-03-30 15:45:32,102 ADAM: Layer 2 -> dw_min:9.8900e-01  dw_max:1.0128e+00 lr:1.0000e-02
2023-03-30 15:45:32,103 ADAM: Layer 3 -> dw_min:9.9549e-01  dw_max:1.0033e+00 lr:1.0000e-02
2023-03-30 15:45:32,134 			Learning rate: weights:   1.000e-02    
2023-03-30 15:45:32,134 			Last test performance: 99.29%
2023-03-30 15:45:32,134 ----------------
2023-03-30 15:45:43,493   13  =>  24   		Training 486 pattern with 100.00% 	Forward time: 	11.05 sec
2023-03-30 15:45:43,494 			Loss:    2.958e-03    			Backward time: 	 0.31 sec 
2023-03-30 15:45:43,494 ADAM: Layer 0 -> dw_min:9.9654e-01  dw_max:1.0023e+00 lr:1.0000e-02
2023-03-30 15:45:43,494 ADAM: Layer 1 -> dw_min:9.9195e-01  dw_max:1.0124e+00 lr:1.0000e-02
2023-03-30 15:45:43,494 ADAM: Layer 2 -> dw_min:9.9010e-01  dw_max:1.0116e+00 lr:1.0000e-02
2023-03-30 15:45:43,494 ADAM: Layer 3 -> dw_min:9.9594e-01  dw_max:1.0031e+00 lr:1.0000e-02
2023-03-30 15:45:43,566 			Learning rate: weights:   1.000e-02    
2023-03-30 15:45:43,566 			Last test performance: 99.29%
2023-03-30 15:45:43,566 ----------------
2023-03-30 15:45:55,115   13  =>  25   		Training 486 pattern with 99.58% 	Forward time: 	11.23 sec
2023-03-30 15:45:55,115 			Loss:    1.426e-02    			Backward time: 	 0.31 sec 
2023-03-30 15:45:55,115 ADAM: Layer 0 -> dw_min:9.9644e-01  dw_max:1.0032e+00 lr:1.0000e-02
2023-03-30 15:45:55,115 ADAM: Layer 1 -> dw_min:9.9184e-01  dw_max:1.0111e+00 lr:1.0000e-02
2023-03-30 15:45:55,115 ADAM: Layer 2 -> dw_min:9.9113e-01  dw_max:1.0104e+00 lr:1.0000e-02
2023-03-30 15:45:55,115 ADAM: Layer 3 -> dw_min:9.9637e-01  dw_max:1.0029e+00 lr:1.0000e-02
2023-03-30 15:45:55,134 			Learning rate: weights:   1.000e-02    
2023-03-30 15:45:55,134 			Last test performance: 99.29%
2023-03-30 15:45:55,134 ----------------
2023-03-30 15:46:06,480   13  =>  26   		Training 486 pattern with 99.79% 	Forward time: 	11.03 sec
2023-03-30 15:46:06,480 			Loss:    5.272e-03    			Backward time: 	 0.31 sec 
2023-03-30 15:46:06,480 ADAM: Layer 0 -> dw_min:9.9676e-01  dw_max:1.0030e+00 lr:1.0000e-02
2023-03-30 15:46:06,480 ADAM: Layer 1 -> dw_min:9.9005e-01  dw_max:1.0100e+00 lr:1.0000e-02
2023-03-30 15:46:06,481 ADAM: Layer 2 -> dw_min:9.9201e-01  dw_max:1.0105e+00 lr:1.0000e-02
2023-03-30 15:46:06,481 ADAM: Layer 3 -> dw_min:9.9675e-01  dw_max:1.0032e+00 lr:1.0000e-02
2023-03-30 15:46:06,500 			Learning rate: weights:   1.000e-02    
2023-03-30 15:46:06,500 			Last test performance: 99.29%
2023-03-30 15:46:06,500 ----------------
2023-03-30 15:46:17,931   13  =>  27   		Training 486 pattern with 99.58% 	Forward time: 	11.11 sec
2023-03-30 15:46:17,931 			Loss:    2.110e-02    			Backward time: 	 0.31 sec 
2023-03-30 15:46:17,931 ADAM: Layer 0 -> dw_min:9.9614e-01  dw_max:1.0027e+00 lr:1.0000e-02
2023-03-30 15:46:17,931 ADAM: Layer 1 -> dw_min:9.8766e-01  dw_max:1.0110e+00 lr:1.0000e-02
2023-03-30 15:46:17,931 ADAM: Layer 2 -> dw_min:9.8766e-01  dw_max:1.0117e+00 lr:1.0000e-02
2023-03-30 15:46:17,931 ADAM: Layer 3 -> dw_min:9.9402e-01  dw_max:1.0029e+00 lr:1.0000e-02
2023-03-30 15:46:17,971 			Learning rate: weights:   1.000e-02    
2023-03-30 15:46:17,971 			Last test performance: 99.29%
2023-03-30 15:46:17,971 ----------------
2023-03-30 15:46:29,382   13  =>  28   		Training 486 pattern with 99.79% 	Forward time: 	11.10 sec
2023-03-30 15:46:29,382 			Loss:    7.977e-03    			Backward time: 	 0.31 sec 
2023-03-30 15:46:29,382 ADAM: Layer 0 -> dw_min:9.9674e-01  dw_max:1.0025e+00 lr:1.0000e-02
2023-03-30 15:46:29,382 ADAM: Layer 1 -> dw_min:9.8890e-01  dw_max:1.0096e+00 lr:1.0000e-02
2023-03-30 15:46:29,382 ADAM: Layer 2 -> dw_min:9.8889e-01  dw_max:1.0112e+00 lr:1.0000e-02
2023-03-30 15:46:29,382 ADAM: Layer 3 -> dw_min:9.9462e-01  dw_max:1.0029e+00 lr:1.0000e-02
2023-03-30 15:46:29,402 			Learning rate: weights:   1.000e-02    
2023-03-30 15:46:29,402 			Last test performance: 99.29%
2023-03-30 15:46:29,402 ----------------
2023-03-30 15:46:40,914   13  =>  29   		Training 486 pattern with 99.58% 	Forward time: 	11.19 sec
2023-03-30 15:46:40,914 			Loss:    1.408e-02    			Backward time: 	 0.32 sec 
2023-03-30 15:46:40,914 ADAM: Layer 0 -> dw_min:9.9334e-01  dw_max:1.0040e+00 lr:1.0000e-02
2023-03-30 15:46:40,915 ADAM: Layer 1 -> dw_min:9.8594e-01  dw_max:1.0105e+00 lr:1.0000e-02
2023-03-30 15:46:40,915 ADAM: Layer 2 -> dw_min:9.8831e-01  dw_max:1.0138e+00 lr:1.0000e-02
2023-03-30 15:46:40,915 ADAM: Layer 3 -> dw_min:9.9514e-01  dw_max:1.0052e+00 lr:1.0000e-02
2023-03-30 15:46:40,933 			Learning rate: weights:   1.000e-02    
2023-03-30 15:46:40,933 			Last test performance: 99.29%
2023-03-30 15:46:40,933 ----------------
2023-03-30 15:46:52,328   13  =>  30   		Training 486 pattern with 99.58% 	Forward time: 	11.08 sec
2023-03-30 15:46:52,328 			Loss:    6.862e-03    			Backward time: 	 0.31 sec 
2023-03-30 15:46:52,328 ADAM: Layer 0 -> dw_min:9.9359e-01  dw_max:1.0032e+00 lr:1.0000e-02
2023-03-30 15:46:52,328 ADAM: Layer 1 -> dw_min:9.8459e-01  dw_max:1.0093e+00 lr:1.0000e-02
2023-03-30 15:46:52,329 ADAM: Layer 2 -> dw_min:9.8853e-01  dw_max:1.0124e+00 lr:1.0000e-02
2023-03-30 15:46:52,329 ADAM: Layer 3 -> dw_min:9.9570e-01  dw_max:1.0048e+00 lr:1.0000e-02
2023-03-30 15:46:52,373 			Learning rate: weights:   1.000e-02    
2023-03-30 15:46:52,373 			Last test performance: 99.29%
2023-03-30 15:46:52,373 ----------------
2023-03-30 15:47:03,928   13  =>  31   		Training 486 pattern with 99.58% 	Forward time: 	11.24 sec
2023-03-30 15:47:03,929 			Loss:    1.150e-02    			Backward time: 	 0.31 sec 
2023-03-30 15:47:03,929 ADAM: Layer 0 -> dw_min:9.9435e-01  dw_max:1.0026e+00 lr:1.0000e-02
2023-03-30 15:47:03,929 ADAM: Layer 1 -> dw_min:9.8597e-01  dw_max:1.0121e+00 lr:1.0000e-02
2023-03-30 15:47:03,929 ADAM: Layer 2 -> dw_min:9.8910e-01  dw_max:1.0112e+00 lr:1.0000e-02
2023-03-30 15:47:03,929 ADAM: Layer 3 -> dw_min:9.9612e-01  dw_max:1.0044e+00 lr:1.0000e-02
2023-03-30 15:47:04,008 			Learning rate: weights:   1.000e-02    
2023-03-30 15:47:04,008 			Last test performance: 99.29%
2023-03-30 15:47:04,008 ----------------
2023-03-30 15:47:15,381   13  =>  32   		Training 486 pattern with 100.00% 	Forward time: 	11.06 sec
2023-03-30 15:47:15,381 			Loss:    4.044e-03    			Backward time: 	 0.31 sec 
2023-03-30 15:47:15,382 ADAM: Layer 0 -> dw_min:9.9462e-01  dw_max:1.0025e+00 lr:1.0000e-02
2023-03-30 15:47:15,382 ADAM: Layer 1 -> dw_min:9.8697e-01  dw_max:1.0110e+00 lr:1.0000e-02
2023-03-30 15:47:15,382 ADAM: Layer 2 -> dw_min:9.9026e-01  dw_max:1.0100e+00 lr:1.0000e-02
2023-03-30 15:47:15,382 ADAM: Layer 3 -> dw_min:9.9653e-01  dw_max:1.0040e+00 lr:1.0000e-02
2023-03-30 15:47:15,431 			Learning rate: weights:   1.000e-02    
2023-03-30 15:47:15,431 			Last test performance: 99.29%
2023-03-30 15:47:15,431 ----------------
2023-03-30 15:47:26,835   13  =>  33   		Training 486 pattern with 99.17% 	Forward time: 	11.09 sec
2023-03-30 15:47:26,835 			Loss:    1.515e-02    			Backward time: 	 0.31 sec 
2023-03-30 15:47:26,835 ADAM: Layer 0 -> dw_min:9.9554e-01  dw_max:1.0032e+00 lr:1.0000e-02
2023-03-30 15:47:26,835 ADAM: Layer 1 -> dw_min:9.8811e-01  dw_max:1.0106e+00 lr:1.0000e-02
2023-03-30 15:47:26,836 ADAM: Layer 2 -> dw_min:9.8767e-01  dw_max:1.0120e+00 lr:1.0000e-02
2023-03-30 15:47:26,836 ADAM: Layer 3 -> dw_min:9.9584e-01  dw_max:1.0036e+00 lr:1.0000e-02
2023-03-30 15:47:26,855 			Learning rate: weights:   1.000e-02    
2023-03-30 15:47:26,855 			Last test performance: 99.29%
2023-03-30 15:47:26,855 ----------------
2023-03-30 15:47:38,241   13  =>  34   		Training 486 pattern with 99.17% 	Forward time: 	11.07 sec
2023-03-30 15:47:38,241 			Loss:    1.815e-02    			Backward time: 	 0.31 sec 
2023-03-30 15:47:38,241 ADAM: Layer 0 -> dw_min:9.9545e-01  dw_max:1.0036e+00 lr:1.0000e-02
2023-03-30 15:47:38,241 ADAM: Layer 1 -> dw_min:9.8913e-01  dw_max:1.0112e+00 lr:1.0000e-02
2023-03-30 15:47:38,241 ADAM: Layer 2 -> dw_min:9.8855e-01  dw_max:1.0116e+00 lr:1.0000e-02
2023-03-30 15:47:38,241 ADAM: Layer 3 -> dw_min:9.9629e-01  dw_max:1.0046e+00 lr:1.0000e-02
2023-03-30 15:47:38,261 			Learning rate: weights:   1.000e-02    
2023-03-30 15:47:38,262 			Last test performance: 99.29%
2023-03-30 15:47:38,262 ----------------
2023-03-30 15:47:49,667   13  =>  35   		Training 486 pattern with 99.58% 	Forward time: 	11.09 sec
2023-03-30 15:47:49,667 			Loss:    1.209e-02    			Backward time: 	 0.31 sec 
2023-03-30 15:47:49,668 ADAM: Layer 0 -> dw_min:9.9567e-01  dw_max:1.0036e+00 lr:1.0000e-02
2023-03-30 15:47:49,668 ADAM: Layer 1 -> dw_min:9.9038e-01  dw_max:1.0099e+00 lr:1.0000e-02
2023-03-30 15:47:49,668 ADAM: Layer 2 -> dw_min:9.8984e-01  dw_max:1.0124e+00 lr:1.0000e-02
2023-03-30 15:47:49,668 ADAM: Layer 3 -> dw_min:9.9666e-01  dw_max:1.0041e+00 lr:1.0000e-02
2023-03-30 15:47:49,697 			Learning rate: weights:   1.000e-02    
2023-03-30 15:47:49,697 			Last test performance: 99.29%
2023-03-30 15:47:49,697 ----------------
2023-03-30 15:48:01,124   13  =>  36   		Training 486 pattern with 99.79% 	Forward time: 	11.11 sec
2023-03-30 15:48:01,124 			Loss:    1.777e-02    			Backward time: 	 0.31 sec 
2023-03-30 15:48:01,124 ADAM: Layer 0 -> dw_min:9.9514e-01  dw_max:1.0034e+00 lr:1.0000e-02
2023-03-30 15:48:01,124 ADAM: Layer 1 -> dw_min:9.9128e-01  dw_max:1.0089e+00 lr:1.0000e-02
2023-03-30 15:48:01,124 ADAM: Layer 2 -> dw_min:9.8674e-01  dw_max:1.0112e+00 lr:1.0000e-02
2023-03-30 15:48:01,124 ADAM: Layer 3 -> dw_min:9.9701e-01  dw_max:1.0037e+00 lr:1.0000e-02
2023-03-30 15:48:01,146 			Learning rate: weights:   1.000e-02    
2023-03-30 15:48:01,146 			Last test performance: 99.29%
2023-03-30 15:48:01,146 ----------------
2023-03-30 15:48:12,509   13  =>  37   		Training 486 pattern with 99.58% 	Forward time: 	11.05 sec
2023-03-30 15:48:12,509 			Loss:    6.037e-03    			Backward time: 	 0.31 sec 
2023-03-30 15:48:12,509 ADAM: Layer 0 -> dw_min:9.9593e-01  dw_max:1.0033e+00 lr:1.0000e-02
2023-03-30 15:48:12,509 ADAM: Layer 1 -> dw_min:9.9211e-01  dw_max:1.0090e+00 lr:1.0000e-02
2023-03-30 15:48:12,509 ADAM: Layer 2 -> dw_min:9.8795e-01  dw_max:1.0110e+00 lr:1.0000e-02
2023-03-30 15:48:12,509 ADAM: Layer 3 -> dw_min:9.9683e-01  dw_max:1.0034e+00 lr:1.0000e-02
2023-03-30 15:48:12,529 			Learning rate: weights:   1.000e-02    
2023-03-30 15:48:12,529 			Last test performance: 99.29%
2023-03-30 15:48:12,529 ----------------
2023-03-30 15:48:23,917   13  =>  38   		Training 486 pattern with 100.00% 	Forward time: 	11.07 sec
2023-03-30 15:48:23,917 			Loss:    3.969e-03    			Backward time: 	 0.31 sec 
2023-03-30 15:48:23,917 ADAM: Layer 0 -> dw_min:9.9616e-01  dw_max:1.0033e+00 lr:1.0000e-02
2023-03-30 15:48:23,917 ADAM: Layer 1 -> dw_min:9.8874e-01  dw_max:1.0080e+00 lr:1.0000e-02
2023-03-30 15:48:23,917 ADAM: Layer 2 -> dw_min:9.8915e-01  dw_max:1.0086e+00 lr:1.0000e-02
2023-03-30 15:48:23,917 ADAM: Layer 3 -> dw_min:9.9719e-01  dw_max:1.0031e+00 lr:1.0000e-02
2023-03-30 15:48:23,977 			Learning rate: weights:   1.000e-02    
2023-03-30 15:48:23,977 			Last test performance: 99.29%
2023-03-30 15:48:23,977 ----------------
2023-03-30 15:48:35,393   13  =>  39   		Training 486 pattern with 99.17% 	Forward time: 	11.10 sec
2023-03-30 15:48:35,393 			Loss:    1.480e-02    			Backward time: 	 0.31 sec 
2023-03-30 15:48:35,393 ADAM: Layer 0 -> dw_min:9.9640e-01  dw_max:1.0031e+00 lr:1.0000e-02
2023-03-30 15:48:35,393 ADAM: Layer 1 -> dw_min:9.8990e-01  dw_max:1.0110e+00 lr:1.0000e-02
2023-03-30 15:48:35,394 ADAM: Layer 2 -> dw_min:9.8790e-01  dw_max:1.0117e+00 lr:1.0000e-02
2023-03-30 15:48:35,394 ADAM: Layer 3 -> dw_min:9.9765e-01  dw_max:1.0031e+00 lr:1.0000e-02
2023-03-30 15:48:35,413 			Learning rate: weights:   1.000e-02    
2023-03-30 15:48:35,413 			Last test performance: 99.29%
2023-03-30 15:48:35,413 ----------------
2023-03-30 15:48:46,802   13  =>  40   		Training 486 pattern with 99.58% 	Forward time: 	11.07 sec
2023-03-30 15:48:46,802 			Loss:    9.210e-03    			Backward time: 	 0.31 sec 
2023-03-30 15:48:46,802 ADAM: Layer 0 -> dw_min:9.9620e-01  dw_max:1.0031e+00 lr:1.0000e-02
2023-03-30 15:48:46,802 ADAM: Layer 1 -> dw_min:9.9090e-01  dw_max:1.0099e+00 lr:1.0000e-02
2023-03-30 15:48:46,802 ADAM: Layer 2 -> dw_min:9.8912e-01  dw_max:1.0105e+00 lr:1.0000e-02
2023-03-30 15:48:46,802 ADAM: Layer 3 -> dw_min:9.9725e-01  dw_max:1.0028e+00 lr:1.0000e-02
2023-03-30 15:48:46,826 			Learning rate: weights:   1.000e-02    
2023-03-30 15:48:46,826 			Last test performance: 99.29%
2023-03-30 15:48:46,826 ----------------
2023-03-30 15:48:58,214   13  =>  41   		Training 486 pattern with 99.38% 	Forward time: 	11.07 sec
2023-03-30 15:48:58,214 			Loss:    1.435e-02    			Backward time: 	 0.31 sec 
2023-03-30 15:48:58,214 ADAM: Layer 0 -> dw_min:9.9628e-01  dw_max:1.0035e+00 lr:1.0000e-02
2023-03-30 15:48:58,214 ADAM: Layer 1 -> dw_min:9.9178e-01  dw_max:1.0088e+00 lr:1.0000e-02
2023-03-30 15:48:58,215 ADAM: Layer 2 -> dw_min:9.8973e-01  dw_max:1.0107e+00 lr:1.0000e-02
2023-03-30 15:48:58,215 ADAM: Layer 3 -> dw_min:9.9758e-01  dw_max:1.0025e+00 lr:1.0000e-02
2023-03-30 15:48:58,233 			Learning rate: weights:   1.000e-02    
2023-03-30 15:48:58,233 			Last test performance: 99.29%
2023-03-30 15:48:58,233 ----------------
2023-03-30 15:49:09,619   13  =>  42   		Training 486 pattern with 98.96% 	Forward time: 	11.07 sec
2023-03-30 15:49:09,619 			Loss:    1.802e-02    			Backward time: 	 0.31 sec 
2023-03-30 15:49:09,620 ADAM: Layer 0 -> dw_min:9.9444e-01  dw_max:1.0053e+00 lr:1.0000e-02
2023-03-30 15:49:09,620 ADAM: Layer 1 -> dw_min:9.8830e-01  dw_max:1.0092e+00 lr:1.0000e-02
2023-03-30 15:49:09,620 ADAM: Layer 2 -> dw_min:9.8651e-01  dw_max:1.0109e+00 lr:1.0000e-02
2023-03-30 15:49:09,620 ADAM: Layer 3 -> dw_min:9.9774e-01  dw_max:1.0042e+00 lr:1.0000e-02
2023-03-30 15:49:09,637 			Learning rate: weights:   1.000e-02    
2023-03-30 15:49:09,637 			Last test performance: 99.29%
2023-03-30 15:49:09,637 ----------------
2023-03-30 15:49:21,009   13  =>  43   		Training 486 pattern with 100.00% 	Forward time: 	11.06 sec
2023-03-30 15:49:21,009 			Loss:    5.829e-03    			Backward time: 	 0.31 sec 
2023-03-30 15:49:21,009 ADAM: Layer 0 -> dw_min:9.9562e-01  dw_max:1.0047e+00 lr:1.0000e-02
2023-03-30 15:49:21,009 ADAM: Layer 1 -> dw_min:9.8947e-01  dw_max:1.0104e+00 lr:1.0000e-02
2023-03-30 15:49:21,010 ADAM: Layer 2 -> dw_min:9.8779e-01  dw_max:1.0136e+00 lr:1.0000e-02
2023-03-30 15:49:21,010 ADAM: Layer 3 -> dw_min:9.9751e-01  dw_max:1.0036e+00 lr:1.0000e-02
2023-03-30 15:49:21,029 			Learning rate: weights:   1.000e-02    
2023-03-30 15:49:21,029 			Last test performance: 99.29%
2023-03-30 15:49:21,029 ----------------
2023-03-30 15:49:32,420   13  =>  44   		Training 486 pattern with 99.17% 	Forward time: 	11.08 sec
2023-03-30 15:49:32,420 			Loss:    2.141e-02    			Backward time: 	 0.31 sec 
2023-03-30 15:49:32,421 ADAM: Layer 0 -> dw_min:9.9503e-01  dw_max:1.0044e+00 lr:1.0000e-02
2023-03-30 15:49:32,421 ADAM: Layer 1 -> dw_min:9.9025e-01  dw_max:1.0087e+00 lr:1.0000e-02
2023-03-30 15:49:32,421 ADAM: Layer 2 -> dw_min:9.8693e-01  dw_max:1.0123e+00 lr:1.0000e-02
2023-03-30 15:49:32,421 ADAM: Layer 3 -> dw_min:9.9666e-01  dw_max:1.0049e+00 lr:1.0000e-02
2023-03-30 15:49:32,439 			Learning rate: weights:   1.000e-02    
2023-03-30 15:49:32,439 			Last test performance: 99.29%
2023-03-30 15:49:32,439 ----------------
2023-03-30 15:49:43,828   13  =>  45   		Training 486 pattern with 99.17% 	Forward time: 	11.08 sec
2023-03-30 15:49:43,828 			Loss:    1.844e-02    			Backward time: 	 0.31 sec 
2023-03-30 15:49:43,828 ADAM: Layer 0 -> dw_min:9.9397e-01  dw_max:1.0084e+00 lr:1.0000e-02
2023-03-30 15:49:43,829 ADAM: Layer 1 -> dw_min:9.9025e-01  dw_max:1.0112e+00 lr:1.0000e-02
2023-03-30 15:49:43,829 ADAM: Layer 2 -> dw_min:9.8823e-01  dw_max:1.0159e+00 lr:1.0000e-02
2023-03-30 15:49:43,829 ADAM: Layer 3 -> dw_min:9.9529e-01  dw_max:1.0045e+00 lr:1.0000e-02
2023-03-30 15:49:43,854 			Learning rate: weights:   1.000e-02    
2023-03-30 15:49:43,854 			Last test performance: 99.29%
2023-03-30 15:49:43,854 ----------------
2023-03-30 15:49:55,238   13  =>  46   		Training 486 pattern with 99.79% 	Forward time: 	11.07 sec
2023-03-30 15:49:55,238 			Loss:    4.120e-03    			Backward time: 	 0.31 sec 
2023-03-30 15:49:55,239 ADAM: Layer 0 -> dw_min:9.9483e-01  dw_max:1.0073e+00 lr:1.0000e-02
2023-03-30 15:49:55,239 ADAM: Layer 1 -> dw_min:9.9119e-01  dw_max:1.0101e+00 lr:1.0000e-02
2023-03-30 15:49:55,239 ADAM: Layer 2 -> dw_min:9.8834e-01  dw_max:1.0143e+00 lr:1.0000e-02
2023-03-30 15:49:55,239 ADAM: Layer 3 -> dw_min:9.9575e-01  dw_max:1.0040e+00 lr:1.0000e-02
2023-03-30 15:49:55,279 			Learning rate: weights:   1.000e-02    
2023-03-30 15:49:55,279 			Last test performance: 99.29%
2023-03-30 15:49:55,279 ----------------
2023-03-30 15:50:06,681   13  =>  47   		Training 486 pattern with 100.00% 	Forward time: 	11.09 sec
2023-03-30 15:50:06,681 			Loss:    2.806e-03    			Backward time: 	 0.31 sec 
2023-03-30 15:50:06,682 ADAM: Layer 0 -> dw_min:9.9484e-01  dw_max:1.0068e+00 lr:1.0000e-02
2023-03-30 15:50:06,682 ADAM: Layer 1 -> dw_min:9.9192e-01  dw_max:1.0090e+00 lr:1.0000e-02
2023-03-30 15:50:06,682 ADAM: Layer 2 -> dw_min:9.8950e-01  dw_max:1.0157e+00 lr:1.0000e-02
2023-03-30 15:50:06,682 ADAM: Layer 3 -> dw_min:9.9507e-01  dw_max:1.0037e+00 lr:1.0000e-02
2023-03-30 15:50:06,700 			Learning rate: weights:   1.000e-02    
2023-03-30 15:50:06,700 			Last test performance: 99.29%
2023-03-30 15:50:06,700 ----------------
2023-03-30 15:50:18,072   13  =>  48   		Training 486 pattern with 99.58% 	Forward time: 	11.06 sec
2023-03-30 15:50:18,072 			Loss:    6.528e-03    			Backward time: 	 0.31 sec 
2023-03-30 15:50:18,072 ADAM: Layer 0 -> dw_min:9.9605e-01  dw_max:1.0052e+00 lr:1.0000e-02
2023-03-30 15:50:18,072 ADAM: Layer 1 -> dw_min:9.8946e-01  dw_max:1.0114e+00 lr:1.0000e-02
2023-03-30 15:50:18,072 ADAM: Layer 2 -> dw_min:9.8591e-01  dw_max:1.0136e+00 lr:1.0000e-02
2023-03-30 15:50:18,073 ADAM: Layer 3 -> dw_min:9.9359e-01  dw_max:1.0051e+00 lr:1.0000e-02
2023-03-30 15:50:18,092 			Learning rate: weights:   1.000e-02    
2023-03-30 15:50:18,092 			Last test performance: 99.29%
2023-03-30 15:50:18,092 ----------------
2023-03-30 15:50:29,494   13  =>  49   		Training 486 pattern with 99.79% 	Forward time: 	11.09 sec
2023-03-30 15:50:29,494 			Loss:    6.405e-03    			Backward time: 	 0.31 sec 
2023-03-30 15:50:29,495 ADAM: Layer 0 -> dw_min:9.9604e-01  dw_max:1.0047e+00 lr:1.0000e-02
2023-03-30 15:50:29,495 ADAM: Layer 1 -> dw_min:9.9055e-01  dw_max:1.0103e+00 lr:1.0000e-02
2023-03-30 15:50:29,495 ADAM: Layer 2 -> dw_min:9.8692e-01  dw_max:1.0120e+00 lr:1.0000e-02
2023-03-30 15:50:29,495 ADAM: Layer 3 -> dw_min:9.9422e-01  dw_max:1.0046e+00 lr:1.0000e-02
2023-03-30 15:50:29,523 			Learning rate: weights:   1.000e-02    
2023-03-30 15:50:29,523 			Last test performance: 99.29%
2023-03-30 15:50:29,523 ----------------
2023-03-30 15:50:40,893   13  =>  50   		Training 486 pattern with 99.38% 	Forward time: 	11.06 sec
2023-03-30 15:50:40,893 			Loss:    2.344e-02    			Backward time: 	 0.31 sec 
2023-03-30 15:50:40,894 ADAM: Layer 0 -> dw_min:9.9318e-01  dw_max:1.0060e+00 lr:1.0000e-02
2023-03-30 15:50:40,894 ADAM: Layer 1 -> dw_min:9.8963e-01  dw_max:1.0132e+00 lr:1.0000e-02
2023-03-30 15:50:40,894 ADAM: Layer 2 -> dw_min:9.8579e-01  dw_max:1.0121e+00 lr:1.0000e-02
2023-03-30 15:50:40,894 ADAM: Layer 3 -> dw_min:9.9480e-01  dw_max:1.0042e+00 lr:1.0000e-02
2023-03-30 15:50:40,918 			Learning rate: weights:   1.000e-02    
2023-03-30 15:50:40,918 			Last test performance: 99.29%
2023-03-30 15:50:40,918 ----------------
2023-03-30 15:50:52,288   13  =>  51   		Training 486 pattern with 100.00% 	Forward time: 	11.06 sec
2023-03-30 15:50:52,288 			Loss:    4.159e-03    			Backward time: 	 0.31 sec 
2023-03-30 15:50:52,288 ADAM: Layer 0 -> dw_min:9.9352e-01  dw_max:1.0053e+00 lr:1.0000e-02
2023-03-30 15:50:52,289 ADAM: Layer 1 -> dw_min:9.9063e-01  dw_max:1.0119e+00 lr:1.0000e-02
2023-03-30 15:50:52,289 ADAM: Layer 2 -> dw_min:9.8720e-01  dw_max:1.0109e+00 lr:1.0000e-02
2023-03-30 15:50:52,289 ADAM: Layer 3 -> dw_min:9.9529e-01  dw_max:1.0038e+00 lr:1.0000e-02
2023-03-30 15:50:52,308 			Learning rate: weights:   1.000e-02    
2023-03-30 15:50:52,308 			Last test performance: 99.29%
2023-03-30 15:50:52,308 ----------------
2023-03-30 15:51:03,676   13  =>  52   		Training 486 pattern with 100.00% 	Forward time: 	11.05 sec
2023-03-30 15:51:03,676 			Loss:    1.837e-03    			Backward time: 	 0.31 sec 
2023-03-30 15:51:03,676 ADAM: Layer 0 -> dw_min:9.9407e-01  dw_max:1.0049e+00 lr:1.0000e-02
2023-03-30 15:51:03,677 ADAM: Layer 1 -> dw_min:9.9156e-01  dw_max:1.0108e+00 lr:1.0000e-02
2023-03-30 15:51:03,677 ADAM: Layer 2 -> dw_min:9.8847e-01  dw_max:1.0099e+00 lr:1.0000e-02
2023-03-30 15:51:03,677 ADAM: Layer 3 -> dw_min:9.9575e-01  dw_max:1.0034e+00 lr:1.0000e-02
2023-03-30 15:51:03,697 			Learning rate: weights:   1.000e-02    
2023-03-30 15:51:03,697 			Last test performance: 99.29%
2023-03-30 15:51:03,697 ----------------
2023-03-30 15:51:15,012   13  =>  53   		Training 486 pattern with 99.58% 	Forward time: 	11.00 sec
2023-03-30 15:51:15,012 			Loss:    5.887e-03    			Backward time: 	 0.31 sec 
2023-03-30 15:51:15,013 ADAM: Layer 0 -> dw_min:9.9544e-01  dw_max:1.0043e+00 lr:1.0000e-02
2023-03-30 15:51:15,013 ADAM: Layer 1 -> dw_min:9.8727e-01  dw_max:1.0109e+00 lr:1.0000e-02
2023-03-30 15:51:15,013 ADAM: Layer 2 -> dw_min:9.8600e-01  dw_max:1.0126e+00 lr:1.0000e-02
2023-03-30 15:51:15,013 ADAM: Layer 3 -> dw_min:9.9619e-01  dw_max:1.0037e+00 lr:1.0000e-02
2023-03-30 15:51:15,073 			Learning rate: weights:   1.000e-02    
2023-03-30 15:51:15,073 			Last test performance: 99.29%
2023-03-30 15:51:15,073 ----------------
2023-03-30 15:51:26,442   13  =>  54   		Training 486 pattern with 100.00% 	Forward time: 	11.06 sec
2023-03-30 15:51:26,442 			Loss:    3.664e-03    			Backward time: 	 0.31 sec 
2023-03-30 15:51:26,442 ADAM: Layer 0 -> dw_min:9.9585e-01  dw_max:1.0039e+00 lr:1.0000e-02
2023-03-30 15:51:26,443 ADAM: Layer 1 -> dw_min:9.8836e-01  dw_max:1.0100e+00 lr:1.0000e-02
2023-03-30 15:51:26,443 ADAM: Layer 2 -> dw_min:9.8738e-01  dw_max:1.0120e+00 lr:1.0000e-02
2023-03-30 15:51:26,443 ADAM: Layer 3 -> dw_min:9.9639e-01  dw_max:1.0034e+00 lr:1.0000e-02
2023-03-30 15:51:26,461 			Learning rate: weights:   1.000e-02    
2023-03-30 15:51:26,461 			Last test performance: 99.29%
2023-03-30 15:51:26,461 ----------------
2023-03-30 15:51:37,790   13  =>  55   		Training 486 pattern with 99.58% 	Forward time: 	11.02 sec
2023-03-30 15:51:37,791 			Loss:    1.383e-02    			Backward time: 	 0.31 sec 
2023-03-30 15:51:37,791 ADAM: Layer 0 -> dw_min:9.9613e-01  dw_max:1.0047e+00 lr:1.0000e-02
2023-03-30 15:51:37,791 ADAM: Layer 1 -> dw_min:9.8938e-01  dw_max:1.0100e+00 lr:1.0000e-02
2023-03-30 15:51:37,791 ADAM: Layer 2 -> dw_min:9.8766e-01  dw_max:1.0124e+00 lr:1.0000e-02
2023-03-30 15:51:37,791 ADAM: Layer 3 -> dw_min:9.9681e-01  dw_max:1.0031e+00 lr:1.0000e-02
2023-03-30 15:51:37,810 			Learning rate: weights:   1.000e-02    
2023-03-30 15:51:37,810 			Last test performance: 99.29%
2023-03-30 15:51:37,810 ----------------
2023-03-30 15:51:49,181   13  =>  56   		Training 486 pattern with 99.58% 	Forward time: 	11.06 sec
2023-03-30 15:51:49,182 			Loss:    8.293e-03    			Backward time: 	 0.31 sec 
2023-03-30 15:51:49,182 ADAM: Layer 0 -> dw_min:9.9667e-01  dw_max:1.0047e+00 lr:1.0000e-02
2023-03-30 15:51:49,182 ADAM: Layer 1 -> dw_min:9.8943e-01  dw_max:1.0099e+00 lr:1.0000e-02
2023-03-30 15:51:49,182 ADAM: Layer 2 -> dw_min:9.8888e-01  dw_max:1.0111e+00 lr:1.0000e-02
2023-03-30 15:51:49,182 ADAM: Layer 3 -> dw_min:9.9689e-01  dw_max:1.0036e+00 lr:1.0000e-02
2023-03-30 15:51:49,201 			Learning rate: weights:   1.000e-02    
2023-03-30 15:51:49,201 			Last test performance: 99.29%
2023-03-30 15:51:49,201 ----------------
2023-03-30 15:52:00,545   13  =>  57   		Training 486 pattern with 99.58% 	Forward time: 	11.03 sec
2023-03-30 15:52:00,545 			Loss:    1.631e-02    			Backward time: 	 0.31 sec 
2023-03-30 15:52:00,545 ADAM: Layer 0 -> dw_min:9.9668e-01  dw_max:1.0044e+00 lr:1.0000e-02
2023-03-30 15:52:00,546 ADAM: Layer 1 -> dw_min:9.9042e-01  dw_max:1.0090e+00 lr:1.0000e-02
2023-03-30 15:52:00,546 ADAM: Layer 2 -> dw_min:9.8893e-01  dw_max:1.0124e+00 lr:1.0000e-02
2023-03-30 15:52:00,546 ADAM: Layer 3 -> dw_min:9.9714e-01  dw_max:1.0035e+00 lr:1.0000e-02
2023-03-30 15:52:00,565 			Learning rate: weights:   1.000e-02    
2023-03-30 15:52:00,565 			Last test performance: 99.29%
2023-03-30 15:52:00,565 ----------------
2023-03-30 15:52:11,950   13  =>  58   		Training 486 pattern with 99.38% 	Forward time: 	11.07 sec
2023-03-30 15:52:11,950 			Loss:    1.005e-02    			Backward time: 	 0.31 sec 
2023-03-30 15:52:11,950 ADAM: Layer 0 -> dw_min:9.9650e-01  dw_max:1.0040e+00 lr:1.0000e-02
2023-03-30 15:52:11,951 ADAM: Layer 1 -> dw_min:9.9092e-01  dw_max:1.0110e+00 lr:1.0000e-02
2023-03-30 15:52:11,951 ADAM: Layer 2 -> dw_min:9.8573e-01  dw_max:1.0140e+00 lr:1.0000e-02
2023-03-30 15:52:11,951 ADAM: Layer 3 -> dw_min:9.9492e-01  dw_max:1.0040e+00 lr:1.0000e-02
2023-03-30 15:52:12,010 			Learning rate: weights:   1.000e-02    
2023-03-30 15:52:12,010 			Last test performance: 99.29%
2023-03-30 15:52:12,010 ----------------
2023-03-30 15:52:23,365   13  =>  59   		Training 486 pattern with 99.17% 	Forward time: 	11.04 sec
2023-03-30 15:52:23,365 			Loss:    1.428e-02    			Backward time: 	 0.31 sec 
2023-03-30 15:52:23,365 ADAM: Layer 0 -> dw_min:9.9522e-01  dw_max:1.0041e+00 lr:1.0000e-02
2023-03-30 15:52:23,365 ADAM: Layer 1 -> dw_min:9.8971e-01  dw_max:1.0109e+00 lr:1.0000e-02
2023-03-30 15:52:23,365 ADAM: Layer 2 -> dw_min:9.8715e-01  dw_max:1.0134e+00 lr:1.0000e-02
2023-03-30 15:52:23,365 ADAM: Layer 3 -> dw_min:9.9537e-01  dw_max:1.0039e+00 lr:1.0000e-02
2023-03-30 15:52:23,382 			Learning rate: weights:   1.000e-02    
2023-03-30 15:52:23,382 			Last test performance: 99.29%
2023-03-30 15:52:23,382 ----------------
2023-03-30 15:52:34,714   13  =>  60   		Training 486 pattern with 99.79% 	Forward time: 	11.02 sec
2023-03-30 15:52:34,714 			Loss:    4.969e-03    			Backward time: 	 0.31 sec 
2023-03-30 15:52:34,714 ADAM: Layer 0 -> dw_min:9.9566e-01  dw_max:1.0039e+00 lr:1.0000e-02
2023-03-30 15:52:34,714 ADAM: Layer 1 -> dw_min:9.9073e-01  dw_max:1.0098e+00 lr:1.0000e-02
2023-03-30 15:52:34,714 ADAM: Layer 2 -> dw_min:9.8820e-01  dw_max:1.0121e+00 lr:1.0000e-02
2023-03-30 15:52:34,714 ADAM: Layer 3 -> dw_min:9.9583e-01  dw_max:1.0035e+00 lr:1.0000e-02
2023-03-30 15:52:34,733 			Learning rate: weights:   1.000e-02    
2023-03-30 15:52:34,733 			Last test performance: 99.29%
2023-03-30 15:52:34,733 ----------------
2023-03-30 15:52:46,131   13  =>  61   		Training 486 pattern with 99.79% 	Forward time: 	11.09 sec
2023-03-30 15:52:46,131 			Loss:    6.467e-03    			Backward time: 	 0.31 sec 
2023-03-30 15:52:46,132 ADAM: Layer 0 -> dw_min:9.9571e-01  dw_max:1.0036e+00 lr:1.0000e-02
2023-03-30 15:52:46,132 ADAM: Layer 1 -> dw_min:9.9173e-01  dw_max:1.0101e+00 lr:1.0000e-02
2023-03-30 15:52:46,132 ADAM: Layer 2 -> dw_min:9.8921e-01  dw_max:1.0111e+00 lr:1.0000e-02
2023-03-30 15:52:46,132 ADAM: Layer 3 -> dw_min:9.9625e-01  dw_max:1.0031e+00 lr:1.0000e-02
2023-03-30 15:52:46,158 			Learning rate: weights:   1.000e-02    
2023-03-30 15:52:46,158 			Last test performance: 99.29%
2023-03-30 15:52:46,158 ----------------
2023-03-30 15:52:57,510   13  =>  62   		Training 486 pattern with 99.58% 	Forward time: 	11.04 sec
2023-03-30 15:52:57,510 			Loss:    1.557e-02    			Backward time: 	 0.31 sec 
2023-03-30 15:52:57,510 ADAM: Layer 0 -> dw_min:9.9604e-01  dw_max:1.0034e+00 lr:1.0000e-02
2023-03-30 15:52:57,510 ADAM: Layer 1 -> dw_min:9.9262e-01  dw_max:1.0091e+00 lr:1.0000e-02
2023-03-30 15:52:57,511 ADAM: Layer 2 -> dw_min:9.8647e-01  dw_max:1.0129e+00 lr:1.0000e-02
2023-03-30 15:52:57,511 ADAM: Layer 3 -> dw_min:9.9662e-01  dw_max:1.0050e+00 lr:1.0000e-02
2023-03-30 15:52:57,528 			Learning rate: weights:   1.000e-02    
2023-03-30 15:52:57,528 			Last test performance: 99.29%
2023-03-30 15:52:57,528 ----------------
2023-03-30 15:53:08,917   13  =>  63   		Training 486 pattern with 99.79% 	Forward time: 	11.08 sec
2023-03-30 15:53:08,917 			Loss:    1.215e-02    			Backward time: 	 0.31 sec 
2023-03-30 15:53:08,917 ADAM: Layer 0 -> dw_min:9.9614e-01  dw_max:1.0034e+00 lr:1.0000e-02
2023-03-30 15:53:08,918 ADAM: Layer 1 -> dw_min:9.9318e-01  dw_max:1.0084e+00 lr:1.0000e-02
2023-03-30 15:53:08,918 ADAM: Layer 2 -> dw_min:9.8782e-01  dw_max:1.0116e+00 lr:1.0000e-02
2023-03-30 15:53:08,918 ADAM: Layer 3 -> dw_min:9.9694e-01  dw_max:1.0045e+00 lr:1.0000e-02
2023-03-30 15:53:09,001 			Learning rate: weights:   1.000e-02    
2023-03-30 15:53:09,001 			Last test performance: 99.29%
2023-03-30 15:53:09,001 ----------------
2023-03-30 15:53:20,341   13  =>  64   		Training 486 pattern with 99.17% 	Forward time: 	11.03 sec
2023-03-30 15:53:20,341 			Loss:    3.542e-02    			Backward time: 	 0.31 sec 
2023-03-30 15:53:20,341 ADAM: Layer 0 -> dw_min:9.9653e-01  dw_max:1.0032e+00 lr:1.0000e-02
2023-03-30 15:53:20,342 ADAM: Layer 1 -> dw_min:9.9393e-01  dw_max:1.0082e+00 lr:1.0000e-02
2023-03-30 15:53:20,342 ADAM: Layer 2 -> dw_min:9.8887e-01  dw_max:1.0103e+00 lr:1.0000e-02
2023-03-30 15:53:20,342 ADAM: Layer 3 -> dw_min:9.9726e-01  dw_max:1.0041e+00 lr:1.0000e-02
2023-03-30 15:53:20,369 			Learning rate: weights:   1.000e-02    
2023-03-30 15:53:20,369 			Last test performance: 99.29%
2023-03-30 15:53:20,369 ----------------
2023-03-30 15:53:31,729   13  =>  65   		Training 486 pattern with 99.79% 	Forward time: 	11.04 sec
2023-03-30 15:53:31,729 			Loss:    5.397e-03    			Backward time: 	 0.31 sec 
2023-03-30 15:53:31,729 ADAM: Layer 0 -> dw_min:9.9671e-01  dw_max:1.0032e+00 lr:1.0000e-02
2023-03-30 15:53:31,729 ADAM: Layer 1 -> dw_min:9.9447e-01  dw_max:1.0076e+00 lr:1.0000e-02
2023-03-30 15:53:31,729 ADAM: Layer 2 -> dw_min:9.8996e-01  dw_max:1.0094e+00 lr:1.0000e-02
2023-03-30 15:53:31,730 ADAM: Layer 3 -> dw_min:9.9751e-01  dw_max:1.0041e+00 lr:1.0000e-02
2023-03-30 15:53:31,824 			Learning rate: weights:   1.000e-02    
2023-03-30 15:53:31,824 			Last test performance: 99.29%
2023-03-30 15:53:31,824 ----------------
2023-03-30 15:53:43,239   13  =>  66   		Training 486 pattern with 99.58% 	Forward time: 	11.10 sec
2023-03-30 15:53:43,240 			Loss:    7.209e-03    			Backward time: 	 0.31 sec 
2023-03-30 15:53:43,240 ADAM: Layer 0 -> dw_min:9.9647e-01  dw_max:1.0032e+00 lr:1.0000e-02
2023-03-30 15:53:43,240 ADAM: Layer 1 -> dw_min:9.9116e-01  dw_max:1.0106e+00 lr:1.0000e-02
2023-03-30 15:53:43,240 ADAM: Layer 2 -> dw_min:9.8937e-01  dw_max:1.0088e+00 lr:1.0000e-02
2023-03-30 15:53:43,240 ADAM: Layer 3 -> dw_min:9.9742e-01  dw_max:1.0039e+00 lr:1.0000e-02
2023-03-30 15:53:43,258 			Learning rate: weights:   1.000e-02    
2023-03-30 15:53:43,258 			Last test performance: 99.29%
2023-03-30 15:53:43,258 ----------------
2023-03-30 15:53:54,640   13  =>  67   		Training 486 pattern with 99.58% 	Forward time: 	11.07 sec
2023-03-30 15:53:54,641 			Loss:    8.507e-03    			Backward time: 	 0.31 sec 
2023-03-30 15:53:54,641 ADAM: Layer 0 -> dw_min:9.9652e-01  dw_max:1.0031e+00 lr:1.0000e-02
2023-03-30 15:53:54,641 ADAM: Layer 1 -> dw_min:9.9005e-01  dw_max:1.0096e+00 lr:1.0000e-02
2023-03-30 15:53:54,641 ADAM: Layer 2 -> dw_min:9.9042e-01  dw_max:1.0111e+00 lr:1.0000e-02
2023-03-30 15:53:54,641 ADAM: Layer 3 -> dw_min:9.9744e-01  dw_max:1.0035e+00 lr:1.0000e-02
2023-03-30 15:53:54,679 			Learning rate: weights:   1.000e-02    
2023-03-30 15:53:54,679 			Last test performance: 99.29%
2023-03-30 15:53:54,679 ----------------
2023-03-30 15:54:06,143   13  =>  68   		Training 486 pattern with 99.79% 	Forward time: 	11.15 sec
2023-03-30 15:54:06,143 			Loss:    9.549e-03    			Backward time: 	 0.31 sec 
2023-03-30 15:54:06,143 ADAM: Layer 0 -> dw_min:9.9646e-01  dw_max:1.0035e+00 lr:1.0000e-02
2023-03-30 15:54:06,143 ADAM: Layer 1 -> dw_min:9.9107e-01  dw_max:1.0086e+00 lr:1.0000e-02
2023-03-30 15:54:06,143 ADAM: Layer 2 -> dw_min:9.8792e-01  dw_max:1.0123e+00 lr:1.0000e-02
2023-03-30 15:54:06,143 ADAM: Layer 3 -> dw_min:9.9581e-01  dw_max:1.0032e+00 lr:1.0000e-02
2023-03-30 15:54:06,201 			Learning rate: weights:   1.000e-02    
2023-03-30 15:54:06,201 			Last test performance: 99.29%
2023-03-30 15:54:06,201 ----------------
2023-03-30 15:54:17,626   13  =>  69   		Training 486 pattern with 98.96% 	Forward time: 	11.11 sec
2023-03-30 15:54:17,626 			Loss:    2.979e-02    			Backward time: 	 0.31 sec 
2023-03-30 15:54:17,626 ADAM: Layer 0 -> dw_min:9.9529e-01  dw_max:1.0046e+00 lr:1.0000e-02
2023-03-30 15:54:17,626 ADAM: Layer 1 -> dw_min:9.9174e-01  dw_max:1.0107e+00 lr:1.0000e-02
2023-03-30 15:54:17,626 ADAM: Layer 2 -> dw_min:9.8738e-01  dw_max:1.0136e+00 lr:1.0000e-02
2023-03-30 15:54:17,626 ADAM: Layer 3 -> dw_min:9.9601e-01  dw_max:1.0048e+00 lr:1.0000e-02
2023-03-30 15:54:17,644 			Learning rate: weights:   1.000e-02    
2023-03-30 15:54:17,644 			Last test performance: 99.29%
2023-03-30 15:54:17,644 ----------------
2023-03-30 15:54:29,096   13  =>  70   		Training 486 pattern with 99.58% 	Forward time: 	11.13 sec
2023-03-30 15:54:29,097 			Loss:    1.027e-02    			Backward time: 	 0.31 sec 
2023-03-30 15:54:29,097 ADAM: Layer 0 -> dw_min:9.9550e-01  dw_max:1.0041e+00 lr:1.0000e-02
2023-03-30 15:54:29,097 ADAM: Layer 1 -> dw_min:9.9222e-01  dw_max:1.0097e+00 lr:1.0000e-02
2023-03-30 15:54:29,097 ADAM: Layer 2 -> dw_min:9.8805e-01  dw_max:1.0130e+00 lr:1.0000e-02
2023-03-30 15:54:29,097 ADAM: Layer 3 -> dw_min:9.9626e-01  dw_max:1.0044e+00 lr:1.0000e-02
2023-03-30 15:54:29,119 			Learning rate: weights:   1.000e-02    
2023-03-30 15:54:29,119 			Last test performance: 99.29%
2023-03-30 15:54:29,119 ----------------
2023-03-30 15:54:40,646   13  =>  71   		Training 486 pattern with 99.58% 	Forward time: 	11.20 sec
2023-03-30 15:54:40,646 			Loss:    1.978e-02    			Backward time: 	 0.32 sec 
2023-03-30 15:54:40,646 ADAM: Layer 0 -> dw_min:9.9590e-01  dw_max:1.0033e+00 lr:1.0000e-02
2023-03-30 15:54:40,646 ADAM: Layer 1 -> dw_min:9.9290e-01  dw_max:1.0082e+00 lr:1.0000e-02
2023-03-30 15:54:40,646 ADAM: Layer 2 -> dw_min:9.8979e-01  dw_max:1.0116e+00 lr:1.0000e-02
2023-03-30 15:54:40,647 ADAM: Layer 3 -> dw_min:9.9670e-01  dw_max:1.0032e+00 lr:1.0000e-02
2023-03-30 15:54:40,668 			Learning rate: weights:   1.000e-02    
2023-03-30 15:54:40,668 			Last test performance: 99.29%
2023-03-30 15:54:40,668 ----------------
2023-03-30 15:54:52,212   13  =>  72   		Training 486 pattern with 100.00% 	Forward time: 	11.22 sec
2023-03-30 15:54:52,212 			Loss:    4.012e-03    			Backward time: 	 0.31 sec 
2023-03-30 15:54:52,212 ADAM: Layer 0 -> dw_min:9.9617e-01  dw_max:1.0028e+00 lr:1.0000e-02
2023-03-30 15:54:52,213 ADAM: Layer 1 -> dw_min:9.9247e-01  dw_max:1.0095e+00 lr:1.0000e-02
2023-03-30 15:54:52,213 ADAM: Layer 2 -> dw_min:9.8981e-01  dw_max:1.0104e+00 lr:1.0000e-02
2023-03-30 15:54:52,213 ADAM: Layer 3 -> dw_min:9.9701e-01  dw_max:1.0027e+00 lr:1.0000e-02
2023-03-30 15:54:52,231 			Learning rate: weights:   1.000e-02    
2023-03-30 15:54:52,231 			Last test performance: 99.29%
2023-03-30 15:54:52,231 ----------------
2023-03-30 15:55:03,772   13  =>  73   		Training 486 pattern with 98.96% 	Forward time: 	11.22 sec
2023-03-30 15:55:03,772 			Loss:    2.683e-02    			Backward time: 	 0.31 sec 
2023-03-30 15:55:03,773 ADAM: Layer 0 -> dw_min:9.9574e-01  dw_max:1.0031e+00 lr:1.0000e-02
2023-03-30 15:55:03,773 ADAM: Layer 1 -> dw_min:9.8854e-01  dw_max:1.0111e+00 lr:1.0000e-02
2023-03-30 15:55:03,773 ADAM: Layer 2 -> dw_min:9.8654e-01  dw_max:1.0094e+00 lr:1.0000e-02
2023-03-30 15:55:03,773 ADAM: Layer 3 -> dw_min:9.9704e-01  dw_max:1.0045e+00 lr:1.0000e-02
2023-03-30 15:55:03,845 			Learning rate: weights:   1.000e-02    
2023-03-30 15:55:03,845 			Last test performance: 99.29%
2023-03-30 15:55:03,845 ----------------
2023-03-30 15:55:15,398   13  =>  74   		Training 486 pattern with 99.58% 	Forward time: 	11.23 sec
2023-03-30 15:55:15,398 			Loss:    2.013e-02    			Backward time: 	 0.31 sec 
2023-03-30 15:55:15,398 ADAM: Layer 0 -> dw_min:9.9610e-01  dw_max:1.0028e+00 lr:1.0000e-02
2023-03-30 15:55:15,398 ADAM: Layer 1 -> dw_min:9.8966e-01  dw_max:1.0103e+00 lr:1.0000e-02
2023-03-30 15:55:15,398 ADAM: Layer 2 -> dw_min:9.8737e-01  dw_max:1.0120e+00 lr:1.0000e-02
2023-03-30 15:55:15,398 ADAM: Layer 3 -> dw_min:9.9596e-01  dw_max:1.0070e+00 lr:1.0000e-02
2023-03-30 15:55:15,416 			Learning rate: weights:   1.000e-02    
2023-03-30 15:55:15,416 			Last test performance: 99.29%
2023-03-30 15:55:15,416 ----------------
2023-03-30 15:55:26,920   13  =>  75   		Training 486 pattern with 99.17% 	Forward time: 	11.19 sec
2023-03-30 15:55:26,920 			Loss:    1.558e-02    			Backward time: 	 0.31 sec 
2023-03-30 15:55:26,920 ADAM: Layer 0 -> dw_min:9.9674e-01  dw_max:1.0029e+00 lr:1.0000e-02
2023-03-30 15:55:26,920 ADAM: Layer 1 -> dw_min:9.9075e-01  dw_max:1.0092e+00 lr:1.0000e-02
2023-03-30 15:55:26,920 ADAM: Layer 2 -> dw_min:9.8723e-01  dw_max:1.0127e+00 lr:1.0000e-02
2023-03-30 15:55:26,920 ADAM: Layer 3 -> dw_min:9.9502e-01  dw_max:1.0061e+00 lr:1.0000e-02
2023-03-30 15:55:26,964 			Learning rate: weights:   1.000e-02    
2023-03-30 15:55:26,964 			Last test performance: 99.29%
2023-03-30 15:55:26,964 ----------------
2023-03-30 15:55:38,423   13  =>  76   		Training 486 pattern with 99.58% 	Forward time: 	11.14 sec
2023-03-30 15:55:38,423 			Loss:    1.565e-02    			Backward time: 	 0.31 sec 
2023-03-30 15:55:38,423 ADAM: Layer 0 -> dw_min:9.9654e-01  dw_max:1.0026e+00 lr:1.0000e-02
2023-03-30 15:55:38,423 ADAM: Layer 1 -> dw_min:9.9167e-01  dw_max:1.0091e+00 lr:1.0000e-02
2023-03-30 15:55:38,423 ADAM: Layer 2 -> dw_min:9.8847e-01  dw_max:1.0122e+00 lr:1.0000e-02
2023-03-30 15:55:38,424 ADAM: Layer 3 -> dw_min:9.9540e-01  dw_max:1.0055e+00 lr:1.0000e-02
2023-03-30 15:55:38,443 			Learning rate: weights:   1.000e-02    
2023-03-30 15:55:38,444 			Last test performance: 99.29%
2023-03-30 15:55:38,444 ----------------
2023-03-30 15:55:49,875   13  =>  77   		Training 486 pattern with 99.38% 	Forward time: 	11.12 sec
2023-03-30 15:55:49,876 			Loss:    1.512e-02    			Backward time: 	 0.31 sec 
2023-03-30 15:55:49,876 ADAM: Layer 0 -> dw_min:9.9638e-01  dw_max:1.0027e+00 lr:1.0000e-02
2023-03-30 15:55:49,876 ADAM: Layer 1 -> dw_min:9.9256e-01  dw_max:1.0082e+00 lr:1.0000e-02
2023-03-30 15:55:49,876 ADAM: Layer 2 -> dw_min:9.8608e-01  dw_max:1.0128e+00 lr:1.0000e-02
2023-03-30 15:55:49,876 ADAM: Layer 3 -> dw_min:9.9600e-01  dw_max:1.0052e+00 lr:1.0000e-02
2023-03-30 15:55:49,895 			Learning rate: weights:   1.000e-02    
2023-03-30 15:55:49,895 			Last test performance: 99.29%
2023-03-30 15:55:49,895 ----------------
2023-03-30 15:56:01,342   13  =>  78   		Training 486 pattern with 99.17% 	Forward time: 	11.13 sec
2023-03-30 15:56:01,342 			Loss:    2.456e-02    			Backward time: 	 0.31 sec 
2023-03-30 15:56:01,342 ADAM: Layer 0 -> dw_min:9.9659e-01  dw_max:1.0031e+00 lr:1.0000e-02
2023-03-30 15:56:01,343 ADAM: Layer 1 -> dw_min:9.9296e-01  dw_max:1.0074e+00 lr:1.0000e-02
2023-03-30 15:56:01,343 ADAM: Layer 2 -> dw_min:9.8748e-01  dw_max:1.0148e+00 lr:1.0000e-02
2023-03-30 15:56:01,343 ADAM: Layer 3 -> dw_min:9.9561e-01  dw_max:1.0047e+00 lr:1.0000e-02
2023-03-30 15:56:01,430 			Learning rate: weights:   1.000e-02    
2023-03-30 15:56:01,430 			Last test performance: 99.29%
2023-03-30 15:56:01,430 ----------------
2023-03-30 15:56:12,867   13  =>  79   		Training 486 pattern with 99.38% 	Forward time: 	11.12 sec
2023-03-30 15:56:12,867 			Loss:    2.146e-02    			Backward time: 	 0.31 sec 
2023-03-30 15:56:12,867 ADAM: Layer 0 -> dw_min:9.9308e-01  dw_max:1.0035e+00 lr:1.0000e-02
2023-03-30 15:56:12,867 ADAM: Layer 1 -> dw_min:9.9370e-01  dw_max:1.0118e+00 lr:1.0000e-02
2023-03-30 15:56:12,867 ADAM: Layer 2 -> dw_min:9.8596e-01  dw_max:1.0136e+00 lr:1.0000e-02
2023-03-30 15:56:12,867 ADAM: Layer 3 -> dw_min:9.9446e-01  dw_max:1.0071e+00 lr:1.0000e-02
2023-03-30 15:56:12,907 			Learning rate: weights:   1.000e-02    
2023-03-30 15:56:12,907 			Last test performance: 99.29%
2023-03-30 15:56:12,907 ----------------
2023-03-30 15:56:24,312   13  =>  80   		Training 486 pattern with 98.75% 	Forward time: 	11.09 sec
2023-03-30 15:56:24,313 			Loss:    1.724e-02    			Backward time: 	 0.31 sec 
2023-03-30 15:56:24,313 ADAM: Layer 0 -> dw_min:9.9379e-01  dw_max:1.0032e+00 lr:1.0000e-02
2023-03-30 15:56:24,313 ADAM: Layer 1 -> dw_min:9.8963e-01  dw_max:1.0121e+00 lr:1.0000e-02
2023-03-30 15:56:24,313 ADAM: Layer 2 -> dw_min:9.8604e-01  dw_max:1.0143e+00 lr:1.0000e-02
2023-03-30 15:56:24,313 ADAM: Layer 3 -> dw_min:9.8946e-01  dw_max:1.0064e+00 lr:1.0000e-02
2023-03-30 15:56:24,353 			Learning rate: weights:   1.000e-02    
2023-03-30 15:56:24,353 			Last test performance: 99.29%
2023-03-30 15:56:24,353 ----------------
2023-03-30 15:56:35,838   13  =>  81   		Training 486 pattern with 99.17% 	Forward time: 	11.17 sec
2023-03-30 15:56:35,838 			Loss:    1.910e-02    			Backward time: 	 0.31 sec 
2023-03-30 15:56:35,838 ADAM: Layer 0 -> dw_min:9.9408e-01  dw_max:1.0036e+00 lr:1.0000e-02
2023-03-30 15:56:35,838 ADAM: Layer 1 -> dw_min:9.8982e-01  dw_max:1.0114e+00 lr:1.0000e-02
2023-03-30 15:56:35,838 ADAM: Layer 2 -> dw_min:9.8705e-01  dw_max:1.0138e+00 lr:1.0000e-02
2023-03-30 15:56:35,838 ADAM: Layer 3 -> dw_min:9.9051e-01  dw_max:1.0057e+00 lr:1.0000e-02
2023-03-30 15:56:35,882 			Learning rate: weights:   1.000e-02    
2023-03-30 15:56:35,882 			Last test performance: 99.29%
2023-03-30 15:56:35,882 ----------------
2023-03-30 15:56:47,261   13  =>  82   		Training 486 pattern with 99.17% 	Forward time: 	11.07 sec
2023-03-30 15:56:47,261 			Loss:    1.657e-02    			Backward time: 	 0.31 sec 
2023-03-30 15:56:47,261 ADAM: Layer 0 -> dw_min:9.9482e-01  dw_max:1.0034e+00 lr:1.0000e-02
2023-03-30 15:56:47,261 ADAM: Layer 1 -> dw_min:9.8726e-01  dw_max:1.0103e+00 lr:1.0000e-02
2023-03-30 15:56:47,261 ADAM: Layer 2 -> dw_min:9.8566e-01  dw_max:1.0124e+00 lr:1.0000e-02
2023-03-30 15:56:47,261 ADAM: Layer 3 -> dw_min:9.9199e-01  dw_max:1.0053e+00 lr:1.0000e-02
2023-03-30 15:56:47,292 			Learning rate: weights:   1.000e-02    
2023-03-30 15:56:47,292 			Last test performance: 99.29%
2023-03-30 15:56:47,292 ----------------
2023-03-30 15:56:58,900   13  =>  83   		Training 486 pattern with 99.79% 	Forward time: 	11.28 sec
2023-03-30 15:56:58,900 			Loss:    8.756e-03    			Backward time: 	 0.32 sec 
2023-03-30 15:56:58,900 ADAM: Layer 0 -> dw_min:9.9463e-01  dw_max:1.0031e+00 lr:1.0000e-02
2023-03-30 15:56:58,900 ADAM: Layer 1 -> dw_min:9.8840e-01  dw_max:1.0096e+00 lr:1.0000e-02
2023-03-30 15:56:58,901 ADAM: Layer 2 -> dw_min:9.8729e-01  dw_max:1.0122e+00 lr:1.0000e-02
2023-03-30 15:56:58,901 ADAM: Layer 3 -> dw_min:9.9271e-01  dw_max:1.0055e+00 lr:1.0000e-02
2023-03-30 15:56:58,920 			Learning rate: weights:   1.000e-02    
2023-03-30 15:56:58,920 			Last test performance: 99.29%
2023-03-30 15:56:58,920 ----------------
2023-03-30 15:57:10,476   13  =>  84   		Training 486 pattern with 99.17% 	Forward time: 	11.23 sec
2023-03-30 15:57:10,476 			Loss:    2.606e-02    			Backward time: 	 0.32 sec 
2023-03-30 15:57:10,476 ADAM: Layer 0 -> dw_min:9.9542e-01  dw_max:1.0033e+00 lr:1.0000e-02
2023-03-30 15:57:10,476 ADAM: Layer 1 -> dw_min:9.8888e-01  dw_max:1.0112e+00 lr:1.0000e-02
2023-03-30 15:57:10,476 ADAM: Layer 2 -> dw_min:9.8542e-01  dw_max:1.0159e+00 lr:1.0000e-02
2023-03-30 15:57:10,476 ADAM: Layer 3 -> dw_min:9.9147e-01  dw_max:1.0052e+00 lr:1.0000e-02
2023-03-30 15:57:10,495 			Learning rate: weights:   1.000e-02    
2023-03-30 15:57:10,495 			Last test performance: 99.29%
2023-03-30 15:57:10,495 ----------------
2023-03-30 15:57:21,890   13  =>  85   		Training 486 pattern with 99.79% 	Forward time: 	11.08 sec
2023-03-30 15:57:21,890 			Loss:    5.192e-03    			Backward time: 	 0.31 sec 
2023-03-30 15:57:21,891 ADAM: Layer 0 -> dw_min:9.9612e-01  dw_max:1.0034e+00 lr:1.0000e-02
2023-03-30 15:57:21,891 ADAM: Layer 1 -> dw_min:9.8977e-01  dw_max:1.0103e+00 lr:1.0000e-02
2023-03-30 15:57:21,891 ADAM: Layer 2 -> dw_min:9.8685e-01  dw_max:1.0143e+00 lr:1.0000e-02
2023-03-30 15:57:21,891 ADAM: Layer 3 -> dw_min:9.9236e-01  dw_max:1.0046e+00 lr:1.0000e-02
2023-03-30 15:57:21,919 			Learning rate: weights:   1.000e-02    
2023-03-30 15:57:21,919 			Last test performance: 99.29%
2023-03-30 15:57:21,919 ----------------
2023-03-30 15:57:33,414   13  =>  86   		Training 486 pattern with 99.17% 	Forward time: 	11.17 sec
2023-03-30 15:57:33,414 			Loss:    2.419e-02    			Backward time: 	 0.31 sec 
2023-03-30 15:57:33,414 ADAM: Layer 0 -> dw_min:9.9456e-01  dw_max:1.0035e+00 lr:1.0000e-02
2023-03-30 15:57:33,414 ADAM: Layer 1 -> dw_min:9.9107e-01  dw_max:1.0091e+00 lr:1.0000e-02
2023-03-30 15:57:33,414 ADAM: Layer 2 -> dw_min:9.8816e-01  dw_max:1.0129e+00 lr:1.0000e-02
2023-03-30 15:57:33,415 ADAM: Layer 3 -> dw_min:9.9312e-01  dw_max:1.0041e+00 lr:1.0000e-02
2023-03-30 15:57:33,434 			Learning rate: weights:   1.000e-02    
2023-03-30 15:57:33,434 			Last test performance: 99.29%
2023-03-30 15:57:33,434 ----------------
2023-03-30 15:57:44,872   13  =>  87   		Training 486 pattern with 100.00% 	Forward time: 	11.12 sec
2023-03-30 15:57:44,872 			Loss:    2.281e-03    			Backward time: 	 0.31 sec 
2023-03-30 15:57:44,872 ADAM: Layer 0 -> dw_min:9.9495e-01  dw_max:1.0030e+00 lr:1.0000e-02
2023-03-30 15:57:44,872 ADAM: Layer 1 -> dw_min:9.9197e-01  dw_max:1.0082e+00 lr:1.0000e-02
2023-03-30 15:57:44,872 ADAM: Layer 2 -> dw_min:9.8934e-01  dw_max:1.0116e+00 lr:1.0000e-02
2023-03-30 15:57:44,873 ADAM: Layer 3 -> dw_min:9.9377e-01  dw_max:1.0037e+00 lr:1.0000e-02
2023-03-30 15:57:44,893 			Learning rate: weights:   1.000e-02    
2023-03-30 15:57:44,893 			Last test performance: 99.29%
2023-03-30 15:57:44,893 ----------------
2023-03-30 15:57:56,390   13  =>  88   		Training 486 pattern with 99.17% 	Forward time: 	11.18 sec
2023-03-30 15:57:56,390 			Loss:    3.289e-02    			Backward time: 	 0.31 sec 
2023-03-30 15:57:56,390 ADAM: Layer 0 -> dw_min:9.9424e-01  dw_max:1.0043e+00 lr:1.0000e-02
2023-03-30 15:57:56,390 ADAM: Layer 1 -> dw_min:9.9167e-01  dw_max:1.0109e+00 lr:1.0000e-02
2023-03-30 15:57:56,390 ADAM: Layer 2 -> dw_min:9.8622e-01  dw_max:1.0105e+00 lr:1.0000e-02
2023-03-30 15:57:56,391 ADAM: Layer 3 -> dw_min:9.9439e-01  dw_max:1.0048e+00 lr:1.0000e-02
2023-03-30 15:57:56,496 			Learning rate: weights:   1.000e-02    
2023-03-30 15:57:56,497 			Last test performance: 99.29%
2023-03-30 15:57:56,497 ----------------
2023-03-30 15:58:07,977   13  =>  89   		Training 486 pattern with 98.33% 	Forward time: 	11.16 sec
2023-03-30 15:58:07,977 			Loss:    2.084e-02    			Backward time: 	 0.31 sec 
2023-03-30 15:58:07,977 ADAM: Layer 0 -> dw_min:9.9409e-01  dw_max:1.0040e+00 lr:1.0000e-02
2023-03-30 15:58:07,977 ADAM: Layer 1 -> dw_min:9.9143e-01  dw_max:1.0124e+00 lr:1.0000e-02
2023-03-30 15:58:07,977 ADAM: Layer 2 -> dw_min:9.8582e-01  dw_max:1.0125e+00 lr:1.0000e-02
2023-03-30 15:58:07,977 ADAM: Layer 3 -> dw_min:9.9057e-01  dw_max:1.0065e+00 lr:1.0000e-02
2023-03-30 15:58:07,996 			Learning rate: weights:   1.000e-02    
2023-03-30 15:58:07,996 			Last test performance: 99.29%
2023-03-30 15:58:07,996 ----------------
2023-03-30 15:58:19,434   13  =>  90   		Training 486 pattern with 99.79% 	Forward time: 	11.12 sec
2023-03-30 15:58:19,434 			Loss:    9.607e-03    			Backward time: 	 0.31 sec 
2023-03-30 15:58:19,434 ADAM: Layer 0 -> dw_min:9.9466e-01  dw_max:1.0041e+00 lr:1.0000e-02
2023-03-30 15:58:19,434 ADAM: Layer 1 -> dw_min:9.8887e-01  dw_max:1.0120e+00 lr:1.0000e-02
2023-03-30 15:58:19,434 ADAM: Layer 2 -> dw_min:9.8720e-01  dw_max:1.0113e+00 lr:1.0000e-02
2023-03-30 15:58:19,434 ADAM: Layer 3 -> dw_min:9.9152e-01  dw_max:1.0059e+00 lr:1.0000e-02
2023-03-30 15:58:19,452 			Learning rate: weights:   1.000e-02    
2023-03-30 15:58:19,452 			Last test performance: 99.29%
2023-03-30 15:58:19,452 ----------------
2023-03-30 15:58:30,904   13  =>  91   		Training 486 pattern with 99.58% 	Forward time: 	11.14 sec
2023-03-30 15:58:30,904 			Loss:    9.743e-03    			Backward time: 	 0.31 sec 
2023-03-30 15:58:30,905 ADAM: Layer 0 -> dw_min:9.9527e-01  dw_max:1.0042e+00 lr:1.0000e-02
2023-03-30 15:58:30,905 ADAM: Layer 1 -> dw_min:9.8993e-01  dw_max:1.0108e+00 lr:1.0000e-02
2023-03-30 15:58:30,905 ADAM: Layer 2 -> dw_min:9.8847e-01  dw_max:1.0102e+00 lr:1.0000e-02
2023-03-30 15:58:30,905 ADAM: Layer 3 -> dw_min:9.9235e-01  dw_max:1.0053e+00 lr:1.0000e-02
2023-03-30 15:58:30,931 			Learning rate: weights:   1.000e-02    
2023-03-30 15:58:30,931 			Last test performance: 99.29%
2023-03-30 15:58:30,931 ----------------
2023-03-30 15:58:42,419   13  =>  92   		Training 486 pattern with 99.58% 	Forward time: 	11.17 sec
2023-03-30 15:58:42,419 			Loss:    1.439e-02    			Backward time: 	 0.31 sec 
2023-03-30 15:58:42,420 ADAM: Layer 0 -> dw_min:9.9403e-01  dw_max:1.0040e+00 lr:1.0000e-02
2023-03-30 15:58:42,420 ADAM: Layer 1 -> dw_min:9.8982e-01  dw_max:1.0118e+00 lr:1.0000e-02
2023-03-30 15:58:42,420 ADAM: Layer 2 -> dw_min:9.8959e-01  dw_max:1.0107e+00 lr:1.0000e-02
2023-03-30 15:58:42,420 ADAM: Layer 3 -> dw_min:9.9240e-01  dw_max:1.0046e+00 lr:1.0000e-02
2023-03-30 15:58:42,519 			Learning rate: weights:   1.000e-02    
2023-03-30 15:58:42,519 			Last test performance: 99.29%
2023-03-30 15:58:42,519 ----------------
2023-03-30 15:58:53,973   13  =>  93   		Training 486 pattern with 99.58% 	Forward time: 	11.14 sec
2023-03-30 15:58:53,973 			Loss:    7.275e-03    			Backward time: 	 0.31 sec 
2023-03-30 15:58:53,973 ADAM: Layer 0 -> dw_min:9.9473e-01  dw_max:1.0035e+00 lr:1.0000e-02
2023-03-30 15:58:53,973 ADAM: Layer 1 -> dw_min:9.9101e-01  dw_max:1.0106e+00 lr:1.0000e-02
2023-03-30 15:58:53,973 ADAM: Layer 2 -> dw_min:9.8669e-01  dw_max:1.0097e+00 lr:1.0000e-02
2023-03-30 15:58:53,973 ADAM: Layer 3 -> dw_min:9.9313e-01  dw_max:1.0045e+00 lr:1.0000e-02
2023-03-30 15:58:54,032 			Learning rate: weights:   1.000e-02    
2023-03-30 15:58:54,032 			Last test performance: 99.29%
2023-03-30 15:58:54,032 ----------------
2023-03-30 15:59:05,576   13  =>  94   		Training 486 pattern with 99.38% 	Forward time: 	11.23 sec
2023-03-30 15:59:05,577 			Loss:    1.756e-02    			Backward time: 	 0.31 sec 
2023-03-30 15:59:05,577 ADAM: Layer 0 -> dw_min:9.9506e-01  dw_max:1.0041e+00 lr:1.0000e-02
2023-03-30 15:59:05,577 ADAM: Layer 1 -> dw_min:9.9151e-01  dw_max:1.0100e+00 lr:1.0000e-02
2023-03-30 15:59:05,577 ADAM: Layer 2 -> dw_min:9.8833e-01  dw_max:1.0115e+00 lr:1.0000e-02
2023-03-30 15:59:05,577 ADAM: Layer 3 -> dw_min:9.9375e-01  dw_max:1.0038e+00 lr:1.0000e-02
2023-03-30 15:59:05,595 			Learning rate: weights:   1.000e-02    
2023-03-30 15:59:05,595 			Last test performance: 99.29%
2023-03-30 15:59:05,595 ----------------
2023-03-30 15:59:17,141   13  =>  95   		Training 486 pattern with 99.79% 	Forward time: 	11.22 sec
2023-03-30 15:59:17,141 			Loss:    6.552e-03    			Backward time: 	 0.32 sec 
2023-03-30 15:59:17,142 ADAM: Layer 0 -> dw_min:9.9537e-01  dw_max:1.0037e+00 lr:1.0000e-02
2023-03-30 15:59:17,142 ADAM: Layer 1 -> dw_min:9.9218e-01  dw_max:1.0087e+00 lr:1.0000e-02
2023-03-30 15:59:17,142 ADAM: Layer 2 -> dw_min:9.8951e-01  dw_max:1.0103e+00 lr:1.0000e-02
2023-03-30 15:59:17,142 ADAM: Layer 3 -> dw_min:9.9450e-01  dw_max:1.0034e+00 lr:1.0000e-02
2023-03-30 15:59:17,160 			Learning rate: weights:   1.000e-02    
2023-03-30 15:59:17,160 			Last test performance: 99.29%
2023-03-30 15:59:17,160 ----------------
2023-03-30 15:59:28,638   13  =>  96   		Training 486 pattern with 99.79% 	Forward time: 	11.16 sec
2023-03-30 15:59:28,638 			Loss:    8.258e-03    			Backward time: 	 0.31 sec 
2023-03-30 15:59:28,638 ADAM: Layer 0 -> dw_min:9.9590e-01  dw_max:1.0034e+00 lr:1.0000e-02
2023-03-30 15:59:28,638 ADAM: Layer 1 -> dw_min:9.9299e-01  dw_max:1.0086e+00 lr:1.0000e-02
2023-03-30 15:59:28,639 ADAM: Layer 2 -> dw_min:9.9053e-01  dw_max:1.0095e+00 lr:1.0000e-02
2023-03-30 15:59:28,639 ADAM: Layer 3 -> dw_min:9.9503e-01  dw_max:1.0041e+00 lr:1.0000e-02
2023-03-30 15:59:28,656 			Learning rate: weights:   1.000e-02    
2023-03-30 15:59:28,656 			Last test performance: 99.29%
2023-03-30 15:59:28,656 ----------------
2023-03-30 15:59:40,158   13  =>  97   		Training 486 pattern with 99.17% 	Forward time: 	11.18 sec
2023-03-30 15:59:40,158 			Loss:    1.583e-02    			Backward time: 	 0.31 sec 
2023-03-30 15:59:40,158 ADAM: Layer 0 -> dw_min:9.9568e-01  dw_max:1.0035e+00 lr:1.0000e-02
2023-03-30 15:59:40,159 ADAM: Layer 1 -> dw_min:9.9304e-01  dw_max:1.0077e+00 lr:1.0000e-02
2023-03-30 15:59:40,159 ADAM: Layer 2 -> dw_min:9.8732e-01  dw_max:1.0126e+00 lr:1.0000e-02
2023-03-30 15:59:40,159 ADAM: Layer 3 -> dw_min:9.9558e-01  dw_max:1.0040e+00 lr:1.0000e-02
2023-03-30 15:59:40,178 			Learning rate: weights:   1.000e-02    
2023-03-30 15:59:40,178 			Last test performance: 99.29%
2023-03-30 15:59:40,178 ----------------
2023-03-30 15:59:51,819   13  =>  98   		Training 486 pattern with 99.38% 	Forward time: 	11.32 sec
2023-03-30 15:59:51,819 			Loss:    1.325e-02    			Backward time: 	 0.32 sec 
2023-03-30 15:59:51,819 ADAM: Layer 0 -> dw_min:9.9584e-01  dw_max:1.0026e+00 lr:1.0000e-02
2023-03-30 15:59:51,820 ADAM: Layer 1 -> dw_min:9.8963e-01  dw_max:1.0104e+00 lr:1.0000e-02
2023-03-30 15:59:51,820 ADAM: Layer 2 -> dw_min:9.8606e-01  dw_max:1.0122e+00 lr:1.0000e-02
2023-03-30 15:59:51,820 ADAM: Layer 3 -> dw_min:9.9601e-01  dw_max:1.0037e+00 lr:1.0000e-02
2023-03-30 15:59:51,930 			Learning rate: weights:   1.000e-02    
2023-03-30 15:59:51,931 			Last test performance: 99.29%
2023-03-30 15:59:51,931 ----------------
2023-03-30 16:00:03,292   13  =>  99   		Training 486 pattern with 99.17% 	Forward time: 	11.05 sec
2023-03-30 16:00:03,292 			Loss:    1.772e-02    			Backward time: 	 0.31 sec 
2023-03-30 16:00:03,292 ADAM: Layer 0 -> dw_min:9.9438e-01  dw_max:1.0039e+00 lr:1.0000e-02
2023-03-30 16:00:03,293 ADAM: Layer 1 -> dw_min:9.8951e-01  dw_max:1.0110e+00 lr:1.0000e-02
2023-03-30 16:00:03,293 ADAM: Layer 2 -> dw_min:9.8709e-01  dw_max:1.0149e+00 lr:1.0000e-02
2023-03-30 16:00:03,293 ADAM: Layer 3 -> dw_min:9.9629e-01  dw_max:1.0072e+00 lr:1.0000e-02
2023-03-30 16:00:03,310 			Learning rate: weights:   1.000e-02    
2023-03-30 16:00:03,310 			Last test performance: 99.29%
2023-03-30 16:00:03,310 ----------------
2023-03-30 16:00:14,676   13  => 100   		Training 486 pattern with 99.58% 	Forward time: 	11.05 sec
2023-03-30 16:00:14,677 			Loss:    1.142e-02    			Backward time: 	 0.31 sec 
2023-03-30 16:00:14,677 ADAM: Layer 0 -> dw_min:9.9423e-01  dw_max:1.0034e+00 lr:1.0000e-02
2023-03-30 16:00:14,677 ADAM: Layer 1 -> dw_min:9.9046e-01  dw_max:1.0099e+00 lr:1.0000e-02
2023-03-30 16:00:14,677 ADAM: Layer 2 -> dw_min:9.8837e-01  dw_max:1.0134e+00 lr:1.0000e-02
2023-03-30 16:00:14,677 ADAM: Layer 3 -> dw_min:9.9664e-01  dw_max:1.0064e+00 lr:1.0000e-02
2023-03-30 16:00:14,697 			Learning rate: weights:   1.000e-02    
2023-03-30 16:00:14,697 			Last test performance: 99.29%
2023-03-30 16:00:14,697 ----------------
2023-03-30 16:00:26,127   13  => 101   		Training 486 pattern with 100.00% 	Forward time: 	11.12 sec
2023-03-30 16:00:26,128 			Loss:    2.265e-03    			Backward time: 	 0.31 sec 
2023-03-30 16:00:26,128 ADAM: Layer 0 -> dw_min:9.9497e-01  dw_max:1.0030e+00 lr:1.0000e-02
2023-03-30 16:00:26,128 ADAM: Layer 1 -> dw_min:9.9138e-01  dw_max:1.0089e+00 lr:1.0000e-02
2023-03-30 16:00:26,128 ADAM: Layer 2 -> dw_min:9.8627e-01  dw_max:1.0120e+00 lr:1.0000e-02
2023-03-30 16:00:26,128 ADAM: Layer 3 -> dw_min:9.9643e-01  dw_max:1.0076e+00 lr:1.0000e-02
2023-03-30 16:00:26,147 			Learning rate: weights:   1.000e-02    
2023-03-30 16:00:26,147 			Last test performance: 99.29%
2023-03-30 16:00:26,147 ----------------
2023-03-30 16:00:37,542   13  => 102   		Training 486 pattern with 99.58% 	Forward time: 	11.08 sec
2023-03-30 16:00:37,542 			Loss:    9.985e-03    			Backward time: 	 0.31 sec 
2023-03-30 16:00:37,542 ADAM: Layer 0 -> dw_min:9.9502e-01  dw_max:1.0050e+00 lr:1.0000e-02
2023-03-30 16:00:37,542 ADAM: Layer 1 -> dw_min:9.9234e-01  dw_max:1.0102e+00 lr:1.0000e-02
2023-03-30 16:00:37,543 ADAM: Layer 2 -> dw_min:9.8768e-01  dw_max:1.0111e+00 lr:1.0000e-02
2023-03-30 16:00:37,543 ADAM: Layer 3 -> dw_min:9.9676e-01  dw_max:1.0069e+00 lr:1.0000e-02
2023-03-30 16:00:37,560 			Learning rate: weights:   1.000e-02    
2023-03-30 16:00:37,560 			Last test performance: 99.29%
2023-03-30 16:00:37,560 ----------------
2023-03-30 16:00:48,964   13  => 103   		Training 486 pattern with 99.79% 	Forward time: 	11.09 sec
2023-03-30 16:00:48,964 			Loss:    4.893e-03    			Backward time: 	 0.31 sec 
2023-03-30 16:00:48,965 ADAM: Layer 0 -> dw_min:9.9535e-01  dw_max:1.0046e+00 lr:1.0000e-02
2023-03-30 16:00:48,965 ADAM: Layer 1 -> dw_min:9.8766e-01  dw_max:1.0094e+00 lr:1.0000e-02
2023-03-30 16:00:48,965 ADAM: Layer 2 -> dw_min:9.8565e-01  dw_max:1.0136e+00 lr:1.0000e-02
2023-03-30 16:00:48,965 ADAM: Layer 3 -> dw_min:9.9708e-01  dw_max:1.0062e+00 lr:1.0000e-02
2023-03-30 16:00:49,011 			Learning rate: weights:   1.000e-02    
2023-03-30 16:00:49,011 			Last test performance: 99.29%
2023-03-30 16:00:49,011 ----------------
2023-03-30 16:01:00,438   13  => 104   		Training 486 pattern with 99.79% 	Forward time: 	11.11 sec
2023-03-30 16:01:00,438 			Loss:    5.689e-03    			Backward time: 	 0.31 sec 
2023-03-30 16:01:00,439 ADAM: Layer 0 -> dw_min:9.9532e-01  dw_max:1.0043e+00 lr:1.0000e-02
2023-03-30 16:01:00,439 ADAM: Layer 1 -> dw_min:9.8881e-01  dw_max:1.0085e+00 lr:1.0000e-02
2023-03-30 16:01:00,439 ADAM: Layer 2 -> dw_min:9.8709e-01  dw_max:1.0123e+00 lr:1.0000e-02
2023-03-30 16:01:00,439 ADAM: Layer 3 -> dw_min:9.9600e-01  dw_max:1.0054e+00 lr:1.0000e-02
2023-03-30 16:01:00,458 			Learning rate: weights:   1.000e-02    
2023-03-30 16:01:00,458 			Last test performance: 99.29%
2023-03-30 16:01:00,458 ----------------
2023-03-30 16:01:11,821   13  => 105   		Training 486 pattern with 100.00% 	Forward time: 	11.05 sec
2023-03-30 16:01:11,821 			Loss:    9.850e-04    			Backward time: 	 0.31 sec 
2023-03-30 16:01:11,821 ADAM: Layer 0 -> dw_min:9.9576e-01  dw_max:1.0039e+00 lr:1.0000e-02
2023-03-30 16:01:11,822 ADAM: Layer 1 -> dw_min:9.8992e-01  dw_max:1.0077e+00 lr:1.0000e-02
2023-03-30 16:01:11,822 ADAM: Layer 2 -> dw_min:9.8837e-01  dw_max:1.0110e+00 lr:1.0000e-02
2023-03-30 16:01:11,822 ADAM: Layer 3 -> dw_min:9.9640e-01  dw_max:1.0049e+00 lr:1.0000e-02
2023-03-30 16:01:11,849 			Learning rate: weights:   1.000e-02    
2023-03-30 16:01:11,849 			Last test performance: 99.29%
2023-03-30 16:01:11,849 ----------------
2023-03-30 16:01:23,277   13  => 106   		Training 486 pattern with 99.79% 	Forward time: 	11.11 sec
2023-03-30 16:01:23,277 			Loss:    9.065e-03    			Backward time: 	 0.31 sec 
2023-03-30 16:01:23,277 ADAM: Layer 0 -> dw_min:9.9663e-01  dw_max:1.0046e+00 lr:1.0000e-02
2023-03-30 16:01:23,277 ADAM: Layer 1 -> dw_min:9.9166e-01  dw_max:1.0101e+00 lr:1.0000e-02
2023-03-30 16:01:23,277 ADAM: Layer 2 -> dw_min:9.8664e-01  dw_max:1.0103e+00 lr:1.0000e-02
2023-03-30 16:01:23,277 ADAM: Layer 3 -> dw_min:9.9676e-01  dw_max:1.0043e+00 lr:1.0000e-02
2023-03-30 16:01:23,297 			Learning rate: weights:   1.000e-02    
2023-03-30 16:01:23,297 			Last test performance: 99.29%
2023-03-30 16:01:23,297 ----------------
2023-03-30 16:01:34,970   13  => 107   		Training 486 pattern with 99.17% 	Forward time: 	11.35 sec
2023-03-30 16:01:34,970 			Loss:    2.538e-02    			Backward time: 	 0.32 sec 
2023-03-30 16:01:34,970 ADAM: Layer 0 -> dw_min:9.9590e-01  dw_max:1.0053e+00 lr:1.0000e-02
2023-03-30 16:01:34,970 ADAM: Layer 1 -> dw_min:9.8896e-01  dw_max:1.0092e+00 lr:1.0000e-02
2023-03-30 16:01:34,970 ADAM: Layer 2 -> dw_min:9.8655e-01  dw_max:1.0120e+00 lr:1.0000e-02
2023-03-30 16:01:34,971 ADAM: Layer 3 -> dw_min:9.9664e-01  dw_max:1.0039e+00 lr:1.0000e-02
2023-03-30 16:01:35,005 			Learning rate: weights:   1.000e-02    
2023-03-30 16:01:35,006 			Last test performance: 99.29%
2023-03-30 16:01:35,006 ----------------
2023-03-30 16:01:46,560   13  => 108   		Training 486 pattern with 99.79% 	Forward time: 	11.23 sec
2023-03-30 16:01:46,560 			Loss:    1.222e-02    			Backward time: 	 0.31 sec 
2023-03-30 16:01:46,560 ADAM: Layer 0 -> dw_min:9.9624e-01  dw_max:1.0051e+00 lr:1.0000e-02
2023-03-30 16:01:46,560 ADAM: Layer 1 -> dw_min:9.9045e-01  dw_max:1.0083e+00 lr:1.0000e-02
2023-03-30 16:01:46,561 ADAM: Layer 2 -> dw_min:9.8789e-01  dw_max:1.0117e+00 lr:1.0000e-02
2023-03-30 16:01:46,561 ADAM: Layer 3 -> dw_min:9.9699e-01  dw_max:1.0035e+00 lr:1.0000e-02
2023-03-30 16:01:46,621 			Learning rate: weights:   1.000e-02    
2023-03-30 16:01:46,621 			Last test performance: 99.29%
2023-03-30 16:01:46,621 ----------------
2023-03-30 16:01:58,172   13  => 109   		Training 486 pattern with 99.38% 	Forward time: 	11.22 sec
2023-03-30 16:01:58,172 			Loss:    1.463e-02    			Backward time: 	 0.32 sec 
2023-03-30 16:01:58,172 ADAM: Layer 0 -> dw_min:9.9659e-01  dw_max:1.0043e+00 lr:1.0000e-02
2023-03-30 16:01:58,173 ADAM: Layer 1 -> dw_min:9.9151e-01  dw_max:1.0075e+00 lr:1.0000e-02
2023-03-30 16:01:58,173 ADAM: Layer 2 -> dw_min:9.8907e-01  dw_max:1.0105e+00 lr:1.0000e-02
2023-03-30 16:01:58,173 ADAM: Layer 3 -> dw_min:9.9729e-01  dw_max:1.0032e+00 lr:1.0000e-02
2023-03-30 16:01:58,192 			Learning rate: weights:   1.000e-02    
2023-03-30 16:01:58,192 			Last test performance: 99.29%
2023-03-30 16:01:58,192 ----------------
2023-03-30 16:02:09,723   13  => 110   		Training 486 pattern with 99.58% 	Forward time: 	11.21 sec
2023-03-30 16:02:09,723 			Loss:    7.411e-03    			Backward time: 	 0.31 sec 
2023-03-30 16:02:09,724 ADAM: Layer 0 -> dw_min:9.9628e-01  dw_max:1.0042e+00 lr:1.0000e-02
2023-03-30 16:02:09,724 ADAM: Layer 1 -> dw_min:9.9159e-01  dw_max:1.0130e+00 lr:1.0000e-02
2023-03-30 16:02:09,724 ADAM: Layer 2 -> dw_min:9.8704e-01  dw_max:1.0121e+00 lr:1.0000e-02
2023-03-30 16:02:09,724 ADAM: Layer 3 -> dw_min:9.9542e-01  dw_max:1.0038e+00 lr:1.0000e-02
2023-03-30 16:02:09,742 			Learning rate: weights:   1.000e-02    
2023-03-30 16:02:09,742 			Last test performance: 99.29%
2023-03-30 16:02:09,742 ----------------
2023-03-30 16:02:21,185   13  => 111   		Training 486 pattern with 99.79% 	Forward time: 	11.13 sec
2023-03-30 16:02:21,185 			Loss:    6.254e-03    			Backward time: 	 0.31 sec 
2023-03-30 16:02:21,185 ADAM: Layer 0 -> dw_min:9.9657e-01  dw_max:1.0037e+00 lr:1.0000e-02
2023-03-30 16:02:21,185 ADAM: Layer 1 -> dw_min:9.9243e-01  dw_max:1.0117e+00 lr:1.0000e-02
2023-03-30 16:02:21,185 ADAM: Layer 2 -> dw_min:9.8833e-01  dw_max:1.0109e+00 lr:1.0000e-02
2023-03-30 16:02:21,185 ADAM: Layer 3 -> dw_min:9.9587e-01  dw_max:1.0034e+00 lr:1.0000e-02
2023-03-30 16:02:21,205 			Learning rate: weights:   1.000e-02    
2023-03-30 16:02:21,205 			Last test performance: 99.29%
2023-03-30 16:02:21,205 ----------------
2023-03-30 16:02:32,603   13  => 112   		Training 486 pattern with 99.17% 	Forward time: 	11.08 sec
2023-03-30 16:02:32,603 			Loss:    1.413e-02    			Backward time: 	 0.31 sec 
2023-03-30 16:02:32,604 ADAM: Layer 0 -> dw_min:9.9635e-01  dw_max:1.0048e+00 lr:1.0000e-02
2023-03-30 16:02:32,604 ADAM: Layer 1 -> dw_min:9.9203e-01  dw_max:1.0106e+00 lr:1.0000e-02
2023-03-30 16:02:32,604 ADAM: Layer 2 -> dw_min:9.8950e-01  dw_max:1.0098e+00 lr:1.0000e-02
2023-03-30 16:02:32,604 ADAM: Layer 3 -> dw_min:9.9629e-01  dw_max:1.0048e+00 lr:1.0000e-02
2023-03-30 16:02:32,623 			Learning rate: weights:   1.000e-02    
2023-03-30 16:02:32,623 			Last test performance: 99.29%
2023-03-30 16:02:32,623 ----------------
2023-03-30 16:02:44,005   13  => 113   		Training 486 pattern with 100.00% 	Forward time: 	11.07 sec
2023-03-30 16:02:44,005 			Loss:    2.936e-03    			Backward time: 	 0.31 sec 
2023-03-30 16:02:44,006 ADAM: Layer 0 -> dw_min:9.9679e-01  dw_max:1.0048e+00 lr:1.0000e-02
2023-03-30 16:02:44,006 ADAM: Layer 1 -> dw_min:9.9281e-01  dw_max:1.0095e+00 lr:1.0000e-02
2023-03-30 16:02:44,006 ADAM: Layer 2 -> dw_min:9.9055e-01  dw_max:1.0088e+00 lr:1.0000e-02
2023-03-30 16:02:44,006 ADAM: Layer 3 -> dw_min:9.9666e-01  dw_max:1.0043e+00 lr:1.0000e-02
2023-03-30 16:02:44,164 			Learning rate: weights:   1.000e-02    
2023-03-30 16:02:44,164 			Last test performance: 99.29%
2023-03-30 16:02:44,164 ----------------
2023-03-30 16:02:55,551   13  => 114   		Training 486 pattern with 99.17% 	Forward time: 	11.07 sec
2023-03-30 16:02:55,551 			Loss:    1.429e-02    			Backward time: 	 0.31 sec 
2023-03-30 16:02:55,552 ADAM: Layer 0 -> dw_min:9.9487e-01  dw_max:1.0050e+00 lr:1.0000e-02
2023-03-30 16:02:55,552 ADAM: Layer 1 -> dw_min:9.8872e-01  dw_max:1.0106e+00 lr:1.0000e-02
2023-03-30 16:02:55,552 ADAM: Layer 2 -> dw_min:9.8647e-01  dw_max:1.0125e+00 lr:1.0000e-02
2023-03-30 16:02:55,552 ADAM: Layer 3 -> dw_min:9.9655e-01  dw_max:1.0039e+00 lr:1.0000e-02
2023-03-30 16:02:55,571 			Learning rate: weights:   1.000e-02    
2023-03-30 16:02:55,571 			Last test performance: 99.29%
2023-03-30 16:02:55,571 ----------------
2023-03-30 16:03:06,907   13  => 115   		Training 486 pattern with 99.79% 	Forward time: 	11.02 sec
2023-03-30 16:03:06,907 			Loss:    1.367e-02    			Backward time: 	 0.31 sec 
2023-03-30 16:03:06,907 ADAM: Layer 0 -> dw_min:9.9572e-01  dw_max:1.0047e+00 lr:1.0000e-02
2023-03-30 16:03:06,908 ADAM: Layer 1 -> dw_min:9.8980e-01  dw_max:1.0096e+00 lr:1.0000e-02
2023-03-30 16:03:06,908 ADAM: Layer 2 -> dw_min:9.8781e-01  dw_max:1.0113e+00 lr:1.0000e-02
2023-03-30 16:03:06,908 ADAM: Layer 3 -> dw_min:9.9690e-01  dw_max:1.0035e+00 lr:1.0000e-02
2023-03-30 16:03:06,928 			Learning rate: weights:   1.000e-02    
2023-03-30 16:03:06,928 			Last test performance: 99.29%
2023-03-30 16:03:06,928 ----------------
2023-03-30 16:03:18,336   13  => 116   		Training 486 pattern with 99.58% 	Forward time: 	11.09 sec
2023-03-30 16:03:18,336 			Loss:    6.600e-03    			Backward time: 	 0.31 sec 
2023-03-30 16:03:18,336 ADAM: Layer 0 -> dw_min:9.9512e-01  dw_max:1.0047e+00 lr:1.0000e-02
2023-03-30 16:03:18,336 ADAM: Layer 1 -> dw_min:9.8861e-01  dw_max:1.0101e+00 lr:1.0000e-02
2023-03-30 16:03:18,336 ADAM: Layer 2 -> dw_min:9.8703e-01  dw_max:1.0111e+00 lr:1.0000e-02
2023-03-30 16:03:18,336 ADAM: Layer 3 -> dw_min:9.9722e-01  dw_max:1.0032e+00 lr:1.0000e-02
2023-03-30 16:03:18,357 			Learning rate: weights:   1.000e-02    
2023-03-30 16:03:18,357 			Last test performance: 99.29%
2023-03-30 16:03:18,357 ----------------
2023-03-30 16:03:29,714   13  => 117   		Training 486 pattern with 99.79% 	Forward time: 	11.04 sec
2023-03-30 16:03:29,714 			Loss:    6.484e-03    			Backward time: 	 0.31 sec 
2023-03-30 16:03:29,715 ADAM: Layer 0 -> dw_min:9.9537e-01  dw_max:1.0043e+00 lr:1.0000e-02
2023-03-30 16:03:29,715 ADAM: Layer 1 -> dw_min:9.8975e-01  dw_max:1.0091e+00 lr:1.0000e-02
2023-03-30 16:03:29,715 ADAM: Layer 2 -> dw_min:9.8830e-01  dw_max:1.0100e+00 lr:1.0000e-02
2023-03-30 16:03:29,715 ADAM: Layer 3 -> dw_min:9.9778e-01  dw_max:1.0028e+00 lr:1.0000e-02
2023-03-30 16:03:29,732 			Learning rate: weights:   1.000e-02    
2023-03-30 16:03:29,732 			Last test performance: 99.29%
2023-03-30 16:03:29,732 ----------------
2023-03-30 16:03:41,117   13  => 118   		Training 486 pattern with 99.79% 	Forward time: 	11.07 sec
2023-03-30 16:03:41,117 			Loss:    2.984e-03    			Backward time: 	 0.31 sec 
2023-03-30 16:03:41,117 ADAM: Layer 0 -> dw_min:9.9552e-01  dw_max:1.0038e+00 lr:1.0000e-02
2023-03-30 16:03:41,117 ADAM: Layer 1 -> dw_min:9.8740e-01  dw_max:1.0096e+00 lr:1.0000e-02
2023-03-30 16:03:41,117 ADAM: Layer 2 -> dw_min:9.8905e-01  dw_max:1.0090e+00 lr:1.0000e-02
2023-03-30 16:03:41,117 ADAM: Layer 3 -> dw_min:9.9800e-01  dw_max:1.0025e+00 lr:1.0000e-02
2023-03-30 16:03:41,177 			Learning rate: weights:   1.000e-02    
2023-03-30 16:03:41,177 			Last test performance: 99.29%
2023-03-30 16:03:41,177 ----------------
2023-03-30 16:03:52,534   13  => 119   		Training 486 pattern with 98.96% 	Forward time: 	11.04 sec
2023-03-30 16:03:52,534 			Loss:    1.542e-02    			Backward time: 	 0.31 sec 
2023-03-30 16:03:52,534 ADAM: Layer 0 -> dw_min:9.9463e-01  dw_max:1.0046e+00 lr:1.0000e-02
2023-03-30 16:03:52,535 ADAM: Layer 1 -> dw_min:9.8727e-01  dw_max:1.0093e+00 lr:1.0000e-02
2023-03-30 16:03:52,535 ADAM: Layer 2 -> dw_min:9.9008e-01  dw_max:1.0131e+00 lr:1.0000e-02
2023-03-30 16:03:52,535 ADAM: Layer 3 -> dw_min:9.9433e-01  dw_max:1.0034e+00 lr:1.0000e-02
2023-03-30 16:03:52,553 			Learning rate: weights:   1.000e-02    
2023-03-30 16:03:52,553 			Last test performance: 99.29%
2023-03-30 16:03:52,554 ----------------
2023-03-30 16:04:03,919   13  => 120   		Training 486 pattern with 99.58% 	Forward time: 	11.05 sec
2023-03-30 16:04:03,919 			Loss:    8.357e-03    			Backward time: 	 0.31 sec 
2023-03-30 16:04:03,919 ADAM: Layer 0 -> dw_min:9.9503e-01  dw_max:1.0050e+00 lr:1.0000e-02
2023-03-30 16:04:03,919 ADAM: Layer 1 -> dw_min:9.8821e-01  dw_max:1.0084e+00 lr:1.0000e-02
2023-03-30 16:04:03,919 ADAM: Layer 2 -> dw_min:9.9043e-01  dw_max:1.0118e+00 lr:1.0000e-02
2023-03-30 16:04:03,919 ADAM: Layer 3 -> dw_min:9.9480e-01  dw_max:1.0036e+00 lr:1.0000e-02
2023-03-30 16:04:03,961 			Learning rate: weights:   1.000e-02    
2023-03-30 16:04:03,961 			Last test performance: 99.29%
2023-03-30 16:04:03,961 ----------------
2023-03-30 16:04:15,533   13  => 121   		Training 486 pattern with 99.17% 	Forward time: 	11.25 sec
2023-03-30 16:04:15,533 			Loss:    3.251e-02    			Backward time: 	 0.31 sec 
2023-03-30 16:04:15,534 ADAM: Layer 0 -> dw_min:9.9475e-01  dw_max:1.0056e+00 lr:1.0000e-02
2023-03-30 16:04:15,534 ADAM: Layer 1 -> dw_min:9.8890e-01  dw_max:1.0078e+00 lr:1.0000e-02
2023-03-30 16:04:15,534 ADAM: Layer 2 -> dw_min:9.8593e-01  dw_max:1.0139e+00 lr:1.0000e-02
2023-03-30 16:04:15,534 ADAM: Layer 3 -> dw_min:9.9522e-01  dw_max:1.0062e+00 lr:1.0000e-02
2023-03-30 16:04:15,568 			Learning rate: weights:   1.000e-02    
2023-03-30 16:04:15,568 			Last test performance: 99.29%
2023-03-30 16:04:15,568 ----------------
2023-03-30 16:04:27,036   13  => 122   		Training 486 pattern with 99.38% 	Forward time: 	11.15 sec
2023-03-30 16:04:27,036 			Loss:    1.209e-02    			Backward time: 	 0.31 sec 
2023-03-30 16:04:27,036 ADAM: Layer 0 -> dw_min:9.9432e-01  dw_max:1.0065e+00 lr:1.0000e-02
2023-03-30 16:04:27,037 ADAM: Layer 1 -> dw_min:9.9031e-01  dw_max:1.0070e+00 lr:1.0000e-02
2023-03-30 16:04:27,037 ADAM: Layer 2 -> dw_min:9.8601e-01  dw_max:1.0129e+00 lr:1.0000e-02
2023-03-30 16:04:27,037 ADAM: Layer 3 -> dw_min:9.9568e-01  dw_max:1.0058e+00 lr:1.0000e-02
2023-03-30 16:04:27,086 			Learning rate: weights:   1.000e-02    
2023-03-30 16:04:27,086 			Last test performance: 99.29%
2023-03-30 16:04:27,086 ----------------
2023-03-30 16:04:38,504   13  => 123   		Training 486 pattern with 99.79% 	Forward time: 	11.10 sec
2023-03-30 16:04:38,504 			Loss:    9.908e-03    			Backward time: 	 0.31 sec 
2023-03-30 16:04:38,504 ADAM: Layer 0 -> dw_min:9.9462e-01  dw_max:1.0058e+00 lr:1.0000e-02
2023-03-30 16:04:38,504 ADAM: Layer 1 -> dw_min:9.9067e-01  dw_max:1.0079e+00 lr:1.0000e-02
2023-03-30 16:04:38,504 ADAM: Layer 2 -> dw_min:9.8504e-01  dw_max:1.0159e+00 lr:1.0000e-02
2023-03-30 16:04:38,504 ADAM: Layer 3 -> dw_min:9.9607e-01  dw_max:1.0075e+00 lr:1.0000e-02
2023-03-30 16:04:38,566 			Learning rate: weights:   1.000e-02    
2023-03-30 16:04:38,566 			Last test performance: 99.29%
2023-03-30 16:04:38,566 ----------------
2023-03-30 16:04:50,085   13  => 124   		Training 486 pattern with 98.96% 	Forward time: 	11.20 sec
2023-03-30 16:04:50,085 			Loss:    1.827e-02    			Backward time: 	 0.31 sec 
2023-03-30 16:04:50,085 ADAM: Layer 0 -> dw_min:9.9456e-01  dw_max:1.0053e+00 lr:1.0000e-02
2023-03-30 16:04:50,085 ADAM: Layer 1 -> dw_min:9.8974e-01  dw_max:1.0108e+00 lr:1.0000e-02
2023-03-30 16:04:50,086 ADAM: Layer 2 -> dw_min:9.8652e-01  dw_max:1.0143e+00 lr:1.0000e-02
2023-03-30 16:04:50,086 ADAM: Layer 3 -> dw_min:9.9611e-01  dw_max:1.0070e+00 lr:1.0000e-02
2023-03-30 16:04:50,128 
2023-03-30 16:04:50,128 Testing:
2023-03-30 16:04:50,681 		24 of 10000 with 100.00% 	 Time used:  0.55 sec
2023-03-30 16:04:51,234 		48 of 10000 with 100.00% 	 Time used:  0.55 sec
2023-03-30 16:04:51,788 		72 of 10000 with 100.00% 	 Time used:  0.55 sec
2023-03-30 16:04:52,344 		96 of 10000 with 100.00% 	 Time used:  0.56 sec
2023-03-30 16:04:52,898 		120 of 10000 with 100.00% 	 Time used:  0.55 sec
2023-03-30 16:04:53,455 		144 of 10000 with 100.00% 	 Time used:  0.56 sec
2023-03-30 16:04:54,017 		168 of 10000 with 100.00% 	 Time used:  0.56 sec
2023-03-30 16:04:54,573 		192 of 10000 with 100.00% 	 Time used:  0.56 sec
2023-03-30 16:04:55,136 		216 of 10000 with 100.00% 	 Time used:  0.56 sec
2023-03-30 16:04:55,692 		240 of 10000 with 100.00% 	 Time used:  0.56 sec
2023-03-30 16:04:56,245 		264 of 10000 with 100.00% 	 Time used:  0.55 sec
2023-03-30 16:04:56,805 		288 of 10000 with 100.00% 	 Time used:  0.56 sec
2023-03-30 16:04:57,365 		312 of 10000 with 100.00% 	 Time used:  0.56 sec
2023-03-30 16:04:57,923 		336 of 10000 with 100.00% 	 Time used:  0.56 sec
2023-03-30 16:04:58,481 		360 of 10000 with 99.72% 	 Time used:  0.56 sec
2023-03-30 16:04:59,038 		384 of 10000 with 99.74% 	 Time used:  0.56 sec
2023-03-30 16:04:59,594 		408 of 10000 with 99.75% 	 Time used:  0.56 sec
2023-03-30 16:05:00,154 		432 of 10000 with 99.77% 	 Time used:  0.56 sec
2023-03-30 16:05:00,712 		456 of 10000 with 99.56% 	 Time used:  0.56 sec
2023-03-30 16:05:01,270 		480 of 10000 with 99.58% 	 Time used:  0.56 sec
2023-03-30 16:05:01,832 		504 of 10000 with 99.60% 	 Time used:  0.56 sec
2023-03-30 16:05:02,392 		528 of 10000 with 99.62% 	 Time used:  0.56 sec
2023-03-30 16:05:02,948 		552 of 10000 with 99.64% 	 Time used:  0.56 sec
2023-03-30 16:05:03,508 		576 of 10000 with 99.65% 	 Time used:  0.56 sec
2023-03-30 16:05:04,069 		600 of 10000 with 99.67% 	 Time used:  0.56 sec
2023-03-30 16:05:04,628 		624 of 10000 with 99.68% 	 Time used:  0.56 sec
2023-03-30 16:05:05,185 		648 of 10000 with 99.69% 	 Time used:  0.56 sec
2023-03-30 16:05:05,744 		672 of 10000 with 99.55% 	 Time used:  0.56 sec
2023-03-30 16:05:06,299 		696 of 10000 with 99.43% 	 Time used:  0.55 sec
2023-03-30 16:05:06,862 		720 of 10000 with 99.44% 	 Time used:  0.56 sec
2023-03-30 16:05:07,426 		744 of 10000 with 99.46% 	 Time used:  0.56 sec
2023-03-30 16:05:07,993 		768 of 10000 with 99.48% 	 Time used:  0.57 sec
2023-03-30 16:05:08,562 		792 of 10000 with 99.49% 	 Time used:  0.57 sec
2023-03-30 16:05:09,124 		816 of 10000 with 99.51% 	 Time used:  0.56 sec
2023-03-30 16:05:09,678 		840 of 10000 with 99.52% 	 Time used:  0.55 sec
2023-03-30 16:05:10,231 		864 of 10000 with 99.42% 	 Time used:  0.55 sec
2023-03-30 16:05:10,784 		888 of 10000 with 99.32% 	 Time used:  0.55 sec
2023-03-30 16:05:11,340 		912 of 10000 with 99.34% 	 Time used:  0.56 sec
2023-03-30 16:05:11,899 		936 of 10000 with 99.36% 	 Time used:  0.56 sec
2023-03-30 16:05:12,458 		960 of 10000 with 99.17% 	 Time used:  0.56 sec
2023-03-30 16:05:13,033 		984 of 10000 with 99.09% 	 Time used:  0.57 sec
2023-03-30 16:05:13,617 		1008 of 10000 with 99.11% 	 Time used:  0.58 sec
2023-03-30 16:05:14,177 		1032 of 10000 with 99.03% 	 Time used:  0.56 sec
2023-03-30 16:05:14,729 		1056 of 10000 with 98.96% 	 Time used:  0.55 sec
2023-03-30 16:05:15,280 		1080 of 10000 with 98.98% 	 Time used:  0.55 sec
2023-03-30 16:05:15,838 		1104 of 10000 with 99.00% 	 Time used:  0.56 sec
2023-03-30 16:05:16,393 		1128 of 10000 with 98.94% 	 Time used:  0.56 sec
2023-03-30 16:05:16,948 		1152 of 10000 with 98.87% 	 Time used:  0.55 sec
2023-03-30 16:05:17,501 		1176 of 10000 with 98.89% 	 Time used:  0.55 sec
2023-03-30 16:05:18,052 		1200 of 10000 with 98.92% 	 Time used:  0.55 sec
2023-03-30 16:05:18,603 		1224 of 10000 with 98.94% 	 Time used:  0.55 sec
2023-03-30 16:05:19,157 		1248 of 10000 with 98.64% 	 Time used:  0.55 sec
2023-03-30 16:05:19,713 		1272 of 10000 with 98.58% 	 Time used:  0.56 sec
2023-03-30 16:05:20,271 		1296 of 10000 with 98.61% 	 Time used:  0.56 sec
2023-03-30 16:05:20,839 		1320 of 10000 with 98.64% 	 Time used:  0.57 sec
2023-03-30 16:05:21,412 		1344 of 10000 with 98.66% 	 Time used:  0.57 sec
2023-03-30 16:05:21,964 		1368 of 10000 with 98.68% 	 Time used:  0.55 sec
2023-03-30 16:05:22,517 		1392 of 10000 with 98.71% 	 Time used:  0.55 sec
2023-03-30 16:05:23,071 		1416 of 10000 with 98.73% 	 Time used:  0.55 sec
2023-03-30 16:05:23,624 		1440 of 10000 with 98.75% 	 Time used:  0.55 sec
2023-03-30 16:05:24,209 		1464 of 10000 with 98.70% 	 Time used:  0.58 sec
2023-03-30 16:05:24,795 		1488 of 10000 with 98.72% 	 Time used:  0.59 sec
2023-03-30 16:05:25,354 		1512 of 10000 with 98.74% 	 Time used:  0.56 sec
2023-03-30 16:05:25,905 		1536 of 10000 with 98.76% 	 Time used:  0.55 sec
2023-03-30 16:05:26,477 		1560 of 10000 with 98.78% 	 Time used:  0.57 sec
2023-03-30 16:05:27,049 		1584 of 10000 with 98.80% 	 Time used:  0.57 sec
2023-03-30 16:05:27,637 		1608 of 10000 with 98.82% 	 Time used:  0.59 sec
2023-03-30 16:05:28,199 		1632 of 10000 with 98.84% 	 Time used:  0.56 sec
2023-03-30 16:05:28,750 		1656 of 10000 with 98.85% 	 Time used:  0.55 sec
2023-03-30 16:05:29,301 		1680 of 10000 with 98.87% 	 Time used:  0.55 sec
2023-03-30 16:05:29,872 		1704 of 10000 with 98.88% 	 Time used:  0.57 sec
2023-03-30 16:05:30,445 		1728 of 10000 with 98.90% 	 Time used:  0.57 sec
2023-03-30 16:05:30,997 		1752 of 10000 with 98.92% 	 Time used:  0.55 sec
2023-03-30 16:05:31,554 		1776 of 10000 with 98.93% 	 Time used:  0.56 sec
2023-03-30 16:05:32,114 		1800 of 10000 with 98.89% 	 Time used:  0.56 sec
2023-03-30 16:05:32,666 		1824 of 10000 with 98.90% 	 Time used:  0.55 sec
2023-03-30 16:05:33,217 		1848 of 10000 with 98.86% 	 Time used:  0.55 sec
2023-03-30 16:05:33,769 		1872 of 10000 with 98.88% 	 Time used:  0.55 sec
2023-03-30 16:05:34,321 		1896 of 10000 with 98.89% 	 Time used:  0.55 sec
2023-03-30 16:05:34,873 		1920 of 10000 with 98.85% 	 Time used:  0.55 sec
2023-03-30 16:05:35,432 		1944 of 10000 with 98.87% 	 Time used:  0.56 sec
2023-03-30 16:05:35,990 		1968 of 10000 with 98.88% 	 Time used:  0.56 sec
2023-03-30 16:05:36,549 		1992 of 10000 with 98.90% 	 Time used:  0.56 sec
2023-03-30 16:05:37,111 		2016 of 10000 with 98.91% 	 Time used:  0.56 sec
2023-03-30 16:05:37,669 		2040 of 10000 with 98.87% 	 Time used:  0.56 sec
2023-03-30 16:05:38,231 		2064 of 10000 with 98.89% 	 Time used:  0.56 sec
2023-03-30 16:05:38,786 		2088 of 10000 with 98.90% 	 Time used:  0.55 sec
2023-03-30 16:05:39,337 		2112 of 10000 with 98.91% 	 Time used:  0.55 sec
2023-03-30 16:05:39,889 		2136 of 10000 with 98.88% 	 Time used:  0.55 sec
2023-03-30 16:05:40,442 		2160 of 10000 with 98.89% 	 Time used:  0.55 sec
2023-03-30 16:05:40,997 		2184 of 10000 with 98.90% 	 Time used:  0.55 sec
2023-03-30 16:05:41,550 		2208 of 10000 with 98.87% 	 Time used:  0.55 sec
2023-03-30 16:05:42,104 		2232 of 10000 with 98.88% 	 Time used:  0.55 sec
2023-03-30 16:05:42,654 		2256 of 10000 with 98.89% 	 Time used:  0.55 sec
2023-03-30 16:05:43,208 		2280 of 10000 with 98.90% 	 Time used:  0.55 sec
2023-03-30 16:05:43,761 		2304 of 10000 with 98.87% 	 Time used:  0.55 sec
2023-03-30 16:05:44,313 		2328 of 10000 with 98.88% 	 Time used:  0.55 sec
2023-03-30 16:05:44,865 		2352 of 10000 with 98.89% 	 Time used:  0.55 sec
2023-03-30 16:05:45,419 		2376 of 10000 with 98.91% 	 Time used:  0.55 sec
2023-03-30 16:05:45,973 		2400 of 10000 with 98.88% 	 Time used:  0.55 sec
2023-03-30 16:05:46,527 		2424 of 10000 with 98.89% 	 Time used:  0.55 sec
2023-03-30 16:05:47,082 		2448 of 10000 with 98.90% 	 Time used:  0.55 sec
2023-03-30 16:05:47,634 		2472 of 10000 with 98.87% 	 Time used:  0.55 sec
2023-03-30 16:05:48,186 		2496 of 10000 with 98.88% 	 Time used:  0.55 sec
2023-03-30 16:05:48,738 		2520 of 10000 with 98.89% 	 Time used:  0.55 sec
2023-03-30 16:05:49,289 		2544 of 10000 with 98.86% 	 Time used:  0.55 sec
2023-03-30 16:05:49,843 		2568 of 10000 with 98.87% 	 Time used:  0.55 sec
2023-03-30 16:05:50,398 		2592 of 10000 with 98.88% 	 Time used:  0.55 sec
2023-03-30 16:05:50,950 		2616 of 10000 with 98.85% 	 Time used:  0.55 sec
2023-03-30 16:05:51,503 		2640 of 10000 with 98.86% 	 Time used:  0.55 sec
2023-03-30 16:05:52,055 		2664 of 10000 with 98.84% 	 Time used:  0.55 sec
2023-03-30 16:05:52,605 		2688 of 10000 with 98.85% 	 Time used:  0.55 sec
2023-03-30 16:05:53,157 		2712 of 10000 with 98.82% 	 Time used:  0.55 sec
2023-03-30 16:05:53,710 		2736 of 10000 with 98.83% 	 Time used:  0.55 sec
2023-03-30 16:05:54,265 		2760 of 10000 with 98.84% 	 Time used:  0.55 sec
2023-03-30 16:05:54,817 		2784 of 10000 with 98.85% 	 Time used:  0.55 sec
2023-03-30 16:05:55,372 		2808 of 10000 with 98.86% 	 Time used:  0.55 sec
2023-03-30 16:05:55,950 		2832 of 10000 with 98.87% 	 Time used:  0.58 sec
2023-03-30 16:05:56,509 		2856 of 10000 with 98.88% 	 Time used:  0.56 sec
2023-03-30 16:05:57,098 		2880 of 10000 with 98.89% 	 Time used:  0.59 sec
2023-03-30 16:05:57,658 		2904 of 10000 with 98.86% 	 Time used:  0.56 sec
2023-03-30 16:05:58,208 		2928 of 10000 with 98.87% 	 Time used:  0.55 sec
2023-03-30 16:05:58,761 		2952 of 10000 with 98.88% 	 Time used:  0.55 sec
2023-03-30 16:05:59,314 		2976 of 10000 with 98.86% 	 Time used:  0.55 sec
2023-03-30 16:05:59,878 		3000 of 10000 with 98.83% 	 Time used:  0.56 sec
2023-03-30 16:06:00,430 		3024 of 10000 with 98.84% 	 Time used:  0.55 sec
2023-03-30 16:06:00,981 		3048 of 10000 with 98.85% 	 Time used:  0.55 sec
2023-03-30 16:06:01,532 		3072 of 10000 with 98.83% 	 Time used:  0.55 sec
2023-03-30 16:06:02,089 		3096 of 10000 with 98.80% 	 Time used:  0.56 sec
2023-03-30 16:06:02,645 		3120 of 10000 with 98.78% 	 Time used:  0.56 sec
2023-03-30 16:06:03,199 		3144 of 10000 with 98.79% 	 Time used:  0.55 sec
2023-03-30 16:06:03,752 		3168 of 10000 with 98.80% 	 Time used:  0.55 sec
2023-03-30 16:06:04,309 		3192 of 10000 with 98.81% 	 Time used:  0.56 sec
2023-03-30 16:06:04,873 		3216 of 10000 with 98.82% 	 Time used:  0.56 sec
2023-03-30 16:06:05,432 		3240 of 10000 with 98.80% 	 Time used:  0.56 sec
2023-03-30 16:06:05,996 		3264 of 10000 with 98.81% 	 Time used:  0.56 sec
2023-03-30 16:06:06,554 		3288 of 10000 with 98.81% 	 Time used:  0.56 sec
2023-03-30 16:06:07,113 		3312 of 10000 with 98.82% 	 Time used:  0.56 sec
2023-03-30 16:06:07,665 		3336 of 10000 with 98.83% 	 Time used:  0.55 sec
2023-03-30 16:06:08,216 		3360 of 10000 with 98.84% 	 Time used:  0.55 sec
2023-03-30 16:06:08,767 		3384 of 10000 with 98.85% 	 Time used:  0.55 sec
2023-03-30 16:06:09,318 		3408 of 10000 with 98.86% 	 Time used:  0.55 sec
2023-03-30 16:06:09,869 		3432 of 10000 with 98.83% 	 Time used:  0.55 sec
2023-03-30 16:06:10,421 		3456 of 10000 with 98.84% 	 Time used:  0.55 sec
2023-03-30 16:06:10,975 		3480 of 10000 with 98.85% 	 Time used:  0.55 sec
2023-03-30 16:06:11,528 		3504 of 10000 with 98.86% 	 Time used:  0.55 sec
2023-03-30 16:06:12,084 		3528 of 10000 with 98.87% 	 Time used:  0.56 sec
2023-03-30 16:06:12,637 		3552 of 10000 with 98.87% 	 Time used:  0.55 sec
2023-03-30 16:06:13,189 		3576 of 10000 with 98.85% 	 Time used:  0.55 sec
2023-03-30 16:06:13,742 		3600 of 10000 with 98.86% 	 Time used:  0.55 sec
2023-03-30 16:06:14,296 		3624 of 10000 with 98.87% 	 Time used:  0.55 sec
2023-03-30 16:06:14,848 		3648 of 10000 with 98.88% 	 Time used:  0.55 sec
2023-03-30 16:06:15,400 		3672 of 10000 with 98.88% 	 Time used:  0.55 sec
2023-03-30 16:06:15,951 		3696 of 10000 with 98.89% 	 Time used:  0.55 sec
2023-03-30 16:06:16,503 		3720 of 10000 with 98.90% 	 Time used:  0.55 sec
2023-03-30 16:06:17,058 		3744 of 10000 with 98.90% 	 Time used:  0.55 sec
2023-03-30 16:06:17,610 		3768 of 10000 with 98.89% 	 Time used:  0.55 sec
2023-03-30 16:06:18,163 		3792 of 10000 with 98.89% 	 Time used:  0.55 sec
2023-03-30 16:06:18,717 		3816 of 10000 with 98.87% 	 Time used:  0.55 sec
2023-03-30 16:06:19,273 		3840 of 10000 with 98.88% 	 Time used:  0.56 sec
2023-03-30 16:06:19,825 		3864 of 10000 with 98.89% 	 Time used:  0.55 sec
2023-03-30 16:06:20,377 		3888 of 10000 with 98.89% 	 Time used:  0.55 sec
2023-03-30 16:06:20,930 		3912 of 10000 with 98.90% 	 Time used:  0.55 sec
2023-03-30 16:06:21,483 		3936 of 10000 with 98.91% 	 Time used:  0.55 sec
2023-03-30 16:06:22,040 		3960 of 10000 with 98.91% 	 Time used:  0.56 sec
2023-03-30 16:06:22,592 		3984 of 10000 with 98.90% 	 Time used:  0.55 sec
2023-03-30 16:06:23,146 		4008 of 10000 with 98.90% 	 Time used:  0.55 sec
2023-03-30 16:06:23,699 		4032 of 10000 with 98.86% 	 Time used:  0.55 sec
2023-03-30 16:06:24,254 		4056 of 10000 with 98.87% 	 Time used:  0.56 sec
2023-03-30 16:06:24,808 		4080 of 10000 with 98.85% 	 Time used:  0.55 sec
2023-03-30 16:06:25,361 		4104 of 10000 with 98.85% 	 Time used:  0.55 sec
2023-03-30 16:06:25,913 		4128 of 10000 with 98.86% 	 Time used:  0.55 sec
2023-03-30 16:06:26,467 		4152 of 10000 with 98.87% 	 Time used:  0.55 sec
2023-03-30 16:06:27,020 		4176 of 10000 with 98.87% 	 Time used:  0.55 sec
2023-03-30 16:06:27,573 		4200 of 10000 with 98.88% 	 Time used:  0.55 sec
2023-03-30 16:06:28,124 		4224 of 10000 with 98.89% 	 Time used:  0.55 sec
2023-03-30 16:06:28,675 		4248 of 10000 with 98.89% 	 Time used:  0.55 sec
2023-03-30 16:06:29,227 		4272 of 10000 with 98.90% 	 Time used:  0.55 sec
2023-03-30 16:06:29,778 		4296 of 10000 with 98.88% 	 Time used:  0.55 sec
2023-03-30 16:06:30,330 		4320 of 10000 with 98.89% 	 Time used:  0.55 sec
2023-03-30 16:06:30,883 		4344 of 10000 with 98.90% 	 Time used:  0.55 sec
2023-03-30 16:06:31,440 		4368 of 10000 with 98.90% 	 Time used:  0.56 sec
2023-03-30 16:06:31,996 		4392 of 10000 with 98.91% 	 Time used:  0.56 sec
2023-03-30 16:06:32,547 		4416 of 10000 with 98.91% 	 Time used:  0.55 sec
2023-03-30 16:06:33,102 		4440 of 10000 with 98.92% 	 Time used:  0.55 sec
2023-03-30 16:06:33,664 		4464 of 10000 with 98.90% 	 Time used:  0.56 sec
2023-03-30 16:06:34,223 		4488 of 10000 with 98.91% 	 Time used:  0.56 sec
2023-03-30 16:06:34,784 		4512 of 10000 with 98.91% 	 Time used:  0.56 sec
2023-03-30 16:06:35,345 		4536 of 10000 with 98.92% 	 Time used:  0.56 sec
2023-03-30 16:06:35,910 		4560 of 10000 with 98.93% 	 Time used:  0.57 sec
2023-03-30 16:06:36,464 		4584 of 10000 with 98.93% 	 Time used:  0.55 sec
2023-03-30 16:06:37,016 		4608 of 10000 with 98.94% 	 Time used:  0.55 sec
2023-03-30 16:06:37,569 		4632 of 10000 with 98.92% 	 Time used:  0.55 sec
2023-03-30 16:06:38,123 		4656 of 10000 with 98.93% 	 Time used:  0.55 sec
2023-03-30 16:06:38,678 		4680 of 10000 with 98.93% 	 Time used:  0.55 sec
2023-03-30 16:06:39,231 		4704 of 10000 with 98.94% 	 Time used:  0.55 sec
2023-03-30 16:06:39,784 		4728 of 10000 with 98.92% 	 Time used:  0.55 sec
2023-03-30 16:06:40,338 		4752 of 10000 with 98.93% 	 Time used:  0.55 sec
2023-03-30 16:06:40,889 		4776 of 10000 with 98.91% 	 Time used:  0.55 sec
2023-03-30 16:06:41,440 		4800 of 10000 with 98.92% 	 Time used:  0.55 sec
2023-03-30 16:06:41,992 		4824 of 10000 with 98.90% 	 Time used:  0.55 sec
2023-03-30 16:06:42,543 		4848 of 10000 with 98.91% 	 Time used:  0.55 sec
2023-03-30 16:06:43,094 		4872 of 10000 with 98.89% 	 Time used:  0.55 sec
2023-03-30 16:06:43,646 		4896 of 10000 with 98.90% 	 Time used:  0.55 sec
2023-03-30 16:06:44,200 		4920 of 10000 with 98.90% 	 Time used:  0.55 sec
2023-03-30 16:06:44,751 		4944 of 10000 with 98.89% 	 Time used:  0.55 sec
2023-03-30 16:06:45,303 		4968 of 10000 with 98.89% 	 Time used:  0.55 sec
2023-03-30 16:06:45,856 		4992 of 10000 with 98.90% 	 Time used:  0.55 sec
2023-03-30 16:06:46,416 		5016 of 10000 with 98.90% 	 Time used:  0.56 sec
2023-03-30 16:06:46,969 		5040 of 10000 with 98.91% 	 Time used:  0.55 sec
2023-03-30 16:06:47,529 		5064 of 10000 with 98.91% 	 Time used:  0.56 sec
2023-03-30 16:06:48,082 		5088 of 10000 with 98.92% 	 Time used:  0.55 sec
2023-03-30 16:06:48,634 		5112 of 10000 with 98.92% 	 Time used:  0.55 sec
2023-03-30 16:06:49,188 		5136 of 10000 with 98.93% 	 Time used:  0.55 sec
2023-03-30 16:06:49,741 		5160 of 10000 with 98.93% 	 Time used:  0.55 sec
2023-03-30 16:06:50,294 		5184 of 10000 with 98.94% 	 Time used:  0.55 sec
2023-03-30 16:06:50,849 		5208 of 10000 with 98.94% 	 Time used:  0.55 sec
2023-03-30 16:06:51,402 		5232 of 10000 with 98.95% 	 Time used:  0.55 sec
2023-03-30 16:06:51,955 		5256 of 10000 with 98.95% 	 Time used:  0.55 sec
2023-03-30 16:06:52,510 		5280 of 10000 with 98.96% 	 Time used:  0.56 sec
2023-03-30 16:06:53,064 		5304 of 10000 with 98.96% 	 Time used:  0.55 sec
2023-03-30 16:06:53,616 		5328 of 10000 with 98.97% 	 Time used:  0.55 sec
2023-03-30 16:06:54,172 		5352 of 10000 with 98.97% 	 Time used:  0.56 sec
2023-03-30 16:06:54,725 		5376 of 10000 with 98.98% 	 Time used:  0.55 sec
2023-03-30 16:06:55,279 		5400 of 10000 with 98.98% 	 Time used:  0.55 sec
2023-03-30 16:06:55,834 		5424 of 10000 with 98.99% 	 Time used:  0.55 sec
2023-03-30 16:06:56,387 		5448 of 10000 with 98.99% 	 Time used:  0.55 sec
2023-03-30 16:06:56,939 		5472 of 10000 with 98.99% 	 Time used:  0.55 sec
2023-03-30 16:06:57,496 		5496 of 10000 with 99.00% 	 Time used:  0.56 sec
2023-03-30 16:06:58,049 		5520 of 10000 with 99.00% 	 Time used:  0.55 sec
2023-03-30 16:06:58,605 		5544 of 10000 with 99.01% 	 Time used:  0.56 sec
2023-03-30 16:06:59,162 		5568 of 10000 with 99.01% 	 Time used:  0.56 sec
2023-03-30 16:06:59,714 		5592 of 10000 with 99.02% 	 Time used:  0.55 sec
2023-03-30 16:07:00,273 		5616 of 10000 with 99.02% 	 Time used:  0.56 sec
2023-03-30 16:07:00,825 		5640 of 10000 with 99.01% 	 Time used:  0.55 sec
2023-03-30 16:07:01,379 		5664 of 10000 with 99.01% 	 Time used:  0.55 sec
2023-03-30 16:07:01,932 		5688 of 10000 with 99.02% 	 Time used:  0.55 sec
2023-03-30 16:07:02,491 		5712 of 10000 with 99.02% 	 Time used:  0.56 sec
2023-03-30 16:07:03,049 		5736 of 10000 with 99.02% 	 Time used:  0.56 sec
2023-03-30 16:07:03,610 		5760 of 10000 with 99.03% 	 Time used:  0.56 sec
2023-03-30 16:07:04,171 		5784 of 10000 with 99.03% 	 Time used:  0.56 sec
2023-03-30 16:07:04,733 		5808 of 10000 with 99.04% 	 Time used:  0.56 sec
2023-03-30 16:07:05,286 		5832 of 10000 with 99.04% 	 Time used:  0.55 sec
2023-03-30 16:07:05,840 		5856 of 10000 with 99.04% 	 Time used:  0.55 sec
2023-03-30 16:07:06,393 		5880 of 10000 with 99.05% 	 Time used:  0.55 sec
2023-03-30 16:07:06,947 		5904 of 10000 with 99.05% 	 Time used:  0.55 sec
2023-03-30 16:07:07,502 		5928 of 10000 with 99.06% 	 Time used:  0.55 sec
2023-03-30 16:07:08,056 		5952 of 10000 with 99.04% 	 Time used:  0.55 sec
2023-03-30 16:07:08,609 		5976 of 10000 with 99.05% 	 Time used:  0.55 sec
2023-03-30 16:07:09,161 		6000 of 10000 with 99.05% 	 Time used:  0.55 sec
2023-03-30 16:07:09,715 		6024 of 10000 with 99.05% 	 Time used:  0.55 sec
2023-03-30 16:07:10,268 		6048 of 10000 with 99.06% 	 Time used:  0.55 sec
2023-03-30 16:07:10,821 		6072 of 10000 with 99.06% 	 Time used:  0.55 sec
2023-03-30 16:07:11,374 		6096 of 10000 with 99.06% 	 Time used:  0.55 sec
2023-03-30 16:07:11,926 		6120 of 10000 with 99.07% 	 Time used:  0.55 sec
2023-03-30 16:07:12,481 		6144 of 10000 with 99.07% 	 Time used:  0.55 sec
2023-03-30 16:07:13,034 		6168 of 10000 with 99.06% 	 Time used:  0.55 sec
2023-03-30 16:07:13,596 		6192 of 10000 with 99.06% 	 Time used:  0.56 sec
2023-03-30 16:07:14,152 		6216 of 10000 with 99.07% 	 Time used:  0.56 sec
2023-03-30 16:07:14,706 		6240 of 10000 with 99.07% 	 Time used:  0.55 sec
2023-03-30 16:07:15,260 		6264 of 10000 with 99.07% 	 Time used:  0.55 sec
2023-03-30 16:07:15,812 		6288 of 10000 with 99.08% 	 Time used:  0.55 sec
2023-03-30 16:07:16,365 		6312 of 10000 with 99.08% 	 Time used:  0.55 sec
2023-03-30 16:07:16,916 		6336 of 10000 with 99.08% 	 Time used:  0.55 sec
2023-03-30 16:07:17,469 		6360 of 10000 with 99.09% 	 Time used:  0.55 sec
2023-03-30 16:07:18,021 		6384 of 10000 with 99.09% 	 Time used:  0.55 sec
2023-03-30 16:07:18,574 		6408 of 10000 with 99.09% 	 Time used:  0.55 sec
2023-03-30 16:07:19,135 		6432 of 10000 with 99.10% 	 Time used:  0.56 sec
2023-03-30 16:07:19,698 		6456 of 10000 with 99.10% 	 Time used:  0.56 sec
2023-03-30 16:07:20,251 		6480 of 10000 with 99.10% 	 Time used:  0.55 sec
2023-03-30 16:07:20,802 		6504 of 10000 with 99.11% 	 Time used:  0.55 sec
2023-03-30 16:07:21,353 		6528 of 10000 with 99.11% 	 Time used:  0.55 sec
2023-03-30 16:07:21,904 		6552 of 10000 with 99.11% 	 Time used:  0.55 sec
2023-03-30 16:07:22,458 		6576 of 10000 with 99.10% 	 Time used:  0.55 sec
2023-03-30 16:07:23,014 		6600 of 10000 with 99.09% 	 Time used:  0.56 sec
2023-03-30 16:07:23,566 		6624 of 10000 with 99.09% 	 Time used:  0.55 sec
2023-03-30 16:07:24,117 		6648 of 10000 with 99.08% 	 Time used:  0.55 sec
2023-03-30 16:07:24,669 		6672 of 10000 with 99.07% 	 Time used:  0.55 sec
2023-03-30 16:07:25,223 		6696 of 10000 with 99.07% 	 Time used:  0.55 sec
2023-03-30 16:07:25,780 		6720 of 10000 with 99.08% 	 Time used:  0.56 sec
2023-03-30 16:07:26,339 		6744 of 10000 with 99.08% 	 Time used:  0.56 sec
2023-03-30 16:07:26,916 		6768 of 10000 with 99.08% 	 Time used:  0.58 sec
2023-03-30 16:07:27,466 		6792 of 10000 with 99.09% 	 Time used:  0.55 sec
2023-03-30 16:07:28,017 		6816 of 10000 with 99.09% 	 Time used:  0.55 sec
2023-03-30 16:07:28,570 		6840 of 10000 with 99.09% 	 Time used:  0.55 sec
2023-03-30 16:07:29,120 		6864 of 10000 with 99.10% 	 Time used:  0.55 sec
2023-03-30 16:07:29,695 		6888 of 10000 with 99.10% 	 Time used:  0.57 sec
2023-03-30 16:07:30,246 		6912 of 10000 with 99.10% 	 Time used:  0.55 sec
2023-03-30 16:07:30,797 		6936 of 10000 with 99.11% 	 Time used:  0.55 sec
2023-03-30 16:07:31,377 		6960 of 10000 with 99.11% 	 Time used:  0.58 sec
2023-03-30 16:07:31,960 		6984 of 10000 with 99.11% 	 Time used:  0.58 sec
2023-03-30 16:07:32,542 		7008 of 10000 with 99.12% 	 Time used:  0.58 sec
2023-03-30 16:07:33,126 		7032 of 10000 with 99.12% 	 Time used:  0.58 sec
2023-03-30 16:07:33,711 		7056 of 10000 with 99.12% 	 Time used:  0.59 sec
2023-03-30 16:07:34,268 		7080 of 10000 with 99.12% 	 Time used:  0.56 sec
2023-03-30 16:07:34,829 		7104 of 10000 with 99.13% 	 Time used:  0.56 sec
2023-03-30 16:07:35,381 		7128 of 10000 with 99.13% 	 Time used:  0.55 sec
2023-03-30 16:07:35,933 		7152 of 10000 with 99.13% 	 Time used:  0.55 sec
2023-03-30 16:07:36,508 		7176 of 10000 with 99.14% 	 Time used:  0.57 sec
2023-03-30 16:07:37,096 		7200 of 10000 with 99.14% 	 Time used:  0.59 sec
2023-03-30 16:07:37,676 		7224 of 10000 with 99.14% 	 Time used:  0.58 sec
2023-03-30 16:07:38,240 		7248 of 10000 with 99.14% 	 Time used:  0.56 sec
2023-03-30 16:07:38,793 		7272 of 10000 with 99.15% 	 Time used:  0.55 sec
2023-03-30 16:07:39,362 		7296 of 10000 with 99.15% 	 Time used:  0.57 sec
2023-03-30 16:07:39,961 		7320 of 10000 with 99.15% 	 Time used:  0.60 sec
2023-03-30 16:07:40,554 		7344 of 10000 with 99.16% 	 Time used:  0.59 sec
2023-03-30 16:07:41,129 		7368 of 10000 with 99.16% 	 Time used:  0.58 sec
2023-03-30 16:07:41,680 		7392 of 10000 with 99.16% 	 Time used:  0.55 sec
2023-03-30 16:07:42,232 		7416 of 10000 with 99.16% 	 Time used:  0.55 sec
2023-03-30 16:07:42,795 		7440 of 10000 with 99.15% 	 Time used:  0.56 sec
2023-03-30 16:07:43,346 		7464 of 10000 with 99.16% 	 Time used:  0.55 sec
2023-03-30 16:07:43,897 		7488 of 10000 with 99.16% 	 Time used:  0.55 sec
2023-03-30 16:07:44,453 		7512 of 10000 with 99.16% 	 Time used:  0.56 sec
2023-03-30 16:07:45,015 		7536 of 10000 with 99.16% 	 Time used:  0.56 sec
2023-03-30 16:07:45,584 		7560 of 10000 with 99.17% 	 Time used:  0.57 sec
2023-03-30 16:07:46,140 		7584 of 10000 with 99.17% 	 Time used:  0.56 sec
2023-03-30 16:07:46,691 		7608 of 10000 with 99.17% 	 Time used:  0.55 sec
2023-03-30 16:07:47,251 		7632 of 10000 with 99.17% 	 Time used:  0.56 sec
2023-03-30 16:07:47,807 		7656 of 10000 with 99.18% 	 Time used:  0.56 sec
2023-03-30 16:07:48,366 		7680 of 10000 with 99.18% 	 Time used:  0.56 sec
2023-03-30 16:07:48,927 		7704 of 10000 with 99.18% 	 Time used:  0.56 sec
2023-03-30 16:07:49,481 		7728 of 10000 with 99.18% 	 Time used:  0.55 sec
2023-03-30 16:07:50,044 		7752 of 10000 with 99.19% 	 Time used:  0.56 sec
2023-03-30 16:07:50,605 		7776 of 10000 with 99.19% 	 Time used:  0.56 sec
2023-03-30 16:07:51,168 		7800 of 10000 with 99.19% 	 Time used:  0.56 sec
2023-03-30 16:07:51,754 		7824 of 10000 with 99.19% 	 Time used:  0.59 sec
2023-03-30 16:07:52,344 		7848 of 10000 with 99.20% 	 Time used:  0.59 sec
2023-03-30 16:07:52,936 		7872 of 10000 with 99.20% 	 Time used:  0.59 sec
2023-03-30 16:07:53,520 		7896 of 10000 with 99.20% 	 Time used:  0.58 sec
2023-03-30 16:07:54,107 		7920 of 10000 with 99.20% 	 Time used:  0.59 sec
2023-03-30 16:07:54,708 		7944 of 10000 with 99.21% 	 Time used:  0.60 sec
2023-03-30 16:07:55,293 		7968 of 10000 with 99.21% 	 Time used:  0.58 sec
2023-03-30 16:07:55,877 		7992 of 10000 with 99.21% 	 Time used:  0.58 sec
2023-03-30 16:07:56,477 		8016 of 10000 with 99.21% 	 Time used:  0.60 sec
2023-03-30 16:07:57,064 		8040 of 10000 with 99.22% 	 Time used:  0.59 sec
2023-03-30 16:07:57,617 		8064 of 10000 with 99.22% 	 Time used:  0.55 sec
2023-03-30 16:07:58,167 		8088 of 10000 with 99.22% 	 Time used:  0.55 sec
2023-03-30 16:07:58,718 		8112 of 10000 with 99.22% 	 Time used:  0.55 sec
2023-03-30 16:07:59,305 		8136 of 10000 with 99.23% 	 Time used:  0.59 sec
2023-03-30 16:07:59,862 		8160 of 10000 with 99.23% 	 Time used:  0.56 sec
2023-03-30 16:08:00,418 		8184 of 10000 with 99.23% 	 Time used:  0.56 sec
2023-03-30 16:08:00,991 		8208 of 10000 with 99.23% 	 Time used:  0.57 sec
2023-03-30 16:08:01,550 		8232 of 10000 with 99.23% 	 Time used:  0.56 sec
2023-03-30 16:08:02,113 		8256 of 10000 with 99.24% 	 Time used:  0.56 sec
2023-03-30 16:08:02,674 		8280 of 10000 with 99.24% 	 Time used:  0.56 sec
2023-03-30 16:08:03,227 		8304 of 10000 with 99.24% 	 Time used:  0.55 sec
2023-03-30 16:08:03,778 		8328 of 10000 with 99.24% 	 Time used:  0.55 sec
2023-03-30 16:08:04,335 		8352 of 10000 with 99.25% 	 Time used:  0.56 sec
2023-03-30 16:08:04,887 		8376 of 10000 with 99.25% 	 Time used:  0.55 sec
2023-03-30 16:08:05,439 		8400 of 10000 with 99.25% 	 Time used:  0.55 sec
2023-03-30 16:08:05,992 		8424 of 10000 with 99.24% 	 Time used:  0.55 sec
2023-03-30 16:08:06,550 		8448 of 10000 with 99.24% 	 Time used:  0.56 sec
2023-03-30 16:08:07,130 		8472 of 10000 with 99.24% 	 Time used:  0.58 sec
2023-03-30 16:08:07,693 		8496 of 10000 with 99.25% 	 Time used:  0.56 sec
2023-03-30 16:08:08,270 		8520 of 10000 with 99.25% 	 Time used:  0.58 sec
2023-03-30 16:08:08,833 		8544 of 10000 with 99.24% 	 Time used:  0.56 sec
2023-03-30 16:08:09,389 		8568 of 10000 with 99.24% 	 Time used:  0.56 sec
2023-03-30 16:08:09,947 		8592 of 10000 with 99.24% 	 Time used:  0.56 sec
2023-03-30 16:08:10,503 		8616 of 10000 with 99.25% 	 Time used:  0.56 sec
2023-03-30 16:08:11,054 		8640 of 10000 with 99.25% 	 Time used:  0.55 sec
2023-03-30 16:08:11,606 		8664 of 10000 with 99.25% 	 Time used:  0.55 sec
2023-03-30 16:08:12,158 		8688 of 10000 with 99.25% 	 Time used:  0.55 sec
2023-03-30 16:08:12,709 		8712 of 10000 with 99.25% 	 Time used:  0.55 sec
2023-03-30 16:08:13,264 		8736 of 10000 with 99.26% 	 Time used:  0.55 sec
2023-03-30 16:08:13,816 		8760 of 10000 with 99.26% 	 Time used:  0.55 sec
2023-03-30 16:08:14,370 		8784 of 10000 with 99.26% 	 Time used:  0.55 sec
2023-03-30 16:08:14,924 		8808 of 10000 with 99.26% 	 Time used:  0.55 sec
2023-03-30 16:08:15,481 		8832 of 10000 with 99.26% 	 Time used:  0.56 sec
2023-03-30 16:08:16,032 		8856 of 10000 with 99.27% 	 Time used:  0.55 sec
2023-03-30 16:08:16,583 		8880 of 10000 with 99.27% 	 Time used:  0.55 sec
2023-03-30 16:08:17,136 		8904 of 10000 with 99.27% 	 Time used:  0.55 sec
2023-03-30 16:08:17,702 		8928 of 10000 with 99.27% 	 Time used:  0.57 sec
2023-03-30 16:08:18,258 		8952 of 10000 with 99.27% 	 Time used:  0.56 sec
2023-03-30 16:08:18,812 		8976 of 10000 with 99.28% 	 Time used:  0.55 sec
2023-03-30 16:08:19,363 		9000 of 10000 with 99.28% 	 Time used:  0.55 sec
2023-03-30 16:08:19,916 		9024 of 10000 with 99.28% 	 Time used:  0.55 sec
2023-03-30 16:08:20,467 		9048 of 10000 with 99.28% 	 Time used:  0.55 sec
2023-03-30 16:08:21,022 		9072 of 10000 with 99.28% 	 Time used:  0.55 sec
2023-03-30 16:08:21,574 		9096 of 10000 with 99.29% 	 Time used:  0.55 sec
2023-03-30 16:08:22,126 		9120 of 10000 with 99.29% 	 Time used:  0.55 sec
2023-03-30 16:08:22,678 		9144 of 10000 with 99.28% 	 Time used:  0.55 sec
2023-03-30 16:08:23,231 		9168 of 10000 with 99.28% 	 Time used:  0.55 sec
2023-03-30 16:08:23,784 		9192 of 10000 with 99.28% 	 Time used:  0.55 sec
2023-03-30 16:08:24,337 		9216 of 10000 with 99.28% 	 Time used:  0.55 sec
2023-03-30 16:08:24,890 		9240 of 10000 with 99.29% 	 Time used:  0.55 sec
2023-03-30 16:08:25,443 		9264 of 10000 with 99.29% 	 Time used:  0.55 sec
2023-03-30 16:08:26,000 		9288 of 10000 with 99.29% 	 Time used:  0.56 sec
2023-03-30 16:08:26,552 		9312 of 10000 with 99.29% 	 Time used:  0.55 sec
2023-03-30 16:08:27,105 		9336 of 10000 with 99.29% 	 Time used:  0.55 sec
2023-03-30 16:08:27,656 		9360 of 10000 with 99.29% 	 Time used:  0.55 sec
2023-03-30 16:08:28,209 		9384 of 10000 with 99.30% 	 Time used:  0.55 sec
2023-03-30 16:08:28,761 		9408 of 10000 with 99.30% 	 Time used:  0.55 sec
2023-03-30 16:08:29,316 		9432 of 10000 with 99.30% 	 Time used:  0.56 sec
2023-03-30 16:08:29,874 		9456 of 10000 with 99.30% 	 Time used:  0.56 sec
2023-03-30 16:08:30,432 		9480 of 10000 with 99.30% 	 Time used:  0.56 sec
2023-03-30 16:08:30,991 		9504 of 10000 with 99.31% 	 Time used:  0.56 sec
2023-03-30 16:08:31,549 		9528 of 10000 with 99.31% 	 Time used:  0.56 sec
2023-03-30 16:08:32,099 		9552 of 10000 with 99.31% 	 Time used:  0.55 sec
2023-03-30 16:08:32,650 		9576 of 10000 with 99.31% 	 Time used:  0.55 sec
2023-03-30 16:08:33,201 		9600 of 10000 with 99.31% 	 Time used:  0.55 sec
2023-03-30 16:08:33,753 		9624 of 10000 with 99.31% 	 Time used:  0.55 sec
2023-03-30 16:08:34,309 		9648 of 10000 with 99.32% 	 Time used:  0.56 sec
2023-03-30 16:08:34,861 		9672 of 10000 with 99.32% 	 Time used:  0.55 sec
2023-03-30 16:08:35,422 		9696 of 10000 with 99.32% 	 Time used:  0.56 sec
2023-03-30 16:08:35,976 		9720 of 10000 with 99.32% 	 Time used:  0.55 sec
2023-03-30 16:08:36,529 		9744 of 10000 with 99.31% 	 Time used:  0.55 sec
2023-03-30 16:08:37,081 		9768 of 10000 with 99.31% 	 Time used:  0.55 sec
2023-03-30 16:08:37,636 		9792 of 10000 with 99.32% 	 Time used:  0.55 sec
2023-03-30 16:08:38,192 		9816 of 10000 with 99.31% 	 Time used:  0.56 sec
2023-03-30 16:08:38,746 		9840 of 10000 with 99.31% 	 Time used:  0.55 sec
2023-03-30 16:08:39,304 		9864 of 10000 with 99.31% 	 Time used:  0.56 sec
2023-03-30 16:08:39,860 		9888 of 10000 with 99.31% 	 Time used:  0.56 sec
2023-03-30 16:08:40,412 		9912 of 10000 with 99.31% 	 Time used:  0.55 sec
2023-03-30 16:08:40,968 		9936 of 10000 with 99.32% 	 Time used:  0.56 sec
2023-03-30 16:08:41,520 		9960 of 10000 with 99.32% 	 Time used:  0.55 sec
2023-03-30 16:08:42,076 		9984 of 10000 with 99.32% 	 Time used:  0.56 sec
2023-03-30 16:08:42,449 		10000 of 10000 with 99.32% 	 Time used:  0.37 sec
2023-03-30 16:08:42,449 
2023-03-30 16:08:42,451 			Learning rate: weights:   1.000e-02    
2023-03-30 16:08:42,451 			Last test performance: 99.32%
2023-03-30 16:08:42,451 ----------------
2023-03-30 16:08:53,815   14  =>  0    		Training 486 pattern with 99.17% 	Forward time: 	11.05 sec
2023-03-30 16:08:53,815 			Loss:    2.706e-02    			Backward time: 	 0.31 sec 
2023-03-30 16:08:53,816 ADAM: Layer 0 -> dw_min:9.9508e-01  dw_max:1.0048e+00 lr:1.0000e-02
2023-03-30 16:08:53,816 ADAM: Layer 1 -> dw_min:9.9053e-01  dw_max:1.0097e+00 lr:1.0000e-02
2023-03-30 16:08:53,816 ADAM: Layer 2 -> dw_min:9.8786e-01  dw_max:1.0129e+00 lr:1.0000e-02
2023-03-30 16:08:53,816 ADAM: Layer 3 -> dw_min:9.9650e-01  dw_max:1.0063e+00 lr:1.0000e-02
2023-03-30 16:08:53,834 			Learning rate: weights:   1.000e-02    
2023-03-30 16:08:53,834 			Last test performance: 99.32%
2023-03-30 16:08:53,834 ----------------
2023-03-30 16:09:05,237   14  =>  1    		Training 486 pattern with 99.79% 	Forward time: 	11.09 sec
2023-03-30 16:09:05,237 			Loss:    5.322e-03    			Backward time: 	 0.31 sec 
2023-03-30 16:09:05,237 ADAM: Layer 0 -> dw_min:9.9545e-01  dw_max:1.0044e+00 lr:1.0000e-02
2023-03-30 16:09:05,238 ADAM: Layer 1 -> dw_min:9.9004e-01  dw_max:1.0088e+00 lr:1.0000e-02
2023-03-30 16:09:05,238 ADAM: Layer 2 -> dw_min:9.8903e-01  dw_max:1.0119e+00 lr:1.0000e-02
2023-03-30 16:09:05,238 ADAM: Layer 3 -> dw_min:9.9685e-01  dw_max:1.0057e+00 lr:1.0000e-02
2023-03-30 16:09:05,258 			Learning rate: weights:   1.000e-02    
2023-03-30 16:09:05,258 			Last test performance: 99.32%
2023-03-30 16:09:05,258 ----------------
2023-03-30 16:09:16,681   14  =>  2    		Training 486 pattern with 99.58% 	Forward time: 	11.11 sec
2023-03-30 16:09:16,681 			Loss:    1.456e-02    			Backward time: 	 0.31 sec 
2023-03-30 16:09:16,681 ADAM: Layer 0 -> dw_min:9.9589e-01  dw_max:1.0040e+00 lr:1.0000e-02
2023-03-30 16:09:16,681 ADAM: Layer 1 -> dw_min:9.9105e-01  dw_max:1.0099e+00 lr:1.0000e-02
2023-03-30 16:09:16,681 ADAM: Layer 2 -> dw_min:9.9012e-01  dw_max:1.0105e+00 lr:1.0000e-02
2023-03-30 16:09:16,682 ADAM: Layer 3 -> dw_min:9.9654e-01  dw_max:1.0051e+00 lr:1.0000e-02
2023-03-30 16:09:16,700 			Learning rate: weights:   1.000e-02    
2023-03-30 16:09:16,700 			Last test performance: 99.32%
2023-03-30 16:09:16,700 ----------------
2023-03-30 16:09:28,139   14  =>  3    		Training 486 pattern with 99.58% 	Forward time: 	11.13 sec
2023-03-30 16:09:28,139 			Loss:    1.009e-02    			Backward time: 	 0.31 sec 
2023-03-30 16:09:28,139 ADAM: Layer 0 -> dw_min:9.9602e-01  dw_max:1.0033e+00 lr:1.0000e-02
2023-03-30 16:09:28,139 ADAM: Layer 1 -> dw_min:9.9194e-01  dw_max:1.0089e+00 lr:1.0000e-02
2023-03-30 16:09:28,140 ADAM: Layer 2 -> dw_min:9.8765e-01  dw_max:1.0137e+00 lr:1.0000e-02
2023-03-30 16:09:28,140 ADAM: Layer 3 -> dw_min:9.9598e-01  dw_max:1.0046e+00 lr:1.0000e-02
2023-03-30 16:09:28,160 			Learning rate: weights:   1.000e-02    
2023-03-30 16:09:28,160 			Last test performance: 99.32%
2023-03-30 16:09:28,160 ----------------
2023-03-30 16:09:39,580   14  =>  4    		Training 486 pattern with 100.00% 	Forward time: 	11.10 sec
2023-03-30 16:09:39,580 			Loss:    1.222e-03    			Backward time: 	 0.31 sec 
2023-03-30 16:09:39,581 ADAM: Layer 0 -> dw_min:9.9640e-01  dw_max:1.0030e+00 lr:1.0000e-02
2023-03-30 16:09:39,581 ADAM: Layer 1 -> dw_min:9.9273e-01  dw_max:1.0080e+00 lr:1.0000e-02
2023-03-30 16:09:39,581 ADAM: Layer 2 -> dw_min:9.8887e-01  dw_max:1.0123e+00 lr:1.0000e-02
2023-03-30 16:09:39,581 ADAM: Layer 3 -> dw_min:9.9632e-01  dw_max:1.0041e+00 lr:1.0000e-02
2023-03-30 16:09:39,707 			Learning rate: weights:   1.000e-02    
2023-03-30 16:09:39,707 			Last test performance: 99.32%
2023-03-30 16:09:39,707 ----------------
2023-03-30 16:09:51,099   14  =>  5    		Training 486 pattern with 99.58% 	Forward time: 	11.08 sec
2023-03-30 16:09:51,099 			Loss:    9.190e-03    			Backward time: 	 0.31 sec 
2023-03-30 16:09:51,100 ADAM: Layer 0 -> dw_min:9.9524e-01  dw_max:1.0025e+00 lr:1.0000e-02
2023-03-30 16:09:51,100 ADAM: Layer 1 -> dw_min:9.8815e-01  dw_max:1.0080e+00 lr:1.0000e-02
2023-03-30 16:09:51,100 ADAM: Layer 2 -> dw_min:9.8657e-01  dw_max:1.0120e+00 lr:1.0000e-02
2023-03-30 16:09:51,100 ADAM: Layer 3 -> dw_min:9.9660e-01  dw_max:1.0037e+00 lr:1.0000e-02
2023-03-30 16:09:51,119 			Learning rate: weights:   1.000e-02    
2023-03-30 16:09:51,119 			Last test performance: 99.32%
2023-03-30 16:09:51,119 ----------------
2023-03-30 16:10:02,551   14  =>  6    		Training 486 pattern with 99.58% 	Forward time: 	11.12 sec
2023-03-30 16:10:02,551 			Loss:    1.622e-02    			Backward time: 	 0.31 sec 
2023-03-30 16:10:02,551 ADAM: Layer 0 -> dw_min:9.9452e-01  dw_max:1.0099e+00 lr:1.0000e-02
2023-03-30 16:10:02,551 ADAM: Layer 1 -> dw_min:9.8665e-01  dw_max:1.0111e+00 lr:1.0000e-02
2023-03-30 16:10:02,551 ADAM: Layer 2 -> dw_min:9.8610e-01  dw_max:1.0123e+00 lr:1.0000e-02
2023-03-30 16:10:02,552 ADAM: Layer 3 -> dw_min:9.9646e-01  dw_max:1.0038e+00 lr:1.0000e-02
2023-03-30 16:10:02,570 			Learning rate: weights:   1.000e-02    
2023-03-30 16:10:02,570 			Last test performance: 99.32%
2023-03-30 16:10:02,570 ----------------
2023-03-30 16:10:13,956   14  =>  7    		Training 486 pattern with 99.58% 	Forward time: 	11.07 sec
2023-03-30 16:10:13,956 			Loss:    1.109e-02    			Backward time: 	 0.31 sec 
2023-03-30 16:10:13,956 ADAM: Layer 0 -> dw_min:9.9527e-01  dw_max:1.0090e+00 lr:1.0000e-02
2023-03-30 16:10:13,957 ADAM: Layer 1 -> dw_min:9.8862e-01  dw_max:1.0104e+00 lr:1.0000e-02
2023-03-30 16:10:13,957 ADAM: Layer 2 -> dw_min:9.8591e-01  dw_max:1.0140e+00 lr:1.0000e-02
2023-03-30 16:10:13,957 ADAM: Layer 3 -> dw_min:9.9650e-01  dw_max:1.0092e+00 lr:1.0000e-02
2023-03-30 16:10:13,976 			Learning rate: weights:   1.000e-02    
2023-03-30 16:10:13,976 			Last test performance: 99.32%
2023-03-30 16:10:13,977 ----------------
2023-03-30 16:10:25,348   14  =>  8    		Training 486 pattern with 99.38% 	Forward time: 	11.06 sec
2023-03-30 16:10:25,348 			Loss:    1.543e-02    			Backward time: 	 0.31 sec 
2023-03-30 16:10:25,348 ADAM: Layer 0 -> dw_min:9.9609e-01  dw_max:1.0081e+00 lr:1.0000e-02
2023-03-30 16:10:25,348 ADAM: Layer 1 -> dw_min:9.8905e-01  dw_max:1.0093e+00 lr:1.0000e-02
2023-03-30 16:10:25,348 ADAM: Layer 2 -> dw_min:9.8434e-01  dw_max:1.0161e+00 lr:1.0000e-02
2023-03-30 16:10:25,348 ADAM: Layer 3 -> dw_min:9.9598e-01  dw_max:1.0083e+00 lr:1.0000e-02
2023-03-30 16:10:25,368 			Learning rate: weights:   1.000e-02    
2023-03-30 16:10:25,368 			Last test performance: 99.32%
2023-03-30 16:10:25,368 ----------------
2023-03-30 16:10:36,786   14  =>  9    		Training 486 pattern with 99.79% 	Forward time: 	11.10 sec
2023-03-30 16:10:36,786 			Loss:    5.363e-03    			Backward time: 	 0.31 sec 
2023-03-30 16:10:36,787 ADAM: Layer 0 -> dw_min:9.9600e-01  dw_max:1.0070e+00 lr:1.0000e-02
2023-03-30 16:10:36,787 ADAM: Layer 1 -> dw_min:9.8970e-01  dw_max:1.0083e+00 lr:1.0000e-02
2023-03-30 16:10:36,787 ADAM: Layer 2 -> dw_min:9.8592e-01  dw_max:1.0145e+00 lr:1.0000e-02
2023-03-30 16:10:36,787 ADAM: Layer 3 -> dw_min:9.9638e-01  dw_max:1.0074e+00 lr:1.0000e-02
2023-03-30 16:10:36,806 			Learning rate: weights:   1.000e-02    
2023-03-30 16:10:36,806 			Last test performance: 99.32%
2023-03-30 16:10:36,806 ----------------
2023-03-30 16:10:48,185   14  =>  10   		Training 486 pattern with 99.58% 	Forward time: 	11.07 sec
2023-03-30 16:10:48,185 			Loss:    1.087e-02    			Backward time: 	 0.31 sec 
2023-03-30 16:10:48,185 ADAM: Layer 0 -> dw_min:9.9581e-01  dw_max:1.0064e+00 lr:1.0000e-02
2023-03-30 16:10:48,185 ADAM: Layer 1 -> dw_min:9.8980e-01  dw_max:1.0086e+00 lr:1.0000e-02
2023-03-30 16:10:48,185 ADAM: Layer 2 -> dw_min:9.8620e-01  dw_max:1.0131e+00 lr:1.0000e-02
2023-03-30 16:10:48,185 ADAM: Layer 3 -> dw_min:9.9632e-01  dw_max:1.0067e+00 lr:1.0000e-02
2023-03-30 16:10:48,205 			Learning rate: weights:   1.000e-02    
2023-03-30 16:10:48,205 			Last test performance: 99.32%
2023-03-30 16:10:48,205 ----------------
2023-03-30 16:10:59,739   14  =>  11   		Training 486 pattern with 99.79% 	Forward time: 	11.22 sec
2023-03-30 16:10:59,740 			Loss:    3.203e-03    			Backward time: 	 0.31 sec 
2023-03-30 16:10:59,740 ADAM: Layer 0 -> dw_min:9.9557e-01  dw_max:1.0057e+00 lr:1.0000e-02
2023-03-30 16:10:59,740 ADAM: Layer 1 -> dw_min:9.9058e-01  dw_max:1.0088e+00 lr:1.0000e-02
2023-03-30 16:10:59,740 ADAM: Layer 2 -> dw_min:9.8754e-01  dw_max:1.0118e+00 lr:1.0000e-02
2023-03-30 16:10:59,740 ADAM: Layer 3 -> dw_min:9.9598e-01  dw_max:1.0060e+00 lr:1.0000e-02
2023-03-30 16:10:59,757 			Learning rate: weights:   1.000e-02    
2023-03-30 16:10:59,757 			Last test performance: 99.32%
2023-03-30 16:10:59,757 ----------------
2023-03-30 16:11:11,312   14  =>  12   		Training 486 pattern with 99.38% 	Forward time: 	11.23 sec
2023-03-30 16:11:11,312 			Loss:    1.017e-02    			Backward time: 	 0.31 sec 
2023-03-30 16:11:11,313 ADAM: Layer 0 -> dw_min:9.9505e-01  dw_max:1.0056e+00 lr:1.0000e-02
2023-03-30 16:11:11,313 ADAM: Layer 1 -> dw_min:9.9084e-01  dw_max:1.0089e+00 lr:1.0000e-02
2023-03-30 16:11:11,313 ADAM: Layer 2 -> dw_min:9.8878e-01  dw_max:1.0107e+00 lr:1.0000e-02
2023-03-30 16:11:11,313 ADAM: Layer 3 -> dw_min:9.9607e-01  dw_max:1.0045e+00 lr:1.0000e-02
2023-03-30 16:11:11,330 			Learning rate: weights:   1.000e-02    
2023-03-30 16:11:11,330 			Last test performance: 99.32%
2023-03-30 16:11:11,330 ----------------
2023-03-30 16:11:22,986   14  =>  13   		Training 486 pattern with 99.79% 	Forward time: 	11.33 sec
2023-03-30 16:11:22,986 			Loss:    8.820e-03    			Backward time: 	 0.32 sec 
2023-03-30 16:11:22,986 ADAM: Layer 0 -> dw_min:9.9483e-01  dw_max:1.0052e+00 lr:1.0000e-02
2023-03-30 16:11:22,986 ADAM: Layer 1 -> dw_min:9.8756e-01  dw_max:1.0117e+00 lr:1.0000e-02
2023-03-30 16:11:22,987 ADAM: Layer 2 -> dw_min:9.8463e-01  dw_max:1.0096e+00 lr:1.0000e-02
2023-03-30 16:11:22,987 ADAM: Layer 3 -> dw_min:9.9646e-01  dw_max:1.0045e+00 lr:1.0000e-02
2023-03-30 16:11:23,006 			Learning rate: weights:   1.000e-02    
2023-03-30 16:11:23,006 			Last test performance: 99.32%
2023-03-30 16:11:23,006 ----------------
2023-03-30 16:11:34,526   14  =>  14   		Training 486 pattern with 98.96% 	Forward time: 	11.20 sec
2023-03-30 16:11:34,526 			Loss:    2.942e-02    			Backward time: 	 0.31 sec 
2023-03-30 16:11:34,526 ADAM: Layer 0 -> dw_min:9.9355e-01  dw_max:1.0045e+00 lr:1.0000e-02
2023-03-30 16:11:34,526 ADAM: Layer 1 -> dw_min:9.8867e-01  dw_max:1.0117e+00 lr:1.0000e-02
2023-03-30 16:11:34,526 ADAM: Layer 2 -> dw_min:9.8409e-01  dw_max:1.0139e+00 lr:1.0000e-02
2023-03-30 16:11:34,526 ADAM: Layer 3 -> dw_min:9.9619e-01  dw_max:1.0054e+00 lr:1.0000e-02
2023-03-30 16:11:34,544 			Learning rate: weights:   1.000e-02    
2023-03-30 16:11:34,544 			Last test performance: 99.32%
2023-03-30 16:11:34,544 ----------------
2023-03-30 16:11:46,049   14  =>  15   		Training 486 pattern with 99.79% 	Forward time: 	11.18 sec
2023-03-30 16:11:46,049 			Loss:    9.118e-03    			Backward time: 	 0.32 sec 
2023-03-30 16:11:46,050 ADAM: Layer 0 -> dw_min:9.9409e-01  dw_max:1.0043e+00 lr:1.0000e-02
2023-03-30 16:11:46,050 ADAM: Layer 1 -> dw_min:9.8998e-01  dw_max:1.0105e+00 lr:1.0000e-02
2023-03-30 16:11:46,050 ADAM: Layer 2 -> dw_min:9.8584e-01  dw_max:1.0125e+00 lr:1.0000e-02
2023-03-30 16:11:46,050 ADAM: Layer 3 -> dw_min:9.9657e-01  dw_max:1.0049e+00 lr:1.0000e-02
2023-03-30 16:11:46,068 			Learning rate: weights:   1.000e-02    
2023-03-30 16:11:46,068 			Last test performance: 99.32%
2023-03-30 16:11:46,068 ----------------
2023-03-30 16:11:57,593   14  =>  16   		Training 486 pattern with 99.79% 	Forward time: 	11.21 sec
2023-03-30 16:11:57,593 			Loss:    4.435e-03    			Backward time: 	 0.31 sec 
2023-03-30 16:11:57,593 ADAM: Layer 0 -> dw_min:9.9482e-01  dw_max:1.0035e+00 lr:1.0000e-02
2023-03-30 16:11:57,594 ADAM: Layer 1 -> dw_min:9.8991e-01  dw_max:1.0095e+00 lr:1.0000e-02
2023-03-30 16:11:57,594 ADAM: Layer 2 -> dw_min:9.8726e-01  dw_max:1.0113e+00 lr:1.0000e-02
2023-03-30 16:11:57,594 ADAM: Layer 3 -> dw_min:9.9667e-01  dw_max:1.0044e+00 lr:1.0000e-02
2023-03-30 16:11:57,613 			Learning rate: weights:   1.000e-02    
2023-03-30 16:11:57,613 			Last test performance: 99.32%
2023-03-30 16:11:57,613 ----------------
2023-03-30 16:12:09,015   14  =>  17   		Training 486 pattern with 99.79% 	Forward time: 	11.09 sec
2023-03-30 16:12:09,015 			Loss:    3.688e-03    			Backward time: 	 0.31 sec 
2023-03-30 16:12:09,015 ADAM: Layer 0 -> dw_min:9.9559e-01  dw_max:1.0036e+00 lr:1.0000e-02
2023-03-30 16:12:09,015 ADAM: Layer 1 -> dw_min:9.9092e-01  dw_max:1.0086e+00 lr:1.0000e-02
2023-03-30 16:12:09,015 ADAM: Layer 2 -> dw_min:9.8853e-01  dw_max:1.0102e+00 lr:1.0000e-02
2023-03-30 16:12:09,015 ADAM: Layer 3 -> dw_min:9.9631e-01  dw_max:1.0040e+00 lr:1.0000e-02
2023-03-30 16:12:09,043 			Learning rate: weights:   1.000e-02    
2023-03-30 16:12:09,043 			Last test performance: 99.32%
2023-03-30 16:12:09,043 ----------------
2023-03-30 16:12:20,485   14  =>  18   		Training 486 pattern with 99.38% 	Forward time: 	11.13 sec
2023-03-30 16:12:20,485 			Loss:    1.245e-02    			Backward time: 	 0.31 sec 
2023-03-30 16:12:20,485 ADAM: Layer 0 -> dw_min:9.9647e-01  dw_max:1.0036e+00 lr:1.0000e-02
2023-03-30 16:12:20,485 ADAM: Layer 1 -> dw_min:9.9169e-01  dw_max:1.0078e+00 lr:1.0000e-02
2023-03-30 16:12:20,485 ADAM: Layer 2 -> dw_min:9.8675e-01  dw_max:1.0127e+00 lr:1.0000e-02
2023-03-30 16:12:20,485 ADAM: Layer 3 -> dw_min:9.9690e-01  dw_max:1.0037e+00 lr:1.0000e-02
2023-03-30 16:12:20,504 			Learning rate: weights:   1.000e-02    
2023-03-30 16:12:20,505 			Last test performance: 99.32%
2023-03-30 16:12:20,505 ----------------
2023-03-30 16:12:31,904   14  =>  19   		Training 486 pattern with 99.58% 	Forward time: 	11.08 sec
2023-03-30 16:12:31,904 			Loss:    1.085e-02    			Backward time: 	 0.31 sec 
2023-03-30 16:12:31,904 ADAM: Layer 0 -> dw_min:9.9454e-01  dw_max:1.0036e+00 lr:1.0000e-02
2023-03-30 16:12:31,904 ADAM: Layer 1 -> dw_min:9.9137e-01  dw_max:1.0076e+00 lr:1.0000e-02
2023-03-30 16:12:31,904 ADAM: Layer 2 -> dw_min:9.8804e-01  dw_max:1.0114e+00 lr:1.0000e-02
2023-03-30 16:12:31,904 ADAM: Layer 3 -> dw_min:9.9637e-01  dw_max:1.0034e+00 lr:1.0000e-02
2023-03-30 16:12:31,921 			Learning rate: weights:   1.000e-02    
2023-03-30 16:12:31,921 			Last test performance: 99.32%
2023-03-30 16:12:31,921 ----------------
2023-03-30 16:12:43,358   14  =>  20   		Training 486 pattern with 99.38% 	Forward time: 	11.12 sec
2023-03-30 16:12:43,358 			Loss:    1.568e-02    			Backward time: 	 0.31 sec 
2023-03-30 16:12:43,358 ADAM: Layer 0 -> dw_min:9.9684e-01  dw_max:1.0033e+00 lr:1.0000e-02
2023-03-30 16:12:43,359 ADAM: Layer 1 -> dw_min:9.9211e-01  dw_max:1.0070e+00 lr:1.0000e-02
2023-03-30 16:12:43,359 ADAM: Layer 2 -> dw_min:9.8923e-01  dw_max:1.0126e+00 lr:1.0000e-02
2023-03-30 16:12:43,359 ADAM: Layer 3 -> dw_min:9.9673e-01  dw_max:1.0031e+00 lr:1.0000e-02
2023-03-30 16:12:43,379 			Learning rate: weights:   1.000e-02    
2023-03-30 16:12:43,379 			Last test performance: 99.32%
2023-03-30 16:12:43,379 ----------------
2023-03-30 16:12:54,890   14  =>  21   		Training 486 pattern with 99.79% 	Forward time: 	11.19 sec
2023-03-30 16:12:54,890 			Loss:    5.938e-03    			Backward time: 	 0.31 sec 
2023-03-30 16:12:54,891 ADAM: Layer 0 -> dw_min:9.9635e-01  dw_max:1.0030e+00 lr:1.0000e-02
2023-03-30 16:12:54,891 ADAM: Layer 1 -> dw_min:9.9292e-01  dw_max:1.0084e+00 lr:1.0000e-02
2023-03-30 16:12:54,891 ADAM: Layer 2 -> dw_min:9.8774e-01  dw_max:1.0113e+00 lr:1.0000e-02
2023-03-30 16:12:54,891 ADAM: Layer 3 -> dw_min:9.9704e-01  dw_max:1.0028e+00 lr:1.0000e-02
2023-03-30 16:12:54,909 			Learning rate: weights:   1.000e-02    
2023-03-30 16:12:54,909 			Last test performance: 99.32%
2023-03-30 16:12:54,909 ----------------
2023-03-30 16:13:06,339   14  =>  22   		Training 486 pattern with 99.38% 	Forward time: 	11.11 sec
2023-03-30 16:13:06,339 			Loss:    1.082e-02    			Backward time: 	 0.31 sec 
2023-03-30 16:13:06,340 ADAM: Layer 0 -> dw_min:9.9686e-01  dw_max:1.0030e+00 lr:1.0000e-02
2023-03-30 16:13:06,340 ADAM: Layer 1 -> dw_min:9.9398e-01  dw_max:1.0082e+00 lr:1.0000e-02
2023-03-30 16:13:06,340 ADAM: Layer 2 -> dw_min:9.8897e-01  dw_max:1.0106e+00 lr:1.0000e-02
2023-03-30 16:13:06,340 ADAM: Layer 3 -> dw_min:9.9712e-01  dw_max:1.0044e+00 lr:1.0000e-02
2023-03-30 16:13:06,358 			Learning rate: weights:   1.000e-02    
2023-03-30 16:13:06,358 			Last test performance: 99.32%
2023-03-30 16:13:06,358 ----------------
2023-03-30 16:13:17,956   14  =>  23   		Training 486 pattern with 99.79% 	Forward time: 	11.28 sec
2023-03-30 16:13:17,956 			Loss:    3.244e-03    			Backward time: 	 0.31 sec 
2023-03-30 16:13:17,956 ADAM: Layer 0 -> dw_min:9.9687e-01  dw_max:1.0031e+00 lr:1.0000e-02
2023-03-30 16:13:17,956 ADAM: Layer 1 -> dw_min:9.9161e-01  dw_max:1.0084e+00 lr:1.0000e-02
2023-03-30 16:13:17,957 ADAM: Layer 2 -> dw_min:9.9007e-01  dw_max:1.0095e+00 lr:1.0000e-02
2023-03-30 16:13:17,957 ADAM: Layer 3 -> dw_min:9.9741e-01  dw_max:1.0040e+00 lr:1.0000e-02
2023-03-30 16:13:18,023 			Learning rate: weights:   1.000e-02    
2023-03-30 16:13:18,023 			Last test performance: 99.32%
2023-03-30 16:13:18,023 ----------------
2023-03-30 16:13:29,574   14  =>  24   		Training 486 pattern with 99.58% 	Forward time: 	11.23 sec
2023-03-30 16:13:29,574 			Loss:    1.140e-02    			Backward time: 	 0.31 sec 
2023-03-30 16:13:29,574 ADAM: Layer 0 -> dw_min:9.9643e-01  dw_max:1.0035e+00 lr:1.0000e-02
2023-03-30 16:13:29,575 ADAM: Layer 1 -> dw_min:9.8762e-01  dw_max:1.0090e+00 lr:1.0000e-02
2023-03-30 16:13:29,575 ADAM: Layer 2 -> dw_min:9.8945e-01  dw_max:1.0095e+00 lr:1.0000e-02
2023-03-30 16:13:29,575 ADAM: Layer 3 -> dw_min:9.9645e-01  dw_max:1.0033e+00 lr:1.0000e-02
2023-03-30 16:13:29,594 			Learning rate: weights:   1.000e-02    
2023-03-30 16:13:29,594 			Last test performance: 99.32%
2023-03-30 16:13:29,594 ----------------
2023-03-30 16:13:41,003   14  =>  25   		Training 486 pattern with 99.58% 	Forward time: 	11.09 sec
2023-03-30 16:13:41,003 			Loss:    8.537e-03    			Backward time: 	 0.31 sec 
2023-03-30 16:13:41,003 ADAM: Layer 0 -> dw_min:9.9705e-01  dw_max:1.0035e+00 lr:1.0000e-02
2023-03-30 16:13:41,003 ADAM: Layer 1 -> dw_min:9.8866e-01  dw_max:1.0084e+00 lr:1.0000e-02
2023-03-30 16:13:41,003 ADAM: Layer 2 -> dw_min:9.9050e-01  dw_max:1.0102e+00 lr:1.0000e-02
2023-03-30 16:13:41,003 ADAM: Layer 3 -> dw_min:9.9673e-01  dw_max:1.0030e+00 lr:1.0000e-02
2023-03-30 16:13:41,022 			Learning rate: weights:   1.000e-02    
2023-03-30 16:13:41,022 			Last test performance: 99.32%
2023-03-30 16:13:41,022 ----------------
2023-03-30 16:13:52,519   14  =>  26   		Training 486 pattern with 99.17% 	Forward time: 	11.18 sec
2023-03-30 16:13:52,519 			Loss:    2.626e-02    			Backward time: 	 0.31 sec 
2023-03-30 16:13:52,519 ADAM: Layer 0 -> dw_min:9.9532e-01  dw_max:1.0044e+00 lr:1.0000e-02
2023-03-30 16:13:52,519 ADAM: Layer 1 -> dw_min:9.8933e-01  dw_max:1.0087e+00 lr:1.0000e-02
2023-03-30 16:13:52,519 ADAM: Layer 2 -> dw_min:9.8765e-01  dw_max:1.0111e+00 lr:1.0000e-02
2023-03-30 16:13:52,519 ADAM: Layer 3 -> dw_min:9.9650e-01  dw_max:1.0061e+00 lr:1.0000e-02
2023-03-30 16:13:52,538 			Learning rate: weights:   1.000e-02    
2023-03-30 16:13:52,538 			Last test performance: 99.32%
2023-03-30 16:13:52,538 ----------------
2023-03-30 16:14:04,060   14  =>  27   		Training 486 pattern with 99.17% 	Forward time: 	11.20 sec
2023-03-30 16:14:04,061 			Loss:    1.773e-02    			Backward time: 	 0.31 sec 
2023-03-30 16:14:04,061 ADAM: Layer 0 -> dw_min:9.9383e-01  dw_max:1.0030e+00 lr:1.0000e-02
2023-03-30 16:14:04,061 ADAM: Layer 1 -> dw_min:9.8701e-01  dw_max:1.0136e+00 lr:1.0000e-02
2023-03-30 16:14:04,061 ADAM: Layer 2 -> dw_min:9.8811e-01  dw_max:1.0124e+00 lr:1.0000e-02
2023-03-30 16:14:04,061 ADAM: Layer 3 -> dw_min:9.9443e-01  dw_max:1.0055e+00 lr:1.0000e-02
2023-03-30 16:14:04,079 			Learning rate: weights:   1.000e-02    
2023-03-30 16:14:04,079 			Last test performance: 99.32%
2023-03-30 16:14:04,079 ----------------
2023-03-30 16:14:15,487   14  =>  28   		Training 486 pattern with 99.79% 	Forward time: 	11.09 sec
2023-03-30 16:14:15,487 			Loss:    8.902e-03    			Backward time: 	 0.31 sec 
2023-03-30 16:14:15,487 ADAM: Layer 0 -> dw_min:9.9229e-01  dw_max:1.0063e+00 lr:1.0000e-02
2023-03-30 16:14:15,487 ADAM: Layer 1 -> dw_min:9.8813e-01  dw_max:1.0123e+00 lr:1.0000e-02
2023-03-30 16:14:15,487 ADAM: Layer 2 -> dw_min:9.8928e-01  dw_max:1.0128e+00 lr:1.0000e-02
2023-03-30 16:14:15,488 ADAM: Layer 3 -> dw_min:9.9498e-01  dw_max:1.0049e+00 lr:1.0000e-02
2023-03-30 16:14:15,507 			Learning rate: weights:   1.000e-02    
2023-03-30 16:14:15,507 			Last test performance: 99.32%
2023-03-30 16:14:15,507 ----------------
2023-03-30 16:14:27,040   14  =>  29   		Training 486 pattern with 99.58% 	Forward time: 	11.22 sec
2023-03-30 16:14:27,041 			Loss:    2.132e-02    			Backward time: 	 0.31 sec 
2023-03-30 16:14:27,041 ADAM: Layer 0 -> dw_min:9.9291e-01  dw_max:1.0062e+00 lr:1.0000e-02
2023-03-30 16:14:27,041 ADAM: Layer 1 -> dw_min:9.8741e-01  dw_max:1.0108e+00 lr:1.0000e-02
2023-03-30 16:14:27,041 ADAM: Layer 2 -> dw_min:9.8650e-01  dw_max:1.0116e+00 lr:1.0000e-02
2023-03-30 16:14:27,041 ADAM: Layer 3 -> dw_min:9.9538e-01  dw_max:1.0044e+00 lr:1.0000e-02
2023-03-30 16:14:27,087 			Learning rate: weights:   1.000e-02    
2023-03-30 16:14:27,087 			Last test performance: 99.32%
2023-03-30 16:14:27,087 ----------------
2023-03-30 16:14:38,421   14  =>  30   		Training 486 pattern with 99.38% 	Forward time: 	11.02 sec
2023-03-30 16:14:38,421 			Loss:    1.104e-02    			Backward time: 	 0.31 sec 
2023-03-30 16:14:38,422 ADAM: Layer 0 -> dw_min:9.9412e-01  dw_max:1.0056e+00 lr:1.0000e-02
2023-03-30 16:14:38,422 ADAM: Layer 1 -> dw_min:9.8719e-01  dw_max:1.0095e+00 lr:1.0000e-02
2023-03-30 16:14:38,422 ADAM: Layer 2 -> dw_min:9.8783e-01  dw_max:1.0107e+00 lr:1.0000e-02
2023-03-30 16:14:38,422 ADAM: Layer 3 -> dw_min:9.9432e-01  dw_max:1.0066e+00 lr:1.0000e-02
2023-03-30 16:14:38,447 			Learning rate: weights:   1.000e-02    
2023-03-30 16:14:38,447 			Last test performance: 99.32%
2023-03-30 16:14:38,447 ----------------
2023-03-30 16:14:49,911   14  =>  31   		Training 486 pattern with 99.79% 	Forward time: 	11.15 sec
2023-03-30 16:14:49,912 			Loss:    1.049e-02    			Backward time: 	 0.31 sec 
2023-03-30 16:14:49,912 ADAM: Layer 0 -> dw_min:9.9476e-01  dw_max:1.0049e+00 lr:1.0000e-02
2023-03-30 16:14:49,912 ADAM: Layer 1 -> dw_min:9.8849e-01  dw_max:1.0085e+00 lr:1.0000e-02
2023-03-30 16:14:49,912 ADAM: Layer 2 -> dw_min:9.8904e-01  dw_max:1.0097e+00 lr:1.0000e-02
2023-03-30 16:14:49,912 ADAM: Layer 3 -> dw_min:9.9487e-01  dw_max:1.0060e+00 lr:1.0000e-02
2023-03-30 16:14:49,931 			Learning rate: weights:   1.000e-02    
2023-03-30 16:14:49,931 			Last test performance: 99.32%
2023-03-30 16:14:49,931 ----------------
2023-03-30 16:15:01,409   14  =>  32   		Training 486 pattern with 99.58% 	Forward time: 	11.16 sec
2023-03-30 16:15:01,409 			Loss:    4.024e-03    			Backward time: 	 0.31 sec 
2023-03-30 16:15:01,409 ADAM: Layer 0 -> dw_min:9.9535e-01  dw_max:1.0048e+00 lr:1.0000e-02
2023-03-30 16:15:01,409 ADAM: Layer 1 -> dw_min:9.8905e-01  dw_max:1.0097e+00 lr:1.0000e-02
2023-03-30 16:15:01,409 ADAM: Layer 2 -> dw_min:9.9013e-01  dw_max:1.0097e+00 lr:1.0000e-02
2023-03-30 16:15:01,409 ADAM: Layer 3 -> dw_min:9.9537e-01  dw_max:1.0054e+00 lr:1.0000e-02
2023-03-30 16:15:01,439 			Learning rate: weights:   1.000e-02    
2023-03-30 16:15:01,439 			Last test performance: 99.32%
2023-03-30 16:15:01,439 ----------------
2023-03-30 16:15:12,845   14  =>  33   		Training 486 pattern with 99.79% 	Forward time: 	11.09 sec
2023-03-30 16:15:12,845 			Loss:    5.209e-03    			Backward time: 	 0.31 sec 
2023-03-30 16:15:12,845 ADAM: Layer 0 -> dw_min:9.9509e-01  dw_max:1.0034e+00 lr:1.0000e-02
2023-03-30 16:15:12,845 ADAM: Layer 1 -> dw_min:9.8975e-01  dw_max:1.0111e+00 lr:1.0000e-02
2023-03-30 16:15:12,845 ADAM: Layer 2 -> dw_min:9.8734e-01  dw_max:1.0105e+00 lr:1.0000e-02
2023-03-30 16:15:12,845 ADAM: Layer 3 -> dw_min:9.9237e-01  dw_max:1.0051e+00 lr:1.0000e-02
2023-03-30 16:15:12,926 			Learning rate: weights:   1.000e-02    
2023-03-30 16:15:12,926 			Last test performance: 99.32%
2023-03-30 16:15:12,926 ----------------
2023-03-30 16:15:24,356   14  =>  34   		Training 486 pattern with 99.58% 	Forward time: 	11.11 sec
2023-03-30 16:15:24,356 			Loss:    1.235e-02    			Backward time: 	 0.31 sec 
2023-03-30 16:15:24,356 ADAM: Layer 0 -> dw_min:9.9522e-01  dw_max:1.0032e+00 lr:1.0000e-02
2023-03-30 16:15:24,356 ADAM: Layer 1 -> dw_min:9.9011e-01  dw_max:1.0100e+00 lr:1.0000e-02
2023-03-30 16:15:24,356 ADAM: Layer 2 -> dw_min:9.8807e-01  dw_max:1.0097e+00 lr:1.0000e-02
2023-03-30 16:15:24,357 ADAM: Layer 3 -> dw_min:9.9309e-01  dw_max:1.0046e+00 lr:1.0000e-02
2023-03-30 16:15:24,406 			Learning rate: weights:   1.000e-02    
2023-03-30 16:15:24,406 			Last test performance: 99.32%
2023-03-30 16:15:24,406 ----------------
2023-03-30 16:15:35,783   14  =>  35   		Training 486 pattern with 99.38% 	Forward time: 	11.06 sec
2023-03-30 16:15:35,783 			Loss:    7.852e-03    			Backward time: 	 0.31 sec 
2023-03-30 16:15:35,784 ADAM: Layer 0 -> dw_min:9.9469e-01  dw_max:1.0039e+00 lr:1.0000e-02
2023-03-30 16:15:35,784 ADAM: Layer 1 -> dw_min:9.8895e-01  dw_max:1.0105e+00 lr:1.0000e-02
2023-03-30 16:15:35,784 ADAM: Layer 2 -> dw_min:9.8830e-01  dw_max:1.0114e+00 lr:1.0000e-02
2023-03-30 16:15:35,784 ADAM: Layer 3 -> dw_min:9.9374e-01  dw_max:1.0040e+00 lr:1.0000e-02
2023-03-30 16:15:35,822 			Learning rate: weights:   1.000e-02    
2023-03-30 16:15:35,822 			Last test performance: 99.32%
2023-03-30 16:15:35,822 ----------------
2023-03-30 16:15:47,262   14  =>  36   		Training 486 pattern with 98.54% 	Forward time: 	11.13 sec
2023-03-30 16:15:47,262 			Loss:    4.763e-02    			Backward time: 	 0.31 sec 
2023-03-30 16:15:47,262 ADAM: Layer 0 -> dw_min:9.9248e-01  dw_max:1.0046e+00 lr:1.0000e-02
2023-03-30 16:15:47,262 ADAM: Layer 1 -> dw_min:9.8544e-01  dw_max:1.0118e+00 lr:1.0000e-02
2023-03-30 16:15:47,262 ADAM: Layer 2 -> dw_min:9.8558e-01  dw_max:1.0143e+00 lr:1.0000e-02
2023-03-30 16:15:47,262 ADAM: Layer 3 -> dw_min:9.9362e-01  dw_max:1.0052e+00 lr:1.0000e-02
2023-03-30 16:15:47,301 			Learning rate: weights:   1.000e-02    
2023-03-30 16:15:47,301 			Last test performance: 99.32%
2023-03-30 16:15:47,301 ----------------
2023-03-30 16:15:58,677   14  =>  37   		Training 486 pattern with 99.79% 	Forward time: 	11.06 sec
2023-03-30 16:15:58,677 			Loss:    1.053e-02    			Backward time: 	 0.31 sec 
2023-03-30 16:15:58,677 ADAM: Layer 0 -> dw_min:9.9341e-01  dw_max:1.0041e+00 lr:1.0000e-02
2023-03-30 16:15:58,677 ADAM: Layer 1 -> dw_min:9.8686e-01  dw_max:1.0109e+00 lr:1.0000e-02
2023-03-30 16:15:58,677 ADAM: Layer 2 -> dw_min:9.8701e-01  dw_max:1.0129e+00 lr:1.0000e-02
2023-03-30 16:15:58,677 ADAM: Layer 3 -> dw_min:9.9425e-01  dw_max:1.0048e+00 lr:1.0000e-02
2023-03-30 16:15:58,699 			Learning rate: weights:   1.000e-02    
2023-03-30 16:15:58,699 			Last test performance: 99.32%
2023-03-30 16:15:58,699 ----------------
2023-03-30 16:16:10,091   14  =>  38   		Training 486 pattern with 100.00% 	Forward time: 	11.08 sec
2023-03-30 16:16:10,091 			Loss:    1.398e-03    			Backward time: 	 0.31 sec 
2023-03-30 16:16:10,091 ADAM: Layer 0 -> dw_min:9.9387e-01  dw_max:1.0037e+00 lr:1.0000e-02
2023-03-30 16:16:10,092 ADAM: Layer 1 -> dw_min:9.8819e-01  dw_max:1.0099e+00 lr:1.0000e-02
2023-03-30 16:16:10,092 ADAM: Layer 2 -> dw_min:9.8831e-01  dw_max:1.0116e+00 lr:1.0000e-02
2023-03-30 16:16:10,092 ADAM: Layer 3 -> dw_min:9.9482e-01  dw_max:1.0043e+00 lr:1.0000e-02
2023-03-30 16:16:10,110 			Learning rate: weights:   1.000e-02    
2023-03-30 16:16:10,110 			Last test performance: 99.32%
2023-03-30 16:16:10,110 ----------------
2023-03-30 16:16:21,522   14  =>  39   		Training 486 pattern with 99.38% 	Forward time: 	11.10 sec
2023-03-30 16:16:21,522 			Loss:    1.358e-02    			Backward time: 	 0.31 sec 
2023-03-30 16:16:21,522 ADAM: Layer 0 -> dw_min:9.9270e-01  dw_max:1.0045e+00 lr:1.0000e-02
2023-03-30 16:16:21,523 ADAM: Layer 1 -> dw_min:9.8878e-01  dw_max:1.0109e+00 lr:1.0000e-02
2023-03-30 16:16:21,523 ADAM: Layer 2 -> dw_min:9.8934e-01  dw_max:1.0118e+00 lr:1.0000e-02
2023-03-30 16:16:21,523 ADAM: Layer 3 -> dw_min:9.9534e-01  dw_max:1.0040e+00 lr:1.0000e-02
2023-03-30 16:16:21,543 			Learning rate: weights:   1.000e-02    
2023-03-30 16:16:21,543 			Last test performance: 99.32%
2023-03-30 16:16:21,543 ----------------
2023-03-30 16:16:32,906   14  =>  40   		Training 486 pattern with 99.58% 	Forward time: 	11.05 sec
2023-03-30 16:16:32,906 			Loss:    1.034e-02    			Backward time: 	 0.31 sec 
2023-03-30 16:16:32,907 ADAM: Layer 0 -> dw_min:9.9304e-01  dw_max:1.0041e+00 lr:1.0000e-02
2023-03-30 16:16:32,907 ADAM: Layer 1 -> dw_min:9.8980e-01  dw_max:1.0106e+00 lr:1.0000e-02
2023-03-30 16:16:32,907 ADAM: Layer 2 -> dw_min:9.8663e-01  dw_max:1.0106e+00 lr:1.0000e-02
2023-03-30 16:16:32,907 ADAM: Layer 3 -> dw_min:9.9576e-01  dw_max:1.0036e+00 lr:1.0000e-02
2023-03-30 16:16:32,924 			Learning rate: weights:   1.000e-02    
2023-03-30 16:16:32,924 			Last test performance: 99.32%
2023-03-30 16:16:32,924 ----------------
2023-03-30 16:16:44,385   14  =>  41   		Training 486 pattern with 99.79% 	Forward time: 	11.15 sec
2023-03-30 16:16:44,385 			Loss:    4.571e-03    			Backward time: 	 0.31 sec 
2023-03-30 16:16:44,385 ADAM: Layer 0 -> dw_min:9.9390e-01  dw_max:1.0038e+00 lr:1.0000e-02
2023-03-30 16:16:44,385 ADAM: Layer 1 -> dw_min:9.9092e-01  dw_max:1.0097e+00 lr:1.0000e-02
2023-03-30 16:16:44,385 ADAM: Layer 2 -> dw_min:9.8795e-01  dw_max:1.0095e+00 lr:1.0000e-02
2023-03-30 16:16:44,386 ADAM: Layer 3 -> dw_min:9.9618e-01  dw_max:1.0032e+00 lr:1.0000e-02
2023-03-30 16:16:44,402 			Learning rate: weights:   1.000e-02    
2023-03-30 16:16:44,402 			Last test performance: 99.32%
2023-03-30 16:16:44,402 ----------------
2023-03-30 16:16:55,792   14  =>  42   		Training 486 pattern with 100.00% 	Forward time: 	11.08 sec
2023-03-30 16:16:55,793 			Loss:    3.895e-03    			Backward time: 	 0.31 sec 
2023-03-30 16:16:55,793 ADAM: Layer 0 -> dw_min:9.9369e-01  dw_max:1.0034e+00 lr:1.0000e-02
2023-03-30 16:16:55,793 ADAM: Layer 1 -> dw_min:9.9182e-01  dw_max:1.0088e+00 lr:1.0000e-02
2023-03-30 16:16:55,793 ADAM: Layer 2 -> dw_min:9.8915e-01  dw_max:1.0086e+00 lr:1.0000e-02
2023-03-30 16:16:55,793 ADAM: Layer 3 -> dw_min:9.9656e-01  dw_max:1.0029e+00 lr:1.0000e-02
2023-03-30 16:16:55,811 			Learning rate: weights:   1.000e-02    
2023-03-30 16:16:55,812 			Last test performance: 99.32%
2023-03-30 16:16:55,812 ----------------
2023-03-30 16:17:07,229   14  =>  43   		Training 486 pattern with 98.75% 	Forward time: 	11.10 sec
2023-03-30 16:17:07,229 			Loss:    2.046e-02    			Backward time: 	 0.31 sec 
2023-03-30 16:17:07,229 ADAM: Layer 0 -> dw_min:9.9264e-01  dw_max:1.0034e+00 lr:1.0000e-02
2023-03-30 16:17:07,229 ADAM: Layer 1 -> dw_min:9.9119e-01  dw_max:1.0101e+00 lr:1.0000e-02
2023-03-30 16:17:07,229 ADAM: Layer 2 -> dw_min:9.8892e-01  dw_max:1.0112e+00 lr:1.0000e-02
2023-03-30 16:17:07,230 ADAM: Layer 3 -> dw_min:9.9608e-01  dw_max:1.0035e+00 lr:1.0000e-02
2023-03-30 16:17:07,249 			Learning rate: weights:   1.000e-02    
2023-03-30 16:17:07,249 			Last test performance: 99.32%
2023-03-30 16:17:07,249 ----------------
2023-03-30 16:17:18,702   14  =>  44   		Training 486 pattern with 100.00% 	Forward time: 	11.14 sec
2023-03-30 16:17:18,702 			Loss:    3.772e-03    			Backward time: 	 0.31 sec 
2023-03-30 16:17:18,702 ADAM: Layer 0 -> dw_min:9.9335e-01  dw_max:1.0035e+00 lr:1.0000e-02
2023-03-30 16:17:18,702 ADAM: Layer 1 -> dw_min:9.8932e-01  dw_max:1.0115e+00 lr:1.0000e-02
2023-03-30 16:17:18,702 ADAM: Layer 2 -> dw_min:9.8485e-01  dw_max:1.0147e+00 lr:1.0000e-02
2023-03-30 16:17:18,702 ADAM: Layer 3 -> dw_min:9.9413e-01  dw_max:1.0044e+00 lr:1.0000e-02
2023-03-30 16:17:18,729 			Learning rate: weights:   1.000e-02    
2023-03-30 16:17:18,729 			Last test performance: 99.32%
2023-03-30 16:17:18,729 ----------------
2023-03-30 16:17:30,142   14  =>  45   		Training 486 pattern with 99.58% 	Forward time: 	11.10 sec
2023-03-30 16:17:30,142 			Loss:    7.819e-03    			Backward time: 	 0.31 sec 
2023-03-30 16:17:30,142 ADAM: Layer 0 -> dw_min:9.9475e-01  dw_max:1.0033e+00 lr:1.0000e-02
2023-03-30 16:17:30,142 ADAM: Layer 1 -> dw_min:9.9036e-01  dw_max:1.0107e+00 lr:1.0000e-02
2023-03-30 16:17:30,142 ADAM: Layer 2 -> dw_min:9.8636e-01  dw_max:1.0132e+00 lr:1.0000e-02
2023-03-30 16:17:30,142 ADAM: Layer 3 -> dw_min:9.9473e-01  dw_max:1.0039e+00 lr:1.0000e-02
2023-03-30 16:17:30,169 			Learning rate: weights:   1.000e-02    
2023-03-30 16:17:30,170 			Last test performance: 99.32%
2023-03-30 16:17:30,170 ----------------
2023-03-30 16:17:41,631   14  =>  46   		Training 486 pattern with 100.00% 	Forward time: 	11.15 sec
2023-03-30 16:17:41,631 			Loss:    3.515e-03    			Backward time: 	 0.31 sec 
2023-03-30 16:17:41,632 ADAM: Layer 0 -> dw_min:9.9483e-01  dw_max:1.0029e+00 lr:1.0000e-02
2023-03-30 16:17:41,632 ADAM: Layer 1 -> dw_min:9.8979e-01  dw_max:1.0097e+00 lr:1.0000e-02
2023-03-30 16:17:41,632 ADAM: Layer 2 -> dw_min:9.8769e-01  dw_max:1.0119e+00 lr:1.0000e-02
2023-03-30 16:17:41,632 ADAM: Layer 3 -> dw_min:9.9523e-01  dw_max:1.0035e+00 lr:1.0000e-02
2023-03-30 16:17:41,656 			Learning rate: weights:   1.000e-02    
2023-03-30 16:17:41,656 			Last test performance: 99.32%
2023-03-30 16:17:41,656 ----------------
2023-03-30 16:17:53,083   14  =>  47   		Training 486 pattern with 99.17% 	Forward time: 	11.11 sec
2023-03-30 16:17:53,083 			Loss:    1.774e-02    			Backward time: 	 0.31 sec 
2023-03-30 16:17:53,084 ADAM: Layer 0 -> dw_min:9.9625e-01  dw_max:1.0039e+00 lr:1.0000e-02
2023-03-30 16:17:53,084 ADAM: Layer 1 -> dw_min:9.9079e-01  dw_max:1.0086e+00 lr:1.0000e-02
2023-03-30 16:17:53,084 ADAM: Layer 2 -> dw_min:9.8891e-01  dw_max:1.0107e+00 lr:1.0000e-02
2023-03-30 16:17:53,084 ADAM: Layer 3 -> dw_min:9.9584e-01  dw_max:1.0031e+00 lr:1.0000e-02
2023-03-30 16:17:53,102 			Learning rate: weights:   1.000e-02    
2023-03-30 16:17:53,102 			Last test performance: 99.32%
2023-03-30 16:17:53,102 ----------------
2023-03-30 16:18:04,489   14  =>  48   		Training 486 pattern with 99.58% 	Forward time: 	11.07 sec
2023-03-30 16:18:04,489 			Loss:    3.109e-02    			Backward time: 	 0.31 sec 
2023-03-30 16:18:04,490 ADAM: Layer 0 -> dw_min:9.9648e-01  dw_max:1.0035e+00 lr:1.0000e-02
2023-03-30 16:18:04,490 ADAM: Layer 1 -> dw_min:9.9172e-01  dw_max:1.0077e+00 lr:1.0000e-02
2023-03-30 16:18:04,490 ADAM: Layer 2 -> dw_min:9.9007e-01  dw_max:1.0133e+00 lr:1.0000e-02
2023-03-30 16:18:04,490 ADAM: Layer 3 -> dw_min:9.9625e-01  dw_max:1.0031e+00 lr:1.0000e-02
2023-03-30 16:18:04,507 			Learning rate: weights:   1.000e-02    
2023-03-30 16:18:04,507 			Last test performance: 99.32%
2023-03-30 16:18:04,507 ----------------
2023-03-30 16:18:15,968   14  =>  49   		Training 486 pattern with 99.79% 	Forward time: 	11.14 sec
2023-03-30 16:18:15,968 			Loss:    5.474e-03    			Backward time: 	 0.31 sec 
2023-03-30 16:18:15,968 ADAM: Layer 0 -> dw_min:9.9554e-01  dw_max:1.0044e+00 lr:1.0000e-02
2023-03-30 16:18:15,968 ADAM: Layer 1 -> dw_min:9.9256e-01  dw_max:1.0084e+00 lr:1.0000e-02
2023-03-30 16:18:15,968 ADAM: Layer 2 -> dw_min:9.8673e-01  dw_max:1.0119e+00 lr:1.0000e-02
2023-03-30 16:18:15,968 ADAM: Layer 3 -> dw_min:9.9556e-01  dw_max:1.0031e+00 lr:1.0000e-02
2023-03-30 16:18:15,987 			Learning rate: weights:   1.000e-02    
2023-03-30 16:18:15,987 			Last test performance: 99.32%
2023-03-30 16:18:15,987 ----------------
2023-03-30 16:18:27,382   14  =>  50   		Training 486 pattern with 100.00% 	Forward time: 	11.08 sec
2023-03-30 16:18:27,382 			Loss:    2.605e-03    			Backward time: 	 0.31 sec 
2023-03-30 16:18:27,382 ADAM: Layer 0 -> dw_min:9.9586e-01  dw_max:1.0038e+00 lr:1.0000e-02
2023-03-30 16:18:27,382 ADAM: Layer 1 -> dw_min:9.9343e-01  dw_max:1.0076e+00 lr:1.0000e-02
2023-03-30 16:18:27,383 ADAM: Layer 2 -> dw_min:9.8590e-01  dw_max:1.0107e+00 lr:1.0000e-02
2023-03-30 16:18:27,383 ADAM: Layer 3 -> dw_min:9.9621e-01  dw_max:1.0028e+00 lr:1.0000e-02
2023-03-30 16:18:27,401 			Learning rate: weights:   1.000e-02    
2023-03-30 16:18:27,401 			Last test performance: 99.32%
2023-03-30 16:18:27,401 ----------------
2023-03-30 16:18:39,028   14  =>  51   		Training 486 pattern with 99.38% 	Forward time: 	11.30 sec
2023-03-30 16:18:39,028 			Loss:    1.053e-02    			Backward time: 	 0.32 sec 
2023-03-30 16:18:39,028 ADAM: Layer 0 -> dw_min:9.9577e-01  dw_max:1.0041e+00 lr:1.0000e-02
2023-03-30 16:18:39,028 ADAM: Layer 1 -> dw_min:9.8724e-01  dw_max:1.0109e+00 lr:1.0000e-02
2023-03-30 16:18:39,028 ADAM: Layer 2 -> dw_min:9.8730e-01  dw_max:1.0114e+00 lr:1.0000e-02
2023-03-30 16:18:39,029 ADAM: Layer 3 -> dw_min:9.9637e-01  dw_max:1.0027e+00 lr:1.0000e-02
2023-03-30 16:18:39,047 			Learning rate: weights:   1.000e-02    
2023-03-30 16:18:39,047 			Last test performance: 99.32%
2023-03-30 16:18:39,047 ----------------
2023-03-30 16:18:50,381   14  =>  52   		Training 486 pattern with 100.00% 	Forward time: 	11.02 sec
2023-03-30 16:18:50,381 			Loss:    1.727e-03    			Backward time: 	 0.31 sec 
2023-03-30 16:18:50,381 ADAM: Layer 0 -> dw_min:9.9658e-01  dw_max:1.0039e+00 lr:1.0000e-02
2023-03-30 16:18:50,381 ADAM: Layer 1 -> dw_min:9.8849e-01  dw_max:1.0099e+00 lr:1.0000e-02
2023-03-30 16:18:50,382 ADAM: Layer 2 -> dw_min:9.8857e-01  dw_max:1.0104e+00 lr:1.0000e-02
2023-03-30 16:18:50,382 ADAM: Layer 3 -> dw_min:9.9671e-01  dw_max:1.0024e+00 lr:1.0000e-02
2023-03-30 16:18:50,401 			Learning rate: weights:   1.000e-02    
2023-03-30 16:18:50,401 			Last test performance: 99.32%
2023-03-30 16:18:50,401 ----------------
2023-03-30 16:19:01,915   14  =>  53   		Training 486 pattern with 99.79% 	Forward time: 	11.19 sec
2023-03-30 16:19:01,915 			Loss:    7.451e-03    			Backward time: 	 0.31 sec 
2023-03-30 16:19:01,915 ADAM: Layer 0 -> dw_min:9.9712e-01  dw_max:1.0034e+00 lr:1.0000e-02
2023-03-30 16:19:01,915 ADAM: Layer 1 -> dw_min:9.8978e-01  dw_max:1.0089e+00 lr:1.0000e-02
2023-03-30 16:19:01,916 ADAM: Layer 2 -> dw_min:9.8975e-01  dw_max:1.0094e+00 lr:1.0000e-02
2023-03-30 16:19:01,916 ADAM: Layer 3 -> dw_min:9.9719e-01  dw_max:1.0021e+00 lr:1.0000e-02
2023-03-30 16:19:01,934 			Learning rate: weights:   1.000e-02    
2023-03-30 16:19:01,934 			Last test performance: 99.32%
2023-03-30 16:19:01,934 ----------------
2023-03-30 16:19:13,430   14  =>  54   		Training 486 pattern with 100.00% 	Forward time: 	11.18 sec
2023-03-30 16:19:13,430 			Loss:    3.101e-03    			Backward time: 	 0.31 sec 
2023-03-30 16:19:13,431 ADAM: Layer 0 -> dw_min:9.9761e-01  dw_max:1.0030e+00 lr:1.0000e-02
2023-03-30 16:19:13,431 ADAM: Layer 1 -> dw_min:9.8944e-01  dw_max:1.0080e+00 lr:1.0000e-02
2023-03-30 16:19:13,431 ADAM: Layer 2 -> dw_min:9.8826e-01  dw_max:1.0086e+00 lr:1.0000e-02
2023-03-30 16:19:13,431 ADAM: Layer 3 -> dw_min:9.9748e-01  dw_max:1.0018e+00 lr:1.0000e-02
2023-03-30 16:19:13,452 			Learning rate: weights:   1.000e-02    
2023-03-30 16:19:13,452 			Last test performance: 99.32%
2023-03-30 16:19:13,452 ----------------
2023-03-30 16:19:24,828   14  =>  55   		Training 486 pattern with 98.33% 	Forward time: 	11.06 sec
2023-03-30 16:19:24,828 			Loss:    5.296e-02    			Backward time: 	 0.31 sec 
2023-03-30 16:19:24,828 ADAM: Layer 0 -> dw_min:9.9645e-01  dw_max:1.0055e+00 lr:1.0000e-02
2023-03-30 16:19:24,828 ADAM: Layer 1 -> dw_min:9.9155e-01  dw_max:1.0088e+00 lr:1.0000e-02
2023-03-30 16:19:24,829 ADAM: Layer 2 -> dw_min:9.8858e-01  dw_max:1.0106e+00 lr:1.0000e-02
2023-03-30 16:19:24,829 ADAM: Layer 3 -> dw_min:9.9705e-01  dw_max:1.0053e+00 lr:1.0000e-02
2023-03-30 16:19:24,849 			Learning rate: weights:   1.000e-02    
2023-03-30 16:19:24,849 			Last test performance: 99.32%
2023-03-30 16:19:24,849 ----------------
2023-03-30 16:19:36,154   14  =>  56   		Training 486 pattern with 99.58% 	Forward time: 	10.99 sec
2023-03-30 16:19:36,154 			Loss:    7.445e-03    			Backward time: 	 0.31 sec 
2023-03-30 16:19:36,154 ADAM: Layer 0 -> dw_min:9.9461e-01  dw_max:1.0044e+00 lr:1.0000e-02
2023-03-30 16:19:36,154 ADAM: Layer 1 -> dw_min:9.9253e-01  dw_max:1.0082e+00 lr:1.0000e-02
2023-03-30 16:19:36,155 ADAM: Layer 2 -> dw_min:9.8972e-01  dw_max:1.0098e+00 lr:1.0000e-02
2023-03-30 16:19:36,155 ADAM: Layer 3 -> dw_min:9.9721e-01  dw_max:1.0048e+00 lr:1.0000e-02
2023-03-30 16:19:36,172 			Learning rate: weights:   1.000e-02    
2023-03-30 16:19:36,172 			Last test performance: 99.32%
2023-03-30 16:19:36,172 ----------------
2023-03-30 16:19:47,494   14  =>  57   		Training 486 pattern with 99.58% 	Forward time: 	11.01 sec
2023-03-30 16:19:47,494 			Loss:    1.015e-02    			Backward time: 	 0.31 sec 
2023-03-30 16:19:47,494 ADAM: Layer 0 -> dw_min:9.9517e-01  dw_max:1.0036e+00 lr:1.0000e-02
2023-03-30 16:19:47,495 ADAM: Layer 1 -> dw_min:9.8830e-01  dw_max:1.0102e+00 lr:1.0000e-02
2023-03-30 16:19:47,495 ADAM: Layer 2 -> dw_min:9.8577e-01  dw_max:1.0111e+00 lr:1.0000e-02
2023-03-30 16:19:47,495 ADAM: Layer 3 -> dw_min:9.9367e-01  dw_max:1.0042e+00 lr:1.0000e-02
2023-03-30 16:19:47,514 			Learning rate: weights:   1.000e-02    
2023-03-30 16:19:47,515 			Last test performance: 99.32%
2023-03-30 16:19:47,515 ----------------
2023-03-30 16:19:58,783   14  =>  58   		Training 486 pattern with 99.17% 	Forward time: 	10.96 sec
2023-03-30 16:19:58,783 			Loss:    1.723e-02    			Backward time: 	 0.30 sec 
2023-03-30 16:19:58,783 ADAM: Layer 0 -> dw_min:9.9580e-01  dw_max:1.0043e+00 lr:1.0000e-02
2023-03-30 16:19:58,783 ADAM: Layer 1 -> dw_min:9.8484e-01  dw_max:1.0124e+00 lr:1.0000e-02
2023-03-30 16:19:58,783 ADAM: Layer 2 -> dw_min:9.8638e-01  dw_max:1.0142e+00 lr:1.0000e-02
2023-03-30 16:19:58,783 ADAM: Layer 3 -> dw_min:9.9430e-01  dw_max:1.0058e+00 lr:1.0000e-02
2023-03-30 16:19:58,818 			Learning rate: weights:   1.000e-02    
2023-03-30 16:19:58,818 			Last test performance: 99.32%
2023-03-30 16:19:58,818 ----------------
2023-03-30 16:20:10,094   14  =>  59   		Training 486 pattern with 99.79% 	Forward time: 	10.96 sec
2023-03-30 16:20:10,094 			Loss:    5.410e-03    			Backward time: 	 0.31 sec 
2023-03-30 16:20:10,094 ADAM: Layer 0 -> dw_min:9.9622e-01  dw_max:1.0039e+00 lr:1.0000e-02
2023-03-30 16:20:10,094 ADAM: Layer 1 -> dw_min:9.8634e-01  dw_max:1.0112e+00 lr:1.0000e-02
2023-03-30 16:20:10,095 ADAM: Layer 2 -> dw_min:9.8774e-01  dw_max:1.0128e+00 lr:1.0000e-02
2023-03-30 16:20:10,095 ADAM: Layer 3 -> dw_min:9.9487e-01  dw_max:1.0052e+00 lr:1.0000e-02
2023-03-30 16:20:10,112 			Learning rate: weights:   1.000e-02    
2023-03-30 16:20:10,112 			Last test performance: 99.32%
2023-03-30 16:20:10,112 ----------------
2023-03-30 16:20:21,438   14  =>  60   		Training 486 pattern with 99.79% 	Forward time: 	11.01 sec
2023-03-30 16:20:21,438 			Loss:    3.660e-03    			Backward time: 	 0.31 sec 
2023-03-30 16:20:21,439 ADAM: Layer 0 -> dw_min:9.9639e-01  dw_max:1.0034e+00 lr:1.0000e-02
2023-03-30 16:20:21,439 ADAM: Layer 1 -> dw_min:9.8761e-01  dw_max:1.0101e+00 lr:1.0000e-02
2023-03-30 16:20:21,439 ADAM: Layer 2 -> dw_min:9.8616e-01  dw_max:1.0120e+00 lr:1.0000e-02
2023-03-30 16:20:21,439 ADAM: Layer 3 -> dw_min:9.9536e-01  dw_max:1.0050e+00 lr:1.0000e-02
2023-03-30 16:20:21,459 			Learning rate: weights:   1.000e-02    
2023-03-30 16:20:21,459 			Last test performance: 99.32%
2023-03-30 16:20:21,459 ----------------
2023-03-30 16:20:32,861   14  =>  61   		Training 486 pattern with 99.58% 	Forward time: 	11.08 sec
2023-03-30 16:20:32,861 			Loss:    1.651e-02    			Backward time: 	 0.31 sec 
2023-03-30 16:20:32,861 ADAM: Layer 0 -> dw_min:9.9649e-01  dw_max:1.0030e+00 lr:1.0000e-02
2023-03-30 16:20:32,862 ADAM: Layer 1 -> dw_min:9.8708e-01  dw_max:1.0092e+00 lr:1.0000e-02
2023-03-30 16:20:32,862 ADAM: Layer 2 -> dw_min:9.8751e-01  dw_max:1.0129e+00 lr:1.0000e-02
2023-03-30 16:20:32,862 ADAM: Layer 3 -> dw_min:9.9590e-01  dw_max:1.0045e+00 lr:1.0000e-02
2023-03-30 16:20:32,921 			Learning rate: weights:   1.000e-02    
2023-03-30 16:20:32,921 			Last test performance: 99.32%
2023-03-30 16:20:32,921 ----------------
2023-03-30 16:20:44,310   14  =>  62   		Training 486 pattern with 98.96% 	Forward time: 	11.07 sec
2023-03-30 16:20:44,310 			Loss:    2.011e-02    			Backward time: 	 0.31 sec 
2023-03-30 16:20:44,310 ADAM: Layer 0 -> dw_min:9.9628e-01  dw_max:1.0035e+00 lr:1.0000e-02
2023-03-30 16:20:44,311 ADAM: Layer 1 -> dw_min:9.8872e-01  dw_max:1.0133e+00 lr:1.0000e-02
2023-03-30 16:20:44,311 ADAM: Layer 2 -> dw_min:9.8565e-01  dw_max:1.0141e+00 lr:1.0000e-02
2023-03-30 16:20:44,311 ADAM: Layer 3 -> dw_min:9.9591e-01  dw_max:1.0048e+00 lr:1.0000e-02
2023-03-30 16:20:44,330 			Learning rate: weights:   1.000e-02    
2023-03-30 16:20:44,330 			Last test performance: 99.32%
2023-03-30 16:20:44,330 ----------------
2023-03-30 16:20:55,754   14  =>  63   		Training 486 pattern with 100.00% 	Forward time: 	11.11 sec
2023-03-30 16:20:55,754 			Loss:    4.895e-03    			Backward time: 	 0.31 sec 
2023-03-30 16:20:55,755 ADAM: Layer 0 -> dw_min:9.9638e-01  dw_max:1.0033e+00 lr:1.0000e-02
2023-03-30 16:20:55,755 ADAM: Layer 1 -> dw_min:9.8976e-01  dw_max:1.0120e+00 lr:1.0000e-02
2023-03-30 16:20:55,755 ADAM: Layer 2 -> dw_min:9.8600e-01  dw_max:1.0127e+00 lr:1.0000e-02
2023-03-30 16:20:55,755 ADAM: Layer 3 -> dw_min:9.9569e-01  dw_max:1.0043e+00 lr:1.0000e-02
2023-03-30 16:20:55,774 			Learning rate: weights:   1.000e-02    
2023-03-30 16:20:55,774 			Last test performance: 99.32%
2023-03-30 16:20:55,774 ----------------
2023-03-30 16:21:07,207   14  =>  64   		Training 486 pattern with 100.00% 	Forward time: 	11.12 sec
2023-03-30 16:21:07,207 			Loss:    4.976e-03    			Backward time: 	 0.31 sec 
2023-03-30 16:21:07,207 ADAM: Layer 0 -> dw_min:9.9661e-01  dw_max:1.0025e+00 lr:1.0000e-02
2023-03-30 16:21:07,207 ADAM: Layer 1 -> dw_min:9.9102e-01  dw_max:1.0106e+00 lr:1.0000e-02
2023-03-30 16:21:07,207 ADAM: Layer 2 -> dw_min:9.8726e-01  dw_max:1.0115e+00 lr:1.0000e-02
2023-03-30 16:21:07,207 ADAM: Layer 3 -> dw_min:9.9601e-01  dw_max:1.0048e+00 lr:1.0000e-02
2023-03-30 16:21:07,234 			Learning rate: weights:   1.000e-02    
2023-03-30 16:21:07,234 			Last test performance: 99.32%
2023-03-30 16:21:07,234 ----------------
2023-03-30 16:21:18,661   14  =>  65   		Training 486 pattern with 98.96% 	Forward time: 	11.11 sec
2023-03-30 16:21:18,661 			Loss:    2.944e-02    			Backward time: 	 0.31 sec 
2023-03-30 16:21:18,661 ADAM: Layer 0 -> dw_min:9.9573e-01  dw_max:1.0040e+00 lr:1.0000e-02
2023-03-30 16:21:18,661 ADAM: Layer 1 -> dw_min:9.8931e-01  dw_max:1.0120e+00 lr:1.0000e-02
2023-03-30 16:21:18,661 ADAM: Layer 2 -> dw_min:9.8814e-01  dw_max:1.0120e+00 lr:1.0000e-02
2023-03-30 16:21:18,661 ADAM: Layer 3 -> dw_min:9.9525e-01  dw_max:1.0070e+00 lr:1.0000e-02
2023-03-30 16:21:18,679 			Learning rate: weights:   1.000e-02    
2023-03-30 16:21:18,679 			Last test performance: 99.32%
2023-03-30 16:21:18,679 ----------------
2023-03-30 16:21:30,064   14  =>  66   		Training 486 pattern with 100.00% 	Forward time: 	11.07 sec
2023-03-30 16:21:30,064 			Loss:    2.590e-03    			Backward time: 	 0.31 sec 
2023-03-30 16:21:30,064 ADAM: Layer 0 -> dw_min:9.9605e-01  dw_max:1.0032e+00 lr:1.0000e-02
2023-03-30 16:21:30,064 ADAM: Layer 1 -> dw_min:9.9021e-01  dw_max:1.0108e+00 lr:1.0000e-02
2023-03-30 16:21:30,065 ADAM: Layer 2 -> dw_min:9.8879e-01  dw_max:1.0108e+00 lr:1.0000e-02
2023-03-30 16:21:30,065 ADAM: Layer 3 -> dw_min:9.9572e-01  dw_max:1.0063e+00 lr:1.0000e-02
2023-03-30 16:21:30,199 			Learning rate: weights:   1.000e-02    
2023-03-30 16:21:30,199 			Last test performance: 99.32%
2023-03-30 16:21:30,199 ----------------
2023-03-30 16:21:41,550   14  =>  67   		Training 486 pattern with 99.79% 	Forward time: 	11.04 sec
2023-03-30 16:21:41,550 			Loss:    9.343e-03    			Backward time: 	 0.31 sec 
2023-03-30 16:21:41,551 ADAM: Layer 0 -> dw_min:9.9617e-01  dw_max:1.0030e+00 lr:1.0000e-02
2023-03-30 16:21:41,551 ADAM: Layer 1 -> dw_min:9.9110e-01  dw_max:1.0097e+00 lr:1.0000e-02
2023-03-30 16:21:41,551 ADAM: Layer 2 -> dw_min:9.8760e-01  dw_max:1.0113e+00 lr:1.0000e-02
2023-03-30 16:21:41,551 ADAM: Layer 3 -> dw_min:9.9611e-01  dw_max:1.0056e+00 lr:1.0000e-02
2023-03-30 16:21:41,569 			Learning rate: weights:   1.000e-02    
2023-03-30 16:21:41,570 			Last test performance: 99.32%
2023-03-30 16:21:41,570 ----------------
2023-03-30 16:21:52,901   14  =>  68   		Training 486 pattern with 99.17% 	Forward time: 	11.02 sec
2023-03-30 16:21:52,901 			Loss:    2.877e-02    			Backward time: 	 0.31 sec 
2023-03-30 16:21:52,901 ADAM: Layer 0 -> dw_min:9.9645e-01  dw_max:1.0041e+00 lr:1.0000e-02
2023-03-30 16:21:52,901 ADAM: Layer 1 -> dw_min:9.9222e-01  dw_max:1.0087e+00 lr:1.0000e-02
2023-03-30 16:21:52,901 ADAM: Layer 2 -> dw_min:9.8883e-01  dw_max:1.0101e+00 lr:1.0000e-02
2023-03-30 16:21:52,901 ADAM: Layer 3 -> dw_min:9.9618e-01  dw_max:1.0051e+00 lr:1.0000e-02
2023-03-30 16:21:52,925 			Learning rate: weights:   1.000e-02    
2023-03-30 16:21:52,925 			Last test performance: 99.32%
2023-03-30 16:21:52,926 ----------------
2023-03-30 16:22:04,302   14  =>  69   		Training 486 pattern with 99.17% 	Forward time: 	11.06 sec
2023-03-30 16:22:04,302 			Loss:    2.284e-02    			Backward time: 	 0.31 sec 
2023-03-30 16:22:04,303 ADAM: Layer 0 -> dw_min:9.9614e-01  dw_max:1.0038e+00 lr:1.0000e-02
2023-03-30 16:22:04,303 ADAM: Layer 1 -> dw_min:9.9203e-01  dw_max:1.0089e+00 lr:1.0000e-02
2023-03-30 16:22:04,303 ADAM: Layer 2 -> dw_min:9.8626e-01  dw_max:1.0146e+00 lr:1.0000e-02
2023-03-30 16:22:04,303 ADAM: Layer 3 -> dw_min:9.9364e-01  dw_max:1.0048e+00 lr:1.0000e-02
2023-03-30 16:22:04,323 			Learning rate: weights:   1.000e-02    
2023-03-30 16:22:04,323 			Last test performance: 99.32%
2023-03-30 16:22:04,323 ----------------
2023-03-30 16:22:15,689   14  =>  70   		Training 486 pattern with 99.79% 	Forward time: 	11.05 sec
2023-03-30 16:22:15,689 			Loss:    8.123e-03    			Backward time: 	 0.31 sec 
2023-03-30 16:22:15,690 ADAM: Layer 0 -> dw_min:9.9647e-01  dw_max:1.0036e+00 lr:1.0000e-02
2023-03-30 16:22:15,690 ADAM: Layer 1 -> dw_min:9.9256e-01  dw_max:1.0085e+00 lr:1.0000e-02
2023-03-30 16:22:15,690 ADAM: Layer 2 -> dw_min:9.8759e-01  dw_max:1.0131e+00 lr:1.0000e-02
2023-03-30 16:22:15,690 ADAM: Layer 3 -> dw_min:9.9432e-01  dw_max:1.0048e+00 lr:1.0000e-02
2023-03-30 16:22:15,711 			Learning rate: weights:   1.000e-02    
2023-03-30 16:22:15,711 			Last test performance: 99.32%
2023-03-30 16:22:15,711 ----------------
2023-03-30 16:22:27,050   14  =>  71   		Training 486 pattern with 99.38% 	Forward time: 	11.02 sec
2023-03-30 16:22:27,050 			Loss:    1.601e-02    			Backward time: 	 0.31 sec 
2023-03-30 16:22:27,050 ADAM: Layer 0 -> dw_min:9.9498e-01  dw_max:1.0030e+00 lr:1.0000e-02
2023-03-30 16:22:27,050 ADAM: Layer 1 -> dw_min:9.8980e-01  dw_max:1.0141e+00 lr:1.0000e-02
2023-03-30 16:22:27,050 ADAM: Layer 2 -> dw_min:9.8564e-01  dw_max:1.0144e+00 lr:1.0000e-02
2023-03-30 16:22:27,051 ADAM: Layer 3 -> dw_min:9.9016e-01  dw_max:1.0049e+00 lr:1.0000e-02
2023-03-30 16:22:27,110 			Learning rate: weights:   1.000e-02    
2023-03-30 16:22:27,111 			Last test performance: 99.32%
2023-03-30 16:22:27,111 ----------------
2023-03-30 16:22:38,421   14  =>  72   		Training 486 pattern with 99.79% 	Forward time: 	11.00 sec
2023-03-30 16:22:38,421 			Loss:    6.730e-03    			Backward time: 	 0.31 sec 
2023-03-30 16:22:38,422 ADAM: Layer 0 -> dw_min:9.9174e-01  dw_max:1.0031e+00 lr:1.0000e-02
2023-03-30 16:22:38,422 ADAM: Layer 1 -> dw_min:9.9016e-01  dw_max:1.0127e+00 lr:1.0000e-02
2023-03-30 16:22:38,422 ADAM: Layer 2 -> dw_min:9.8705e-01  dw_max:1.0129e+00 lr:1.0000e-02
2023-03-30 16:22:38,422 ADAM: Layer 3 -> dw_min:9.9124e-01  dw_max:1.0043e+00 lr:1.0000e-02
2023-03-30 16:22:38,440 			Learning rate: weights:   1.000e-02    
2023-03-30 16:22:38,440 			Last test performance: 99.32%
2023-03-30 16:22:38,440 ----------------
2023-03-30 16:22:49,755   14  =>  73   		Training 486 pattern with 100.00% 	Forward time: 	11.00 sec
2023-03-30 16:22:49,756 			Loss:    2.045e-03    			Backward time: 	 0.31 sec 
2023-03-30 16:22:49,756 ADAM: Layer 0 -> dw_min:9.9276e-01  dw_max:1.0027e+00 lr:1.0000e-02
2023-03-30 16:22:49,756 ADAM: Layer 1 -> dw_min:9.9116e-01  dw_max:1.0113e+00 lr:1.0000e-02
2023-03-30 16:22:49,756 ADAM: Layer 2 -> dw_min:9.8834e-01  dw_max:1.0116e+00 lr:1.0000e-02
2023-03-30 16:22:49,756 ADAM: Layer 3 -> dw_min:9.9211e-01  dw_max:1.0039e+00 lr:1.0000e-02
2023-03-30 16:22:49,781 			Learning rate: weights:   1.000e-02    
2023-03-30 16:22:49,781 			Last test performance: 99.32%
2023-03-30 16:22:49,781 ----------------
2023-03-30 16:23:01,061   14  =>  74   		Training 486 pattern with 99.58% 	Forward time: 	10.97 sec
2023-03-30 16:23:01,061 			Loss:    9.201e-03    			Backward time: 	 0.31 sec 
2023-03-30 16:23:01,061 ADAM: Layer 0 -> dw_min:9.9342e-01  dw_max:1.0027e+00 lr:1.0000e-02
2023-03-30 16:23:01,062 ADAM: Layer 1 -> dw_min:9.9208e-01  dw_max:1.0102e+00 lr:1.0000e-02
2023-03-30 16:23:01,062 ADAM: Layer 2 -> dw_min:9.8772e-01  dw_max:1.0116e+00 lr:1.0000e-02
2023-03-30 16:23:01,062 ADAM: Layer 3 -> dw_min:9.9293e-01  dw_max:1.0034e+00 lr:1.0000e-02
2023-03-30 16:23:01,081 			Learning rate: weights:   1.000e-02    
2023-03-30 16:23:01,081 			Last test performance: 99.32%
2023-03-30 16:23:01,081 ----------------
2023-03-30 16:23:12,389   14  =>  75   		Training 486 pattern with 99.17% 	Forward time: 	11.00 sec
2023-03-30 16:23:12,390 			Loss:    2.149e-02    			Backward time: 	 0.31 sec 
2023-03-30 16:23:12,390 ADAM: Layer 0 -> dw_min:9.9415e-01  dw_max:1.0034e+00 lr:1.0000e-02
2023-03-30 16:23:12,390 ADAM: Layer 1 -> dw_min:9.9152e-01  dw_max:1.0098e+00 lr:1.0000e-02
2023-03-30 16:23:12,390 ADAM: Layer 2 -> dw_min:9.8643e-01  dw_max:1.0140e+00 lr:1.0000e-02
2023-03-30 16:23:12,390 ADAM: Layer 3 -> dw_min:9.9363e-01  dw_max:1.0067e+00 lr:1.0000e-02
2023-03-30 16:23:12,441 			Learning rate: weights:   1.000e-02    
2023-03-30 16:23:12,441 			Last test performance: 99.32%
2023-03-30 16:23:12,441 ----------------
2023-03-30 16:23:23,763   14  =>  76   		Training 486 pattern with 99.17% 	Forward time: 	11.01 sec
2023-03-30 16:23:23,763 			Loss:    3.004e-02    			Backward time: 	 0.31 sec 
2023-03-30 16:23:23,764 ADAM: Layer 0 -> dw_min:9.9463e-01  dw_max:1.0037e+00 lr:1.0000e-02
2023-03-30 16:23:23,764 ADAM: Layer 1 -> dw_min:9.8723e-01  dw_max:1.0121e+00 lr:1.0000e-02
2023-03-30 16:23:23,764 ADAM: Layer 2 -> dw_min:9.8770e-01  dw_max:1.0144e+00 lr:1.0000e-02
2023-03-30 16:23:23,764 ADAM: Layer 3 -> dw_min:9.9421e-01  dw_max:1.0060e+00 lr:1.0000e-02
2023-03-30 16:23:23,782 			Learning rate: weights:   1.000e-02    
2023-03-30 16:23:23,782 			Last test performance: 99.32%
2023-03-30 16:23:23,782 ----------------
2023-03-30 16:23:35,089   14  =>  77   		Training 486 pattern with 99.38% 	Forward time: 	10.99 sec
2023-03-30 16:23:35,089 			Loss:    2.307e-02    			Backward time: 	 0.31 sec 
2023-03-30 16:23:35,089 ADAM: Layer 0 -> dw_min:9.9401e-01  dw_max:1.0047e+00 lr:1.0000e-02
2023-03-30 16:23:35,089 ADAM: Layer 1 -> dw_min:9.8851e-01  dw_max:1.0111e+00 lr:1.0000e-02
2023-03-30 16:23:35,090 ADAM: Layer 2 -> dw_min:9.8506e-01  dw_max:1.0130e+00 lr:1.0000e-02
2023-03-30 16:23:35,090 ADAM: Layer 3 -> dw_min:9.9482e-01  dw_max:1.0087e+00 lr:1.0000e-02
2023-03-30 16:23:35,109 			Learning rate: weights:   1.000e-02    
2023-03-30 16:23:35,109 			Last test performance: 99.32%
2023-03-30 16:23:35,109 ----------------
2023-03-30 16:23:46,426   14  =>  78   		Training 486 pattern with 100.00% 	Forward time: 	11.01 sec
2023-03-30 16:23:46,426 			Loss:    2.536e-03    			Backward time: 	 0.31 sec 
2023-03-30 16:23:46,426 ADAM: Layer 0 -> dw_min:9.9469e-01  dw_max:1.0043e+00 lr:1.0000e-02
2023-03-30 16:23:46,426 ADAM: Layer 1 -> dw_min:9.8966e-01  dw_max:1.0100e+00 lr:1.0000e-02
2023-03-30 16:23:46,426 ADAM: Layer 2 -> dw_min:9.8752e-01  dw_max:1.0117e+00 lr:1.0000e-02
2023-03-30 16:23:46,426 ADAM: Layer 3 -> dw_min:9.9533e-01  dw_max:1.0078e+00 lr:1.0000e-02
2023-03-30 16:23:46,446 			Learning rate: weights:   1.000e-02    
2023-03-30 16:23:46,446 			Last test performance: 99.32%
2023-03-30 16:23:46,446 ----------------
2023-03-30 16:23:57,767   14  =>  79   		Training 486 pattern with 99.79% 	Forward time: 	11.01 sec
2023-03-30 16:23:57,767 			Loss:    4.375e-03    			Backward time: 	 0.31 sec 
2023-03-30 16:23:57,767 ADAM: Layer 0 -> dw_min:9.9416e-01  dw_max:1.0037e+00 lr:1.0000e-02
2023-03-30 16:23:57,767 ADAM: Layer 1 -> dw_min:9.8990e-01  dw_max:1.0100e+00 lr:1.0000e-02
2023-03-30 16:23:57,767 ADAM: Layer 2 -> dw_min:9.8594e-01  dw_max:1.0117e+00 lr:1.0000e-02
2023-03-30 16:23:57,767 ADAM: Layer 3 -> dw_min:9.9578e-01  dw_max:1.0071e+00 lr:1.0000e-02
2023-03-30 16:23:57,785 			Learning rate: weights:   1.000e-02    
2023-03-30 16:23:57,785 			Last test performance: 99.32%
2023-03-30 16:23:57,785 ----------------
2023-03-30 16:24:09,089   14  =>  80   		Training 486 pattern with 100.00% 	Forward time: 	10.99 sec
2023-03-30 16:24:09,089 			Loss:    2.424e-03    			Backward time: 	 0.31 sec 
2023-03-30 16:24:09,090 ADAM: Layer 0 -> dw_min:9.9413e-01  dw_max:1.0034e+00 lr:1.0000e-02
2023-03-30 16:24:09,090 ADAM: Layer 1 -> dw_min:9.9092e-01  dw_max:1.0095e+00 lr:1.0000e-02
2023-03-30 16:24:09,090 ADAM: Layer 2 -> dw_min:9.8731e-01  dw_max:1.0105e+00 lr:1.0000e-02
2023-03-30 16:24:09,090 ADAM: Layer 3 -> dw_min:9.9620e-01  dw_max:1.0064e+00 lr:1.0000e-02
2023-03-30 16:24:09,144 			Learning rate: weights:   1.000e-02    
2023-03-30 16:24:09,144 			Last test performance: 99.32%
2023-03-30 16:24:09,144 ----------------
2023-03-30 16:24:20,450   14  =>  81   		Training 486 pattern with 99.38% 	Forward time: 	10.99 sec
2023-03-30 16:24:20,450 			Loss:    1.446e-02    			Backward time: 	 0.31 sec 
2023-03-30 16:24:20,450 ADAM: Layer 0 -> dw_min:9.9428e-01  dw_max:1.0031e+00 lr:1.0000e-02
2023-03-30 16:24:20,451 ADAM: Layer 1 -> dw_min:9.9020e-01  dw_max:1.0100e+00 lr:1.0000e-02
2023-03-30 16:24:20,451 ADAM: Layer 2 -> dw_min:9.8549e-01  dw_max:1.0124e+00 lr:1.0000e-02
2023-03-30 16:24:20,451 ADAM: Layer 3 -> dw_min:9.9658e-01  dw_max:1.0057e+00 lr:1.0000e-02
2023-03-30 16:24:20,469 			Learning rate: weights:   1.000e-02    
2023-03-30 16:24:20,469 			Last test performance: 99.32%
2023-03-30 16:24:20,469 ----------------
2023-03-30 16:24:31,776   14  =>  82   		Training 486 pattern with 98.96% 	Forward time: 	10.99 sec
2023-03-30 16:24:31,776 			Loss:    1.353e-02    			Backward time: 	 0.31 sec 
2023-03-30 16:24:31,776 ADAM: Layer 0 -> dw_min:9.9325e-01  dw_max:1.0043e+00 lr:1.0000e-02
2023-03-30 16:24:31,777 ADAM: Layer 1 -> dw_min:9.9011e-01  dw_max:1.0109e+00 lr:1.0000e-02
2023-03-30 16:24:31,777 ADAM: Layer 2 -> dw_min:9.8501e-01  dw_max:1.0156e+00 lr:1.0000e-02
2023-03-30 16:24:31,777 ADAM: Layer 3 -> dw_min:9.9296e-01  dw_max:1.0052e+00 lr:1.0000e-02
2023-03-30 16:24:31,794 			Learning rate: weights:   1.000e-02    
2023-03-30 16:24:31,794 			Last test performance: 99.32%
2023-03-30 16:24:31,795 ----------------
2023-03-30 16:24:43,101   14  =>  83   		Training 486 pattern with 99.38% 	Forward time: 	10.99 sec
2023-03-30 16:24:43,102 			Loss:    2.104e-02    			Backward time: 	 0.31 sec 
2023-03-30 16:24:43,102 ADAM: Layer 0 -> dw_min:9.9437e-01  dw_max:1.0037e+00 lr:1.0000e-02
2023-03-30 16:24:43,102 ADAM: Layer 1 -> dw_min:9.8761e-01  dw_max:1.0098e+00 lr:1.0000e-02
2023-03-30 16:24:43,102 ADAM: Layer 2 -> dw_min:9.8654e-01  dw_max:1.0141e+00 lr:1.0000e-02
2023-03-30 16:24:43,102 ADAM: Layer 3 -> dw_min:9.9366e-01  dw_max:1.0046e+00 lr:1.0000e-02
2023-03-30 16:24:43,120 			Learning rate: weights:   1.000e-02    
2023-03-30 16:24:43,120 			Last test performance: 99.32%
2023-03-30 16:24:43,120 ----------------
2023-03-30 16:24:54,549   14  =>  84   		Training 486 pattern with 99.38% 	Forward time: 	11.11 sec
2023-03-30 16:24:54,549 			Loss:    2.665e-02    			Backward time: 	 0.31 sec 
2023-03-30 16:24:54,549 ADAM: Layer 0 -> dw_min:9.9464e-01  dw_max:1.0032e+00 lr:1.0000e-02
2023-03-30 16:24:54,549 ADAM: Layer 1 -> dw_min:9.8754e-01  dw_max:1.0089e+00 lr:1.0000e-02
2023-03-30 16:24:54,549 ADAM: Layer 2 -> dw_min:9.8756e-01  dw_max:1.0129e+00 lr:1.0000e-02
2023-03-30 16:24:54,549 ADAM: Layer 3 -> dw_min:9.9429e-01  dw_max:1.0042e+00 lr:1.0000e-02
2023-03-30 16:24:54,568 			Learning rate: weights:   1.000e-02    
2023-03-30 16:24:54,568 			Last test performance: 99.32%
2023-03-30 16:24:54,568 ----------------
2023-03-30 16:25:06,094   14  =>  85   		Training 486 pattern with 99.79% 	Forward time: 	11.21 sec
2023-03-30 16:25:06,094 			Loss:    3.975e-03    			Backward time: 	 0.31 sec 
2023-03-30 16:25:06,094 ADAM: Layer 0 -> dw_min:9.9245e-01  dw_max:1.0037e+00 lr:1.0000e-02
2023-03-30 16:25:06,094 ADAM: Layer 1 -> dw_min:9.8888e-01  dw_max:1.0110e+00 lr:1.0000e-02
2023-03-30 16:25:06,094 ADAM: Layer 2 -> dw_min:9.8878e-01  dw_max:1.0116e+00 lr:1.0000e-02
2023-03-30 16:25:06,094 ADAM: Layer 3 -> dw_min:9.9485e-01  dw_max:1.0039e+00 lr:1.0000e-02
2023-03-30 16:25:06,120 			Learning rate: weights:   1.000e-02    
2023-03-30 16:25:06,120 			Last test performance: 99.32%
2023-03-30 16:25:06,120 ----------------
2023-03-30 16:25:17,611   14  =>  86   		Training 486 pattern with 99.58% 	Forward time: 	11.17 sec
2023-03-30 16:25:17,612 			Loss:    9.053e-03    			Backward time: 	 0.32 sec 
2023-03-30 16:25:17,612 ADAM: Layer 0 -> dw_min:9.9226e-01  dw_max:1.0035e+00 lr:1.0000e-02
2023-03-30 16:25:17,612 ADAM: Layer 1 -> dw_min:9.8562e-01  dw_max:1.0099e+00 lr:1.0000e-02
2023-03-30 16:25:17,612 ADAM: Layer 2 -> dw_min:9.8622e-01  dw_max:1.0127e+00 lr:1.0000e-02
2023-03-30 16:25:17,612 ADAM: Layer 3 -> dw_min:9.9536e-01  dw_max:1.0035e+00 lr:1.0000e-02
2023-03-30 16:25:17,631 			Learning rate: weights:   1.000e-02    
2023-03-30 16:25:17,631 			Last test performance: 99.32%
2023-03-30 16:25:17,631 ----------------
2023-03-30 16:25:29,090   14  =>  87   		Training 486 pattern with 99.38% 	Forward time: 	11.14 sec
2023-03-30 16:25:29,090 			Loss:    1.495e-02    			Backward time: 	 0.31 sec 
2023-03-30 16:25:29,091 ADAM: Layer 0 -> dw_min:9.9238e-01  dw_max:1.0048e+00 lr:1.0000e-02
2023-03-30 16:25:29,091 ADAM: Layer 1 -> dw_min:9.8442e-01  dw_max:1.0129e+00 lr:1.0000e-02
2023-03-30 16:25:29,091 ADAM: Layer 2 -> dw_min:9.8563e-01  dw_max:1.0154e+00 lr:1.0000e-02
2023-03-30 16:25:29,091 ADAM: Layer 3 -> dw_min:9.9297e-01  dw_max:1.0075e+00 lr:1.0000e-02
2023-03-30 16:25:29,109 			Learning rate: weights:   1.000e-02    
2023-03-30 16:25:29,109 			Last test performance: 99.32%
2023-03-30 16:25:29,109 ----------------
2023-03-30 16:25:40,508   14  =>  88   		Training 486 pattern with 99.58% 	Forward time: 	11.09 sec
2023-03-30 16:25:40,508 			Loss:    7.495e-03    			Backward time: 	 0.31 sec 
2023-03-30 16:25:40,508 ADAM: Layer 0 -> dw_min:9.9291e-01  dw_max:1.0046e+00 lr:1.0000e-02
2023-03-30 16:25:40,508 ADAM: Layer 1 -> dw_min:9.8588e-01  dw_max:1.0116e+00 lr:1.0000e-02
2023-03-30 16:25:40,508 ADAM: Layer 2 -> dw_min:9.8758e-01  dw_max:1.0137e+00 lr:1.0000e-02
2023-03-30 16:25:40,508 ADAM: Layer 3 -> dw_min:9.9338e-01  dw_max:1.0067e+00 lr:1.0000e-02
2023-03-30 16:25:40,528 			Learning rate: weights:   1.000e-02    
2023-03-30 16:25:40,528 			Last test performance: 99.32%
2023-03-30 16:25:40,528 ----------------
2023-03-30 16:25:51,984   14  =>  89   		Training 486 pattern with 99.17% 	Forward time: 	11.14 sec
2023-03-30 16:25:51,984 			Loss:    1.643e-02    			Backward time: 	 0.31 sec 
2023-03-30 16:25:51,985 ADAM: Layer 0 -> dw_min:9.9348e-01  dw_max:1.0048e+00 lr:1.0000e-02
2023-03-30 16:25:51,985 ADAM: Layer 1 -> dw_min:9.8720e-01  dw_max:1.0101e+00 lr:1.0000e-02
2023-03-30 16:25:51,985 ADAM: Layer 2 -> dw_min:9.8646e-01  dw_max:1.0123e+00 lr:1.0000e-02
2023-03-30 16:25:51,985 ADAM: Layer 3 -> dw_min:9.9394e-01  dw_max:1.0061e+00 lr:1.0000e-02
2023-03-30 16:25:52,004 			Learning rate: weights:   1.000e-02    
2023-03-30 16:25:52,004 			Last test performance: 99.32%
2023-03-30 16:25:52,004 ----------------
2023-03-30 16:26:03,413   14  =>  90   		Training 486 pattern with 99.79% 	Forward time: 	11.09 sec
2023-03-30 16:26:03,413 			Loss:    1.036e-02    			Backward time: 	 0.31 sec 
2023-03-30 16:26:03,413 ADAM: Layer 0 -> dw_min:9.9408e-01  dw_max:1.0047e+00 lr:1.0000e-02
2023-03-30 16:26:03,413 ADAM: Layer 1 -> dw_min:9.8865e-01  dw_max:1.0088e+00 lr:1.0000e-02
2023-03-30 16:26:03,413 ADAM: Layer 2 -> dw_min:9.8777e-01  dw_max:1.0109e+00 lr:1.0000e-02
2023-03-30 16:26:03,413 ADAM: Layer 3 -> dw_min:9.9431e-01  dw_max:1.0054e+00 lr:1.0000e-02
2023-03-30 16:26:03,432 			Learning rate: weights:   1.000e-02    
2023-03-30 16:26:03,432 			Last test performance: 99.32%
2023-03-30 16:26:03,432 ----------------
2023-03-30 16:26:14,846   14  =>  91   		Training 486 pattern with 98.96% 	Forward time: 	11.10 sec
2023-03-30 16:26:14,847 			Loss:    1.974e-02    			Backward time: 	 0.31 sec 
2023-03-30 16:26:14,847 ADAM: Layer 0 -> dw_min:9.9409e-01  dw_max:1.0052e+00 lr:1.0000e-02
2023-03-30 16:26:14,847 ADAM: Layer 1 -> dw_min:9.8810e-01  dw_max:1.0110e+00 lr:1.0000e-02
2023-03-30 16:26:14,847 ADAM: Layer 2 -> dw_min:9.8789e-01  dw_max:1.0123e+00 lr:1.0000e-02
2023-03-30 16:26:14,847 ADAM: Layer 3 -> dw_min:9.9422e-01  dw_max:1.0057e+00 lr:1.0000e-02
2023-03-30 16:26:14,867 			Learning rate: weights:   1.000e-02    
2023-03-30 16:26:14,867 			Last test performance: 99.32%
2023-03-30 16:26:14,867 ----------------
2023-03-30 16:26:26,499   14  =>  92   		Training 486 pattern with 99.17% 	Forward time: 	11.31 sec
2023-03-30 16:26:26,499 			Loss:    1.850e-02    			Backward time: 	 0.32 sec 
2023-03-30 16:26:26,499 ADAM: Layer 0 -> dw_min:9.9407e-01  dw_max:1.0053e+00 lr:1.0000e-02
2023-03-30 16:26:26,499 ADAM: Layer 1 -> dw_min:9.8930e-01  dw_max:1.0100e+00 lr:1.0000e-02
2023-03-30 16:26:26,499 ADAM: Layer 2 -> dw_min:9.8755e-01  dw_max:1.0140e+00 lr:1.0000e-02
2023-03-30 16:26:26,500 ADAM: Layer 3 -> dw_min:9.9479e-01  dw_max:1.0052e+00 lr:1.0000e-02
2023-03-30 16:26:26,519 			Learning rate: weights:   1.000e-02    
2023-03-30 16:26:26,519 			Last test performance: 99.32%
2023-03-30 16:26:26,519 ----------------
2023-03-30 16:26:38,057   14  =>  93   		Training 486 pattern with 99.58% 	Forward time: 	11.22 sec
2023-03-30 16:26:38,058 			Loss:    4.926e-03    			Backward time: 	 0.31 sec 
2023-03-30 16:26:38,058 ADAM: Layer 0 -> dw_min:9.9405e-01  dw_max:1.0050e+00 lr:1.0000e-02
2023-03-30 16:26:38,058 ADAM: Layer 1 -> dw_min:9.8896e-01  dw_max:1.0120e+00 lr:1.0000e-02
2023-03-30 16:26:38,058 ADAM: Layer 2 -> dw_min:9.8491e-01  dw_max:1.0136e+00 lr:1.0000e-02
2023-03-30 16:26:38,058 ADAM: Layer 3 -> dw_min:9.9528e-01  dw_max:1.0047e+00 lr:1.0000e-02
2023-03-30 16:26:38,085 			Learning rate: weights:   1.000e-02    
2023-03-30 16:26:38,085 			Last test performance: 99.32%
2023-03-30 16:26:38,085 ----------------
2023-03-30 16:26:49,657   14  =>  94   		Training 486 pattern with 99.79% 	Forward time: 	11.25 sec
2023-03-30 16:26:49,657 			Loss:    1.857e-02    			Backward time: 	 0.31 sec 
2023-03-30 16:26:49,657 ADAM: Layer 0 -> dw_min:9.9515e-01  dw_max:1.0055e+00 lr:1.0000e-02
2023-03-30 16:26:49,658 ADAM: Layer 1 -> dw_min:9.9017e-01  dw_max:1.0107e+00 lr:1.0000e-02
2023-03-30 16:26:49,658 ADAM: Layer 2 -> dw_min:9.8674e-01  dw_max:1.0122e+00 lr:1.0000e-02
2023-03-30 16:26:49,658 ADAM: Layer 3 -> dw_min:9.9571e-01  dw_max:1.0042e+00 lr:1.0000e-02
2023-03-30 16:26:49,676 			Learning rate: weights:   1.000e-02    
2023-03-30 16:26:49,676 			Last test performance: 99.32%
2023-03-30 16:26:49,676 ----------------
2023-03-30 16:27:01,232   14  =>  95   		Training 486 pattern with 99.79% 	Forward time: 	11.24 sec
2023-03-30 16:27:01,232 			Loss:    8.988e-03    			Backward time: 	 0.31 sec 
2023-03-30 16:27:01,233 ADAM: Layer 0 -> dw_min:9.9388e-01  dw_max:1.0046e+00 lr:1.0000e-02
2023-03-30 16:27:01,233 ADAM: Layer 1 -> dw_min:9.8828e-01  dw_max:1.0098e+00 lr:1.0000e-02
2023-03-30 16:27:01,233 ADAM: Layer 2 -> dw_min:9.8708e-01  dw_max:1.0110e+00 lr:1.0000e-02
2023-03-30 16:27:01,233 ADAM: Layer 3 -> dw_min:9.9573e-01  dw_max:1.0041e+00 lr:1.0000e-02
2023-03-30 16:27:01,251 			Learning rate: weights:   1.000e-02    
2023-03-30 16:27:01,251 			Last test performance: 99.32%
2023-03-30 16:27:01,251 ----------------
2023-03-30 16:27:12,580   14  =>  96   		Training 486 pattern with 99.58% 	Forward time: 	11.02 sec
2023-03-30 16:27:12,580 			Loss:    5.643e-03    			Backward time: 	 0.31 sec 
2023-03-30 16:27:12,581 ADAM: Layer 0 -> dw_min:9.9258e-01  dw_max:1.0042e+00 lr:1.0000e-02
2023-03-30 16:27:12,581 ADAM: Layer 1 -> dw_min:9.8868e-01  dw_max:1.0095e+00 lr:1.0000e-02
2023-03-30 16:27:12,581 ADAM: Layer 2 -> dw_min:9.8811e-01  dw_max:1.0111e+00 lr:1.0000e-02
2023-03-30 16:27:12,581 ADAM: Layer 3 -> dw_min:9.9613e-01  dw_max:1.0037e+00 lr:1.0000e-02
2023-03-30 16:27:12,600 			Learning rate: weights:   1.000e-02    
2023-03-30 16:27:12,600 			Last test performance: 99.32%
2023-03-30 16:27:12,600 ----------------
2023-03-30 16:27:23,975   14  =>  97   		Training 486 pattern with 98.96% 	Forward time: 	11.06 sec
2023-03-30 16:27:23,976 			Loss:    2.089e-02    			Backward time: 	 0.31 sec 
2023-03-30 16:27:23,976 ADAM: Layer 0 -> dw_min:9.9349e-01  dw_max:1.0047e+00 lr:1.0000e-02
2023-03-30 16:27:23,976 ADAM: Layer 1 -> dw_min:9.8980e-01  dw_max:1.0091e+00 lr:1.0000e-02
2023-03-30 16:27:23,976 ADAM: Layer 2 -> dw_min:9.8931e-01  dw_max:1.0118e+00 lr:1.0000e-02
2023-03-30 16:27:23,976 ADAM: Layer 3 -> dw_min:9.9627e-01  dw_max:1.0048e+00 lr:1.0000e-02
2023-03-30 16:27:23,995 			Learning rate: weights:   1.000e-02    
2023-03-30 16:27:23,996 			Last test performance: 99.32%
2023-03-30 16:27:23,996 ----------------
2023-03-30 16:27:35,326   14  =>  98   		Training 486 pattern with 99.79% 	Forward time: 	11.02 sec
2023-03-30 16:27:35,326 			Loss:    4.211e-03    			Backward time: 	 0.31 sec 
2023-03-30 16:27:35,326 ADAM: Layer 0 -> dw_min:9.9407e-01  dw_max:1.0041e+00 lr:1.0000e-02
2023-03-30 16:27:35,326 ADAM: Layer 1 -> dw_min:9.9081e-01  dw_max:1.0080e+00 lr:1.0000e-02
2023-03-30 16:27:35,326 ADAM: Layer 2 -> dw_min:9.9035e-01  dw_max:1.0106e+00 lr:1.0000e-02
2023-03-30 16:27:35,327 ADAM: Layer 3 -> dw_min:9.9664e-01  dw_max:1.0044e+00 lr:1.0000e-02
2023-03-30 16:27:35,345 			Learning rate: weights:   1.000e-02    
2023-03-30 16:27:35,345 			Last test performance: 99.32%
2023-03-30 16:27:35,345 ----------------
2023-03-30 16:27:46,716   14  =>  99   		Training 486 pattern with 99.38% 	Forward time: 	11.06 sec
2023-03-30 16:27:46,716 			Loss:    1.215e-02    			Backward time: 	 0.31 sec 
2023-03-30 16:27:46,716 ADAM: Layer 0 -> dw_min:9.9454e-01  dw_max:1.0046e+00 lr:1.0000e-02
2023-03-30 16:27:46,716 ADAM: Layer 1 -> dw_min:9.9173e-01  dw_max:1.0087e+00 lr:1.0000e-02
2023-03-30 16:27:46,716 ADAM: Layer 2 -> dw_min:9.8709e-01  dw_max:1.0095e+00 lr:1.0000e-02
2023-03-30 16:27:46,716 ADAM: Layer 3 -> dw_min:9.9694e-01  dw_max:1.0039e+00 lr:1.0000e-02
2023-03-30 16:27:46,734 			Learning rate: weights:   1.000e-02    
2023-03-30 16:27:46,734 			Last test performance: 99.32%
2023-03-30 16:27:46,734 ----------------
2023-03-30 16:27:58,064   14  => 100   		Training 486 pattern with 99.17% 	Forward time: 	11.02 sec
2023-03-30 16:27:58,064 			Loss:    1.185e-02    			Backward time: 	 0.31 sec 
2023-03-30 16:27:58,064 ADAM: Layer 0 -> dw_min:9.9314e-01  dw_max:1.0050e+00 lr:1.0000e-02
2023-03-30 16:27:58,064 ADAM: Layer 1 -> dw_min:9.9143e-01  dw_max:1.0079e+00 lr:1.0000e-02
2023-03-30 16:27:58,064 ADAM: Layer 2 -> dw_min:9.8538e-01  dw_max:1.0121e+00 lr:1.0000e-02
2023-03-30 16:27:58,064 ADAM: Layer 3 -> dw_min:9.9446e-01  dw_max:1.0037e+00 lr:1.0000e-02
2023-03-30 16:27:58,094 			Learning rate: weights:   1.000e-02    
2023-03-30 16:27:58,094 			Last test performance: 99.32%
2023-03-30 16:27:58,094 ----------------
2023-03-30 16:28:09,422   14  => 101   		Training 486 pattern with 99.79% 	Forward time: 	11.02 sec
2023-03-30 16:28:09,422 			Loss:    9.737e-03    			Backward time: 	 0.31 sec 
2023-03-30 16:28:09,422 ADAM: Layer 0 -> dw_min:9.9400e-01  dw_max:1.0045e+00 lr:1.0000e-02
2023-03-30 16:28:09,422 ADAM: Layer 1 -> dw_min:9.9252e-01  dw_max:1.0084e+00 lr:1.0000e-02
2023-03-30 16:28:09,422 ADAM: Layer 2 -> dw_min:9.8585e-01  dw_max:1.0127e+00 lr:1.0000e-02
2023-03-30 16:28:09,422 ADAM: Layer 3 -> dw_min:9.9501e-01  dw_max:1.0053e+00 lr:1.0000e-02
2023-03-30 16:28:09,440 			Learning rate: weights:   1.000e-02    
2023-03-30 16:28:09,440 			Last test performance: 99.32%
2023-03-30 16:28:09,440 ----------------
2023-03-30 16:28:20,806   14  => 102   		Training 486 pattern with 99.38% 	Forward time: 	11.05 sec
2023-03-30 16:28:20,807 			Loss:    1.935e-02    			Backward time: 	 0.31 sec 
2023-03-30 16:28:20,807 ADAM: Layer 0 -> dw_min:9.9448e-01  dw_max:1.0043e+00 lr:1.0000e-02
2023-03-30 16:28:20,807 ADAM: Layer 1 -> dw_min:9.9402e-01  dw_max:1.0118e+00 lr:1.0000e-02
2023-03-30 16:28:20,807 ADAM: Layer 2 -> dw_min:9.8605e-01  dw_max:1.0115e+00 lr:1.0000e-02
2023-03-30 16:28:20,807 ADAM: Layer 3 -> dw_min:9.9551e-01  dw_max:1.0050e+00 lr:1.0000e-02
2023-03-30 16:28:20,826 			Learning rate: weights:   1.000e-02    
2023-03-30 16:28:20,826 			Last test performance: 99.32%
2023-03-30 16:28:20,826 ----------------
2023-03-30 16:28:32,156   14  => 103   		Training 486 pattern with 99.38% 	Forward time: 	11.02 sec
2023-03-30 16:28:32,156 			Loss:    1.397e-02    			Backward time: 	 0.30 sec 
2023-03-30 16:28:32,156 ADAM: Layer 0 -> dw_min:9.9477e-01  dw_max:1.0042e+00 lr:1.0000e-02
2023-03-30 16:28:32,156 ADAM: Layer 1 -> dw_min:9.9205e-01  dw_max:1.0112e+00 lr:1.0000e-02
2023-03-30 16:28:32,156 ADAM: Layer 2 -> dw_min:9.8745e-01  dw_max:1.0117e+00 lr:1.0000e-02
2023-03-30 16:28:32,157 ADAM: Layer 3 -> dw_min:9.9598e-01  dw_max:1.0045e+00 lr:1.0000e-02
2023-03-30 16:28:32,185 			Learning rate: weights:   1.000e-02    
2023-03-30 16:28:32,186 			Last test performance: 99.32%
2023-03-30 16:28:32,186 ----------------
2023-03-30 16:28:43,559   14  => 104   		Training 486 pattern with 99.79% 	Forward time: 	11.06 sec
2023-03-30 16:28:43,559 			Loss:    6.540e-03    			Backward time: 	 0.31 sec 
2023-03-30 16:28:43,559 ADAM: Layer 0 -> dw_min:9.9544e-01  dw_max:1.0042e+00 lr:1.0000e-02
2023-03-30 16:28:43,559 ADAM: Layer 1 -> dw_min:9.8594e-01  dw_max:1.0097e+00 lr:1.0000e-02
2023-03-30 16:28:43,560 ADAM: Layer 2 -> dw_min:9.8870e-01  dw_max:1.0160e+00 lr:1.0000e-02
2023-03-30 16:28:43,560 ADAM: Layer 3 -> dw_min:9.9619e-01  dw_max:1.0040e+00 lr:1.0000e-02
2023-03-30 16:28:43,579 			Learning rate: weights:   1.000e-02    
2023-03-30 16:28:43,579 			Last test performance: 99.32%
2023-03-30 16:28:43,579 ----------------
2023-03-30 16:28:55,032   14  => 105   		Training 486 pattern with 98.96% 	Forward time: 	11.13 sec
2023-03-30 16:28:55,032 			Loss:    1.486e-02    			Backward time: 	 0.31 sec 
2023-03-30 16:28:55,033 ADAM: Layer 0 -> dw_min:9.9588e-01  dw_max:1.0049e+00 lr:1.0000e-02
2023-03-30 16:28:55,033 ADAM: Layer 1 -> dw_min:9.8336e-01  dw_max:1.0084e+00 lr:1.0000e-02
2023-03-30 16:28:55,033 ADAM: Layer 2 -> dw_min:9.8797e-01  dw_max:1.0145e+00 lr:1.0000e-02
2023-03-30 16:28:55,033 ADAM: Layer 3 -> dw_min:9.9417e-01  dw_max:1.0050e+00 lr:1.0000e-02
2023-03-30 16:28:55,061 			Learning rate: weights:   1.000e-02    
2023-03-30 16:28:55,061 			Last test performance: 99.32%
2023-03-30 16:28:55,061 ----------------
2023-03-30 16:29:06,395   14  => 106   		Training 486 pattern with 99.58% 	Forward time: 	11.02 sec
2023-03-30 16:29:06,395 			Loss:    9.643e-03    			Backward time: 	 0.31 sec 
2023-03-30 16:29:06,395 ADAM: Layer 0 -> dw_min:9.9533e-01  dw_max:1.0039e+00 lr:1.0000e-02
2023-03-30 16:29:06,396 ADAM: Layer 1 -> dw_min:9.8265e-01  dw_max:1.0095e+00 lr:1.0000e-02
2023-03-30 16:29:06,396 ADAM: Layer 2 -> dw_min:9.8652e-01  dw_max:1.0141e+00 lr:1.0000e-02
2023-03-30 16:29:06,396 ADAM: Layer 3 -> dw_min:9.9495e-01  dw_max:1.0044e+00 lr:1.0000e-02
2023-03-30 16:29:06,431 			Learning rate: weights:   1.000e-02    
2023-03-30 16:29:06,431 			Last test performance: 99.32%
2023-03-30 16:29:06,431 ----------------
2023-03-30 16:29:17,803   14  => 107   		Training 486 pattern with 99.58% 	Forward time: 	11.06 sec
2023-03-30 16:29:17,803 			Loss:    1.635e-02    			Backward time: 	 0.31 sec 
2023-03-30 16:29:17,804 ADAM: Layer 0 -> dw_min:9.9585e-01  dw_max:1.0034e+00 lr:1.0000e-02
2023-03-30 16:29:17,804 ADAM: Layer 1 -> dw_min:9.8395e-01  dw_max:1.0088e+00 lr:1.0000e-02
2023-03-30 16:29:17,804 ADAM: Layer 2 -> dw_min:9.8609e-01  dw_max:1.0128e+00 lr:1.0000e-02
2023-03-30 16:29:17,804 ADAM: Layer 3 -> dw_min:9.9571e-01  dw_max:1.0052e+00 lr:1.0000e-02
2023-03-30 16:29:17,824 			Learning rate: weights:   1.000e-02    
2023-03-30 16:29:17,824 			Last test performance: 99.32%
2023-03-30 16:29:17,824 ----------------
2023-03-30 16:29:29,169   14  => 108   		Training 486 pattern with 99.17% 	Forward time: 	11.03 sec
2023-03-30 16:29:29,170 			Loss:    2.113e-02    			Backward time: 	 0.31 sec 
2023-03-30 16:29:29,170 ADAM: Layer 0 -> dw_min:9.9575e-01  dw_max:1.0030e+00 lr:1.0000e-02
2023-03-30 16:29:29,170 ADAM: Layer 1 -> dw_min:9.8527e-01  dw_max:1.0103e+00 lr:1.0000e-02
2023-03-30 16:29:29,170 ADAM: Layer 2 -> dw_min:9.8392e-01  dw_max:1.0128e+00 lr:1.0000e-02
2023-03-30 16:29:29,170 ADAM: Layer 3 -> dw_min:9.9574e-01  dw_max:1.0087e+00 lr:1.0000e-02
2023-03-30 16:29:29,189 			Learning rate: weights:   1.000e-02    
2023-03-30 16:29:29,189 			Last test performance: 99.32%
2023-03-30 16:29:29,189 ----------------
2023-03-30 16:29:40,569   14  => 109   		Training 486 pattern with 99.58% 	Forward time: 	11.07 sec
2023-03-30 16:29:40,569 			Loss:    6.819e-03    			Backward time: 	 0.31 sec 
2023-03-30 16:29:40,569 ADAM: Layer 0 -> dw_min:9.9602e-01  dw_max:1.0038e+00 lr:1.0000e-02
2023-03-30 16:29:40,569 ADAM: Layer 1 -> dw_min:9.8707e-01  dw_max:1.0095e+00 lr:1.0000e-02
2023-03-30 16:29:40,569 ADAM: Layer 2 -> dw_min:9.8549e-01  dw_max:1.0135e+00 lr:1.0000e-02
2023-03-30 16:29:40,570 ADAM: Layer 3 -> dw_min:9.9619e-01  dw_max:1.0078e+00 lr:1.0000e-02
2023-03-30 16:29:40,586 			Learning rate: weights:   1.000e-02    
2023-03-30 16:29:40,586 			Last test performance: 99.32%
2023-03-30 16:29:40,586 ----------------
2023-03-30 16:29:51,922   14  => 110   		Training 486 pattern with 99.79% 	Forward time: 	11.03 sec
2023-03-30 16:29:51,922 			Loss:    5.348e-03    			Backward time: 	 0.31 sec 
2023-03-30 16:29:51,922 ADAM: Layer 0 -> dw_min:9.9643e-01  dw_max:1.0036e+00 lr:1.0000e-02
2023-03-30 16:29:51,922 ADAM: Layer 1 -> dw_min:9.8843e-01  dw_max:1.0084e+00 lr:1.0000e-02
2023-03-30 16:29:51,923 ADAM: Layer 2 -> dw_min:9.8694e-01  dw_max:1.0122e+00 lr:1.0000e-02
2023-03-30 16:29:51,923 ADAM: Layer 3 -> dw_min:9.9654e-01  dw_max:1.0070e+00 lr:1.0000e-02
2023-03-30 16:29:52,061 			Learning rate: weights:   1.000e-02    
2023-03-30 16:29:52,061 			Last test performance: 99.32%
2023-03-30 16:29:52,061 ----------------
2023-03-30 16:30:03,561   14  => 111   		Training 486 pattern with 99.58% 	Forward time: 	11.18 sec
2023-03-30 16:30:03,562 			Loss:    1.932e-02    			Backward time: 	 0.32 sec 
2023-03-30 16:30:03,562 ADAM: Layer 0 -> dw_min:9.9571e-01  dw_max:1.0043e+00 lr:1.0000e-02
2023-03-30 16:30:03,562 ADAM: Layer 1 -> dw_min:9.8896e-01  dw_max:1.0087e+00 lr:1.0000e-02
2023-03-30 16:30:03,562 ADAM: Layer 2 -> dw_min:9.8807e-01  dw_max:1.0129e+00 lr:1.0000e-02
2023-03-30 16:30:03,562 ADAM: Layer 3 -> dw_min:9.9649e-01  dw_max:1.0063e+00 lr:1.0000e-02
2023-03-30 16:30:03,581 			Learning rate: weights:   1.000e-02    
2023-03-30 16:30:03,581 			Last test performance: 99.32%
2023-03-30 16:30:03,581 ----------------
2023-03-30 16:30:14,961   14  => 112   		Training 486 pattern with 99.79% 	Forward time: 	11.06 sec
2023-03-30 16:30:14,961 			Loss:    1.532e-02    			Backward time: 	 0.31 sec 
2023-03-30 16:30:14,961 ADAM: Layer 0 -> dw_min:9.9622e-01  dw_max:1.0039e+00 lr:1.0000e-02
2023-03-30 16:30:14,961 ADAM: Layer 1 -> dw_min:9.8585e-01  dw_max:1.0107e+00 lr:1.0000e-02
2023-03-30 16:30:14,961 ADAM: Layer 2 -> dw_min:9.8716e-01  dw_max:1.0130e+00 lr:1.0000e-02
2023-03-30 16:30:14,961 ADAM: Layer 3 -> dw_min:9.9648e-01  dw_max:1.0057e+00 lr:1.0000e-02
2023-03-30 16:30:14,979 			Learning rate: weights:   1.000e-02    
2023-03-30 16:30:14,979 			Last test performance: 99.32%
2023-03-30 16:30:14,979 ----------------
2023-03-30 16:30:26,311   14  => 113   		Training 486 pattern with 98.75% 	Forward time: 	11.02 sec
2023-03-30 16:30:26,311 			Loss:    3.852e-02    			Backward time: 	 0.31 sec 
2023-03-30 16:30:26,312 ADAM: Layer 0 -> dw_min:9.9482e-01  dw_max:1.0047e+00 lr:1.0000e-02
2023-03-30 16:30:26,312 ADAM: Layer 1 -> dw_min:9.8630e-01  dw_max:1.0134e+00 lr:1.0000e-02
2023-03-30 16:30:26,312 ADAM: Layer 2 -> dw_min:9.8743e-01  dw_max:1.0126e+00 lr:1.0000e-02
2023-03-30 16:30:26,312 ADAM: Layer 3 -> dw_min:9.9378e-01  dw_max:1.0052e+00 lr:1.0000e-02
2023-03-30 16:30:26,331 			Learning rate: weights:   1.000e-02    
2023-03-30 16:30:26,331 			Last test performance: 99.32%
2023-03-30 16:30:26,331 ----------------
2023-03-30 16:30:37,696   14  => 114   		Training 486 pattern with 99.58% 	Forward time: 	11.05 sec
2023-03-30 16:30:37,696 			Loss:    1.504e-02    			Backward time: 	 0.31 sec 
2023-03-30 16:30:37,696 ADAM: Layer 0 -> dw_min:9.9539e-01  dw_max:1.0043e+00 lr:1.0000e-02
2023-03-30 16:30:37,697 ADAM: Layer 1 -> dw_min:9.8563e-01  dw_max:1.0120e+00 lr:1.0000e-02
2023-03-30 16:30:37,697 ADAM: Layer 2 -> dw_min:9.8600e-01  dw_max:1.0128e+00 lr:1.0000e-02
2023-03-30 16:30:37,697 ADAM: Layer 3 -> dw_min:9.9432e-01  dw_max:1.0050e+00 lr:1.0000e-02
2023-03-30 16:30:37,714 			Learning rate: weights:   1.000e-02    
2023-03-30 16:30:37,714 			Last test performance: 99.32%
2023-03-30 16:30:37,714 ----------------
2023-03-30 16:30:49,044   14  => 115   		Training 486 pattern with 99.38% 	Forward time: 	11.02 sec
2023-03-30 16:30:49,044 			Loss:    1.196e-02    			Backward time: 	 0.31 sec 
2023-03-30 16:30:49,044 ADAM: Layer 0 -> dw_min:9.9576e-01  dw_max:1.0043e+00 lr:1.0000e-02
2023-03-30 16:30:49,044 ADAM: Layer 1 -> dw_min:9.8701e-01  dw_max:1.0109e+00 lr:1.0000e-02
2023-03-30 16:30:49,045 ADAM: Layer 2 -> dw_min:9.8538e-01  dw_max:1.0141e+00 lr:1.0000e-02
2023-03-30 16:30:49,045 ADAM: Layer 3 -> dw_min:9.9385e-01  dw_max:1.0051e+00 lr:1.0000e-02
2023-03-30 16:30:49,063 			Learning rate: weights:   1.000e-02    
2023-03-30 16:30:49,063 			Last test performance: 99.32%
2023-03-30 16:30:49,063 ----------------
2023-03-30 16:31:00,388   14  => 116   		Training 486 pattern with 99.17% 	Forward time: 	11.01 sec
2023-03-30 16:31:00,388 			Loss:    1.994e-02    			Backward time: 	 0.31 sec 
2023-03-30 16:31:00,388 ADAM: Layer 0 -> dw_min:9.9529e-01  dw_max:1.0046e+00 lr:1.0000e-02
2023-03-30 16:31:00,389 ADAM: Layer 1 -> dw_min:9.8827e-01  dw_max:1.0097e+00 lr:1.0000e-02
2023-03-30 16:31:00,389 ADAM: Layer 2 -> dw_min:9.8682e-01  dw_max:1.0137e+00 lr:1.0000e-02
2023-03-30 16:31:00,389 ADAM: Layer 3 -> dw_min:9.9446e-01  dw_max:1.0046e+00 lr:1.0000e-02
2023-03-30 16:31:00,406 			Learning rate: weights:   1.000e-02    
2023-03-30 16:31:00,406 			Last test performance: 99.32%
2023-03-30 16:31:00,407 ----------------
2023-03-30 16:31:11,767   14  => 117   		Training 486 pattern with 99.79% 	Forward time: 	11.05 sec
2023-03-30 16:31:11,767 			Loss:    3.431e-03    			Backward time: 	 0.31 sec 
2023-03-30 16:31:11,768 ADAM: Layer 0 -> dw_min:9.9591e-01  dw_max:1.0041e+00 lr:1.0000e-02
2023-03-30 16:31:11,768 ADAM: Layer 1 -> dw_min:9.8928e-01  dw_max:1.0088e+00 lr:1.0000e-02
2023-03-30 16:31:11,768 ADAM: Layer 2 -> dw_min:9.8816e-01  dw_max:1.0123e+00 lr:1.0000e-02
2023-03-30 16:31:11,768 ADAM: Layer 3 -> dw_min:9.9501e-01  dw_max:1.0041e+00 lr:1.0000e-02
2023-03-30 16:31:11,795 			Learning rate: weights:   1.000e-02    
2023-03-30 16:31:11,795 			Last test performance: 99.32%
2023-03-30 16:31:11,795 ----------------
2023-03-30 16:31:23,134   14  => 118   		Training 486 pattern with 99.38% 	Forward time: 	11.03 sec
2023-03-30 16:31:23,134 			Loss:    1.169e-02    			Backward time: 	 0.31 sec 
2023-03-30 16:31:23,135 ADAM: Layer 0 -> dw_min:9.9525e-01  dw_max:1.0041e+00 lr:1.0000e-02
2023-03-30 16:31:23,135 ADAM: Layer 1 -> dw_min:9.8733e-01  dw_max:1.0082e+00 lr:1.0000e-02
2023-03-30 16:31:23,135 ADAM: Layer 2 -> dw_min:9.8431e-01  dw_max:1.0143e+00 lr:1.0000e-02
2023-03-30 16:31:23,135 ADAM: Layer 3 -> dw_min:9.9518e-01  dw_max:1.0104e+00 lr:1.0000e-02
2023-03-30 16:31:23,183 			Learning rate: weights:   1.000e-02    
2023-03-30 16:31:23,183 			Last test performance: 99.32%
2023-03-30 16:31:23,183 ----------------
2023-03-30 16:31:34,549   14  => 119   		Training 486 pattern with 99.79% 	Forward time: 	11.05 sec
2023-03-30 16:31:34,550 			Loss:    3.718e-03    			Backward time: 	 0.31 sec 
2023-03-30 16:31:34,550 ADAM: Layer 0 -> dw_min:9.9597e-01  dw_max:1.0038e+00 lr:1.0000e-02
2023-03-30 16:31:34,550 ADAM: Layer 1 -> dw_min:9.8859e-01  dw_max:1.0106e+00 lr:1.0000e-02
2023-03-30 16:31:34,550 ADAM: Layer 2 -> dw_min:9.8587e-01  dw_max:1.0129e+00 lr:1.0000e-02
2023-03-30 16:31:34,550 ADAM: Layer 3 -> dw_min:9.9565e-01  dw_max:1.0094e+00 lr:1.0000e-02
2023-03-30 16:31:34,570 			Learning rate: weights:   1.000e-02    
2023-03-30 16:31:34,570 			Last test performance: 99.32%
2023-03-30 16:31:34,570 ----------------
2023-03-30 16:31:45,899   14  => 120   		Training 486 pattern with 99.38% 	Forward time: 	11.02 sec
2023-03-30 16:31:45,899 			Loss:    1.228e-02    			Backward time: 	 0.30 sec 
2023-03-30 16:31:45,900 ADAM: Layer 0 -> dw_min:9.9713e-01  dw_max:1.0034e+00 lr:1.0000e-02
2023-03-30 16:31:45,900 ADAM: Layer 1 -> dw_min:9.8971e-01  dw_max:1.0096e+00 lr:1.0000e-02
2023-03-30 16:31:45,900 ADAM: Layer 2 -> dw_min:9.8421e-01  dw_max:1.0141e+00 lr:1.0000e-02
2023-03-30 16:31:45,900 ADAM: Layer 3 -> dw_min:9.9558e-01  dw_max:1.0084e+00 lr:1.0000e-02
2023-03-30 16:31:45,919 			Learning rate: weights:   1.000e-02    
2023-03-30 16:31:45,919 			Last test performance: 99.32%
2023-03-30 16:31:45,919 ----------------
2023-03-30 16:31:57,249   14  => 121   		Training 486 pattern with 99.58% 	Forward time: 	11.02 sec
2023-03-30 16:31:57,249 			Loss:    7.599e-03    			Backward time: 	 0.31 sec 
2023-03-30 16:31:57,249 ADAM: Layer 0 -> dw_min:9.9734e-01  dw_max:1.0027e+00 lr:1.0000e-02
2023-03-30 16:31:57,249 ADAM: Layer 1 -> dw_min:9.9056e-01  dw_max:1.0086e+00 lr:1.0000e-02
2023-03-30 16:31:57,249 ADAM: Layer 2 -> dw_min:9.8577e-01  dw_max:1.0127e+00 lr:1.0000e-02
2023-03-30 16:31:57,250 ADAM: Layer 3 -> dw_min:9.9250e-01  dw_max:1.0094e+00 lr:1.0000e-02
2023-03-30 16:31:57,268 			Learning rate: weights:   1.000e-02    
2023-03-30 16:31:57,268 			Last test performance: 99.32%
2023-03-30 16:31:57,268 ----------------
2023-03-30 16:32:08,638   14  => 122   		Training 486 pattern with 99.58% 	Forward time: 	11.06 sec
2023-03-30 16:32:08,638 			Loss:    6.365e-03    			Backward time: 	 0.31 sec 
2023-03-30 16:32:08,638 ADAM: Layer 0 -> dw_min:9.9681e-01  dw_max:1.0036e+00 lr:1.0000e-02
2023-03-30 16:32:08,638 ADAM: Layer 1 -> dw_min:9.8995e-01  dw_max:1.0077e+00 lr:1.0000e-02
2023-03-30 16:32:08,638 ADAM: Layer 2 -> dw_min:9.8719e-01  dw_max:1.0115e+00 lr:1.0000e-02
2023-03-30 16:32:08,638 ADAM: Layer 3 -> dw_min:9.9356e-01  dw_max:1.0085e+00 lr:1.0000e-02
2023-03-30 16:32:08,657 			Learning rate: weights:   1.000e-02    
2023-03-30 16:32:08,657 			Last test performance: 99.32%
2023-03-30 16:32:08,657 ----------------
2023-03-30 16:32:19,986   14  => 123   		Training 486 pattern with 99.58% 	Forward time: 	11.02 sec
2023-03-30 16:32:19,986 			Loss:    2.213e-02    			Backward time: 	 0.30 sec 
2023-03-30 16:32:19,987 ADAM: Layer 0 -> dw_min:9.9627e-01  dw_max:1.0031e+00 lr:1.0000e-02
2023-03-30 16:32:19,987 ADAM: Layer 1 -> dw_min:9.8861e-01  dw_max:1.0103e+00 lr:1.0000e-02
2023-03-30 16:32:19,987 ADAM: Layer 2 -> dw_min:9.8464e-01  dw_max:1.0162e+00 lr:1.0000e-02
2023-03-30 16:32:19,987 ADAM: Layer 3 -> dw_min:9.9424e-01  dw_max:1.0076e+00 lr:1.0000e-02
2023-03-30 16:32:20,006 			Learning rate: weights:   1.000e-02    
2023-03-30 16:32:20,006 			Last test performance: 99.32%
2023-03-30 16:32:20,006 ----------------
2023-03-30 16:32:31,369   14  => 124   		Training 486 pattern with 99.58% 	Forward time: 	11.05 sec
2023-03-30 16:32:31,369 			Loss:    1.725e-02    			Backward time: 	 0.31 sec 
2023-03-30 16:32:31,369 ADAM: Layer 0 -> dw_min:9.9615e-01  dw_max:1.0027e+00 lr:1.0000e-02
2023-03-30 16:32:31,369 ADAM: Layer 1 -> dw_min:9.8972e-01  dw_max:1.0093e+00 lr:1.0000e-02
2023-03-30 16:32:31,370 ADAM: Layer 2 -> dw_min:9.8617e-01  dw_max:1.0146e+00 lr:1.0000e-02
2023-03-30 16:32:31,370 ADAM: Layer 3 -> dw_min:9.9482e-01  dw_max:1.0069e+00 lr:1.0000e-02
2023-03-30 16:32:31,431 
2023-03-30 16:32:31,431 Testing:
2023-03-30 16:32:31,989 		24 of 10000 with 100.00% 	 Time used:  0.56 sec
2023-03-30 16:32:32,543 		48 of 10000 with 100.00% 	 Time used:  0.55 sec
2023-03-30 16:32:33,096 		72 of 10000 with 100.00% 	 Time used:  0.55 sec
2023-03-30 16:32:33,647 		96 of 10000 with 100.00% 	 Time used:  0.55 sec
2023-03-30 16:32:34,197 		120 of 10000 with 99.17% 	 Time used:  0.55 sec
2023-03-30 16:32:34,748 		144 of 10000 with 99.31% 	 Time used:  0.55 sec
2023-03-30 16:32:35,298 		168 of 10000 with 99.40% 	 Time used:  0.55 sec
2023-03-30 16:32:35,849 		192 of 10000 with 99.48% 	 Time used:  0.55 sec
2023-03-30 16:32:36,400 		216 of 10000 with 99.54% 	 Time used:  0.55 sec
2023-03-30 16:32:36,951 		240 of 10000 with 99.58% 	 Time used:  0.55 sec
2023-03-30 16:32:37,501 		264 of 10000 with 99.62% 	 Time used:  0.55 sec
2023-03-30 16:32:38,052 		288 of 10000 with 99.65% 	 Time used:  0.55 sec
2023-03-30 16:32:38,602 		312 of 10000 with 99.68% 	 Time used:  0.55 sec
2023-03-30 16:32:39,154 		336 of 10000 with 99.40% 	 Time used:  0.55 sec
2023-03-30 16:32:39,703 		360 of 10000 with 99.17% 	 Time used:  0.55 sec
2023-03-30 16:32:40,253 		384 of 10000 with 99.22% 	 Time used:  0.55 sec
2023-03-30 16:32:40,804 		408 of 10000 with 99.26% 	 Time used:  0.55 sec
2023-03-30 16:32:41,355 		432 of 10000 with 99.31% 	 Time used:  0.55 sec
2023-03-30 16:32:41,906 		456 of 10000 with 99.12% 	 Time used:  0.55 sec
2023-03-30 16:32:42,456 		480 of 10000 with 99.17% 	 Time used:  0.55 sec
2023-03-30 16:32:43,008 		504 of 10000 with 99.21% 	 Time used:  0.55 sec
2023-03-30 16:32:43,559 		528 of 10000 with 99.24% 	 Time used:  0.55 sec
2023-03-30 16:32:44,109 		552 of 10000 with 99.28% 	 Time used:  0.55 sec
2023-03-30 16:32:44,661 		576 of 10000 with 99.31% 	 Time used:  0.55 sec
2023-03-30 16:32:45,213 		600 of 10000 with 99.17% 	 Time used:  0.55 sec
2023-03-30 16:32:45,764 		624 of 10000 with 99.20% 	 Time used:  0.55 sec
2023-03-30 16:32:46,314 		648 of 10000 with 99.23% 	 Time used:  0.55 sec
2023-03-30 16:32:46,865 		672 of 10000 with 99.11% 	 Time used:  0.55 sec
2023-03-30 16:32:47,416 		696 of 10000 with 98.99% 	 Time used:  0.55 sec
2023-03-30 16:32:47,967 		720 of 10000 with 99.03% 	 Time used:  0.55 sec
2023-03-30 16:32:48,517 		744 of 10000 with 99.06% 	 Time used:  0.55 sec
2023-03-30 16:32:49,068 		768 of 10000 with 99.09% 	 Time used:  0.55 sec
2023-03-30 16:32:49,619 		792 of 10000 with 99.12% 	 Time used:  0.55 sec
2023-03-30 16:32:50,170 		816 of 10000 with 99.14% 	 Time used:  0.55 sec
2023-03-30 16:32:50,721 		840 of 10000 with 99.17% 	 Time used:  0.55 sec
2023-03-30 16:32:51,272 		864 of 10000 with 99.07% 	 Time used:  0.55 sec
2023-03-30 16:32:51,823 		888 of 10000 with 98.99% 	 Time used:  0.55 sec
2023-03-30 16:32:52,374 		912 of 10000 with 99.01% 	 Time used:  0.55 sec
2023-03-30 16:32:52,924 		936 of 10000 with 99.04% 	 Time used:  0.55 sec
2023-03-30 16:32:53,476 		960 of 10000 with 99.06% 	 Time used:  0.55 sec
2023-03-30 16:32:54,027 		984 of 10000 with 99.09% 	 Time used:  0.55 sec
2023-03-30 16:32:54,577 		1008 of 10000 with 99.11% 	 Time used:  0.55 sec
2023-03-30 16:32:55,128 		1032 of 10000 with 99.03% 	 Time used:  0.55 sec
2023-03-30 16:32:55,679 		1056 of 10000 with 98.96% 	 Time used:  0.55 sec
2023-03-30 16:32:56,230 		1080 of 10000 with 98.98% 	 Time used:  0.55 sec
2023-03-30 16:32:56,781 		1104 of 10000 with 99.00% 	 Time used:  0.55 sec
2023-03-30 16:32:57,332 		1128 of 10000 with 98.94% 	 Time used:  0.55 sec
2023-03-30 16:32:57,883 		1152 of 10000 with 98.87% 	 Time used:  0.55 sec
2023-03-30 16:32:58,437 		1176 of 10000 with 98.89% 	 Time used:  0.55 sec
2023-03-30 16:32:58,996 		1200 of 10000 with 98.92% 	 Time used:  0.56 sec
2023-03-30 16:32:59,554 		1224 of 10000 with 98.94% 	 Time used:  0.56 sec
2023-03-30 16:33:00,113 		1248 of 10000 with 98.80% 	 Time used:  0.56 sec
2023-03-30 16:33:00,671 		1272 of 10000 with 98.74% 	 Time used:  0.56 sec
2023-03-30 16:33:01,225 		1296 of 10000 with 98.77% 	 Time used:  0.55 sec
2023-03-30 16:33:01,776 		1320 of 10000 with 98.79% 	 Time used:  0.55 sec
2023-03-30 16:33:02,327 		1344 of 10000 with 98.81% 	 Time used:  0.55 sec
2023-03-30 16:33:02,879 		1368 of 10000 with 98.83% 	 Time used:  0.55 sec
2023-03-30 16:33:03,430 		1392 of 10000 with 98.85% 	 Time used:  0.55 sec
2023-03-30 16:33:03,980 		1416 of 10000 with 98.87% 	 Time used:  0.55 sec
2023-03-30 16:33:04,531 		1440 of 10000 with 98.89% 	 Time used:  0.55 sec
2023-03-30 16:33:05,080 		1464 of 10000 with 98.84% 	 Time used:  0.55 sec
2023-03-30 16:33:05,632 		1488 of 10000 with 98.86% 	 Time used:  0.55 sec
2023-03-30 16:33:06,183 		1512 of 10000 with 98.88% 	 Time used:  0.55 sec
2023-03-30 16:33:06,734 		1536 of 10000 with 98.83% 	 Time used:  0.55 sec
2023-03-30 16:33:07,285 		1560 of 10000 with 98.85% 	 Time used:  0.55 sec
2023-03-30 16:33:07,836 		1584 of 10000 with 98.86% 	 Time used:  0.55 sec
2023-03-30 16:33:08,386 		1608 of 10000 with 98.88% 	 Time used:  0.55 sec
2023-03-30 16:33:08,937 		1632 of 10000 with 98.90% 	 Time used:  0.55 sec
2023-03-30 16:33:09,489 		1656 of 10000 with 98.91% 	 Time used:  0.55 sec
2023-03-30 16:33:10,038 		1680 of 10000 with 98.93% 	 Time used:  0.55 sec
2023-03-30 16:33:10,589 		1704 of 10000 with 98.94% 	 Time used:  0.55 sec
2023-03-30 16:33:11,139 		1728 of 10000 with 98.90% 	 Time used:  0.55 sec
2023-03-30 16:33:11,690 		1752 of 10000 with 98.92% 	 Time used:  0.55 sec
2023-03-30 16:33:12,241 		1776 of 10000 with 98.93% 	 Time used:  0.55 sec
2023-03-30 16:33:12,792 		1800 of 10000 with 98.94% 	 Time used:  0.55 sec
2023-03-30 16:33:13,342 		1824 of 10000 with 98.96% 	 Time used:  0.55 sec
2023-03-30 16:33:13,894 		1848 of 10000 with 98.97% 	 Time used:  0.55 sec
2023-03-30 16:33:14,445 		1872 of 10000 with 98.99% 	 Time used:  0.55 sec
2023-03-30 16:33:14,996 		1896 of 10000 with 99.00% 	 Time used:  0.55 sec
2023-03-30 16:33:15,548 		1920 of 10000 with 98.96% 	 Time used:  0.55 sec
2023-03-30 16:33:16,098 		1944 of 10000 with 98.92% 	 Time used:  0.55 sec
2023-03-30 16:33:16,649 		1968 of 10000 with 98.93% 	 Time used:  0.55 sec
2023-03-30 16:33:17,201 		1992 of 10000 with 98.90% 	 Time used:  0.55 sec
2023-03-30 16:33:17,751 		2016 of 10000 with 98.91% 	 Time used:  0.55 sec
2023-03-30 16:33:18,302 		2040 of 10000 with 98.82% 	 Time used:  0.55 sec
2023-03-30 16:33:18,853 		2064 of 10000 with 98.79% 	 Time used:  0.55 sec
2023-03-30 16:33:19,403 		2088 of 10000 with 98.75% 	 Time used:  0.55 sec
2023-03-30 16:33:19,953 		2112 of 10000 with 98.72% 	 Time used:  0.55 sec
2023-03-30 16:33:20,504 		2136 of 10000 with 98.69% 	 Time used:  0.55 sec
2023-03-30 16:33:21,056 		2160 of 10000 with 98.70% 	 Time used:  0.55 sec
2023-03-30 16:33:21,608 		2184 of 10000 with 98.67% 	 Time used:  0.55 sec
2023-03-30 16:33:22,162 		2208 of 10000 with 98.69% 	 Time used:  0.55 sec
2023-03-30 16:33:22,716 		2232 of 10000 with 98.70% 	 Time used:  0.55 sec
2023-03-30 16:33:23,267 		2256 of 10000 with 98.71% 	 Time used:  0.55 sec
2023-03-30 16:33:23,818 		2280 of 10000 with 98.68% 	 Time used:  0.55 sec
2023-03-30 16:33:24,369 		2304 of 10000 with 98.65% 	 Time used:  0.55 sec
2023-03-30 16:33:24,919 		2328 of 10000 with 98.67% 	 Time used:  0.55 sec
2023-03-30 16:33:25,470 		2352 of 10000 with 98.68% 	 Time used:  0.55 sec
2023-03-30 16:33:26,021 		2376 of 10000 with 98.70% 	 Time used:  0.55 sec
2023-03-30 16:33:26,573 		2400 of 10000 with 98.71% 	 Time used:  0.55 sec
2023-03-30 16:33:27,131 		2424 of 10000 with 98.72% 	 Time used:  0.56 sec
2023-03-30 16:33:27,689 		2448 of 10000 with 98.69% 	 Time used:  0.56 sec
2023-03-30 16:33:28,247 		2472 of 10000 with 98.67% 	 Time used:  0.56 sec
2023-03-30 16:33:28,806 		2496 of 10000 with 98.68% 	 Time used:  0.56 sec
2023-03-30 16:33:29,365 		2520 of 10000 with 98.69% 	 Time used:  0.56 sec
2023-03-30 16:33:29,915 		2544 of 10000 with 98.66% 	 Time used:  0.55 sec
2023-03-30 16:33:30,466 		2568 of 10000 with 98.68% 	 Time used:  0.55 sec
2023-03-30 16:33:31,017 		2592 of 10000 with 98.65% 	 Time used:  0.55 sec
2023-03-30 16:33:31,568 		2616 of 10000 with 98.62% 	 Time used:  0.55 sec
2023-03-30 16:33:32,119 		2640 of 10000 with 98.64% 	 Time used:  0.55 sec
2023-03-30 16:33:32,671 		2664 of 10000 with 98.65% 	 Time used:  0.55 sec
2023-03-30 16:33:33,222 		2688 of 10000 with 98.66% 	 Time used:  0.55 sec
2023-03-30 16:33:33,774 		2712 of 10000 with 98.64% 	 Time used:  0.55 sec
2023-03-30 16:33:34,324 		2736 of 10000 with 98.65% 	 Time used:  0.55 sec
2023-03-30 16:33:34,875 		2760 of 10000 with 98.66% 	 Time used:  0.55 sec
2023-03-30 16:33:35,425 		2784 of 10000 with 98.67% 	 Time used:  0.55 sec
2023-03-30 16:33:35,977 		2808 of 10000 with 98.68% 	 Time used:  0.55 sec
2023-03-30 16:33:36,527 		2832 of 10000 with 98.69% 	 Time used:  0.55 sec
2023-03-30 16:33:37,077 		2856 of 10000 with 98.70% 	 Time used:  0.55 sec
2023-03-30 16:33:37,628 		2880 of 10000 with 98.72% 	 Time used:  0.55 sec
2023-03-30 16:33:38,179 		2904 of 10000 with 98.73% 	 Time used:  0.55 sec
2023-03-30 16:33:38,730 		2928 of 10000 with 98.74% 	 Time used:  0.55 sec
2023-03-30 16:33:39,281 		2952 of 10000 with 98.71% 	 Time used:  0.55 sec
2023-03-30 16:33:39,831 		2976 of 10000 with 98.69% 	 Time used:  0.55 sec
2023-03-30 16:33:40,383 		3000 of 10000 with 98.70% 	 Time used:  0.55 sec
2023-03-30 16:33:40,934 		3024 of 10000 with 98.71% 	 Time used:  0.55 sec
2023-03-30 16:33:41,485 		3048 of 10000 with 98.69% 	 Time used:  0.55 sec
2023-03-30 16:33:42,036 		3072 of 10000 with 98.70% 	 Time used:  0.55 sec
2023-03-30 16:33:42,587 		3096 of 10000 with 98.68% 	 Time used:  0.55 sec
2023-03-30 16:33:43,138 		3120 of 10000 with 98.65% 	 Time used:  0.55 sec
2023-03-30 16:33:43,690 		3144 of 10000 with 98.66% 	 Time used:  0.55 sec
2023-03-30 16:33:44,240 		3168 of 10000 with 98.67% 	 Time used:  0.55 sec
2023-03-30 16:33:44,790 		3192 of 10000 with 98.68% 	 Time used:  0.55 sec
2023-03-30 16:33:45,342 		3216 of 10000 with 98.69% 	 Time used:  0.55 sec
2023-03-30 16:33:45,893 		3240 of 10000 with 98.67% 	 Time used:  0.55 sec
2023-03-30 16:33:46,445 		3264 of 10000 with 98.68% 	 Time used:  0.55 sec
2023-03-30 16:33:46,996 		3288 of 10000 with 98.69% 	 Time used:  0.55 sec
2023-03-30 16:33:47,546 		3312 of 10000 with 98.70% 	 Time used:  0.55 sec
2023-03-30 16:33:48,098 		3336 of 10000 with 98.71% 	 Time used:  0.55 sec
2023-03-30 16:33:48,648 		3360 of 10000 with 98.69% 	 Time used:  0.55 sec
2023-03-30 16:33:49,199 		3384 of 10000 with 98.70% 	 Time used:  0.55 sec
2023-03-30 16:33:49,750 		3408 of 10000 with 98.71% 	 Time used:  0.55 sec
2023-03-30 16:33:50,301 		3432 of 10000 with 98.69% 	 Time used:  0.55 sec
2023-03-30 16:33:50,851 		3456 of 10000 with 98.70% 	 Time used:  0.55 sec
2023-03-30 16:33:51,403 		3480 of 10000 with 98.71% 	 Time used:  0.55 sec
2023-03-30 16:33:51,953 		3504 of 10000 with 98.72% 	 Time used:  0.55 sec
2023-03-30 16:33:52,504 		3528 of 10000 with 98.72% 	 Time used:  0.55 sec
2023-03-30 16:33:53,055 		3552 of 10000 with 98.73% 	 Time used:  0.55 sec
2023-03-30 16:33:53,606 		3576 of 10000 with 98.71% 	 Time used:  0.55 sec
2023-03-30 16:33:54,157 		3600 of 10000 with 98.72% 	 Time used:  0.55 sec
2023-03-30 16:33:54,708 		3624 of 10000 with 98.73% 	 Time used:  0.55 sec
2023-03-30 16:33:55,266 		3648 of 10000 with 98.74% 	 Time used:  0.56 sec
2023-03-30 16:33:55,825 		3672 of 10000 with 98.75% 	 Time used:  0.56 sec
2023-03-30 16:33:56,384 		3696 of 10000 with 98.76% 	 Time used:  0.56 sec
2023-03-30 16:33:56,942 		3720 of 10000 with 98.76% 	 Time used:  0.56 sec
2023-03-30 16:33:57,497 		3744 of 10000 with 98.74% 	 Time used:  0.55 sec
2023-03-30 16:33:58,049 		3768 of 10000 with 98.75% 	 Time used:  0.55 sec
2023-03-30 16:33:58,601 		3792 of 10000 with 98.76% 	 Time used:  0.55 sec
2023-03-30 16:33:59,153 		3816 of 10000 with 98.77% 	 Time used:  0.55 sec
2023-03-30 16:33:59,704 		3840 of 10000 with 98.78% 	 Time used:  0.55 sec
2023-03-30 16:34:00,255 		3864 of 10000 with 98.76% 	 Time used:  0.55 sec
2023-03-30 16:34:00,806 		3888 of 10000 with 98.77% 	 Time used:  0.55 sec
2023-03-30 16:34:01,357 		3912 of 10000 with 98.77% 	 Time used:  0.55 sec
2023-03-30 16:34:01,909 		3936 of 10000 with 98.78% 	 Time used:  0.55 sec
2023-03-30 16:34:02,460 		3960 of 10000 with 98.79% 	 Time used:  0.55 sec
2023-03-30 16:34:03,011 		3984 of 10000 with 98.77% 	 Time used:  0.55 sec
2023-03-30 16:34:03,562 		4008 of 10000 with 98.78% 	 Time used:  0.55 sec
2023-03-30 16:34:04,113 		4032 of 10000 with 98.78% 	 Time used:  0.55 sec
2023-03-30 16:34:04,663 		4056 of 10000 with 98.79% 	 Time used:  0.55 sec
2023-03-30 16:34:05,214 		4080 of 10000 with 98.77% 	 Time used:  0.55 sec
2023-03-30 16:34:05,764 		4104 of 10000 with 98.78% 	 Time used:  0.55 sec
2023-03-30 16:34:06,314 		4128 of 10000 with 98.79% 	 Time used:  0.55 sec
2023-03-30 16:34:06,866 		4152 of 10000 with 98.80% 	 Time used:  0.55 sec
2023-03-30 16:34:07,416 		4176 of 10000 with 98.80% 	 Time used:  0.55 sec
2023-03-30 16:34:07,966 		4200 of 10000 with 98.76% 	 Time used:  0.55 sec
2023-03-30 16:34:08,516 		4224 of 10000 with 98.77% 	 Time used:  0.55 sec
2023-03-30 16:34:09,067 		4248 of 10000 with 98.78% 	 Time used:  0.55 sec
2023-03-30 16:34:09,617 		4272 of 10000 with 98.78% 	 Time used:  0.55 sec
2023-03-30 16:34:10,169 		4296 of 10000 with 98.77% 	 Time used:  0.55 sec
2023-03-30 16:34:10,722 		4320 of 10000 with 98.77% 	 Time used:  0.55 sec
2023-03-30 16:34:11,272 		4344 of 10000 with 98.78% 	 Time used:  0.55 sec
2023-03-30 16:34:11,824 		4368 of 10000 with 98.79% 	 Time used:  0.55 sec
2023-03-30 16:34:12,375 		4392 of 10000 with 98.77% 	 Time used:  0.55 sec
2023-03-30 16:34:12,925 		4416 of 10000 with 98.78% 	 Time used:  0.55 sec
2023-03-30 16:34:13,475 		4440 of 10000 with 98.78% 	 Time used:  0.55 sec
2023-03-30 16:34:14,027 		4464 of 10000 with 98.79% 	 Time used:  0.55 sec
2023-03-30 16:34:14,577 		4488 of 10000 with 98.80% 	 Time used:  0.55 sec
2023-03-30 16:34:15,128 		4512 of 10000 with 98.78% 	 Time used:  0.55 sec
2023-03-30 16:34:15,679 		4536 of 10000 with 98.79% 	 Time used:  0.55 sec
2023-03-30 16:34:16,230 		4560 of 10000 with 98.77% 	 Time used:  0.55 sec
2023-03-30 16:34:16,781 		4584 of 10000 with 98.76% 	 Time used:  0.55 sec
2023-03-30 16:34:17,331 		4608 of 10000 with 98.76% 	 Time used:  0.55 sec
2023-03-30 16:34:17,882 		4632 of 10000 with 98.77% 	 Time used:  0.55 sec
2023-03-30 16:34:18,433 		4656 of 10000 with 98.78% 	 Time used:  0.55 sec
2023-03-30 16:34:18,983 		4680 of 10000 with 98.78% 	 Time used:  0.55 sec
2023-03-30 16:34:19,533 		4704 of 10000 with 98.79% 	 Time used:  0.55 sec
2023-03-30 16:34:20,084 		4728 of 10000 with 98.79% 	 Time used:  0.55 sec
2023-03-30 16:34:20,636 		4752 of 10000 with 98.78% 	 Time used:  0.55 sec
2023-03-30 16:34:21,187 		4776 of 10000 with 98.76% 	 Time used:  0.55 sec
2023-03-30 16:34:21,738 		4800 of 10000 with 98.75% 	 Time used:  0.55 sec
2023-03-30 16:34:22,290 		4824 of 10000 with 98.76% 	 Time used:  0.55 sec
2023-03-30 16:34:22,841 		4848 of 10000 with 98.76% 	 Time used:  0.55 sec
2023-03-30 16:34:23,393 		4872 of 10000 with 98.77% 	 Time used:  0.55 sec
2023-03-30 16:34:23,953 		4896 of 10000 with 98.77% 	 Time used:  0.56 sec
2023-03-30 16:34:24,512 		4920 of 10000 with 98.78% 	 Time used:  0.56 sec
2023-03-30 16:34:25,071 		4944 of 10000 with 98.77% 	 Time used:  0.56 sec
2023-03-30 16:34:25,629 		4968 of 10000 with 98.77% 	 Time used:  0.56 sec
2023-03-30 16:34:26,186 		4992 of 10000 with 98.78% 	 Time used:  0.56 sec
2023-03-30 16:34:26,738 		5016 of 10000 with 98.78% 	 Time used:  0.55 sec
2023-03-30 16:34:27,288 		5040 of 10000 with 98.79% 	 Time used:  0.55 sec
2023-03-30 16:34:27,839 		5064 of 10000 with 98.80% 	 Time used:  0.55 sec
2023-03-30 16:34:28,389 		5088 of 10000 with 98.80% 	 Time used:  0.55 sec
2023-03-30 16:34:28,941 		5112 of 10000 with 98.81% 	 Time used:  0.55 sec
2023-03-30 16:34:29,491 		5136 of 10000 with 98.81% 	 Time used:  0.55 sec
2023-03-30 16:34:30,041 		5160 of 10000 with 98.82% 	 Time used:  0.55 sec
2023-03-30 16:34:30,592 		5184 of 10000 with 98.82% 	 Time used:  0.55 sec
2023-03-30 16:34:31,144 		5208 of 10000 with 98.83% 	 Time used:  0.55 sec
2023-03-30 16:34:31,696 		5232 of 10000 with 98.83% 	 Time used:  0.55 sec
2023-03-30 16:34:32,247 		5256 of 10000 with 98.84% 	 Time used:  0.55 sec
2023-03-30 16:34:32,798 		5280 of 10000 with 98.84% 	 Time used:  0.55 sec
2023-03-30 16:34:33,349 		5304 of 10000 with 98.85% 	 Time used:  0.55 sec
2023-03-30 16:34:33,900 		5328 of 10000 with 98.86% 	 Time used:  0.55 sec
2023-03-30 16:34:34,450 		5352 of 10000 with 98.86% 	 Time used:  0.55 sec
2023-03-30 16:34:35,002 		5376 of 10000 with 98.87% 	 Time used:  0.55 sec
2023-03-30 16:34:35,553 		5400 of 10000 with 98.87% 	 Time used:  0.55 sec
2023-03-30 16:34:36,104 		5424 of 10000 with 98.88% 	 Time used:  0.55 sec
2023-03-30 16:34:36,656 		5448 of 10000 with 98.88% 	 Time used:  0.55 sec
2023-03-30 16:34:37,206 		5472 of 10000 with 98.89% 	 Time used:  0.55 sec
2023-03-30 16:34:37,757 		5496 of 10000 with 98.89% 	 Time used:  0.55 sec
2023-03-30 16:34:38,307 		5520 of 10000 with 98.89% 	 Time used:  0.55 sec
2023-03-30 16:34:38,858 		5544 of 10000 with 98.90% 	 Time used:  0.55 sec
2023-03-30 16:34:39,408 		5568 of 10000 with 98.90% 	 Time used:  0.55 sec
2023-03-30 16:34:39,960 		5592 of 10000 with 98.91% 	 Time used:  0.55 sec
2023-03-30 16:34:40,511 		5616 of 10000 with 98.91% 	 Time used:  0.55 sec
2023-03-30 16:34:41,062 		5640 of 10000 with 98.92% 	 Time used:  0.55 sec
2023-03-30 16:34:41,614 		5664 of 10000 with 98.92% 	 Time used:  0.55 sec
2023-03-30 16:34:42,165 		5688 of 10000 with 98.93% 	 Time used:  0.55 sec
2023-03-30 16:34:42,716 		5712 of 10000 with 98.93% 	 Time used:  0.55 sec
2023-03-30 16:34:43,266 		5736 of 10000 with 98.94% 	 Time used:  0.55 sec
2023-03-30 16:34:43,817 		5760 of 10000 with 98.94% 	 Time used:  0.55 sec
2023-03-30 16:34:44,368 		5784 of 10000 with 98.95% 	 Time used:  0.55 sec
2023-03-30 16:34:44,919 		5808 of 10000 with 98.95% 	 Time used:  0.55 sec
2023-03-30 16:34:45,471 		5832 of 10000 with 98.95% 	 Time used:  0.55 sec
2023-03-30 16:34:46,021 		5856 of 10000 with 98.96% 	 Time used:  0.55 sec
2023-03-30 16:34:46,571 		5880 of 10000 with 98.96% 	 Time used:  0.55 sec
2023-03-30 16:34:47,125 		5904 of 10000 with 98.97% 	 Time used:  0.55 sec
2023-03-30 16:34:47,675 		5928 of 10000 with 98.97% 	 Time used:  0.55 sec
2023-03-30 16:34:48,229 		5952 of 10000 with 98.94% 	 Time used:  0.55 sec
2023-03-30 16:34:48,781 		5976 of 10000 with 98.95% 	 Time used:  0.55 sec
2023-03-30 16:34:49,331 		6000 of 10000 with 98.95% 	 Time used:  0.55 sec
2023-03-30 16:34:49,881 		6024 of 10000 with 98.95% 	 Time used:  0.55 sec
2023-03-30 16:34:50,432 		6048 of 10000 with 98.96% 	 Time used:  0.55 sec
2023-03-30 16:34:50,984 		6072 of 10000 with 98.96% 	 Time used:  0.55 sec
2023-03-30 16:34:51,537 		6096 of 10000 with 98.97% 	 Time used:  0.55 sec
2023-03-30 16:34:52,095 		6120 of 10000 with 98.97% 	 Time used:  0.56 sec
2023-03-30 16:34:52,654 		6144 of 10000 with 98.97% 	 Time used:  0.56 sec
2023-03-30 16:34:53,213 		6168 of 10000 with 98.98% 	 Time used:  0.56 sec
2023-03-30 16:34:53,772 		6192 of 10000 with 98.98% 	 Time used:  0.56 sec
2023-03-30 16:34:54,329 		6216 of 10000 with 98.99% 	 Time used:  0.56 sec
2023-03-30 16:34:54,879 		6240 of 10000 with 98.99% 	 Time used:  0.55 sec
2023-03-30 16:34:55,430 		6264 of 10000 with 98.99% 	 Time used:  0.55 sec
2023-03-30 16:34:55,980 		6288 of 10000 with 99.00% 	 Time used:  0.55 sec
2023-03-30 16:34:56,531 		6312 of 10000 with 99.00% 	 Time used:  0.55 sec
2023-03-30 16:34:57,082 		6336 of 10000 with 99.01% 	 Time used:  0.55 sec
2023-03-30 16:34:57,632 		6360 of 10000 with 99.01% 	 Time used:  0.55 sec
2023-03-30 16:34:58,183 		6384 of 10000 with 99.01% 	 Time used:  0.55 sec
2023-03-30 16:34:58,734 		6408 of 10000 with 99.02% 	 Time used:  0.55 sec
2023-03-30 16:34:59,286 		6432 of 10000 with 99.02% 	 Time used:  0.55 sec
2023-03-30 16:34:59,836 		6456 of 10000 with 99.02% 	 Time used:  0.55 sec
2023-03-30 16:35:00,387 		6480 of 10000 with 99.03% 	 Time used:  0.55 sec
2023-03-30 16:35:00,938 		6504 of 10000 with 99.03% 	 Time used:  0.55 sec
2023-03-30 16:35:01,490 		6528 of 10000 with 99.03% 	 Time used:  0.55 sec
2023-03-30 16:35:02,041 		6552 of 10000 with 99.04% 	 Time used:  0.55 sec
2023-03-30 16:35:02,593 		6576 of 10000 with 99.00% 	 Time used:  0.55 sec
2023-03-30 16:35:03,143 		6600 of 10000 with 98.98% 	 Time used:  0.55 sec
2023-03-30 16:35:03,695 		6624 of 10000 with 98.99% 	 Time used:  0.55 sec
2023-03-30 16:35:04,246 		6648 of 10000 with 98.98% 	 Time used:  0.55 sec
2023-03-30 16:35:04,796 		6672 of 10000 with 98.97% 	 Time used:  0.55 sec
2023-03-30 16:35:05,348 		6696 of 10000 with 98.97% 	 Time used:  0.55 sec
2023-03-30 16:35:05,898 		6720 of 10000 with 98.97% 	 Time used:  0.55 sec
2023-03-30 16:35:06,449 		6744 of 10000 with 98.98% 	 Time used:  0.55 sec
2023-03-30 16:35:06,999 		6768 of 10000 with 98.98% 	 Time used:  0.55 sec
2023-03-30 16:35:07,550 		6792 of 10000 with 98.98% 	 Time used:  0.55 sec
2023-03-30 16:35:08,101 		6816 of 10000 with 98.99% 	 Time used:  0.55 sec
2023-03-30 16:35:08,651 		6840 of 10000 with 98.99% 	 Time used:  0.55 sec
2023-03-30 16:35:09,201 		6864 of 10000 with 98.99% 	 Time used:  0.55 sec
2023-03-30 16:35:09,752 		6888 of 10000 with 99.00% 	 Time used:  0.55 sec
2023-03-30 16:35:10,303 		6912 of 10000 with 99.00% 	 Time used:  0.55 sec
2023-03-30 16:35:10,855 		6936 of 10000 with 99.01% 	 Time used:  0.55 sec
2023-03-30 16:35:11,407 		6960 of 10000 with 99.01% 	 Time used:  0.55 sec
2023-03-30 16:35:11,958 		6984 of 10000 with 99.01% 	 Time used:  0.55 sec
2023-03-30 16:35:12,509 		7008 of 10000 with 99.02% 	 Time used:  0.55 sec
2023-03-30 16:35:13,060 		7032 of 10000 with 99.02% 	 Time used:  0.55 sec
2023-03-30 16:35:13,611 		7056 of 10000 with 99.02% 	 Time used:  0.55 sec
2023-03-30 16:35:14,161 		7080 of 10000 with 99.03% 	 Time used:  0.55 sec
2023-03-30 16:35:14,712 		7104 of 10000 with 99.03% 	 Time used:  0.55 sec
2023-03-30 16:35:15,262 		7128 of 10000 with 99.03% 	 Time used:  0.55 sec
2023-03-30 16:35:15,812 		7152 of 10000 with 99.04% 	 Time used:  0.55 sec
2023-03-30 16:35:16,363 		7176 of 10000 with 99.04% 	 Time used:  0.55 sec
2023-03-30 16:35:16,914 		7200 of 10000 with 99.04% 	 Time used:  0.55 sec
2023-03-30 16:35:17,466 		7224 of 10000 with 99.03% 	 Time used:  0.55 sec
2023-03-30 16:35:18,018 		7248 of 10000 with 99.03% 	 Time used:  0.55 sec
2023-03-30 16:35:18,569 		7272 of 10000 with 99.04% 	 Time used:  0.55 sec
2023-03-30 16:35:19,120 		7296 of 10000 with 99.04% 	 Time used:  0.55 sec
2023-03-30 16:35:19,670 		7320 of 10000 with 99.04% 	 Time used:  0.55 sec
2023-03-30 16:35:20,222 		7344 of 10000 with 99.05% 	 Time used:  0.55 sec
2023-03-30 16:35:20,780 		7368 of 10000 with 99.05% 	 Time used:  0.56 sec
2023-03-30 16:35:21,340 		7392 of 10000 with 99.05% 	 Time used:  0.56 sec
2023-03-30 16:35:21,900 		7416 of 10000 with 99.06% 	 Time used:  0.56 sec
2023-03-30 16:35:22,461 		7440 of 10000 with 99.06% 	 Time used:  0.56 sec
2023-03-30 16:35:23,021 		7464 of 10000 with 99.06% 	 Time used:  0.56 sec
2023-03-30 16:35:23,578 		7488 of 10000 with 99.07% 	 Time used:  0.56 sec
2023-03-30 16:35:24,144 		7512 of 10000 with 99.07% 	 Time used:  0.57 sec
2023-03-30 16:35:24,696 		7536 of 10000 with 99.07% 	 Time used:  0.55 sec
2023-03-30 16:35:25,250 		7560 of 10000 with 99.07% 	 Time used:  0.55 sec
2023-03-30 16:35:25,812 		7584 of 10000 with 99.08% 	 Time used:  0.56 sec
2023-03-30 16:35:26,402 		7608 of 10000 with 99.08% 	 Time used:  0.59 sec
2023-03-30 16:35:26,959 		7632 of 10000 with 99.08% 	 Time used:  0.56 sec
2023-03-30 16:35:27,522 		7656 of 10000 with 99.09% 	 Time used:  0.56 sec
2023-03-30 16:35:28,074 		7680 of 10000 with 99.09% 	 Time used:  0.55 sec
2023-03-30 16:35:28,631 		7704 of 10000 with 99.09% 	 Time used:  0.56 sec
2023-03-30 16:35:29,219 		7728 of 10000 with 99.09% 	 Time used:  0.59 sec
2023-03-30 16:35:29,770 		7752 of 10000 with 99.10% 	 Time used:  0.55 sec
2023-03-30 16:35:30,320 		7776 of 10000 with 99.10% 	 Time used:  0.55 sec
2023-03-30 16:35:30,873 		7800 of 10000 with 99.10% 	 Time used:  0.55 sec
2023-03-30 16:35:31,433 		7824 of 10000 with 99.11% 	 Time used:  0.56 sec
2023-03-30 16:35:32,002 		7848 of 10000 with 99.11% 	 Time used:  0.57 sec
2023-03-30 16:35:32,561 		7872 of 10000 with 99.11% 	 Time used:  0.56 sec
2023-03-30 16:35:33,140 		7896 of 10000 with 99.11% 	 Time used:  0.58 sec
2023-03-30 16:35:33,688 		7920 of 10000 with 99.12% 	 Time used:  0.55 sec
2023-03-30 16:35:34,241 		7944 of 10000 with 99.12% 	 Time used:  0.55 sec
2023-03-30 16:35:34,789 		7968 of 10000 with 99.12% 	 Time used:  0.55 sec
2023-03-30 16:35:35,338 		7992 of 10000 with 99.12% 	 Time used:  0.55 sec
2023-03-30 16:35:35,917 		8016 of 10000 with 99.13% 	 Time used:  0.58 sec
2023-03-30 16:35:36,478 		8040 of 10000 with 99.13% 	 Time used:  0.56 sec
2023-03-30 16:35:37,026 		8064 of 10000 with 99.12% 	 Time used:  0.55 sec
2023-03-30 16:35:37,573 		8088 of 10000 with 99.12% 	 Time used:  0.55 sec
2023-03-30 16:35:38,120 		8112 of 10000 with 99.11% 	 Time used:  0.55 sec
2023-03-30 16:35:38,691 		8136 of 10000 with 99.12% 	 Time used:  0.57 sec
2023-03-30 16:35:39,238 		8160 of 10000 with 99.12% 	 Time used:  0.55 sec
2023-03-30 16:35:39,785 		8184 of 10000 with 99.12% 	 Time used:  0.55 sec
2023-03-30 16:35:40,332 		8208 of 10000 with 99.12% 	 Time used:  0.55 sec
2023-03-30 16:35:40,879 		8232 of 10000 with 99.13% 	 Time used:  0.55 sec
2023-03-30 16:35:41,426 		8256 of 10000 with 99.13% 	 Time used:  0.55 sec
2023-03-30 16:35:41,973 		8280 of 10000 with 99.13% 	 Time used:  0.55 sec
2023-03-30 16:35:42,520 		8304 of 10000 with 99.13% 	 Time used:  0.55 sec
2023-03-30 16:35:43,067 		8328 of 10000 with 99.12% 	 Time used:  0.55 sec
2023-03-30 16:35:43,614 		8352 of 10000 with 99.13% 	 Time used:  0.55 sec
2023-03-30 16:35:44,161 		8376 of 10000 with 99.13% 	 Time used:  0.55 sec
2023-03-30 16:35:44,708 		8400 of 10000 with 99.13% 	 Time used:  0.55 sec
2023-03-30 16:35:45,255 		8424 of 10000 with 99.12% 	 Time used:  0.55 sec
2023-03-30 16:35:45,803 		8448 of 10000 with 99.12% 	 Time used:  0.55 sec
2023-03-30 16:35:46,349 		8472 of 10000 with 99.13% 	 Time used:  0.55 sec
2023-03-30 16:35:46,896 		8496 of 10000 with 99.13% 	 Time used:  0.55 sec
2023-03-30 16:35:47,443 		8520 of 10000 with 99.13% 	 Time used:  0.55 sec
2023-03-30 16:35:47,990 		8544 of 10000 with 99.12% 	 Time used:  0.55 sec
2023-03-30 16:35:48,536 		8568 of 10000 with 99.12% 	 Time used:  0.55 sec
2023-03-30 16:35:49,084 		8592 of 10000 with 99.13% 	 Time used:  0.55 sec
2023-03-30 16:35:49,631 		8616 of 10000 with 99.13% 	 Time used:  0.55 sec
2023-03-30 16:35:50,178 		8640 of 10000 with 99.13% 	 Time used:  0.55 sec
2023-03-30 16:35:50,725 		8664 of 10000 with 99.13% 	 Time used:  0.55 sec
2023-03-30 16:35:51,272 		8688 of 10000 with 99.14% 	 Time used:  0.55 sec
2023-03-30 16:35:51,819 		8712 of 10000 with 99.14% 	 Time used:  0.55 sec
2023-03-30 16:35:52,365 		8736 of 10000 with 99.14% 	 Time used:  0.55 sec
2023-03-30 16:35:52,912 		8760 of 10000 with 99.14% 	 Time used:  0.55 sec
2023-03-30 16:35:53,459 		8784 of 10000 with 99.15% 	 Time used:  0.55 sec
2023-03-30 16:35:54,006 		8808 of 10000 with 99.15% 	 Time used:  0.55 sec
2023-03-30 16:35:54,553 		8832 of 10000 with 99.15% 	 Time used:  0.55 sec
2023-03-30 16:35:55,100 		8856 of 10000 with 99.15% 	 Time used:  0.55 sec
2023-03-30 16:35:55,648 		8880 of 10000 with 99.16% 	 Time used:  0.55 sec
2023-03-30 16:35:56,208 		8904 of 10000 with 99.16% 	 Time used:  0.56 sec
2023-03-30 16:35:56,763 		8928 of 10000 with 99.16% 	 Time used:  0.55 sec
2023-03-30 16:35:57,315 		8952 of 10000 with 99.16% 	 Time used:  0.55 sec
2023-03-30 16:35:57,862 		8976 of 10000 with 99.16% 	 Time used:  0.55 sec
2023-03-30 16:35:58,410 		9000 of 10000 with 99.17% 	 Time used:  0.55 sec
2023-03-30 16:35:58,958 		9024 of 10000 with 99.17% 	 Time used:  0.55 sec
2023-03-30 16:35:59,528 		9048 of 10000 with 99.17% 	 Time used:  0.57 sec
2023-03-30 16:36:00,092 		9072 of 10000 with 99.17% 	 Time used:  0.56 sec
2023-03-30 16:36:00,653 		9096 of 10000 with 99.18% 	 Time used:  0.56 sec
2023-03-30 16:36:01,200 		9120 of 10000 with 99.18% 	 Time used:  0.55 sec
2023-03-30 16:36:01,763 		9144 of 10000 with 99.18% 	 Time used:  0.56 sec
2023-03-30 16:36:02,317 		9168 of 10000 with 99.18% 	 Time used:  0.55 sec
2023-03-30 16:36:02,864 		9192 of 10000 with 99.18% 	 Time used:  0.55 sec
2023-03-30 16:36:03,412 		9216 of 10000 with 99.19% 	 Time used:  0.55 sec
2023-03-30 16:36:03,975 		9240 of 10000 with 99.19% 	 Time used:  0.56 sec
2023-03-30 16:36:04,528 		9264 of 10000 with 99.19% 	 Time used:  0.55 sec
2023-03-30 16:36:05,075 		9288 of 10000 with 99.19% 	 Time used:  0.55 sec
2023-03-30 16:36:05,623 		9312 of 10000 with 99.19% 	 Time used:  0.55 sec
2023-03-30 16:36:06,184 		9336 of 10000 with 99.20% 	 Time used:  0.56 sec
2023-03-30 16:36:06,738 		9360 of 10000 with 99.20% 	 Time used:  0.55 sec
2023-03-30 16:36:07,291 		9384 of 10000 with 99.20% 	 Time used:  0.55 sec
2023-03-30 16:36:07,840 		9408 of 10000 with 99.20% 	 Time used:  0.55 sec
2023-03-30 16:36:08,401 		9432 of 10000 with 99.20% 	 Time used:  0.56 sec
2023-03-30 16:36:08,948 		9456 of 10000 with 99.21% 	 Time used:  0.55 sec
2023-03-30 16:36:09,495 		9480 of 10000 with 99.21% 	 Time used:  0.55 sec
2023-03-30 16:36:10,042 		9504 of 10000 with 99.21% 	 Time used:  0.55 sec
2023-03-30 16:36:10,602 		9528 of 10000 with 99.21% 	 Time used:  0.56 sec
2023-03-30 16:36:11,152 		9552 of 10000 with 99.21% 	 Time used:  0.55 sec
2023-03-30 16:36:11,699 		9576 of 10000 with 99.22% 	 Time used:  0.55 sec
2023-03-30 16:36:12,247 		9600 of 10000 with 99.22% 	 Time used:  0.55 sec
2023-03-30 16:36:12,794 		9624 of 10000 with 99.22% 	 Time used:  0.55 sec
2023-03-30 16:36:13,348 		9648 of 10000 with 99.22% 	 Time used:  0.55 sec
2023-03-30 16:36:13,918 		9672 of 10000 with 99.21% 	 Time used:  0.57 sec
2023-03-30 16:36:14,471 		9696 of 10000 with 99.22% 	 Time used:  0.55 sec
2023-03-30 16:36:15,024 		9720 of 10000 with 99.22% 	 Time used:  0.55 sec
2023-03-30 16:36:15,572 		9744 of 10000 with 99.22% 	 Time used:  0.55 sec
2023-03-30 16:36:16,140 		9768 of 10000 with 99.22% 	 Time used:  0.57 sec
2023-03-30 16:36:16,689 		9792 of 10000 with 99.22% 	 Time used:  0.55 sec
2023-03-30 16:36:17,243 		9816 of 10000 with 99.22% 	 Time used:  0.55 sec
2023-03-30 16:36:17,804 		9840 of 10000 with 99.22% 	 Time used:  0.56 sec
2023-03-30 16:36:18,353 		9864 of 10000 with 99.22% 	 Time used:  0.55 sec
2023-03-30 16:36:18,902 		9888 of 10000 with 99.22% 	 Time used:  0.55 sec
2023-03-30 16:36:19,451 		9912 of 10000 with 99.22% 	 Time used:  0.55 sec
2023-03-30 16:36:20,019 		9936 of 10000 with 99.23% 	 Time used:  0.57 sec
2023-03-30 16:36:20,566 		9960 of 10000 with 99.23% 	 Time used:  0.55 sec
2023-03-30 16:36:21,113 		9984 of 10000 with 99.23% 	 Time used:  0.55 sec
2023-03-30 16:36:21,484 		10000 of 10000 with 99.23% 	 Time used:  0.37 sec
2023-03-30 16:36:21,484 
2023-03-30 16:36:21,485 			Learning rate: weights:   1.000e-02    
2023-03-30 16:36:21,485 			Last test performance: 99.23%
2023-03-30 16:36:21,485 ----------------
2023-03-30 16:36:32,946   15  =>  0    		Training 486 pattern with 99.58% 	Forward time: 	11.14 sec
2023-03-30 16:36:32,946 			Loss:    1.803e-02    			Backward time: 	 0.31 sec 
2023-03-30 16:36:32,946 ADAM: Layer 0 -> dw_min:9.9656e-01  dw_max:1.0024e+00 lr:1.0000e-02
2023-03-30 16:36:32,946 ADAM: Layer 1 -> dw_min:9.9073e-01  dw_max:1.0084e+00 lr:1.0000e-02
2023-03-30 16:36:32,946 ADAM: Layer 2 -> dw_min:9.8754e-01  dw_max:1.0132e+00 lr:1.0000e-02
2023-03-30 16:36:32,946 ADAM: Layer 3 -> dw_min:9.9533e-01  dw_max:1.0062e+00 lr:1.0000e-02
2023-03-30 16:36:32,965 			Learning rate: weights:   1.000e-02    
2023-03-30 16:36:32,965 			Last test performance: 99.23%
2023-03-30 16:36:32,965 ----------------
2023-03-30 16:36:44,479   15  =>  1    		Training 486 pattern with 99.17% 	Forward time: 	11.20 sec
2023-03-30 16:36:44,479 			Loss:    1.410e-02    			Backward time: 	 0.31 sec 
2023-03-30 16:36:44,479 ADAM: Layer 0 -> dw_min:9.9672e-01  dw_max:1.0028e+00 lr:1.0000e-02
2023-03-30 16:36:44,479 ADAM: Layer 1 -> dw_min:9.9030e-01  dw_max:1.0081e+00 lr:1.0000e-02
2023-03-30 16:36:44,480 ADAM: Layer 2 -> dw_min:9.8668e-01  dw_max:1.0129e+00 lr:1.0000e-02
2023-03-30 16:36:44,480 ADAM: Layer 3 -> dw_min:9.9486e-01  dw_max:1.0074e+00 lr:1.0000e-02
2023-03-30 16:36:44,559 			Learning rate: weights:   1.000e-02    
2023-03-30 16:36:44,559 			Last test performance: 99.23%
2023-03-30 16:36:44,559 ----------------
2023-03-30 16:36:55,931   15  =>  2    		Training 486 pattern with 98.96% 	Forward time: 	11.06 sec
2023-03-30 16:36:55,931 			Loss:    3.543e-02    			Backward time: 	 0.31 sec 
2023-03-30 16:36:55,931 ADAM: Layer 0 -> dw_min:9.9576e-01  dw_max:1.0029e+00 lr:1.0000e-02
2023-03-30 16:36:55,931 ADAM: Layer 1 -> dw_min:9.8782e-01  dw_max:1.0102e+00 lr:1.0000e-02
2023-03-30 16:36:55,931 ADAM: Layer 2 -> dw_min:9.8606e-01  dw_max:1.0116e+00 lr:1.0000e-02
2023-03-30 16:36:55,931 ADAM: Layer 3 -> dw_min:9.9550e-01  dw_max:1.0077e+00 lr:1.0000e-02
2023-03-30 16:36:55,950 			Learning rate: weights:   1.000e-02    
2023-03-30 16:36:55,950 			Last test performance: 99.23%
2023-03-30 16:36:55,950 ----------------
2023-03-30 16:37:07,546   15  =>  3    		Training 486 pattern with 99.58% 	Forward time: 	11.28 sec
2023-03-30 16:37:07,546 			Loss:    1.503e-02    			Backward time: 	 0.31 sec 
2023-03-30 16:37:07,546 ADAM: Layer 0 -> dw_min:9.9614e-01  dw_max:1.0032e+00 lr:1.0000e-02
2023-03-30 16:37:07,546 ADAM: Layer 1 -> dw_min:9.8927e-01  dw_max:1.0092e+00 lr:1.0000e-02
2023-03-30 16:37:07,546 ADAM: Layer 2 -> dw_min:9.8656e-01  dw_max:1.0176e+00 lr:1.0000e-02
2023-03-30 16:37:07,547 ADAM: Layer 3 -> dw_min:9.9577e-01  dw_max:1.0070e+00 lr:1.0000e-02
2023-03-30 16:37:07,563 			Learning rate: weights:   1.000e-02    
2023-03-30 16:37:07,564 			Last test performance: 99.23%
2023-03-30 16:37:07,564 ----------------
2023-03-30 16:37:19,002   15  =>  4    		Training 486 pattern with 99.58% 	Forward time: 	11.12 sec
2023-03-30 16:37:19,002 			Loss:    1.083e-02    			Backward time: 	 0.31 sec 
2023-03-30 16:37:19,002 ADAM: Layer 0 -> dw_min:9.9675e-01  dw_max:1.0031e+00 lr:1.0000e-02
2023-03-30 16:37:19,002 ADAM: Layer 1 -> dw_min:9.9042e-01  dw_max:1.0084e+00 lr:1.0000e-02
2023-03-30 16:37:19,002 ADAM: Layer 2 -> dw_min:9.8364e-01  dw_max:1.0159e+00 lr:1.0000e-02
2023-03-30 16:37:19,002 ADAM: Layer 3 -> dw_min:9.9623e-01  dw_max:1.0058e+00 lr:1.0000e-02
2023-03-30 16:37:19,062 			Learning rate: weights:   1.000e-02    
2023-03-30 16:37:19,062 			Last test performance: 99.23%
2023-03-30 16:37:19,062 ----------------
2023-03-30 16:37:30,515   15  =>  5    		Training 486 pattern with 99.58% 	Forward time: 	11.13 sec
2023-03-30 16:37:30,515 			Loss:    1.295e-02    			Backward time: 	 0.31 sec 
2023-03-30 16:37:30,516 ADAM: Layer 0 -> dw_min:9.9603e-01  dw_max:1.0049e+00 lr:1.0000e-02
2023-03-30 16:37:30,516 ADAM: Layer 1 -> dw_min:9.9105e-01  dw_max:1.0085e+00 lr:1.0000e-02
2023-03-30 16:37:30,516 ADAM: Layer 2 -> dw_min:9.8440e-01  dw_max:1.0143e+00 lr:1.0000e-02
2023-03-30 16:37:30,516 ADAM: Layer 3 -> dw_min:9.9640e-01  dw_max:1.0053e+00 lr:1.0000e-02
2023-03-30 16:37:30,534 			Learning rate: weights:   1.000e-02    
2023-03-30 16:37:30,534 			Last test performance: 99.23%
2023-03-30 16:37:30,534 ----------------
2023-03-30 16:37:41,882   15  =>  6    		Training 486 pattern with 99.58% 	Forward time: 	11.03 sec
2023-03-30 16:37:41,882 			Loss:    6.921e-03    			Backward time: 	 0.31 sec 
2023-03-30 16:37:41,882 ADAM: Layer 0 -> dw_min:9.9574e-01  dw_max:1.0046e+00 lr:1.0000e-02
2023-03-30 16:37:41,882 ADAM: Layer 1 -> dw_min:9.8739e-01  dw_max:1.0105e+00 lr:1.0000e-02
2023-03-30 16:37:41,882 ADAM: Layer 2 -> dw_min:9.8586e-01  dw_max:1.0129e+00 lr:1.0000e-02
2023-03-30 16:37:41,882 ADAM: Layer 3 -> dw_min:9.9679e-01  dw_max:1.0047e+00 lr:1.0000e-02
2023-03-30 16:37:41,901 			Learning rate: weights:   1.000e-02    
2023-03-30 16:37:41,901 			Last test performance: 99.23%
2023-03-30 16:37:41,901 ----------------
2023-03-30 16:37:53,266   15  =>  7    		Training 486 pattern with 99.38% 	Forward time: 	11.05 sec
2023-03-30 16:37:53,266 			Loss:    1.194e-02    			Backward time: 	 0.31 sec 
2023-03-30 16:37:53,266 ADAM: Layer 0 -> dw_min:9.9628e-01  dw_max:1.0033e+00 lr:1.0000e-02
2023-03-30 16:37:53,266 ADAM: Layer 1 -> dw_min:9.8862e-01  dw_max:1.0094e+00 lr:1.0000e-02
2023-03-30 16:37:53,266 ADAM: Layer 2 -> dw_min:9.8714e-01  dw_max:1.0131e+00 lr:1.0000e-02
2023-03-30 16:37:53,267 ADAM: Layer 3 -> dw_min:9.9536e-01  dw_max:1.0042e+00 lr:1.0000e-02
2023-03-30 16:37:53,305 			Learning rate: weights:   1.000e-02    
2023-03-30 16:37:53,305 			Last test performance: 99.23%
2023-03-30 16:37:53,305 ----------------
2023-03-30 16:38:04,678   15  =>  8    		Training 486 pattern with 99.58% 	Forward time: 	11.06 sec
2023-03-30 16:38:04,678 			Loss:    1.491e-02    			Backward time: 	 0.31 sec 
2023-03-30 16:38:04,678 ADAM: Layer 0 -> dw_min:9.9573e-01  dw_max:1.0033e+00 lr:1.0000e-02
2023-03-30 16:38:04,678 ADAM: Layer 1 -> dw_min:9.8765e-01  dw_max:1.0089e+00 lr:1.0000e-02
2023-03-30 16:38:04,678 ADAM: Layer 2 -> dw_min:9.8842e-01  dw_max:1.0119e+00 lr:1.0000e-02
2023-03-30 16:38:04,679 ADAM: Layer 3 -> dw_min:9.9583e-01  dw_max:1.0038e+00 lr:1.0000e-02
2023-03-30 16:38:04,704 			Learning rate: weights:   1.000e-02    
2023-03-30 16:38:04,704 			Last test performance: 99.23%
2023-03-30 16:38:04,704 ----------------
2023-03-30 16:38:16,125   15  =>  9    		Training 486 pattern with 100.00% 	Forward time: 	11.10 sec
2023-03-30 16:38:16,125 			Loss:    7.617e-03    			Backward time: 	 0.31 sec 
2023-03-30 16:38:16,125 ADAM: Layer 0 -> dw_min:9.9604e-01  dw_max:1.0037e+00 lr:1.0000e-02
2023-03-30 16:38:16,126 ADAM: Layer 1 -> dw_min:9.8681e-01  dw_max:1.0091e+00 lr:1.0000e-02
2023-03-30 16:38:16,126 ADAM: Layer 2 -> dw_min:9.8956e-01  dw_max:1.0125e+00 lr:1.0000e-02
2023-03-30 16:38:16,126 ADAM: Layer 3 -> dw_min:9.9624e-01  dw_max:1.0037e+00 lr:1.0000e-02
2023-03-30 16:38:16,192 			Learning rate: weights:   1.000e-02    
2023-03-30 16:38:16,193 			Last test performance: 99.23%
2023-03-30 16:38:16,193 ----------------
2023-03-30 16:38:27,530   15  =>  10   		Training 486 pattern with 99.38% 	Forward time: 	11.02 sec
2023-03-30 16:38:27,530 			Loss:    1.781e-02    			Backward time: 	 0.31 sec 
2023-03-30 16:38:27,530 ADAM: Layer 0 -> dw_min:9.9571e-01  dw_max:1.0036e+00 lr:1.0000e-02
2023-03-30 16:38:27,530 ADAM: Layer 1 -> dw_min:9.8828e-01  dw_max:1.0082e+00 lr:1.0000e-02
2023-03-30 16:38:27,530 ADAM: Layer 2 -> dw_min:9.8621e-01  dw_max:1.0112e+00 lr:1.0000e-02
2023-03-30 16:38:27,530 ADAM: Layer 3 -> dw_min:9.9390e-01  dw_max:1.0077e+00 lr:1.0000e-02
2023-03-30 16:38:27,557 			Learning rate: weights:   1.000e-02    
2023-03-30 16:38:27,557 			Last test performance: 99.23%
2023-03-30 16:38:27,557 ----------------
2023-03-30 16:38:39,041   15  =>  11   		Training 486 pattern with 99.38% 	Forward time: 	11.17 sec
2023-03-30 16:38:39,041 			Loss:    1.550e-02    			Backward time: 	 0.31 sec 
2023-03-30 16:38:39,041 ADAM: Layer 0 -> dw_min:9.9628e-01  dw_max:1.0034e+00 lr:1.0000e-02
2023-03-30 16:38:39,041 ADAM: Layer 1 -> dw_min:9.8962e-01  dw_max:1.0073e+00 lr:1.0000e-02
2023-03-30 16:38:39,041 ADAM: Layer 2 -> dw_min:9.8904e-01  dw_max:1.0146e+00 lr:1.0000e-02
2023-03-30 16:38:39,041 ADAM: Layer 3 -> dw_min:9.9441e-01  dw_max:1.0087e+00 lr:1.0000e-02
2023-03-30 16:38:39,060 			Learning rate: weights:   1.000e-02    
2023-03-30 16:38:39,060 			Last test performance: 99.23%
2023-03-30 16:38:39,060 ----------------
2023-03-30 16:38:50,392   15  =>  12   		Training 486 pattern with 99.17% 	Forward time: 	11.02 sec
2023-03-30 16:38:50,392 			Loss:    1.439e-02    			Backward time: 	 0.31 sec 
2023-03-30 16:38:50,393 ADAM: Layer 0 -> dw_min:9.9592e-01  dw_max:1.0036e+00 lr:1.0000e-02
2023-03-30 16:38:50,393 ADAM: Layer 1 -> dw_min:9.9038e-01  dw_max:1.0079e+00 lr:1.0000e-02
2023-03-30 16:38:50,393 ADAM: Layer 2 -> dw_min:9.8560e-01  dw_max:1.0137e+00 lr:1.0000e-02
2023-03-30 16:38:50,393 ADAM: Layer 3 -> dw_min:9.9533e-01  dw_max:1.0078e+00 lr:1.0000e-02
2023-03-30 16:38:50,458 			Learning rate: weights:   1.000e-02    
2023-03-30 16:38:50,459 			Last test performance: 99.23%
2023-03-30 16:38:50,459 ----------------
2023-03-30 16:39:01,956   15  =>  13   		Training 486 pattern with 99.58% 	Forward time: 	11.17 sec
2023-03-30 16:39:01,956 			Loss:    2.022e-02    			Backward time: 	 0.32 sec 
2023-03-30 16:39:01,956 ADAM: Layer 0 -> dw_min:9.9607e-01  dw_max:1.0034e+00 lr:1.0000e-02
2023-03-30 16:39:01,957 ADAM: Layer 1 -> dw_min:9.9135e-01  dw_max:1.0071e+00 lr:1.0000e-02
2023-03-30 16:39:01,957 ADAM: Layer 2 -> dw_min:9.8703e-01  dw_max:1.0123e+00 lr:1.0000e-02
2023-03-30 16:39:01,957 ADAM: Layer 3 -> dw_min:9.9610e-01  dw_max:1.0071e+00 lr:1.0000e-02
2023-03-30 16:39:01,985 			Learning rate: weights:   1.000e-02    
2023-03-30 16:39:01,985 			Last test performance: 99.23%
2023-03-30 16:39:01,985 ----------------
2023-03-30 16:39:13,245   15  =>  14   		Training 486 pattern with 99.38% 	Forward time: 	10.95 sec
2023-03-30 16:39:13,245 			Loss:    7.997e-03    			Backward time: 	 0.30 sec 
2023-03-30 16:39:13,246 ADAM: Layer 0 -> dw_min:9.9557e-01  dw_max:1.0034e+00 lr:1.0000e-02
2023-03-30 16:39:13,246 ADAM: Layer 1 -> dw_min:9.9221e-01  dw_max:1.0078e+00 lr:1.0000e-02
2023-03-30 16:39:13,246 ADAM: Layer 2 -> dw_min:9.8401e-01  dw_max:1.0111e+00 lr:1.0000e-02
2023-03-30 16:39:13,246 ADAM: Layer 3 -> dw_min:9.9372e-01  dw_max:1.0064e+00 lr:1.0000e-02
2023-03-30 16:39:13,360 			Learning rate: weights:   1.000e-02    
2023-03-30 16:39:13,360 			Last test performance: 99.23%
2023-03-30 16:39:13,360 ----------------
2023-03-30 16:39:24,781   15  =>  15   		Training 486 pattern with 100.00% 	Forward time: 	11.10 sec
2023-03-30 16:39:24,781 			Loss:    3.225e-03    			Backward time: 	 0.31 sec 
2023-03-30 16:39:24,781 ADAM: Layer 0 -> dw_min:9.9630e-01  dw_max:1.0032e+00 lr:1.0000e-02
2023-03-30 16:39:24,782 ADAM: Layer 1 -> dw_min:9.9296e-01  dw_max:1.0070e+00 lr:1.0000e-02
2023-03-30 16:39:24,782 ADAM: Layer 2 -> dw_min:9.8559e-01  dw_max:1.0100e+00 lr:1.0000e-02
2023-03-30 16:39:24,782 ADAM: Layer 3 -> dw_min:9.9429e-01  dw_max:1.0067e+00 lr:1.0000e-02
2023-03-30 16:39:24,832 			Learning rate: weights:   1.000e-02    
2023-03-30 16:39:24,832 			Last test performance: 99.23%
2023-03-30 16:39:24,832 ----------------
2023-03-30 16:39:36,222   15  =>  16   		Training 486 pattern with 100.00% 	Forward time: 	11.07 sec
2023-03-30 16:39:36,222 			Loss:    3.476e-03    			Backward time: 	 0.31 sec 
2023-03-30 16:39:36,222 ADAM: Layer 0 -> dw_min:9.9652e-01  dw_max:1.0031e+00 lr:1.0000e-02
2023-03-30 16:39:36,222 ADAM: Layer 1 -> dw_min:9.9365e-01  dw_max:1.0062e+00 lr:1.0000e-02
2023-03-30 16:39:36,222 ADAM: Layer 2 -> dw_min:9.8702e-01  dw_max:1.0090e+00 lr:1.0000e-02
2023-03-30 16:39:36,222 ADAM: Layer 3 -> dw_min:9.9479e-01  dw_max:1.0060e+00 lr:1.0000e-02
2023-03-30 16:39:36,242 			Learning rate: weights:   1.000e-02    
2023-03-30 16:39:36,242 			Last test performance: 99.23%
2023-03-30 16:39:36,242 ----------------
2023-03-30 16:39:47,627   15  =>  17   		Training 486 pattern with 99.38% 	Forward time: 	11.07 sec
2023-03-30 16:39:47,628 			Loss:    1.040e-02    			Backward time: 	 0.31 sec 
2023-03-30 16:39:47,628 ADAM: Layer 0 -> dw_min:9.9632e-01  dw_max:1.0034e+00 lr:1.0000e-02
2023-03-30 16:39:47,628 ADAM: Layer 1 -> dw_min:9.9149e-01  dw_max:1.0063e+00 lr:1.0000e-02
2023-03-30 16:39:47,628 ADAM: Layer 2 -> dw_min:9.8438e-01  dw_max:1.0108e+00 lr:1.0000e-02
2023-03-30 16:39:47,628 ADAM: Layer 3 -> dw_min:9.9477e-01  dw_max:1.0069e+00 lr:1.0000e-02
2023-03-30 16:39:47,708 			Learning rate: weights:   1.000e-02    
2023-03-30 16:39:47,708 			Last test performance: 99.23%
2023-03-30 16:39:47,708 ----------------
2023-03-30 16:39:59,038   15  =>  18   		Training 486 pattern with 100.00% 	Forward time: 	11.02 sec
2023-03-30 16:39:59,038 			Loss:    2.430e-03    			Backward time: 	 0.31 sec 
2023-03-30 16:39:59,038 ADAM: Layer 0 -> dw_min:9.9674e-01  dw_max:1.0032e+00 lr:1.0000e-02
2023-03-30 16:39:59,038 ADAM: Layer 1 -> dw_min:9.9233e-01  dw_max:1.0054e+00 lr:1.0000e-02
2023-03-30 16:39:59,039 ADAM: Layer 2 -> dw_min:9.8593e-01  dw_max:1.0097e+00 lr:1.0000e-02
2023-03-30 16:39:59,039 ADAM: Layer 3 -> dw_min:9.9529e-01  dw_max:1.0062e+00 lr:1.0000e-02
2023-03-30 16:39:59,145 			Learning rate: weights:   1.000e-02    
2023-03-30 16:39:59,145 			Last test performance: 99.23%
2023-03-30 16:39:59,145 ----------------
2023-03-30 16:40:10,414   15  =>  19   		Training 486 pattern with 99.58% 	Forward time: 	10.96 sec
2023-03-30 16:40:10,414 			Loss:    2.790e-02    			Backward time: 	 0.31 sec 
2023-03-30 16:40:10,414 ADAM: Layer 0 -> dw_min:9.9669e-01  dw_max:1.0030e+00 lr:1.0000e-02
2023-03-30 16:40:10,414 ADAM: Layer 1 -> dw_min:9.9116e-01  dw_max:1.0062e+00 lr:1.0000e-02
2023-03-30 16:40:10,415 ADAM: Layer 2 -> dw_min:9.8734e-01  dw_max:1.0101e+00 lr:1.0000e-02
2023-03-30 16:40:10,415 ADAM: Layer 3 -> dw_min:9.9576e-01  dw_max:1.0056e+00 lr:1.0000e-02
2023-03-30 16:40:10,433 			Learning rate: weights:   1.000e-02    
2023-03-30 16:40:10,433 			Last test performance: 99.23%
2023-03-30 16:40:10,433 ----------------
2023-03-30 16:40:21,787   15  =>  20   		Training 486 pattern with 100.00% 	Forward time: 	11.04 sec
2023-03-30 16:40:21,787 			Loss:    4.683e-03    			Backward time: 	 0.31 sec 
2023-03-30 16:40:21,787 ADAM: Layer 0 -> dw_min:9.9698e-01  dw_max:1.0025e+00 lr:1.0000e-02
2023-03-30 16:40:21,787 ADAM: Layer 1 -> dw_min:9.9159e-01  dw_max:1.0091e+00 lr:1.0000e-02
2023-03-30 16:40:21,787 ADAM: Layer 2 -> dw_min:9.8860e-01  dw_max:1.0139e+00 lr:1.0000e-02
2023-03-30 16:40:21,787 ADAM: Layer 3 -> dw_min:9.9614e-01  dw_max:1.0050e+00 lr:1.0000e-02
2023-03-30 16:40:21,849 			Learning rate: weights:   1.000e-02    
2023-03-30 16:40:21,849 			Last test performance: 99.23%
2023-03-30 16:40:21,849 ----------------
2023-03-30 16:40:33,219   15  =>  21   		Training 486 pattern with 100.00% 	Forward time: 	11.06 sec
2023-03-30 16:40:33,219 			Loss:    2.689e-03    			Backward time: 	 0.31 sec 
2023-03-30 16:40:33,220 ADAM: Layer 0 -> dw_min:9.9715e-01  dw_max:1.0023e+00 lr:1.0000e-02
2023-03-30 16:40:33,220 ADAM: Layer 1 -> dw_min:9.9241e-01  dw_max:1.0082e+00 lr:1.0000e-02
2023-03-30 16:40:33,220 ADAM: Layer 2 -> dw_min:9.8839e-01  dw_max:1.0125e+00 lr:1.0000e-02
2023-03-30 16:40:33,220 ADAM: Layer 3 -> dw_min:9.9639e-01  dw_max:1.0044e+00 lr:1.0000e-02
2023-03-30 16:40:33,239 			Learning rate: weights:   1.000e-02    
2023-03-30 16:40:33,239 			Last test performance: 99.23%
2023-03-30 16:40:33,239 ----------------
2023-03-30 16:40:44,546   15  =>  22   		Training 486 pattern with 99.58% 	Forward time: 	11.00 sec
2023-03-30 16:40:44,546 			Loss:    1.451e-02    			Backward time: 	 0.31 sec 
2023-03-30 16:40:44,546 ADAM: Layer 0 -> dw_min:9.9556e-01  dw_max:1.0037e+00 lr:1.0000e-02
2023-03-30 16:40:44,546 ADAM: Layer 1 -> dw_min:9.9327e-01  dw_max:1.0136e+00 lr:1.0000e-02
2023-03-30 16:40:44,547 ADAM: Layer 2 -> dw_min:9.8929e-01  dw_max:1.0112e+00 lr:1.0000e-02
2023-03-30 16:40:44,547 ADAM: Layer 3 -> dw_min:9.9676e-01  dw_max:1.0040e+00 lr:1.0000e-02
2023-03-30 16:40:44,620 			Learning rate: weights:   1.000e-02    
2023-03-30 16:40:44,620 			Last test performance: 99.23%
2023-03-30 16:40:44,620 ----------------
2023-03-30 16:40:55,925   15  =>  23   		Training 486 pattern with 99.38% 	Forward time: 	10.99 sec
2023-03-30 16:40:55,925 			Loss:    1.063e-02    			Backward time: 	 0.31 sec 
2023-03-30 16:40:55,925 ADAM: Layer 0 -> dw_min:9.9464e-01  dw_max:1.0036e+00 lr:1.0000e-02
2023-03-30 16:40:55,925 ADAM: Layer 1 -> dw_min:9.9055e-01  dw_max:1.0122e+00 lr:1.0000e-02
2023-03-30 16:40:55,925 ADAM: Layer 2 -> dw_min:9.8772e-01  dw_max:1.0140e+00 lr:1.0000e-02
2023-03-30 16:40:55,925 ADAM: Layer 3 -> dw_min:9.9631e-01  dw_max:1.0052e+00 lr:1.0000e-02
2023-03-30 16:40:56,012 			Learning rate: weights:   1.000e-02    
2023-03-30 16:40:56,012 			Last test performance: 99.23%
2023-03-30 16:40:56,012 ----------------
2023-03-30 16:41:07,606   15  =>  24   		Training 486 pattern with 99.58% 	Forward time: 	11.27 sec
2023-03-30 16:41:07,606 			Loss:    1.555e-02    			Backward time: 	 0.31 sec 
2023-03-30 16:41:07,606 ADAM: Layer 0 -> dw_min:9.9573e-01  dw_max:1.0029e+00 lr:1.0000e-02
2023-03-30 16:41:07,606 ADAM: Layer 1 -> dw_min:9.9080e-01  dw_max:1.0109e+00 lr:1.0000e-02
2023-03-30 16:41:07,606 ADAM: Layer 2 -> dw_min:9.8557e-01  dw_max:1.0127e+00 lr:1.0000e-02
2023-03-30 16:41:07,606 ADAM: Layer 3 -> dw_min:9.9692e-01  dw_max:1.0062e+00 lr:1.0000e-02
2023-03-30 16:41:07,625 			Learning rate: weights:   1.000e-02    
2023-03-30 16:41:07,625 			Last test performance: 99.23%
2023-03-30 16:41:07,625 ----------------
2023-03-30 16:41:18,993   15  =>  25   		Training 486 pattern with 99.58% 	Forward time: 	11.05 sec
2023-03-30 16:41:18,993 			Loss:    5.006e-03    			Backward time: 	 0.31 sec 
2023-03-30 16:41:18,993 ADAM: Layer 0 -> dw_min:9.9619e-01  dw_max:1.0029e+00 lr:1.0000e-02
2023-03-30 16:41:18,994 ADAM: Layer 1 -> dw_min:9.9057e-01  dw_max:1.0098e+00 lr:1.0000e-02
2023-03-30 16:41:18,994 ADAM: Layer 2 -> dw_min:9.8701e-01  dw_max:1.0117e+00 lr:1.0000e-02
2023-03-30 16:41:18,994 ADAM: Layer 3 -> dw_min:9.9673e-01  dw_max:1.0056e+00 lr:1.0000e-02
2023-03-30 16:41:19,099 			Learning rate: weights:   1.000e-02    
2023-03-30 16:41:19,099 			Last test performance: 99.23%
2023-03-30 16:41:19,099 ----------------
2023-03-30 16:41:30,506   15  =>  26   		Training 486 pattern with 99.79% 	Forward time: 	11.10 sec
2023-03-30 16:41:30,506 			Loss:    2.985e-03    			Backward time: 	 0.31 sec 
2023-03-30 16:41:30,507 ADAM: Layer 0 -> dw_min:9.9651e-01  dw_max:1.0026e+00 lr:1.0000e-02
2023-03-30 16:41:30,507 ADAM: Layer 1 -> dw_min:9.9156e-01  dw_max:1.0088e+00 lr:1.0000e-02
2023-03-30 16:41:30,507 ADAM: Layer 2 -> dw_min:9.8830e-01  dw_max:1.0106e+00 lr:1.0000e-02
2023-03-30 16:41:30,507 ADAM: Layer 3 -> dw_min:9.9705e-01  dw_max:1.0050e+00 lr:1.0000e-02
2023-03-30 16:41:30,531 			Learning rate: weights:   1.000e-02    
2023-03-30 16:41:30,531 			Last test performance: 99.23%
2023-03-30 16:41:30,531 ----------------
2023-03-30 16:41:41,987   15  =>  27   		Training 486 pattern with 99.38% 	Forward time: 	11.14 sec
2023-03-30 16:41:41,987 			Loss:    1.564e-02    			Backward time: 	 0.31 sec 
2023-03-30 16:41:41,987 ADAM: Layer 0 -> dw_min:9.9662e-01  dw_max:1.0025e+00 lr:1.0000e-02
2023-03-30 16:41:41,987 ADAM: Layer 1 -> dw_min:9.9257e-01  dw_max:1.0096e+00 lr:1.0000e-02
2023-03-30 16:41:41,987 ADAM: Layer 2 -> dw_min:9.8946e-01  dw_max:1.0096e+00 lr:1.0000e-02
2023-03-30 16:41:41,987 ADAM: Layer 3 -> dw_min:9.9735e-01  dw_max:1.0044e+00 lr:1.0000e-02
2023-03-30 16:41:42,127 			Learning rate: weights:   1.000e-02    
2023-03-30 16:41:42,127 			Last test performance: 99.23%
2023-03-30 16:41:42,127 ----------------
2023-03-30 16:41:53,580   15  =>  28   		Training 486 pattern with 99.79% 	Forward time: 	11.14 sec
2023-03-30 16:41:53,580 			Loss:    8.286e-03    			Backward time: 	 0.31 sec 
2023-03-30 16:41:53,580 ADAM: Layer 0 -> dw_min:9.9691e-01  dw_max:1.0023e+00 lr:1.0000e-02
2023-03-30 16:41:53,580 ADAM: Layer 1 -> dw_min:9.9224e-01  dw_max:1.0086e+00 lr:1.0000e-02
2023-03-30 16:41:53,580 ADAM: Layer 2 -> dw_min:9.9051e-01  dw_max:1.0102e+00 lr:1.0000e-02
2023-03-30 16:41:53,580 ADAM: Layer 3 -> dw_min:9.9751e-01  dw_max:1.0042e+00 lr:1.0000e-02
2023-03-30 16:41:53,640 			Learning rate: weights:   1.000e-02    
2023-03-30 16:41:53,640 			Last test performance: 99.23%
2023-03-30 16:41:53,640 ----------------
2023-03-30 16:42:04,946   15  =>  29   		Training 486 pattern with 99.38% 	Forward time: 	10.99 sec
2023-03-30 16:42:04,946 			Loss:    2.021e-02    			Backward time: 	 0.31 sec 
2023-03-30 16:42:04,946 ADAM: Layer 0 -> dw_min:9.9611e-01  dw_max:1.0063e+00 lr:1.0000e-02
2023-03-30 16:42:04,947 ADAM: Layer 1 -> dw_min:9.9123e-01  dw_max:1.0114e+00 lr:1.0000e-02
2023-03-30 16:42:04,947 ADAM: Layer 2 -> dw_min:9.8559e-01  dw_max:1.0132e+00 lr:1.0000e-02
2023-03-30 16:42:04,947 ADAM: Layer 3 -> dw_min:9.9607e-01  dw_max:1.0044e+00 lr:1.0000e-02
2023-03-30 16:42:04,967 			Learning rate: weights:   1.000e-02    
2023-03-30 16:42:04,967 			Last test performance: 99.23%
2023-03-30 16:42:04,967 ----------------
2023-03-30 16:42:16,235   15  =>  30   		Training 486 pattern with 99.79% 	Forward time: 	10.96 sec
2023-03-30 16:42:16,235 			Loss:    3.250e-03    			Backward time: 	 0.30 sec 
2023-03-30 16:42:16,236 ADAM: Layer 0 -> dw_min:9.9650e-01  dw_max:1.0053e+00 lr:1.0000e-02
2023-03-30 16:42:16,236 ADAM: Layer 1 -> dw_min:9.9189e-01  dw_max:1.0102e+00 lr:1.0000e-02
2023-03-30 16:42:16,236 ADAM: Layer 2 -> dw_min:9.8702e-01  dw_max:1.0119e+00 lr:1.0000e-02
2023-03-30 16:42:16,236 ADAM: Layer 3 -> dw_min:9.9741e-01  dw_max:1.0035e+00 lr:1.0000e-02
2023-03-30 16:42:16,295 			Learning rate: weights:   1.000e-02    
2023-03-30 16:42:16,296 			Last test performance: 99.23%
2023-03-30 16:42:16,296 ----------------
2023-03-30 16:42:27,595   15  =>  31   		Training 486 pattern with 99.58% 	Forward time: 	10.99 sec
2023-03-30 16:42:27,595 			Loss:    1.653e-02    			Backward time: 	 0.31 sec 
2023-03-30 16:42:27,596 ADAM: Layer 0 -> dw_min:9.9631e-01  dw_max:1.0050e+00 lr:1.0000e-02
2023-03-30 16:42:27,596 ADAM: Layer 1 -> dw_min:9.9078e-01  dw_max:1.0092e+00 lr:1.0000e-02
2023-03-30 16:42:27,596 ADAM: Layer 2 -> dw_min:9.8158e-01  dw_max:1.0117e+00 lr:1.0000e-02
2023-03-30 16:42:27,596 ADAM: Layer 3 -> dw_min:9.9766e-01  dw_max:1.0036e+00 lr:1.0000e-02
2023-03-30 16:42:27,656 			Learning rate: weights:   1.000e-02    
2023-03-30 16:42:27,656 			Last test performance: 99.23%
2023-03-30 16:42:27,656 ----------------
2023-03-30 16:42:39,036   15  =>  32   		Training 486 pattern with 99.58% 	Forward time: 	11.07 sec
2023-03-30 16:42:39,037 			Loss:    1.529e-02    			Backward time: 	 0.31 sec 
2023-03-30 16:42:39,037 ADAM: Layer 0 -> dw_min:9.9705e-01  dw_max:1.0049e+00 lr:1.0000e-02
2023-03-30 16:42:39,037 ADAM: Layer 1 -> dw_min:9.9185e-01  dw_max:1.0098e+00 lr:1.0000e-02
2023-03-30 16:42:39,037 ADAM: Layer 2 -> dw_min:9.8342e-01  dw_max:1.0097e+00 lr:1.0000e-02
2023-03-30 16:42:39,037 ADAM: Layer 3 -> dw_min:9.9711e-01  dw_max:1.0070e+00 lr:1.0000e-02
2023-03-30 16:42:39,123 			Learning rate: weights:   1.000e-02    
2023-03-30 16:42:39,123 			Last test performance: 99.23%
2023-03-30 16:42:39,123 ----------------
2023-03-30 16:42:50,428   15  =>  33   		Training 486 pattern with 99.79% 	Forward time: 	10.99 sec
2023-03-30 16:42:50,428 			Loss:    6.894e-03    			Backward time: 	 0.31 sec 
2023-03-30 16:42:50,428 ADAM: Layer 0 -> dw_min:9.9706e-01  dw_max:1.0044e+00 lr:1.0000e-02
2023-03-30 16:42:50,428 ADAM: Layer 1 -> dw_min:9.9262e-01  dw_max:1.0087e+00 lr:1.0000e-02
2023-03-30 16:42:50,428 ADAM: Layer 2 -> dw_min:9.8517e-01  dw_max:1.0098e+00 lr:1.0000e-02
2023-03-30 16:42:50,428 ADAM: Layer 3 -> dw_min:9.9740e-01  dw_max:1.0063e+00 lr:1.0000e-02
2023-03-30 16:42:50,469 			Learning rate: weights:   1.000e-02    
2023-03-30 16:42:50,469 			Last test performance: 99.23%
2023-03-30 16:42:50,469 ----------------
2023-03-30 16:43:01,907   15  =>  34   		Training 486 pattern with 100.00% 	Forward time: 	11.13 sec
2023-03-30 16:43:01,907 			Loss:    3.169e-03    			Backward time: 	 0.31 sec 
2023-03-30 16:43:01,907 ADAM: Layer 0 -> dw_min:9.9699e-01  dw_max:1.0040e+00 lr:1.0000e-02
2023-03-30 16:43:01,908 ADAM: Layer 1 -> dw_min:9.9314e-01  dw_max:1.0072e+00 lr:1.0000e-02
2023-03-30 16:43:01,908 ADAM: Layer 2 -> dw_min:9.8663e-01  dw_max:1.0084e+00 lr:1.0000e-02
2023-03-30 16:43:01,908 ADAM: Layer 3 -> dw_min:9.9766e-01  dw_max:1.0057e+00 lr:1.0000e-02
2023-03-30 16:43:01,965 			Learning rate: weights:   1.000e-02    
2023-03-30 16:43:01,965 			Last test performance: 99.23%
2023-03-30 16:43:01,965 ----------------
2023-03-30 16:43:13,247   15  =>  35   		Training 486 pattern with 100.00% 	Forward time: 	10.97 sec
2023-03-30 16:43:13,247 			Loss:    2.338e-03    			Backward time: 	 0.31 sec 
2023-03-30 16:43:13,248 ADAM: Layer 0 -> dw_min:9.9725e-01  dw_max:1.0034e+00 lr:1.0000e-02
2023-03-30 16:43:13,248 ADAM: Layer 1 -> dw_min:9.9381e-01  dw_max:1.0065e+00 lr:1.0000e-02
2023-03-30 16:43:13,248 ADAM: Layer 2 -> dw_min:9.8796e-01  dw_max:1.0075e+00 lr:1.0000e-02
2023-03-30 16:43:13,248 ADAM: Layer 3 -> dw_min:9.9789e-01  dw_max:1.0051e+00 lr:1.0000e-02
2023-03-30 16:43:13,266 			Learning rate: weights:   1.000e-02    
2023-03-30 16:43:13,266 			Last test performance: 99.23%
2023-03-30 16:43:13,266 ----------------
2023-03-30 16:43:24,541   15  =>  36   		Training 486 pattern with 99.58% 	Forward time: 	10.96 sec
2023-03-30 16:43:24,541 			Loss:    6.204e-03    			Backward time: 	 0.31 sec 
2023-03-30 16:43:24,541 ADAM: Layer 0 -> dw_min:9.9703e-01  dw_max:1.0031e+00 lr:1.0000e-02
2023-03-30 16:43:24,541 ADAM: Layer 1 -> dw_min:9.8573e-01  dw_max:1.0094e+00 lr:1.0000e-02
2023-03-30 16:43:24,541 ADAM: Layer 2 -> dw_min:9.8679e-01  dw_max:1.0112e+00 lr:1.0000e-02
2023-03-30 16:43:24,541 ADAM: Layer 3 -> dw_min:9.9745e-01  dw_max:1.0046e+00 lr:1.0000e-02
2023-03-30 16:43:24,561 			Learning rate: weights:   1.000e-02    
2023-03-30 16:43:24,561 			Last test performance: 99.23%
2023-03-30 16:43:24,561 ----------------
2023-03-30 16:43:35,837   15  =>  37   		Training 486 pattern with 99.38% 	Forward time: 	10.97 sec
2023-03-30 16:43:35,837 			Loss:    1.381e-02    			Backward time: 	 0.30 sec 
2023-03-30 16:43:35,838 ADAM: Layer 0 -> dw_min:9.9666e-01  dw_max:1.0029e+00 lr:1.0000e-02
2023-03-30 16:43:35,838 ADAM: Layer 1 -> dw_min:9.8708e-01  dw_max:1.0083e+00 lr:1.0000e-02
2023-03-30 16:43:35,838 ADAM: Layer 2 -> dw_min:9.8810e-01  dw_max:1.0101e+00 lr:1.0000e-02
2023-03-30 16:43:35,838 ADAM: Layer 3 -> dw_min:9.9733e-01  dw_max:1.0042e+00 lr:1.0000e-02
2023-03-30 16:43:35,857 			Learning rate: weights:   1.000e-02    
2023-03-30 16:43:35,857 			Last test performance: 99.23%
2023-03-30 16:43:35,857 ----------------
2023-03-30 16:43:47,286   15  =>  38   		Training 486 pattern with 98.96% 	Forward time: 	11.11 sec
2023-03-30 16:43:47,286 			Loss:    1.733e-02    			Backward time: 	 0.31 sec 
2023-03-30 16:43:47,286 ADAM: Layer 0 -> dw_min:9.9360e-01  dw_max:1.0031e+00 lr:1.0000e-02
2023-03-30 16:43:47,287 ADAM: Layer 1 -> dw_min:9.8832e-01  dw_max:1.0114e+00 lr:1.0000e-02
2023-03-30 16:43:47,287 ADAM: Layer 2 -> dw_min:9.8774e-01  dw_max:1.0114e+00 lr:1.0000e-02
2023-03-30 16:43:47,287 ADAM: Layer 3 -> dw_min:9.9766e-01  dw_max:1.0046e+00 lr:1.0000e-02
2023-03-30 16:43:47,355 			Learning rate: weights:   1.000e-02    
2023-03-30 16:43:47,356 			Last test performance: 99.23%
2023-03-30 16:43:47,356 ----------------
2023-03-30 16:43:58,777   15  =>  39   		Training 486 pattern with 99.38% 	Forward time: 	11.11 sec
2023-03-30 16:43:58,777 			Loss:    1.785e-02    			Backward time: 	 0.31 sec 
2023-03-30 16:43:58,777 ADAM: Layer 0 -> dw_min:9.9334e-01  dw_max:1.0031e+00 lr:1.0000e-02
2023-03-30 16:43:58,777 ADAM: Layer 1 -> dw_min:9.8584e-01  dw_max:1.0094e+00 lr:1.0000e-02
2023-03-30 16:43:58,777 ADAM: Layer 2 -> dw_min:9.8897e-01  dw_max:1.0137e+00 lr:1.0000e-02
2023-03-30 16:43:58,777 ADAM: Layer 3 -> dw_min:9.9436e-01  dw_max:1.0042e+00 lr:1.0000e-02
2023-03-30 16:43:58,796 			Learning rate: weights:   1.000e-02    
2023-03-30 16:43:58,796 			Last test performance: 99.23%
2023-03-30 16:43:58,796 ----------------
2023-03-30 16:44:10,307   15  =>  40   		Training 486 pattern with 99.58% 	Forward time: 	11.19 sec
2023-03-30 16:44:10,308 			Loss:    8.926e-03    			Backward time: 	 0.31 sec 
2023-03-30 16:44:10,308 ADAM: Layer 0 -> dw_min:9.9388e-01  dw_max:1.0038e+00 lr:1.0000e-02
2023-03-30 16:44:10,308 ADAM: Layer 1 -> dw_min:9.8730e-01  dw_max:1.0087e+00 lr:1.0000e-02
2023-03-30 16:44:10,308 ADAM: Layer 2 -> dw_min:9.9009e-01  dw_max:1.0134e+00 lr:1.0000e-02
2023-03-30 16:44:10,308 ADAM: Layer 3 -> dw_min:9.9489e-01  dw_max:1.0039e+00 lr:1.0000e-02
2023-03-30 16:44:10,333 			Learning rate: weights:   1.000e-02    
2023-03-30 16:44:10,333 			Last test performance: 99.23%
2023-03-30 16:44:10,333 ----------------
2023-03-30 16:44:22,064   15  =>  41   		Training 486 pattern with 99.38% 	Forward time: 	11.41 sec
2023-03-30 16:44:22,064 			Loss:    1.888e-02    			Backward time: 	 0.31 sec 
2023-03-30 16:44:22,064 ADAM: Layer 0 -> dw_min:9.9379e-01  dw_max:1.0049e+00 lr:1.0000e-02
2023-03-30 16:44:22,064 ADAM: Layer 1 -> dw_min:9.8855e-01  dw_max:1.0095e+00 lr:1.0000e-02
2023-03-30 16:44:22,064 ADAM: Layer 2 -> dw_min:9.8757e-01  dw_max:1.0134e+00 lr:1.0000e-02
2023-03-30 16:44:22,064 ADAM: Layer 3 -> dw_min:9.9520e-01  dw_max:1.0035e+00 lr:1.0000e-02
2023-03-30 16:44:22,174 			Learning rate: weights:   1.000e-02    
2023-03-30 16:44:22,174 			Last test performance: 99.23%
2023-03-30 16:44:22,174 ----------------
2023-03-30 16:44:33,877   15  =>  42   		Training 486 pattern with 98.75% 	Forward time: 	11.38 sec
2023-03-30 16:44:33,877 			Loss:    2.364e-02    			Backward time: 	 0.32 sec 
2023-03-30 16:44:33,877 ADAM: Layer 0 -> dw_min:9.9445e-01  dw_max:1.0044e+00 lr:1.0000e-02
2023-03-30 16:44:33,877 ADAM: Layer 1 -> dw_min:9.8970e-01  dw_max:1.0093e+00 lr:1.0000e-02
2023-03-30 16:44:33,878 ADAM: Layer 2 -> dw_min:9.8881e-01  dw_max:1.0119e+00 lr:1.0000e-02
2023-03-30 16:44:33,878 ADAM: Layer 3 -> dw_min:9.9578e-01  dw_max:1.0033e+00 lr:1.0000e-02
2023-03-30 16:44:33,897 			Learning rate: weights:   1.000e-02    
2023-03-30 16:44:33,897 			Last test performance: 99.23%
2023-03-30 16:44:33,897 ----------------
2023-03-30 16:44:45,343   15  =>  43   		Training 486 pattern with 99.58% 	Forward time: 	11.13 sec
2023-03-30 16:44:45,343 			Loss:    1.687e-02    			Backward time: 	 0.31 sec 
2023-03-30 16:44:45,344 ADAM: Layer 0 -> dw_min:9.9469e-01  dw_max:1.0046e+00 lr:1.0000e-02
2023-03-30 16:44:45,344 ADAM: Layer 1 -> dw_min:9.9076e-01  dw_max:1.0089e+00 lr:1.0000e-02
2023-03-30 16:44:45,344 ADAM: Layer 2 -> dw_min:9.8989e-01  dw_max:1.0136e+00 lr:1.0000e-02
2023-03-30 16:44:45,344 ADAM: Layer 3 -> dw_min:9.9585e-01  dw_max:1.0041e+00 lr:1.0000e-02
2023-03-30 16:44:45,403 			Learning rate: weights:   1.000e-02    
2023-03-30 16:44:45,403 			Last test performance: 99.23%
2023-03-30 16:44:45,403 ----------------
2023-03-30 16:44:56,887   15  =>  44   		Training 486 pattern with 99.79% 	Forward time: 	11.17 sec
2023-03-30 16:44:56,887 			Loss:    7.592e-03    			Backward time: 	 0.31 sec 
2023-03-30 16:44:56,888 ADAM: Layer 0 -> dw_min:9.9519e-01  dw_max:1.0040e+00 lr:1.0000e-02
2023-03-30 16:44:56,888 ADAM: Layer 1 -> dw_min:9.9178e-01  dw_max:1.0079e+00 lr:1.0000e-02
2023-03-30 16:44:56,888 ADAM: Layer 2 -> dw_min:9.9090e-01  dw_max:1.0123e+00 lr:1.0000e-02
2023-03-30 16:44:56,888 ADAM: Layer 3 -> dw_min:9.9603e-01  dw_max:1.0037e+00 lr:1.0000e-02
2023-03-30 16:44:56,925 			Learning rate: weights:   1.000e-02    
2023-03-30 16:44:56,925 			Last test performance: 99.23%
2023-03-30 16:44:56,925 ----------------
2023-03-30 16:45:08,474   15  =>  45   		Training 486 pattern with 99.58% 	Forward time: 	11.23 sec
2023-03-30 16:45:08,474 			Loss:    8.598e-03    			Backward time: 	 0.31 sec 
2023-03-30 16:45:08,474 ADAM: Layer 0 -> dw_min:9.9605e-01  dw_max:1.0037e+00 lr:1.0000e-02
2023-03-30 16:45:08,474 ADAM: Layer 1 -> dw_min:9.8854e-01  dw_max:1.0127e+00 lr:1.0000e-02
2023-03-30 16:45:08,474 ADAM: Layer 2 -> dw_min:9.8625e-01  dw_max:1.0134e+00 lr:1.0000e-02
2023-03-30 16:45:08,475 ADAM: Layer 3 -> dw_min:9.9626e-01  dw_max:1.0085e+00 lr:1.0000e-02
2023-03-30 16:45:08,626 			Learning rate: weights:   1.000e-02    
2023-03-30 16:45:08,626 			Last test performance: 99.23%
2023-03-30 16:45:08,626 ----------------
2023-03-30 16:45:20,092   15  =>  46   		Training 486 pattern with 99.38% 	Forward time: 	11.15 sec
2023-03-30 16:45:20,092 			Loss:    1.174e-02    			Backward time: 	 0.31 sec 
2023-03-30 16:45:20,092 ADAM: Layer 0 -> dw_min:9.9548e-01  dw_max:1.0037e+00 lr:1.0000e-02
2023-03-30 16:45:20,092 ADAM: Layer 1 -> dw_min:9.8857e-01  dw_max:1.0114e+00 lr:1.0000e-02
2023-03-30 16:45:20,093 ADAM: Layer 2 -> dw_min:9.8574e-01  dw_max:1.0121e+00 lr:1.0000e-02
2023-03-30 16:45:20,093 ADAM: Layer 3 -> dw_min:9.9634e-01  dw_max:1.0077e+00 lr:1.0000e-02
2023-03-30 16:45:20,151 			Learning rate: weights:   1.000e-02    
2023-03-30 16:45:20,151 			Last test performance: 99.23%
2023-03-30 16:45:20,151 ----------------
2023-03-30 16:45:31,700   15  =>  47   		Training 486 pattern with 99.58% 	Forward time: 	11.23 sec
2023-03-30 16:45:31,700 			Loss:    6.370e-03    			Backward time: 	 0.31 sec 
2023-03-30 16:45:31,700 ADAM: Layer 0 -> dw_min:9.9564e-01  dw_max:1.0036e+00 lr:1.0000e-02
2023-03-30 16:45:31,701 ADAM: Layer 1 -> dw_min:9.8964e-01  dw_max:1.0109e+00 lr:1.0000e-02
2023-03-30 16:45:31,701 ADAM: Layer 2 -> dw_min:9.8714e-01  dw_max:1.0139e+00 lr:1.0000e-02
2023-03-30 16:45:31,701 ADAM: Layer 3 -> dw_min:9.9434e-01  dw_max:1.0069e+00 lr:1.0000e-02
2023-03-30 16:45:31,806 			Learning rate: weights:   1.000e-02    
2023-03-30 16:45:31,806 			Last test performance: 99.23%
2023-03-30 16:45:31,806 ----------------
2023-03-30 16:45:43,268   15  =>  48   		Training 486 pattern with 99.38% 	Forward time: 	11.14 sec
2023-03-30 16:45:43,268 			Loss:    1.606e-02    			Backward time: 	 0.31 sec 
2023-03-30 16:45:43,268 ADAM: Layer 0 -> dw_min:9.9631e-01  dw_max:1.0036e+00 lr:1.0000e-02
2023-03-30 16:45:43,268 ADAM: Layer 1 -> dw_min:9.9044e-01  dw_max:1.0105e+00 lr:1.0000e-02
2023-03-30 16:45:43,268 ADAM: Layer 2 -> dw_min:9.8580e-01  dw_max:1.0136e+00 lr:1.0000e-02
2023-03-30 16:45:43,268 ADAM: Layer 3 -> dw_min:9.9438e-01  dw_max:1.0067e+00 lr:1.0000e-02
2023-03-30 16:45:43,338 			Learning rate: weights:   1.000e-02    
2023-03-30 16:45:43,338 			Last test performance: 99.23%
2023-03-30 16:45:43,338 ----------------
2023-03-30 16:45:55,168   15  =>  49   		Training 486 pattern with 99.38% 	Forward time: 	11.50 sec
2023-03-30 16:45:55,168 			Loss:    2.118e-02    			Backward time: 	 0.32 sec 
2023-03-30 16:45:55,168 ADAM: Layer 0 -> dw_min:9.9569e-01  dw_max:1.0039e+00 lr:1.0000e-02
2023-03-30 16:45:55,169 ADAM: Layer 1 -> dw_min:9.9158e-01  dw_max:1.0098e+00 lr:1.0000e-02
2023-03-30 16:45:55,169 ADAM: Layer 2 -> dw_min:9.8510e-01  dw_max:1.0122e+00 lr:1.0000e-02
2023-03-30 16:45:55,169 ADAM: Layer 3 -> dw_min:9.9528e-01  dw_max:1.0061e+00 lr:1.0000e-02
2023-03-30 16:45:55,227 			Learning rate: weights:   1.000e-02    
2023-03-30 16:45:55,227 			Last test performance: 99.23%
2023-03-30 16:45:55,227 ----------------
2023-03-30 16:46:06,921   15  =>  50   		Training 486 pattern with 100.00% 	Forward time: 	11.37 sec
2023-03-30 16:46:06,921 			Loss:    2.245e-03    			Backward time: 	 0.32 sec 
2023-03-30 16:46:06,921 ADAM: Layer 0 -> dw_min:9.9617e-01  dw_max:1.0036e+00 lr:1.0000e-02
2023-03-30 16:46:06,921 ADAM: Layer 1 -> dw_min:9.9157e-01  dw_max:1.0087e+00 lr:1.0000e-02
2023-03-30 16:46:06,921 ADAM: Layer 2 -> dw_min:9.8659e-01  dw_max:1.0110e+00 lr:1.0000e-02
2023-03-30 16:46:06,921 ADAM: Layer 3 -> dw_min:9.9573e-01  dw_max:1.0055e+00 lr:1.0000e-02
2023-03-30 16:46:06,941 			Learning rate: weights:   1.000e-02    
2023-03-30 16:46:06,941 			Last test performance: 99.23%
2023-03-30 16:46:06,941 ----------------
2023-03-30 16:46:18,635   15  =>  51   		Training 486 pattern with 100.00% 	Forward time: 	11.37 sec
2023-03-30 16:46:18,635 			Loss:    2.132e-03    			Backward time: 	 0.31 sec 
2023-03-30 16:46:18,635 ADAM: Layer 0 -> dw_min:9.9656e-01  dw_max:1.0030e+00 lr:1.0000e-02
2023-03-30 16:46:18,636 ADAM: Layer 1 -> dw_min:9.9248e-01  dw_max:1.0079e+00 lr:1.0000e-02
2023-03-30 16:46:18,636 ADAM: Layer 2 -> dw_min:9.8793e-01  dw_max:1.0142e+00 lr:1.0000e-02
2023-03-30 16:46:18,636 ADAM: Layer 3 -> dw_min:9.9611e-01  dw_max:1.0046e+00 lr:1.0000e-02
2023-03-30 16:46:18,696 			Learning rate: weights:   1.000e-02    
2023-03-30 16:46:18,696 			Last test performance: 99.23%
2023-03-30 16:46:18,696 ----------------
2023-03-30 16:46:30,473   15  =>  52   		Training 486 pattern with 99.79% 	Forward time: 	11.45 sec
2023-03-30 16:46:30,473 			Loss:    1.362e-02    			Backward time: 	 0.32 sec 
2023-03-30 16:46:30,473 ADAM: Layer 0 -> dw_min:9.9698e-01  dw_max:1.0027e+00 lr:1.0000e-02
2023-03-30 16:46:30,473 ADAM: Layer 1 -> dw_min:9.9301e-01  dw_max:1.0071e+00 lr:1.0000e-02
2023-03-30 16:46:30,473 ADAM: Layer 2 -> dw_min:9.8932e-01  dw_max:1.0128e+00 lr:1.0000e-02
2023-03-30 16:46:30,473 ADAM: Layer 3 -> dw_min:9.9646e-01  dw_max:1.0041e+00 lr:1.0000e-02
2023-03-30 16:46:30,576 			Learning rate: weights:   1.000e-02    
2023-03-30 16:46:30,576 			Last test performance: 99.23%
2023-03-30 16:46:30,576 ----------------
2023-03-30 16:46:42,238   15  =>  53   		Training 486 pattern with 99.79% 	Forward time: 	11.34 sec
2023-03-30 16:46:42,238 			Loss:    1.327e-02    			Backward time: 	 0.31 sec 
2023-03-30 16:46:42,238 ADAM: Layer 0 -> dw_min:9.9691e-01  dw_max:1.0030e+00 lr:1.0000e-02
2023-03-30 16:46:42,238 ADAM: Layer 1 -> dw_min:9.9092e-01  dw_max:1.0065e+00 lr:1.0000e-02
2023-03-30 16:46:42,238 ADAM: Layer 2 -> dw_min:9.8681e-01  dw_max:1.0134e+00 lr:1.0000e-02
2023-03-30 16:46:42,238 ADAM: Layer 3 -> dw_min:9.9663e-01  dw_max:1.0038e+00 lr:1.0000e-02
2023-03-30 16:46:42,300 			Learning rate: weights:   1.000e-02    
2023-03-30 16:46:42,300 			Last test performance: 99.23%
2023-03-30 16:46:42,301 ----------------
2023-03-30 16:46:53,991   15  =>  54   		Training 486 pattern with 99.79% 	Forward time: 	11.37 sec
2023-03-30 16:46:53,991 			Loss:    2.549e-03    			Backward time: 	 0.32 sec 
2023-03-30 16:46:53,992 ADAM: Layer 0 -> dw_min:9.9728e-01  dw_max:1.0030e+00 lr:1.0000e-02
2023-03-30 16:46:53,992 ADAM: Layer 1 -> dw_min:9.9173e-01  dw_max:1.0090e+00 lr:1.0000e-02
2023-03-30 16:46:53,992 ADAM: Layer 2 -> dw_min:9.8568e-01  dw_max:1.0123e+00 lr:1.0000e-02
2023-03-30 16:46:53,992 ADAM: Layer 3 -> dw_min:9.9696e-01  dw_max:1.0039e+00 lr:1.0000e-02
2023-03-30 16:46:54,050 			Learning rate: weights:   1.000e-02    
2023-03-30 16:46:54,051 			Last test performance: 99.23%
2023-03-30 16:46:54,051 ----------------
2023-03-30 16:47:05,755   15  =>  55   		Training 486 pattern with 99.58% 	Forward time: 	11.38 sec
2023-03-30 16:47:05,755 			Loss:    9.567e-03    			Backward time: 	 0.32 sec 
2023-03-30 16:47:05,755 ADAM: Layer 0 -> dw_min:9.9731e-01  dw_max:1.0025e+00 lr:1.0000e-02
2023-03-30 16:47:05,755 ADAM: Layer 1 -> dw_min:9.9263e-01  dw_max:1.0091e+00 lr:1.0000e-02
2023-03-30 16:47:05,756 ADAM: Layer 2 -> dw_min:9.8704e-01  dw_max:1.0111e+00 lr:1.0000e-02
2023-03-30 16:47:05,756 ADAM: Layer 3 -> dw_min:9.9616e-01  dw_max:1.0037e+00 lr:1.0000e-02
2023-03-30 16:47:05,800 			Learning rate: weights:   1.000e-02    
2023-03-30 16:47:05,800 			Last test performance: 99.23%
2023-03-30 16:47:05,800 ----------------
2023-03-30 16:47:17,267   15  =>  56   		Training 486 pattern with 99.79% 	Forward time: 	11.15 sec
2023-03-30 16:47:17,267 			Loss:    2.095e-02    			Backward time: 	 0.31 sec 
2023-03-30 16:47:17,267 ADAM: Layer 0 -> dw_min:9.9764e-01  dw_max:1.0029e+00 lr:1.0000e-02
2023-03-30 16:47:17,268 ADAM: Layer 1 -> dw_min:9.9329e-01  dw_max:1.0087e+00 lr:1.0000e-02
2023-03-30 16:47:17,268 ADAM: Layer 2 -> dw_min:9.8635e-01  dw_max:1.0121e+00 lr:1.0000e-02
2023-03-30 16:47:17,268 ADAM: Layer 3 -> dw_min:9.9585e-01  dw_max:1.0045e+00 lr:1.0000e-02
2023-03-30 16:47:17,328 			Learning rate: weights:   1.000e-02    
2023-03-30 16:47:17,328 			Last test performance: 99.23%
2023-03-30 16:47:17,328 ----------------
2023-03-30 16:47:28,697   15  =>  57   		Training 486 pattern with 100.00% 	Forward time: 	11.06 sec
2023-03-30 16:47:28,697 			Loss:    2.560e-03    			Backward time: 	 0.31 sec 
2023-03-30 16:47:28,697 ADAM: Layer 0 -> dw_min:9.9700e-01  dw_max:1.0026e+00 lr:1.0000e-02
2023-03-30 16:47:28,697 ADAM: Layer 1 -> dw_min:9.9395e-01  dw_max:1.0077e+00 lr:1.0000e-02
2023-03-30 16:47:28,697 ADAM: Layer 2 -> dw_min:9.8771e-01  dw_max:1.0109e+00 lr:1.0000e-02
2023-03-30 16:47:28,698 ADAM: Layer 3 -> dw_min:9.9627e-01  dw_max:1.0041e+00 lr:1.0000e-02
2023-03-30 16:47:28,759 			Learning rate: weights:   1.000e-02    
2023-03-30 16:47:28,759 			Last test performance: 99.23%
2023-03-30 16:47:28,759 ----------------
2023-03-30 16:47:40,074   15  =>  58   		Training 486 pattern with 99.58% 	Forward time: 	11.00 sec
2023-03-30 16:47:40,074 			Loss:    1.813e-02    			Backward time: 	 0.31 sec 
2023-03-30 16:47:40,074 ADAM: Layer 0 -> dw_min:9.9701e-01  dw_max:1.0025e+00 lr:1.0000e-02
2023-03-30 16:47:40,074 ADAM: Layer 1 -> dw_min:9.9469e-01  dw_max:1.0097e+00 lr:1.0000e-02
2023-03-30 16:47:40,075 ADAM: Layer 2 -> dw_min:9.8860e-01  dw_max:1.0098e+00 lr:1.0000e-02
2023-03-30 16:47:40,075 ADAM: Layer 3 -> dw_min:9.9539e-01  dw_max:1.0048e+00 lr:1.0000e-02
2023-03-30 16:47:40,101 			Learning rate: weights:   1.000e-02    
2023-03-30 16:47:40,101 			Last test performance: 99.23%
2023-03-30 16:47:40,101 ----------------
2023-03-30 16:47:51,492   15  =>  59   		Training 486 pattern with 99.38% 	Forward time: 	11.08 sec
2023-03-30 16:47:51,493 			Loss:    1.144e-02    			Backward time: 	 0.31 sec 
2023-03-30 16:47:51,493 ADAM: Layer 0 -> dw_min:9.9711e-01  dw_max:1.0022e+00 lr:1.0000e-02
2023-03-30 16:47:51,493 ADAM: Layer 1 -> dw_min:9.8913e-01  dw_max:1.0116e+00 lr:1.0000e-02
2023-03-30 16:47:51,493 ADAM: Layer 2 -> dw_min:9.8925e-01  dw_max:1.0091e+00 lr:1.0000e-02
2023-03-30 16:47:51,493 ADAM: Layer 3 -> dw_min:9.9578e-01  dw_max:1.0044e+00 lr:1.0000e-02
2023-03-30 16:47:51,568 			Learning rate: weights:   1.000e-02    
2023-03-30 16:47:51,568 			Last test performance: 99.23%
2023-03-30 16:47:51,568 ----------------
2023-03-30 16:48:03,109   15  =>  60   		Training 486 pattern with 99.79% 	Forward time: 	11.23 sec
2023-03-30 16:48:03,110 			Loss:    2.397e-03    			Backward time: 	 0.31 sec 
2023-03-30 16:48:03,110 ADAM: Layer 0 -> dw_min:9.9724e-01  dw_max:1.0022e+00 lr:1.0000e-02
2023-03-30 16:48:03,110 ADAM: Layer 1 -> dw_min:9.9014e-01  dw_max:1.0104e+00 lr:1.0000e-02
2023-03-30 16:48:03,110 ADAM: Layer 2 -> dw_min:9.9033e-01  dw_max:1.0104e+00 lr:1.0000e-02
2023-03-30 16:48:03,110 ADAM: Layer 3 -> dw_min:9.9631e-01  dw_max:1.0040e+00 lr:1.0000e-02
2023-03-30 16:48:03,151 			Learning rate: weights:   1.000e-02    
2023-03-30 16:48:03,151 			Last test performance: 99.23%
2023-03-30 16:48:03,151 ----------------
2023-03-30 16:48:14,443   15  =>  61   		Training 486 pattern with 100.00% 	Forward time: 	10.98 sec
2023-03-30 16:48:14,443 			Loss:    1.466e-03    			Backward time: 	 0.31 sec 
2023-03-30 16:48:14,443 ADAM: Layer 0 -> dw_min:9.9747e-01  dw_max:1.0021e+00 lr:1.0000e-02
2023-03-30 16:48:14,444 ADAM: Layer 1 -> dw_min:9.9119e-01  dw_max:1.0093e+00 lr:1.0000e-02
2023-03-30 16:48:14,444 ADAM: Layer 2 -> dw_min:9.8725e-01  dw_max:1.0093e+00 lr:1.0000e-02
2023-03-30 16:48:14,444 ADAM: Layer 3 -> dw_min:9.9663e-01  dw_max:1.0038e+00 lr:1.0000e-02
2023-03-30 16:48:14,504 			Learning rate: weights:   1.000e-02    
2023-03-30 16:48:14,504 			Last test performance: 99.23%
2023-03-30 16:48:14,504 ----------------
2023-03-30 16:48:25,805   15  =>  62   		Training 486 pattern with 99.38% 	Forward time: 	10.99 sec
2023-03-30 16:48:25,805 			Loss:    9.080e-03    			Backward time: 	 0.30 sec 
2023-03-30 16:48:25,805 ADAM: Layer 0 -> dw_min:9.9676e-01  dw_max:1.0020e+00 lr:1.0000e-02
2023-03-30 16:48:25,805 ADAM: Layer 1 -> dw_min:9.8752e-01  dw_max:1.0084e+00 lr:1.0000e-02
2023-03-30 16:48:25,806 ADAM: Layer 2 -> dw_min:9.8852e-01  dw_max:1.0110e+00 lr:1.0000e-02
2023-03-30 16:48:25,806 ADAM: Layer 3 -> dw_min:9.9641e-01  dw_max:1.0038e+00 lr:1.0000e-02
2023-03-30 16:48:25,898 			Learning rate: weights:   1.000e-02    
2023-03-30 16:48:25,899 			Last test performance: 99.23%
2023-03-30 16:48:25,899 ----------------
2023-03-30 16:48:37,180   15  =>  63   		Training 486 pattern with 99.79% 	Forward time: 	10.97 sec
2023-03-30 16:48:37,180 			Loss:    4.264e-03    			Backward time: 	 0.30 sec 
2023-03-30 16:48:37,180 ADAM: Layer 0 -> dw_min:9.9674e-01  dw_max:1.0022e+00 lr:1.0000e-02
2023-03-30 16:48:37,180 ADAM: Layer 1 -> dw_min:9.8877e-01  dw_max:1.0099e+00 lr:1.0000e-02
2023-03-30 16:48:37,181 ADAM: Layer 2 -> dw_min:9.8966e-01  dw_max:1.0100e+00 lr:1.0000e-02
2023-03-30 16:48:37,181 ADAM: Layer 3 -> dw_min:9.9675e-01  dw_max:1.0034e+00 lr:1.0000e-02
2023-03-30 16:48:37,239 			Learning rate: weights:   1.000e-02    
2023-03-30 16:48:37,239 			Last test performance: 99.23%
2023-03-30 16:48:37,239 ----------------
2023-03-30 16:48:48,580   15  =>  64   		Training 486 pattern with 99.79% 	Forward time: 	11.03 sec
2023-03-30 16:48:48,581 			Loss:    3.287e-03    			Backward time: 	 0.31 sec 
2023-03-30 16:48:48,581 ADAM: Layer 0 -> dw_min:9.9575e-01  dw_max:1.0018e+00 lr:1.0000e-02
2023-03-30 16:48:48,581 ADAM: Layer 1 -> dw_min:9.8990e-01  dw_max:1.0087e+00 lr:1.0000e-02
2023-03-30 16:48:48,581 ADAM: Layer 2 -> dw_min:9.9007e-01  dw_max:1.0090e+00 lr:1.0000e-02
2023-03-30 16:48:48,581 ADAM: Layer 3 -> dw_min:9.9712e-01  dw_max:1.0037e+00 lr:1.0000e-02
2023-03-30 16:48:48,639 			Learning rate: weights:   1.000e-02    
2023-03-30 16:48:48,639 			Last test performance: 99.23%
2023-03-30 16:48:48,639 ----------------
2023-03-30 16:48:59,918   15  =>  65   		Training 486 pattern with 99.17% 	Forward time: 	10.97 sec
2023-03-30 16:48:59,918 			Loss:    1.716e-02    			Backward time: 	 0.31 sec 
2023-03-30 16:48:59,918 ADAM: Layer 0 -> dw_min:9.9576e-01  dw_max:1.0041e+00 lr:1.0000e-02
2023-03-30 16:48:59,918 ADAM: Layer 1 -> dw_min:9.8727e-01  dw_max:1.0092e+00 lr:1.0000e-02
2023-03-30 16:48:59,918 ADAM: Layer 2 -> dw_min:9.8618e-01  dw_max:1.0128e+00 lr:1.0000e-02
2023-03-30 16:48:59,918 ADAM: Layer 3 -> dw_min:9.9741e-01  dw_max:1.0077e+00 lr:1.0000e-02
2023-03-30 16:48:59,977 			Learning rate: weights:   1.000e-02    
2023-03-30 16:48:59,977 			Last test performance: 99.23%
2023-03-30 16:48:59,977 ----------------
2023-03-30 16:49:11,260   15  =>  66   		Training 486 pattern with 99.79% 	Forward time: 	10.97 sec
2023-03-30 16:49:11,260 			Loss:    1.230e-02    			Backward time: 	 0.31 sec 
2023-03-30 16:49:11,260 ADAM: Layer 0 -> dw_min:9.9573e-01  dw_max:1.0041e+00 lr:1.0000e-02
2023-03-30 16:49:11,260 ADAM: Layer 1 -> dw_min:9.8863e-01  dw_max:1.0086e+00 lr:1.0000e-02
2023-03-30 16:49:11,260 ADAM: Layer 2 -> dw_min:9.8201e-01  dw_max:1.0119e+00 lr:1.0000e-02
2023-03-30 16:49:11,260 ADAM: Layer 3 -> dw_min:9.9760e-01  dw_max:1.0069e+00 lr:1.0000e-02
2023-03-30 16:49:11,279 			Learning rate: weights:   1.000e-02    
2023-03-30 16:49:11,279 			Last test performance: 99.23%
2023-03-30 16:49:11,279 ----------------
2023-03-30 16:49:22,660   15  =>  67   		Training 486 pattern with 99.79% 	Forward time: 	11.07 sec
2023-03-30 16:49:22,660 			Loss:    9.090e-03    			Backward time: 	 0.31 sec 
2023-03-30 16:49:22,660 ADAM: Layer 0 -> dw_min:9.9626e-01  dw_max:1.0039e+00 lr:1.0000e-02
2023-03-30 16:49:22,660 ADAM: Layer 1 -> dw_min:9.8991e-01  dw_max:1.0078e+00 lr:1.0000e-02
2023-03-30 16:49:22,661 ADAM: Layer 2 -> dw_min:9.8380e-01  dw_max:1.0143e+00 lr:1.0000e-02
2023-03-30 16:49:22,661 ADAM: Layer 3 -> dw_min:9.9701e-01  dw_max:1.0063e+00 lr:1.0000e-02
2023-03-30 16:49:22,731 			Learning rate: weights:   1.000e-02    
2023-03-30 16:49:22,731 			Last test performance: 99.23%
2023-03-30 16:49:22,731 ----------------
2023-03-30 16:49:34,102   15  =>  68   		Training 486 pattern with 98.96% 	Forward time: 	11.06 sec
2023-03-30 16:49:34,102 			Loss:    1.558e-02    			Backward time: 	 0.31 sec 
2023-03-30 16:49:34,102 ADAM: Layer 0 -> dw_min:9.9394e-01  dw_max:1.0032e+00 lr:1.0000e-02
2023-03-30 16:49:34,103 ADAM: Layer 1 -> dw_min:9.8702e-01  dw_max:1.0103e+00 lr:1.0000e-02
2023-03-30 16:49:34,103 ADAM: Layer 2 -> dw_min:9.8495e-01  dw_max:1.0150e+00 lr:1.0000e-02
2023-03-30 16:49:34,103 ADAM: Layer 3 -> dw_min:9.9542e-01  dw_max:1.0057e+00 lr:1.0000e-02
2023-03-30 16:49:34,177 			Learning rate: weights:   1.000e-02    
2023-03-30 16:49:34,177 			Last test performance: 99.23%
2023-03-30 16:49:34,177 ----------------
2023-03-30 16:49:45,519   15  =>  69   		Training 486 pattern with 99.38% 	Forward time: 	11.03 sec
2023-03-30 16:49:45,519 			Loss:    1.696e-02    			Backward time: 	 0.31 sec 
2023-03-30 16:49:45,519 ADAM: Layer 0 -> dw_min:9.9499e-01  dw_max:1.0032e+00 lr:1.0000e-02
2023-03-30 16:49:45,520 ADAM: Layer 1 -> dw_min:9.8871e-01  dw_max:1.0100e+00 lr:1.0000e-02
2023-03-30 16:49:45,520 ADAM: Layer 2 -> dw_min:9.8633e-01  dw_max:1.0150e+00 lr:1.0000e-02
2023-03-30 16:49:45,520 ADAM: Layer 3 -> dw_min:9.9388e-01  dw_max:1.0066e+00 lr:1.0000e-02
2023-03-30 16:49:45,583 			Learning rate: weights:   1.000e-02    
2023-03-30 16:49:45,583 			Last test performance: 99.23%
2023-03-30 16:49:45,583 ----------------
2023-03-30 16:49:56,863   15  =>  70   		Training 486 pattern with 99.79% 	Forward time: 	10.97 sec
2023-03-30 16:49:56,863 			Loss:    6.653e-03    			Backward time: 	 0.31 sec 
2023-03-30 16:49:56,864 ADAM: Layer 0 -> dw_min:9.9556e-01  dw_max:1.0033e+00 lr:1.0000e-02
2023-03-30 16:49:56,864 ADAM: Layer 1 -> dw_min:9.8985e-01  dw_max:1.0089e+00 lr:1.0000e-02
2023-03-30 16:49:56,864 ADAM: Layer 2 -> dw_min:9.8769e-01  dw_max:1.0135e+00 lr:1.0000e-02
2023-03-30 16:49:56,864 ADAM: Layer 3 -> dw_min:9.9449e-01  dw_max:1.0060e+00 lr:1.0000e-02
2023-03-30 16:49:56,943 			Learning rate: weights:   1.000e-02    
2023-03-30 16:49:56,943 			Last test performance: 99.23%
2023-03-30 16:49:56,943 ----------------
2023-03-30 16:50:08,215   15  =>  71   		Training 486 pattern with 99.58% 	Forward time: 	10.96 sec
2023-03-30 16:50:08,215 			Loss:    1.822e-02    			Backward time: 	 0.31 sec 
2023-03-30 16:50:08,215 ADAM: Layer 0 -> dw_min:9.9256e-01  dw_max:1.0039e+00 lr:1.0000e-02
2023-03-30 16:50:08,216 ADAM: Layer 1 -> dw_min:9.9087e-01  dw_max:1.0101e+00 lr:1.0000e-02
2023-03-30 16:50:08,216 ADAM: Layer 2 -> dw_min:9.8884e-01  dw_max:1.0124e+00 lr:1.0000e-02
2023-03-30 16:50:08,216 ADAM: Layer 3 -> dw_min:9.9489e-01  dw_max:1.0053e+00 lr:1.0000e-02
2023-03-30 16:50:08,277 			Learning rate: weights:   1.000e-02    
2023-03-30 16:50:08,277 			Last test performance: 99.23%
2023-03-30 16:50:08,277 ----------------
2023-03-30 16:50:19,571   15  =>  72   		Training 486 pattern with 99.38% 	Forward time: 	10.98 sec
2023-03-30 16:50:19,571 			Loss:    1.497e-02    			Backward time: 	 0.31 sec 
2023-03-30 16:50:19,571 ADAM: Layer 0 -> dw_min:9.9264e-01  dw_max:1.0038e+00 lr:1.0000e-02
2023-03-30 16:50:19,571 ADAM: Layer 1 -> dw_min:9.8711e-01  dw_max:1.0099e+00 lr:1.0000e-02
2023-03-30 16:50:19,571 ADAM: Layer 2 -> dw_min:9.8617e-01  dw_max:1.0144e+00 lr:1.0000e-02
2023-03-30 16:50:19,571 ADAM: Layer 3 -> dw_min:9.9558e-01  dw_max:1.0048e+00 lr:1.0000e-02
2023-03-30 16:50:19,638 			Learning rate: weights:   1.000e-02    
2023-03-30 16:50:19,638 			Last test performance: 99.23%
2023-03-30 16:50:19,638 ----------------
2023-03-30 16:50:30,912   15  =>  73   		Training 486 pattern with 99.58% 	Forward time: 	10.96 sec
2023-03-30 16:50:30,912 			Loss:    8.802e-03    			Backward time: 	 0.30 sec 
2023-03-30 16:50:30,913 ADAM: Layer 0 -> dw_min:9.9265e-01  dw_max:1.0032e+00 lr:1.0000e-02
2023-03-30 16:50:30,913 ADAM: Layer 1 -> dw_min:9.8842e-01  dw_max:1.0120e+00 lr:1.0000e-02
2023-03-30 16:50:30,913 ADAM: Layer 2 -> dw_min:9.8506e-01  dw_max:1.0130e+00 lr:1.0000e-02
2023-03-30 16:50:30,913 ADAM: Layer 3 -> dw_min:9.9477e-01  dw_max:1.0064e+00 lr:1.0000e-02
2023-03-30 16:50:30,971 			Learning rate: weights:   1.000e-02    
2023-03-30 16:50:30,971 			Last test performance: 99.23%
2023-03-30 16:50:30,972 ----------------
2023-03-30 16:50:42,247   15  =>  74   		Training 486 pattern with 99.58% 	Forward time: 	10.96 sec
2023-03-30 16:50:42,247 			Loss:    2.877e-02    			Backward time: 	 0.30 sec 
2023-03-30 16:50:42,247 ADAM: Layer 0 -> dw_min:9.9307e-01  dw_max:1.0039e+00 lr:1.0000e-02
2023-03-30 16:50:42,247 ADAM: Layer 1 -> dw_min:9.8960e-01  dw_max:1.0116e+00 lr:1.0000e-02
2023-03-30 16:50:42,247 ADAM: Layer 2 -> dw_min:9.8537e-01  dw_max:1.0143e+00 lr:1.0000e-02
2023-03-30 16:50:42,248 ADAM: Layer 3 -> dw_min:9.9496e-01  dw_max:1.0057e+00 lr:1.0000e-02
2023-03-30 16:50:42,306 			Learning rate: weights:   1.000e-02    
2023-03-30 16:50:42,306 			Last test performance: 99.23%
2023-03-30 16:50:42,306 ----------------
2023-03-30 16:50:53,585   15  =>  75   		Training 486 pattern with 99.38% 	Forward time: 	10.97 sec
2023-03-30 16:50:53,585 			Loss:    1.001e-02    			Backward time: 	 0.31 sec 
2023-03-30 16:50:53,585 ADAM: Layer 0 -> dw_min:9.9327e-01  dw_max:1.0038e+00 lr:1.0000e-02
2023-03-30 16:50:53,585 ADAM: Layer 1 -> dw_min:9.9068e-01  dw_max:1.0107e+00 lr:1.0000e-02
2023-03-30 16:50:53,585 ADAM: Layer 2 -> dw_min:9.8669e-01  dw_max:1.0129e+00 lr:1.0000e-02
2023-03-30 16:50:53,585 ADAM: Layer 3 -> dw_min:9.9537e-01  dw_max:1.0051e+00 lr:1.0000e-02
2023-03-30 16:50:53,604 			Learning rate: weights:   1.000e-02    
2023-03-30 16:50:53,604 			Last test performance: 99.23%
2023-03-30 16:50:53,604 ----------------
2023-03-30 16:51:04,910   15  =>  76   		Training 486 pattern with 99.79% 	Forward time: 	10.99 sec
2023-03-30 16:51:04,910 			Loss:    6.787e-03    			Backward time: 	 0.31 sec 
2023-03-30 16:51:04,910 ADAM: Layer 0 -> dw_min:9.9326e-01  dw_max:1.0051e+00 lr:1.0000e-02
2023-03-30 16:51:04,910 ADAM: Layer 1 -> dw_min:9.8915e-01  dw_max:1.0097e+00 lr:1.0000e-02
2023-03-30 16:51:04,910 ADAM: Layer 2 -> dw_min:9.8801e-01  dw_max:1.0128e+00 lr:1.0000e-02
2023-03-30 16:51:04,910 ADAM: Layer 3 -> dw_min:9.9584e-01  dw_max:1.0046e+00 lr:1.0000e-02
2023-03-30 16:51:04,970 			Learning rate: weights:   1.000e-02    
2023-03-30 16:51:04,970 			Last test performance: 99.23%
2023-03-30 16:51:04,970 ----------------
2023-03-30 16:51:16,326   15  =>  77   		Training 486 pattern with 99.58% 	Forward time: 	11.04 sec
2023-03-30 16:51:16,326 			Loss:    8.031e-03    			Backward time: 	 0.31 sec 
2023-03-30 16:51:16,326 ADAM: Layer 0 -> dw_min:9.9382e-01  dw_max:1.0053e+00 lr:1.0000e-02
2023-03-30 16:51:16,327 ADAM: Layer 1 -> dw_min:9.8942e-01  dw_max:1.0112e+00 lr:1.0000e-02
2023-03-30 16:51:16,327 ADAM: Layer 2 -> dw_min:9.8755e-01  dw_max:1.0114e+00 lr:1.0000e-02
2023-03-30 16:51:16,327 ADAM: Layer 3 -> dw_min:9.9581e-01  dw_max:1.0080e+00 lr:1.0000e-02
2023-03-30 16:51:16,383 			Learning rate: weights:   1.000e-02    
2023-03-30 16:51:16,383 			Last test performance: 99.23%
2023-03-30 16:51:16,383 ----------------
2023-03-30 16:51:27,718   15  =>  78   		Training 486 pattern with 98.96% 	Forward time: 	11.02 sec
2023-03-30 16:51:27,718 			Loss:    2.424e-02    			Backward time: 	 0.31 sec 
2023-03-30 16:51:27,718 ADAM: Layer 0 -> dw_min:9.9380e-01  dw_max:1.0066e+00 lr:1.0000e-02
2023-03-30 16:51:27,719 ADAM: Layer 1 -> dw_min:9.8926e-01  dw_max:1.0112e+00 lr:1.0000e-02
2023-03-30 16:51:27,719 ADAM: Layer 2 -> dw_min:9.8533e-01  dw_max:1.0132e+00 lr:1.0000e-02
2023-03-30 16:51:27,719 ADAM: Layer 3 -> dw_min:9.9618e-01  dw_max:1.0072e+00 lr:1.0000e-02
2023-03-30 16:51:27,778 			Learning rate: weights:   1.000e-02    
2023-03-30 16:51:27,778 			Last test performance: 99.23%
2023-03-30 16:51:27,778 ----------------
2023-03-30 16:51:39,100   15  =>  79   		Training 486 pattern with 99.38% 	Forward time: 	11.01 sec
2023-03-30 16:51:39,100 			Loss:    1.391e-02    			Backward time: 	 0.31 sec 
2023-03-30 16:51:39,100 ADAM: Layer 0 -> dw_min:9.9396e-01  dw_max:1.0049e+00 lr:1.0000e-02
2023-03-30 16:51:39,100 ADAM: Layer 1 -> dw_min:9.8987e-01  dw_max:1.0106e+00 lr:1.0000e-02
2023-03-30 16:51:39,101 ADAM: Layer 2 -> dw_min:9.8682e-01  dw_max:1.0135e+00 lr:1.0000e-02
2023-03-30 16:51:39,101 ADAM: Layer 3 -> dw_min:9.9328e-01  dw_max:1.0067e+00 lr:1.0000e-02
2023-03-30 16:51:39,161 			Learning rate: weights:   1.000e-02    
2023-03-30 16:51:39,161 			Last test performance: 99.23%
2023-03-30 16:51:39,161 ----------------
2023-03-30 16:51:50,470   15  =>  80   		Training 486 pattern with 99.79% 	Forward time: 	11.00 sec
2023-03-30 16:51:50,470 			Loss:    9.758e-03    			Backward time: 	 0.31 sec 
2023-03-30 16:51:50,470 ADAM: Layer 0 -> dw_min:9.9508e-01  dw_max:1.0034e+00 lr:1.0000e-02
2023-03-30 16:51:50,471 ADAM: Layer 1 -> dw_min:9.9087e-01  dw_max:1.0098e+00 lr:1.0000e-02
2023-03-30 16:51:50,471 ADAM: Layer 2 -> dw_min:9.8813e-01  dw_max:1.0122e+00 lr:1.0000e-02
2023-03-30 16:51:50,471 ADAM: Layer 3 -> dw_min:9.9408e-01  dw_max:1.0061e+00 lr:1.0000e-02
2023-03-30 16:51:50,489 			Learning rate: weights:   1.000e-02    
2023-03-30 16:51:50,489 			Last test performance: 99.23%
2023-03-30 16:51:50,489 ----------------
2023-03-30 16:52:01,815   15  =>  81   		Training 486 pattern with 99.79% 	Forward time: 	11.02 sec
2023-03-30 16:52:01,815 			Loss:    5.883e-03    			Backward time: 	 0.31 sec 
2023-03-30 16:52:01,816 ADAM: Layer 0 -> dw_min:9.9557e-01  dw_max:1.0034e+00 lr:1.0000e-02
2023-03-30 16:52:01,816 ADAM: Layer 1 -> dw_min:9.9162e-01  dw_max:1.0089e+00 lr:1.0000e-02
2023-03-30 16:52:01,816 ADAM: Layer 2 -> dw_min:9.8815e-01  dw_max:1.0113e+00 lr:1.0000e-02
2023-03-30 16:52:01,816 ADAM: Layer 3 -> dw_min:9.9480e-01  dw_max:1.0056e+00 lr:1.0000e-02
2023-03-30 16:52:01,875 			Learning rate: weights:   1.000e-02    
2023-03-30 16:52:01,875 			Last test performance: 99.23%
2023-03-30 16:52:01,875 ----------------
2023-03-30 16:52:13,202   15  =>  82   		Training 486 pattern with 99.38% 	Forward time: 	11.02 sec
2023-03-30 16:52:13,202 			Loss:    1.010e-02    			Backward time: 	 0.31 sec 
2023-03-30 16:52:13,202 ADAM: Layer 0 -> dw_min:9.9415e-01  dw_max:1.0037e+00 lr:1.0000e-02
2023-03-30 16:52:13,203 ADAM: Layer 1 -> dw_min:9.8636e-01  dw_max:1.0079e+00 lr:1.0000e-02
2023-03-30 16:52:13,203 ADAM: Layer 2 -> dw_min:9.8688e-01  dw_max:1.0134e+00 lr:1.0000e-02
2023-03-30 16:52:13,203 ADAM: Layer 3 -> dw_min:9.9581e-01  dw_max:1.0051e+00 lr:1.0000e-02
2023-03-30 16:52:13,263 			Learning rate: weights:   1.000e-02    
2023-03-30 16:52:13,263 			Last test performance: 99.23%
2023-03-30 16:52:13,263 ----------------
2023-03-30 16:52:24,579   15  =>  83   		Training 486 pattern with 100.00% 	Forward time: 	11.01 sec
2023-03-30 16:52:24,579 			Loss:    1.339e-03    			Backward time: 	 0.31 sec 
2023-03-30 16:52:24,579 ADAM: Layer 0 -> dw_min:9.9471e-01  dw_max:1.0034e+00 lr:1.0000e-02
2023-03-30 16:52:24,579 ADAM: Layer 1 -> dw_min:9.8762e-01  dw_max:1.0071e+00 lr:1.0000e-02
2023-03-30 16:52:24,579 ADAM: Layer 2 -> dw_min:9.8818e-01  dw_max:1.0123e+00 lr:1.0000e-02
2023-03-30 16:52:24,579 ADAM: Layer 3 -> dw_min:9.9622e-01  dw_max:1.0046e+00 lr:1.0000e-02
2023-03-30 16:52:24,640 			Learning rate: weights:   1.000e-02    
2023-03-30 16:52:24,640 			Last test performance: 99.23%
2023-03-30 16:52:24,640 ----------------
2023-03-30 16:52:35,979   15  =>  84   		Training 486 pattern with 99.58% 	Forward time: 	11.03 sec
2023-03-30 16:52:35,979 			Loss:    8.979e-03    			Backward time: 	 0.31 sec 
2023-03-30 16:52:35,979 ADAM: Layer 0 -> dw_min:9.9510e-01  dw_max:1.0038e+00 lr:1.0000e-02
2023-03-30 16:52:35,979 ADAM: Layer 1 -> dw_min:9.8853e-01  dw_max:1.0145e+00 lr:1.0000e-02
2023-03-30 16:52:35,979 ADAM: Layer 2 -> dw_min:9.8619e-01  dw_max:1.0124e+00 lr:1.0000e-02
2023-03-30 16:52:35,980 ADAM: Layer 3 -> dw_min:9.9669e-01  dw_max:1.0041e+00 lr:1.0000e-02
2023-03-30 16:52:35,997 			Learning rate: weights:   1.000e-02    
2023-03-30 16:52:35,997 			Last test performance: 99.23%
2023-03-30 16:52:35,997 ----------------
2023-03-30 16:52:47,287   15  =>  85   		Training 486 pattern with 99.79% 	Forward time: 	10.98 sec
2023-03-30 16:52:47,287 			Loss:    8.184e-03    			Backward time: 	 0.31 sec 
2023-03-30 16:52:47,287 ADAM: Layer 0 -> dw_min:9.9449e-01  dw_max:1.0033e+00 lr:1.0000e-02
2023-03-30 16:52:47,288 ADAM: Layer 1 -> dw_min:9.8984e-01  dw_max:1.0130e+00 lr:1.0000e-02
2023-03-30 16:52:47,288 ADAM: Layer 2 -> dw_min:9.8603e-01  dw_max:1.0116e+00 lr:1.0000e-02
2023-03-30 16:52:47,288 ADAM: Layer 3 -> dw_min:9.9490e-01  dw_max:1.0037e+00 lr:1.0000e-02
2023-03-30 16:52:47,387 			Learning rate: weights:   1.000e-02    
2023-03-30 16:52:47,387 			Last test performance: 99.23%
2023-03-30 16:52:47,387 ----------------
2023-03-30 16:52:58,809   15  =>  86   		Training 486 pattern with 99.38% 	Forward time: 	11.11 sec
2023-03-30 16:52:58,809 			Loss:    1.197e-02    			Backward time: 	 0.31 sec 
2023-03-30 16:52:58,809 ADAM: Layer 0 -> dw_min:9.9518e-01  dw_max:1.0056e+00 lr:1.0000e-02
2023-03-30 16:52:58,810 ADAM: Layer 1 -> dw_min:9.9049e-01  dw_max:1.0116e+00 lr:1.0000e-02
2023-03-30 16:52:58,810 ADAM: Layer 2 -> dw_min:9.8741e-01  dw_max:1.0124e+00 lr:1.0000e-02
2023-03-30 16:52:58,810 ADAM: Layer 3 -> dw_min:9.9540e-01  dw_max:1.0043e+00 lr:1.0000e-02
2023-03-30 16:52:58,867 			Learning rate: weights:   1.000e-02    
2023-03-30 16:52:58,868 			Last test performance: 99.23%
2023-03-30 16:52:58,868 ----------------
2023-03-30 16:53:10,323   15  =>  87   		Training 486 pattern with 99.38% 	Forward time: 	11.14 sec
2023-03-30 16:53:10,323 			Loss:    1.265e-02    			Backward time: 	 0.31 sec 
2023-03-30 16:53:10,323 ADAM: Layer 0 -> dw_min:9.9524e-01  dw_max:1.0051e+00 lr:1.0000e-02
2023-03-30 16:53:10,324 ADAM: Layer 1 -> dw_min:9.8787e-01  dw_max:1.0109e+00 lr:1.0000e-02
2023-03-30 16:53:10,324 ADAM: Layer 2 -> dw_min:9.8530e-01  dw_max:1.0113e+00 lr:1.0000e-02
2023-03-30 16:53:10,324 ADAM: Layer 3 -> dw_min:9.9587e-01  dw_max:1.0053e+00 lr:1.0000e-02
2023-03-30 16:53:10,341 			Learning rate: weights:   1.000e-02    
2023-03-30 16:53:10,341 			Last test performance: 99.23%
2023-03-30 16:53:10,341 ----------------
2023-03-30 16:53:21,788   15  =>  88   		Training 486 pattern with 99.79% 	Forward time: 	11.13 sec
2023-03-30 16:53:21,788 			Loss:    6.590e-03    			Backward time: 	 0.31 sec 
2023-03-30 16:53:21,788 ADAM: Layer 0 -> dw_min:9.9390e-01  dw_max:1.0050e+00 lr:1.0000e-02
2023-03-30 16:53:21,788 ADAM: Layer 1 -> dw_min:9.8808e-01  dw_max:1.0100e+00 lr:1.0000e-02
2023-03-30 16:53:21,788 ADAM: Layer 2 -> dw_min:9.8592e-01  dw_max:1.0122e+00 lr:1.0000e-02
2023-03-30 16:53:21,788 ADAM: Layer 3 -> dw_min:9.9644e-01  dw_max:1.0048e+00 lr:1.0000e-02
2023-03-30 16:53:21,847 			Learning rate: weights:   1.000e-02    
2023-03-30 16:53:21,847 			Last test performance: 99.23%
2023-03-30 16:53:21,847 ----------------
2023-03-30 16:53:33,284   15  =>  89   		Training 486 pattern with 98.75% 	Forward time: 	11.12 sec
2023-03-30 16:53:33,284 			Loss:    2.731e-02    			Backward time: 	 0.31 sec 
2023-03-30 16:53:33,284 ADAM: Layer 0 -> dw_min:9.9380e-01  dw_max:1.0047e+00 lr:1.0000e-02
2023-03-30 16:53:33,284 ADAM: Layer 1 -> dw_min:9.9007e-01  dw_max:1.0104e+00 lr:1.0000e-02
2023-03-30 16:53:33,284 ADAM: Layer 2 -> dw_min:9.8732e-01  dw_max:1.0110e+00 lr:1.0000e-02
2023-03-30 16:53:33,285 ADAM: Layer 3 -> dw_min:9.9566e-01  dw_max:1.0047e+00 lr:1.0000e-02
2023-03-30 16:53:33,345 			Learning rate: weights:   1.000e-02    
2023-03-30 16:53:33,345 			Last test performance: 99.23%
2023-03-30 16:53:33,345 ----------------
2023-03-30 16:53:44,870   15  =>  90   		Training 486 pattern with 99.79% 	Forward time: 	11.20 sec
2023-03-30 16:53:44,870 			Loss:    1.003e-02    			Backward time: 	 0.31 sec 
2023-03-30 16:53:44,870 ADAM: Layer 0 -> dw_min:9.9432e-01  dw_max:1.0044e+00 lr:1.0000e-02
2023-03-30 16:53:44,870 ADAM: Layer 1 -> dw_min:9.8969e-01  dw_max:1.0096e+00 lr:1.0000e-02
2023-03-30 16:53:44,870 ADAM: Layer 2 -> dw_min:9.8858e-01  dw_max:1.0113e+00 lr:1.0000e-02
2023-03-30 16:53:44,870 ADAM: Layer 3 -> dw_min:9.9505e-01  dw_max:1.0054e+00 lr:1.0000e-02
2023-03-30 16:53:44,929 			Learning rate: weights:   1.000e-02    
2023-03-30 16:53:44,929 			Last test performance: 99.23%
2023-03-30 16:53:44,930 ----------------
2023-03-30 16:53:56,341   15  =>  91   		Training 486 pattern with 99.58% 	Forward time: 	11.10 sec
2023-03-30 16:53:56,342 			Loss:    1.433e-02    			Backward time: 	 0.31 sec 
2023-03-30 16:53:56,342 ADAM: Layer 0 -> dw_min:9.9508e-01  dw_max:1.0043e+00 lr:1.0000e-02
2023-03-30 16:53:56,342 ADAM: Layer 1 -> dw_min:9.9081e-01  dw_max:1.0086e+00 lr:1.0000e-02
2023-03-30 16:53:56,342 ADAM: Layer 2 -> dw_min:9.8971e-01  dw_max:1.0107e+00 lr:1.0000e-02
2023-03-30 16:53:56,342 ADAM: Layer 3 -> dw_min:9.9505e-01  dw_max:1.0057e+00 lr:1.0000e-02
2023-03-30 16:53:56,401 			Learning rate: weights:   1.000e-02    
2023-03-30 16:53:56,401 			Last test performance: 99.23%
2023-03-30 16:53:56,401 ----------------
2023-03-30 16:54:07,797   15  =>  92   		Training 486 pattern with 99.79% 	Forward time: 	11.08 sec
2023-03-30 16:54:07,797 			Loss:    3.977e-03    			Backward time: 	 0.31 sec 
2023-03-30 16:54:07,798 ADAM: Layer 0 -> dw_min:9.9544e-01  dw_max:1.0038e+00 lr:1.0000e-02
2023-03-30 16:54:07,798 ADAM: Layer 1 -> dw_min:9.9170e-01  dw_max:1.0072e+00 lr:1.0000e-02
2023-03-30 16:54:07,798 ADAM: Layer 2 -> dw_min:9.9004e-01  dw_max:1.0131e+00 lr:1.0000e-02
2023-03-30 16:54:07,798 ADAM: Layer 3 -> dw_min:9.9551e-01  dw_max:1.0053e+00 lr:1.0000e-02
2023-03-30 16:54:07,988 			Learning rate: weights:   1.000e-02    
2023-03-30 16:54:07,988 			Last test performance: 99.23%
2023-03-30 16:54:07,988 ----------------
2023-03-30 16:54:20,127   15  =>  93   		Training 486 pattern with 99.79% 	Forward time: 	11.80 sec
2023-03-30 16:54:20,127 			Loss:    7.406e-03    			Backward time: 	 0.33 sec 
2023-03-30 16:54:20,127 ADAM: Layer 0 -> dw_min:9.9622e-01  dw_max:1.0034e+00 lr:1.0000e-02
2023-03-30 16:54:20,128 ADAM: Layer 1 -> dw_min:9.9064e-01  dw_max:1.0091e+00 lr:1.0000e-02
2023-03-30 16:54:20,128 ADAM: Layer 2 -> dw_min:9.8849e-01  dw_max:1.0121e+00 lr:1.0000e-02
2023-03-30 16:54:20,128 ADAM: Layer 3 -> dw_min:9.9594e-01  dw_max:1.0048e+00 lr:1.0000e-02
2023-03-30 16:54:20,186 			Learning rate: weights:   1.000e-02    
2023-03-30 16:54:20,186 			Last test performance: 99.23%
2023-03-30 16:54:20,186 ----------------
2023-03-30 16:54:31,822   15  =>  94   		Training 486 pattern with 100.00% 	Forward time: 	11.32 sec
2023-03-30 16:54:31,822 			Loss:    3.696e-03    			Backward time: 	 0.31 sec 
2023-03-30 16:54:31,823 ADAM: Layer 0 -> dw_min:9.9601e-01  dw_max:1.0034e+00 lr:1.0000e-02
2023-03-30 16:54:31,823 ADAM: Layer 1 -> dw_min:9.8836e-01  dw_max:1.0082e+00 lr:1.0000e-02
2023-03-30 16:54:31,823 ADAM: Layer 2 -> dw_min:9.8974e-01  dw_max:1.0108e+00 lr:1.0000e-02
2023-03-30 16:54:31,823 ADAM: Layer 3 -> dw_min:9.9635e-01  dw_max:1.0043e+00 lr:1.0000e-02
2023-03-30 16:54:31,841 			Learning rate: weights:   1.000e-02    
2023-03-30 16:54:31,841 			Last test performance: 99.23%
2023-03-30 16:54:31,841 ----------------
2023-03-30 16:54:43,230   15  =>  95   		Training 486 pattern with 100.00% 	Forward time: 	11.07 sec
2023-03-30 16:54:43,230 			Loss:    3.848e-03    			Backward time: 	 0.31 sec 
2023-03-30 16:54:43,230 ADAM: Layer 0 -> dw_min:9.9644e-01  dw_max:1.0033e+00 lr:1.0000e-02
2023-03-30 16:54:43,231 ADAM: Layer 1 -> dw_min:9.8865e-01  dw_max:1.0081e+00 lr:1.0000e-02
2023-03-30 16:54:43,231 ADAM: Layer 2 -> dw_min:9.9025e-01  dw_max:1.0145e+00 lr:1.0000e-02
2023-03-30 16:54:43,231 ADAM: Layer 3 -> dw_min:9.9598e-01  dw_max:1.0039e+00 lr:1.0000e-02
2023-03-30 16:54:43,252 			Learning rate: weights:   1.000e-02    
2023-03-30 16:54:43,252 			Last test performance: 99.23%
2023-03-30 16:54:43,252 ----------------
2023-03-30 16:54:54,558   15  =>  96   		Training 486 pattern with 99.17% 	Forward time: 	10.99 sec
2023-03-30 16:54:54,559 			Loss:    1.694e-02    			Backward time: 	 0.31 sec 
2023-03-30 16:54:54,559 ADAM: Layer 0 -> dw_min:9.9278e-01  dw_max:1.0047e+00 lr:1.0000e-02
2023-03-30 16:54:54,559 ADAM: Layer 1 -> dw_min:9.8926e-01  dw_max:1.0104e+00 lr:1.0000e-02
2023-03-30 16:54:54,559 ADAM: Layer 2 -> dw_min:9.9008e-01  dw_max:1.0130e+00 lr:1.0000e-02
2023-03-30 16:54:54,559 ADAM: Layer 3 -> dw_min:9.9585e-01  dw_max:1.0042e+00 lr:1.0000e-02
2023-03-30 16:54:54,644 			Learning rate: weights:   1.000e-02    
2023-03-30 16:54:54,644 			Last test performance: 99.23%
2023-03-30 16:54:54,644 ----------------
2023-03-30 16:55:06,116   15  =>  97   		Training 486 pattern with 99.38% 	Forward time: 	11.16 sec
2023-03-30 16:55:06,116 			Loss:    1.831e-02    			Backward time: 	 0.31 sec 
2023-03-30 16:55:06,117 ADAM: Layer 0 -> dw_min:9.9542e-01  dw_max:1.0046e+00 lr:1.0000e-02
2023-03-30 16:55:06,117 ADAM: Layer 1 -> dw_min:9.8817e-01  dw_max:1.0109e+00 lr:1.0000e-02
2023-03-30 16:55:06,117 ADAM: Layer 2 -> dw_min:9.8648e-01  dw_max:1.0126e+00 lr:1.0000e-02
2023-03-30 16:55:06,117 ADAM: Layer 3 -> dw_min:9.9589e-01  dw_max:1.0038e+00 lr:1.0000e-02
2023-03-30 16:55:06,175 			Learning rate: weights:   1.000e-02    
2023-03-30 16:55:06,175 			Last test performance: 99.23%
2023-03-30 16:55:06,175 ----------------
2023-03-30 16:55:17,835   15  =>  98   		Training 486 pattern with 99.38% 	Forward time: 	11.34 sec
2023-03-30 16:55:17,835 			Loss:    6.389e-03    			Backward time: 	 0.31 sec 
2023-03-30 16:55:17,835 ADAM: Layer 0 -> dw_min:9.9530e-01  dw_max:1.0041e+00 lr:1.0000e-02
2023-03-30 16:55:17,835 ADAM: Layer 1 -> dw_min:9.8485e-01  dw_max:1.0133e+00 lr:1.0000e-02
2023-03-30 16:55:17,835 ADAM: Layer 2 -> dw_min:9.8360e-01  dw_max:1.0131e+00 lr:1.0000e-02
2023-03-30 16:55:17,836 ADAM: Layer 3 -> dw_min:9.9623e-01  dw_max:1.0034e+00 lr:1.0000e-02
2023-03-30 16:55:17,896 			Learning rate: weights:   1.000e-02    
2023-03-30 16:55:17,896 			Last test performance: 99.23%
2023-03-30 16:55:17,896 ----------------
2023-03-30 16:55:29,241   15  =>  99   		Training 486 pattern with 99.17% 	Forward time: 	11.03 sec
2023-03-30 16:55:29,241 			Loss:    1.598e-02    			Backward time: 	 0.30 sec 
2023-03-30 16:55:29,241 ADAM: Layer 0 -> dw_min:9.9436e-01  dw_max:1.0049e+00 lr:1.0000e-02
2023-03-30 16:55:29,241 ADAM: Layer 1 -> dw_min:9.8726e-01  dw_max:1.0120e+00 lr:1.0000e-02
2023-03-30 16:55:29,241 ADAM: Layer 2 -> dw_min:9.8523e-01  dw_max:1.0122e+00 lr:1.0000e-02
2023-03-30 16:55:29,241 ADAM: Layer 3 -> dw_min:9.9661e-01  dw_max:1.0033e+00 lr:1.0000e-02
2023-03-30 16:55:29,302 			Learning rate: weights:   1.000e-02    
2023-03-30 16:55:29,302 			Last test performance: 99.23%
2023-03-30 16:55:29,302 ----------------
2023-03-30 16:55:40,610   15  => 100   		Training 486 pattern with 99.79% 	Forward time: 	11.00 sec
2023-03-30 16:55:40,610 			Loss:    3.755e-03    			Backward time: 	 0.31 sec 
2023-03-30 16:55:40,611 ADAM: Layer 0 -> dw_min:9.9580e-01  dw_max:1.0037e+00 lr:1.0000e-02
2023-03-30 16:55:40,611 ADAM: Layer 1 -> dw_min:9.8831e-01  dw_max:1.0107e+00 lr:1.0000e-02
2023-03-30 16:55:40,611 ADAM: Layer 2 -> dw_min:9.8484e-01  dw_max:1.0116e+00 lr:1.0000e-02
2023-03-30 16:55:40,611 ADAM: Layer 3 -> dw_min:9.9589e-01  dw_max:1.0052e+00 lr:1.0000e-02
2023-03-30 16:55:40,630 			Learning rate: weights:   1.000e-02    
2023-03-30 16:55:40,630 			Last test performance: 99.23%
2023-03-30 16:55:40,630 ----------------
2023-03-30 16:55:51,910   15  => 101   		Training 486 pattern with 98.96% 	Forward time: 	10.97 sec
2023-03-30 16:55:51,910 			Loss:    1.613e-02    			Backward time: 	 0.30 sec 
2023-03-30 16:55:51,911 ADAM: Layer 0 -> dw_min:9.9586e-01  dw_max:1.0053e+00 lr:1.0000e-02
2023-03-30 16:55:51,911 ADAM: Layer 1 -> dw_min:9.8933e-01  dw_max:1.0097e+00 lr:1.0000e-02
2023-03-30 16:55:51,911 ADAM: Layer 2 -> dw_min:9.8636e-01  dw_max:1.0159e+00 lr:1.0000e-02
2023-03-30 16:55:51,911 ADAM: Layer 3 -> dw_min:9.9630e-01  dw_max:1.0047e+00 lr:1.0000e-02
2023-03-30 16:55:51,969 			Learning rate: weights:   1.000e-02    
2023-03-30 16:55:51,969 			Last test performance: 99.23%
2023-03-30 16:55:51,969 ----------------
2023-03-30 16:56:03,355   15  => 102   		Training 486 pattern with 99.58% 	Forward time: 	11.07 sec
2023-03-30 16:56:03,355 			Loss:    1.005e-02    			Backward time: 	 0.31 sec 
2023-03-30 16:56:03,355 ADAM: Layer 0 -> dw_min:9.9555e-01  dw_max:1.0052e+00 lr:1.0000e-02
2023-03-30 16:56:03,356 ADAM: Layer 1 -> dw_min:9.9037e-01  dw_max:1.0087e+00 lr:1.0000e-02
2023-03-30 16:56:03,356 ADAM: Layer 2 -> dw_min:9.8760e-01  dw_max:1.0143e+00 lr:1.0000e-02
2023-03-30 16:56:03,356 ADAM: Layer 3 -> dw_min:9.9665e-01  dw_max:1.0042e+00 lr:1.0000e-02
2023-03-30 16:56:03,431 			Learning rate: weights:   1.000e-02    
2023-03-30 16:56:03,432 			Last test performance: 99.23%
2023-03-30 16:56:03,432 ----------------
2023-03-30 16:56:14,727   15  => 103   		Training 486 pattern with 99.58% 	Forward time: 	10.98 sec
2023-03-30 16:56:14,728 			Loss:    2.267e-02    			Backward time: 	 0.31 sec 
2023-03-30 16:56:14,728 ADAM: Layer 0 -> dw_min:9.9598e-01  dw_max:1.0048e+00 lr:1.0000e-02
2023-03-30 16:56:14,728 ADAM: Layer 1 -> dw_min:9.9170e-01  dw_max:1.0077e+00 lr:1.0000e-02
2023-03-30 16:56:14,728 ADAM: Layer 2 -> dw_min:9.8577e-01  dw_max:1.0129e+00 lr:1.0000e-02
2023-03-30 16:56:14,728 ADAM: Layer 3 -> dw_min:9.9698e-01  dw_max:1.0038e+00 lr:1.0000e-02
2023-03-30 16:56:14,805 			Learning rate: weights:   1.000e-02    
2023-03-30 16:56:14,805 			Last test performance: 99.23%
2023-03-30 16:56:14,805 ----------------
2023-03-30 16:56:26,112   15  => 104   		Training 486 pattern with 99.79% 	Forward time: 	11.00 sec
2023-03-30 16:56:26,112 			Loss:    5.261e-03    			Backward time: 	 0.31 sec 
2023-03-30 16:56:26,113 ADAM: Layer 0 -> dw_min:9.9622e-01  dw_max:1.0041e+00 lr:1.0000e-02
2023-03-30 16:56:26,113 ADAM: Layer 1 -> dw_min:9.9004e-01  dw_max:1.0070e+00 lr:1.0000e-02
2023-03-30 16:56:26,113 ADAM: Layer 2 -> dw_min:9.8710e-01  dw_max:1.0116e+00 lr:1.0000e-02
2023-03-30 16:56:26,113 ADAM: Layer 3 -> dw_min:9.9728e-01  dw_max:1.0033e+00 lr:1.0000e-02
2023-03-30 16:56:26,197 			Learning rate: weights:   1.000e-02    
2023-03-30 16:56:26,197 			Last test performance: 99.23%
2023-03-30 16:56:26,197 ----------------
2023-03-30 16:56:37,530   15  => 105   		Training 486 pattern with 99.79% 	Forward time: 	11.02 sec
2023-03-30 16:56:37,531 			Loss:    5.111e-03    			Backward time: 	 0.31 sec 
2023-03-30 16:56:37,531 ADAM: Layer 0 -> dw_min:9.9655e-01  dw_max:1.0037e+00 lr:1.0000e-02
2023-03-30 16:56:37,531 ADAM: Layer 1 -> dw_min:9.9103e-01  dw_max:1.0062e+00 lr:1.0000e-02
2023-03-30 16:56:37,531 ADAM: Layer 2 -> dw_min:9.8833e-01  dw_max:1.0104e+00 lr:1.0000e-02
2023-03-30 16:56:37,531 ADAM: Layer 3 -> dw_min:9.9753e-01  dw_max:1.0029e+00 lr:1.0000e-02
2023-03-30 16:56:37,589 			Learning rate: weights:   1.000e-02    
2023-03-30 16:56:37,589 			Last test performance: 99.23%
2023-03-30 16:56:37,589 ----------------
2023-03-30 16:56:48,913   15  => 106   		Training 486 pattern with 99.38% 	Forward time: 	11.01 sec
2023-03-30 16:56:48,913 			Loss:    1.641e-02    			Backward time: 	 0.30 sec 
2023-03-30 16:56:48,913 ADAM: Layer 0 -> dw_min:9.9535e-01  dw_max:1.0042e+00 lr:1.0000e-02
2023-03-30 16:56:48,913 ADAM: Layer 1 -> dw_min:9.8810e-01  dw_max:1.0130e+00 lr:1.0000e-02
2023-03-30 16:56:48,914 ADAM: Layer 2 -> dw_min:9.8703e-01  dw_max:1.0130e+00 lr:1.0000e-02
2023-03-30 16:56:48,914 ADAM: Layer 3 -> dw_min:9.9728e-01  dw_max:1.0041e+00 lr:1.0000e-02
2023-03-30 16:56:48,941 			Learning rate: weights:   1.000e-02    
2023-03-30 16:56:48,941 			Last test performance: 99.23%
2023-03-30 16:56:48,941 ----------------
2023-03-30 16:57:00,235   15  => 107   		Training 486 pattern with 99.79% 	Forward time: 	10.98 sec
2023-03-30 16:57:00,235 			Loss:    4.921e-03    			Backward time: 	 0.30 sec 
2023-03-30 16:57:00,235 ADAM: Layer 0 -> dw_min:9.9580e-01  dw_max:1.0039e+00 lr:1.0000e-02
2023-03-30 16:57:00,235 ADAM: Layer 1 -> dw_min:9.8928e-01  dw_max:1.0117e+00 lr:1.0000e-02
2023-03-30 16:57:00,235 ADAM: Layer 2 -> dw_min:9.8832e-01  dw_max:1.0117e+00 lr:1.0000e-02
2023-03-30 16:57:00,236 ADAM: Layer 3 -> dw_min:9.9746e-01  dw_max:1.0037e+00 lr:1.0000e-02
2023-03-30 16:57:00,302 			Learning rate: weights:   1.000e-02    
2023-03-30 16:57:00,302 			Last test performance: 99.23%
2023-03-30 16:57:00,302 ----------------
2023-03-30 16:57:11,613   15  => 108   		Training 486 pattern with 100.00% 	Forward time: 	11.00 sec
2023-03-30 16:57:11,614 			Loss:    3.030e-03    			Backward time: 	 0.31 sec 
2023-03-30 16:57:11,614 ADAM: Layer 0 -> dw_min:9.9557e-01  dw_max:1.0035e+00 lr:1.0000e-02
2023-03-30 16:57:11,614 ADAM: Layer 1 -> dw_min:9.9034e-01  dw_max:1.0105e+00 lr:1.0000e-02
2023-03-30 16:57:11,614 ADAM: Layer 2 -> dw_min:9.8575e-01  dw_max:1.0163e+00 lr:1.0000e-02
2023-03-30 16:57:11,614 ADAM: Layer 3 -> dw_min:9.9660e-01  dw_max:1.0033e+00 lr:1.0000e-02
2023-03-30 16:57:11,672 			Learning rate: weights:   1.000e-02    
2023-03-30 16:57:11,672 			Last test performance: 99.23%
2023-03-30 16:57:11,672 ----------------
2023-03-30 16:57:23,001   15  => 109   		Training 486 pattern with 99.58% 	Forward time: 	11.02 sec
2023-03-30 16:57:23,002 			Loss:    1.780e-02    			Backward time: 	 0.31 sec 
2023-03-30 16:57:23,002 ADAM: Layer 0 -> dw_min:9.9367e-01  dw_max:1.0050e+00 lr:1.0000e-02
2023-03-30 16:57:23,002 ADAM: Layer 1 -> dw_min:9.8545e-01  dw_max:1.0147e+00 lr:1.0000e-02
2023-03-30 16:57:23,002 ADAM: Layer 2 -> dw_min:9.8433e-01  dw_max:1.0146e+00 lr:1.0000e-02
2023-03-30 16:57:23,002 ADAM: Layer 3 -> dw_min:9.9694e-01  dw_max:1.0071e+00 lr:1.0000e-02
2023-03-30 16:57:23,209 			Learning rate: weights:   1.000e-02    
2023-03-30 16:57:23,209 			Last test performance: 99.23%
2023-03-30 16:57:23,209 ----------------
2023-03-30 16:57:34,528   15  => 110   		Training 486 pattern with 99.58% 	Forward time: 	11.01 sec
2023-03-30 16:57:34,528 			Loss:    1.198e-02    			Backward time: 	 0.31 sec 
2023-03-30 16:57:34,528 ADAM: Layer 0 -> dw_min:9.9453e-01  dw_max:1.0044e+00 lr:1.0000e-02
2023-03-30 16:57:34,529 ADAM: Layer 1 -> dw_min:9.8682e-01  dw_max:1.0132e+00 lr:1.0000e-02
2023-03-30 16:57:34,529 ADAM: Layer 2 -> dw_min:9.8586e-01  dw_max:1.0132e+00 lr:1.0000e-02
2023-03-30 16:57:34,529 ADAM: Layer 3 -> dw_min:9.9627e-01  dw_max:1.0067e+00 lr:1.0000e-02
2023-03-30 16:57:34,587 			Learning rate: weights:   1.000e-02    
2023-03-30 16:57:34,587 			Last test performance: 99.23%
2023-03-30 16:57:34,588 ----------------
2023-03-30 16:57:45,916   15  => 111   		Training 486 pattern with 99.79% 	Forward time: 	11.02 sec
2023-03-30 16:57:45,916 			Loss:    4.097e-03    			Backward time: 	 0.31 sec 
2023-03-30 16:57:45,916 ADAM: Layer 0 -> dw_min:9.9397e-01  dw_max:1.0040e+00 lr:1.0000e-02
2023-03-30 16:57:45,916 ADAM: Layer 1 -> dw_min:9.8814e-01  dw_max:1.0119e+00 lr:1.0000e-02
2023-03-30 16:57:45,916 ADAM: Layer 2 -> dw_min:9.8711e-01  dw_max:1.0118e+00 lr:1.0000e-02
2023-03-30 16:57:45,916 ADAM: Layer 3 -> dw_min:9.9663e-01  dw_max:1.0061e+00 lr:1.0000e-02
2023-03-30 16:57:45,934 			Learning rate: weights:   1.000e-02    
2023-03-30 16:57:45,934 			Last test performance: 99.23%
2023-03-30 16:57:45,934 ----------------
2023-03-30 16:57:57,269   15  => 112   		Training 486 pattern with 99.17% 	Forward time: 	11.02 sec
2023-03-30 16:57:57,269 			Loss:    1.991e-02    			Backward time: 	 0.31 sec 
2023-03-30 16:57:57,270 ADAM: Layer 0 -> dw_min:9.9342e-01  dw_max:1.0036e+00 lr:1.0000e-02
2023-03-30 16:57:57,270 ADAM: Layer 1 -> dw_min:9.8739e-01  dw_max:1.0131e+00 lr:1.0000e-02
2023-03-30 16:57:57,270 ADAM: Layer 2 -> dw_min:9.8839e-01  dw_max:1.0139e+00 lr:1.0000e-02
2023-03-30 16:57:57,270 ADAM: Layer 3 -> dw_min:9.9696e-01  dw_max:1.0042e+00 lr:1.0000e-02
2023-03-30 16:57:57,328 			Learning rate: weights:   1.000e-02    
2023-03-30 16:57:57,328 			Last test performance: 99.23%
2023-03-30 16:57:57,328 ----------------
2023-03-30 16:58:08,824   15  => 113   		Training 486 pattern with 99.58% 	Forward time: 	11.17 sec
2023-03-30 16:58:08,825 			Loss:    1.384e-02    			Backward time: 	 0.32 sec 
2023-03-30 16:58:08,825 ADAM: Layer 0 -> dw_min:9.9345e-01  dw_max:1.0043e+00 lr:1.0000e-02
2023-03-30 16:58:08,825 ADAM: Layer 1 -> dw_min:9.8817e-01  dw_max:1.0119e+00 lr:1.0000e-02
2023-03-30 16:58:08,825 ADAM: Layer 2 -> dw_min:9.8913e-01  dw_max:1.0126e+00 lr:1.0000e-02
2023-03-30 16:58:08,825 ADAM: Layer 3 -> dw_min:9.9690e-01  dw_max:1.0040e+00 lr:1.0000e-02
2023-03-30 16:58:08,950 			Learning rate: weights:   1.000e-02    
2023-03-30 16:58:08,950 			Last test performance: 99.23%
2023-03-30 16:58:08,950 ----------------
2023-03-30 16:58:20,294   15  => 114   		Training 486 pattern with 99.17% 	Forward time: 	11.03 sec
2023-03-30 16:58:20,294 			Loss:    3.149e-02    			Backward time: 	 0.31 sec 
2023-03-30 16:58:20,294 ADAM: Layer 0 -> dw_min:9.9300e-01  dw_max:1.0037e+00 lr:1.0000e-02
2023-03-30 16:58:20,295 ADAM: Layer 1 -> dw_min:9.8915e-01  dw_max:1.0126e+00 lr:1.0000e-02
2023-03-30 16:58:20,295 ADAM: Layer 2 -> dw_min:9.8796e-01  dw_max:1.0137e+00 lr:1.0000e-02
2023-03-30 16:58:20,295 ADAM: Layer 3 -> dw_min:9.9618e-01  dw_max:1.0036e+00 lr:1.0000e-02
2023-03-30 16:58:20,315 			Learning rate: weights:   1.000e-02    
2023-03-30 16:58:20,316 			Last test performance: 99.23%
2023-03-30 16:58:20,316 ----------------
2023-03-30 16:58:31,722   15  => 115   		Training 486 pattern with 99.58% 	Forward time: 	11.09 sec
2023-03-30 16:58:31,722 			Loss:    9.014e-03    			Backward time: 	 0.31 sec 
2023-03-30 16:58:31,722 ADAM: Layer 0 -> dw_min:9.9394e-01  dw_max:1.0035e+00 lr:1.0000e-02
2023-03-30 16:58:31,722 ADAM: Layer 1 -> dw_min:9.8897e-01  dw_max:1.0114e+00 lr:1.0000e-02
2023-03-30 16:58:31,723 ADAM: Layer 2 -> dw_min:9.8545e-01  dw_max:1.0124e+00 lr:1.0000e-02
2023-03-30 16:58:31,723 ADAM: Layer 3 -> dw_min:9.9620e-01  dw_max:1.0035e+00 lr:1.0000e-02
2023-03-30 16:58:31,741 			Learning rate: weights:   1.000e-02    
2023-03-30 16:58:31,741 			Last test performance: 99.23%
2023-03-30 16:58:31,741 ----------------
2023-03-30 16:58:43,077   15  => 116   		Training 486 pattern with 99.38% 	Forward time: 	11.02 sec
2023-03-30 16:58:43,078 			Loss:    1.391e-02    			Backward time: 	 0.31 sec 
2023-03-30 16:58:43,078 ADAM: Layer 0 -> dw_min:9.9403e-01  dw_max:1.0041e+00 lr:1.0000e-02
2023-03-30 16:58:43,078 ADAM: Layer 1 -> dw_min:9.8613e-01  dw_max:1.0138e+00 lr:1.0000e-02
2023-03-30 16:58:43,078 ADAM: Layer 2 -> dw_min:9.8693e-01  dw_max:1.0142e+00 lr:1.0000e-02
2023-03-30 16:58:43,078 ADAM: Layer 3 -> dw_min:9.9651e-01  dw_max:1.0026e+00 lr:1.0000e-02
2023-03-30 16:58:43,098 			Learning rate: weights:   1.000e-02    
2023-03-30 16:58:43,098 			Last test performance: 99.23%
2023-03-30 16:58:43,098 ----------------
2023-03-30 16:58:54,797   15  => 117   		Training 486 pattern with 99.38% 	Forward time: 	11.38 sec
2023-03-30 16:58:54,797 			Loss:    1.176e-02    			Backward time: 	 0.31 sec 
2023-03-30 16:58:54,797 ADAM: Layer 0 -> dw_min:9.9385e-01  dw_max:1.0081e+00 lr:1.0000e-02
2023-03-30 16:58:54,798 ADAM: Layer 1 -> dw_min:9.8749e-01  dw_max:1.0124e+00 lr:1.0000e-02
2023-03-30 16:58:54,798 ADAM: Layer 2 -> dw_min:9.8823e-01  dw_max:1.0134e+00 lr:1.0000e-02
2023-03-30 16:58:54,798 ADAM: Layer 3 -> dw_min:9.9686e-01  dw_max:1.0035e+00 lr:1.0000e-02
2023-03-30 16:58:54,824 			Learning rate: weights:   1.000e-02    
2023-03-30 16:58:54,824 			Last test performance: 99.23%
2023-03-30 16:58:54,824 ----------------
2023-03-30 16:59:06,156   15  => 118   		Training 486 pattern with 99.58% 	Forward time: 	11.02 sec
2023-03-30 16:59:06,156 			Loss:    8.334e-03    			Backward time: 	 0.31 sec 
2023-03-30 16:59:06,156 ADAM: Layer 0 -> dw_min:9.9418e-01  dw_max:1.0072e+00 lr:1.0000e-02
2023-03-30 16:59:06,156 ADAM: Layer 1 -> dw_min:9.8717e-01  dw_max:1.0116e+00 lr:1.0000e-02
2023-03-30 16:59:06,156 ADAM: Layer 2 -> dw_min:9.8917e-01  dw_max:1.0119e+00 lr:1.0000e-02
2023-03-30 16:59:06,156 ADAM: Layer 3 -> dw_min:9.9710e-01  dw_max:1.0039e+00 lr:1.0000e-02
2023-03-30 16:59:06,240 			Learning rate: weights:   1.000e-02    
2023-03-30 16:59:06,240 			Last test performance: 99.23%
2023-03-30 16:59:06,240 ----------------
2023-03-30 16:59:17,657   15  => 119   		Training 486 pattern with 98.96% 	Forward time: 	11.10 sec
2023-03-30 16:59:17,657 			Loss:    2.654e-02    			Backward time: 	 0.31 sec 
2023-03-30 16:59:17,657 ADAM: Layer 0 -> dw_min:9.9416e-01  dw_max:1.0065e+00 lr:1.0000e-02
2023-03-30 16:59:17,657 ADAM: Layer 1 -> dw_min:9.8741e-01  dw_max:1.0103e+00 lr:1.0000e-02
2023-03-30 16:59:17,657 ADAM: Layer 2 -> dw_min:9.9025e-01  dw_max:1.0112e+00 lr:1.0000e-02
2023-03-30 16:59:17,657 ADAM: Layer 3 -> dw_min:9.9664e-01  dw_max:1.0050e+00 lr:1.0000e-02
2023-03-30 16:59:17,677 			Learning rate: weights:   1.000e-02    
2023-03-30 16:59:17,677 			Last test performance: 99.23%
2023-03-30 16:59:17,677 ----------------
2023-03-30 16:59:29,123   15  => 120   		Training 486 pattern with 99.58% 	Forward time: 	11.13 sec
2023-03-30 16:59:29,123 			Loss:    7.338e-03    			Backward time: 	 0.31 sec 
2023-03-30 16:59:29,124 ADAM: Layer 0 -> dw_min:9.9447e-01  dw_max:1.0058e+00 lr:1.0000e-02
2023-03-30 16:59:29,124 ADAM: Layer 1 -> dw_min:9.8892e-01  dw_max:1.0095e+00 lr:1.0000e-02
2023-03-30 16:59:29,124 ADAM: Layer 2 -> dw_min:9.8996e-01  dw_max:1.0099e+00 lr:1.0000e-02
2023-03-30 16:59:29,124 ADAM: Layer 3 -> dw_min:9.9697e-01  dw_max:1.0045e+00 lr:1.0000e-02
2023-03-30 16:59:29,184 			Learning rate: weights:   1.000e-02    
2023-03-30 16:59:29,184 			Last test performance: 99.23%
2023-03-30 16:59:29,184 ----------------
2023-03-30 16:59:40,582   15  => 121   		Training 486 pattern with 100.00% 	Forward time: 	11.08 sec
2023-03-30 16:59:40,583 			Loss:    2.890e-03    			Backward time: 	 0.31 sec 
2023-03-30 16:59:40,583 ADAM: Layer 0 -> dw_min:9.9487e-01  dw_max:1.0052e+00 lr:1.0000e-02
2023-03-30 16:59:40,583 ADAM: Layer 1 -> dw_min:9.8991e-01  dw_max:1.0101e+00 lr:1.0000e-02
2023-03-30 16:59:40,583 ADAM: Layer 2 -> dw_min:9.9097e-01  dw_max:1.0101e+00 lr:1.0000e-02
2023-03-30 16:59:40,583 ADAM: Layer 3 -> dw_min:9.9698e-01  dw_max:1.0040e+00 lr:1.0000e-02
2023-03-30 16:59:40,617 			Learning rate: weights:   1.000e-02    
2023-03-30 16:59:40,617 			Last test performance: 99.23%
2023-03-30 16:59:40,617 ----------------
2023-03-30 16:59:52,018   15  => 122   		Training 486 pattern with 100.00% 	Forward time: 	11.09 sec
2023-03-30 16:59:52,018 			Loss:    4.663e-03    			Backward time: 	 0.31 sec 
2023-03-30 16:59:52,018 ADAM: Layer 0 -> dw_min:9.9578e-01  dw_max:1.0046e+00 lr:1.0000e-02
2023-03-30 16:59:52,018 ADAM: Layer 1 -> dw_min:9.9119e-01  dw_max:1.0089e+00 lr:1.0000e-02
2023-03-30 16:59:52,019 ADAM: Layer 2 -> dw_min:9.8636e-01  dw_max:1.0155e+00 lr:1.0000e-02
2023-03-30 16:59:52,019 ADAM: Layer 3 -> dw_min:9.9728e-01  dw_max:1.0036e+00 lr:1.0000e-02
2023-03-30 16:59:52,039 			Learning rate: weights:   1.000e-02    
2023-03-30 16:59:52,039 			Last test performance: 99.23%
2023-03-30 16:59:52,039 ----------------
2023-03-30 17:00:03,415   15  => 123   		Training 486 pattern with 99.58% 	Forward time: 	11.06 sec
2023-03-30 17:00:03,415 			Loss:    1.221e-02    			Backward time: 	 0.31 sec 
2023-03-30 17:00:03,415 ADAM: Layer 0 -> dw_min:9.9629e-01  dw_max:1.0041e+00 lr:1.0000e-02
2023-03-30 17:00:03,415 ADAM: Layer 1 -> dw_min:9.9203e-01  dw_max:1.0084e+00 lr:1.0000e-02
2023-03-30 17:00:03,415 ADAM: Layer 2 -> dw_min:9.8771e-01  dw_max:1.0113e+00 lr:1.0000e-02
2023-03-30 17:00:03,416 ADAM: Layer 3 -> dw_min:9.9648e-01  dw_max:1.0056e+00 lr:1.0000e-02
2023-03-30 17:00:03,447 			Learning rate: weights:   1.000e-02    
2023-03-30 17:00:03,447 			Last test performance: 99.23%
2023-03-30 17:00:03,447 ----------------
2023-03-30 17:00:15,070   15  => 124   		Training 486 pattern with 98.75% 	Forward time: 	11.30 sec
2023-03-30 17:00:15,070 			Loss:    2.698e-02    			Backward time: 	 0.32 sec 
2023-03-30 17:00:15,071 ADAM: Layer 0 -> dw_min:9.9534e-01  dw_max:1.0039e+00 lr:1.0000e-02
2023-03-30 17:00:15,071 ADAM: Layer 1 -> dw_min:9.8869e-01  dw_max:1.0123e+00 lr:1.0000e-02
2023-03-30 17:00:15,071 ADAM: Layer 2 -> dw_min:9.8582e-01  dw_max:1.0130e+00 lr:1.0000e-02
2023-03-30 17:00:15,071 ADAM: Layer 3 -> dw_min:9.9594e-01  dw_max:1.0056e+00 lr:1.0000e-02
2023-03-30 17:00:15,116 
2023-03-30 17:00:15,116 Testing:
2023-03-30 17:00:15,696 		24 of 10000 with 100.00% 	 Time used:  0.58 sec
2023-03-30 17:00:16,279 		48 of 10000 with 100.00% 	 Time used:  0.58 sec
2023-03-30 17:00:16,862 		72 of 10000 with 100.00% 	 Time used:  0.58 sec
2023-03-30 17:00:17,445 		96 of 10000 with 100.00% 	 Time used:  0.58 sec
2023-03-30 17:00:18,029 		120 of 10000 with 100.00% 	 Time used:  0.58 sec
2023-03-30 17:00:18,613 		144 of 10000 with 100.00% 	 Time used:  0.58 sec
2023-03-30 17:00:19,197 		168 of 10000 with 100.00% 	 Time used:  0.58 sec
2023-03-30 17:00:19,780 		192 of 10000 with 100.00% 	 Time used:  0.58 sec
2023-03-30 17:00:20,364 		216 of 10000 with 100.00% 	 Time used:  0.58 sec
2023-03-30 17:00:20,947 		240 of 10000 with 100.00% 	 Time used:  0.58 sec
2023-03-30 17:00:21,526 		264 of 10000 with 100.00% 	 Time used:  0.58 sec
2023-03-30 17:00:22,108 		288 of 10000 with 100.00% 	 Time used:  0.58 sec
2023-03-30 17:00:22,686 		312 of 10000 with 100.00% 	 Time used:  0.58 sec
2023-03-30 17:00:23,265 		336 of 10000 with 100.00% 	 Time used:  0.58 sec
2023-03-30 17:00:23,844 		360 of 10000 with 99.72% 	 Time used:  0.58 sec
2023-03-30 17:00:24,422 		384 of 10000 with 99.74% 	 Time used:  0.58 sec
2023-03-30 17:00:25,004 		408 of 10000 with 99.75% 	 Time used:  0.58 sec
2023-03-30 17:00:25,583 		432 of 10000 with 99.77% 	 Time used:  0.58 sec
2023-03-30 17:00:26,167 		456 of 10000 with 99.56% 	 Time used:  0.58 sec
2023-03-30 17:00:26,750 		480 of 10000 with 99.58% 	 Time used:  0.58 sec
2023-03-30 17:00:27,333 		504 of 10000 with 99.60% 	 Time used:  0.58 sec
2023-03-30 17:00:27,917 		528 of 10000 with 99.62% 	 Time used:  0.58 sec
2023-03-30 17:00:28,497 		552 of 10000 with 99.64% 	 Time used:  0.58 sec
2023-03-30 17:00:29,077 		576 of 10000 with 99.65% 	 Time used:  0.58 sec
2023-03-30 17:00:29,661 		600 of 10000 with 99.50% 	 Time used:  0.58 sec
2023-03-30 17:00:30,243 		624 of 10000 with 99.52% 	 Time used:  0.58 sec
2023-03-30 17:00:30,827 		648 of 10000 with 99.54% 	 Time used:  0.58 sec
2023-03-30 17:00:31,410 		672 of 10000 with 99.40% 	 Time used:  0.58 sec
2023-03-30 17:00:31,992 		696 of 10000 with 99.28% 	 Time used:  0.58 sec
2023-03-30 17:00:32,575 		720 of 10000 with 99.31% 	 Time used:  0.58 sec
2023-03-30 17:00:33,157 		744 of 10000 with 99.33% 	 Time used:  0.58 sec
2023-03-30 17:00:33,741 		768 of 10000 with 99.35% 	 Time used:  0.58 sec
2023-03-30 17:00:34,324 		792 of 10000 with 99.37% 	 Time used:  0.58 sec
2023-03-30 17:00:34,906 		816 of 10000 with 99.39% 	 Time used:  0.58 sec
2023-03-30 17:00:35,488 		840 of 10000 with 99.40% 	 Time used:  0.58 sec
2023-03-30 17:00:36,071 		864 of 10000 with 99.31% 	 Time used:  0.58 sec
2023-03-30 17:00:36,653 		888 of 10000 with 99.21% 	 Time used:  0.58 sec
2023-03-30 17:00:37,234 		912 of 10000 with 99.23% 	 Time used:  0.58 sec
2023-03-30 17:00:37,817 		936 of 10000 with 99.25% 	 Time used:  0.58 sec
2023-03-30 17:00:38,382 		960 of 10000 with 99.27% 	 Time used:  0.57 sec
2023-03-30 17:00:38,930 		984 of 10000 with 99.29% 	 Time used:  0.55 sec
2023-03-30 17:00:39,483 		1008 of 10000 with 99.31% 	 Time used:  0.55 sec
2023-03-30 17:00:40,031 		1032 of 10000 with 99.22% 	 Time used:  0.55 sec
2023-03-30 17:00:40,578 		1056 of 10000 with 99.05% 	 Time used:  0.55 sec
2023-03-30 17:00:41,127 		1080 of 10000 with 99.07% 	 Time used:  0.55 sec
2023-03-30 17:00:41,684 		1104 of 10000 with 99.09% 	 Time used:  0.56 sec
2023-03-30 17:00:42,270 		1128 of 10000 with 99.02% 	 Time used:  0.59 sec
2023-03-30 17:00:42,852 		1152 of 10000 with 98.96% 	 Time used:  0.58 sec
2023-03-30 17:00:43,411 		1176 of 10000 with 98.98% 	 Time used:  0.56 sec
2023-03-30 17:00:43,959 		1200 of 10000 with 98.92% 	 Time used:  0.55 sec
2023-03-30 17:00:44,506 		1224 of 10000 with 98.94% 	 Time used:  0.55 sec
2023-03-30 17:00:45,053 		1248 of 10000 with 98.72% 	 Time used:  0.55 sec
2023-03-30 17:00:45,601 		1272 of 10000 with 98.66% 	 Time used:  0.55 sec
2023-03-30 17:00:46,148 		1296 of 10000 with 98.69% 	 Time used:  0.55 sec
2023-03-30 17:00:46,695 		1320 of 10000 with 98.71% 	 Time used:  0.55 sec
2023-03-30 17:00:47,243 		1344 of 10000 with 98.74% 	 Time used:  0.55 sec
2023-03-30 17:00:47,795 		1368 of 10000 with 98.76% 	 Time used:  0.55 sec
2023-03-30 17:00:48,370 		1392 of 10000 with 98.78% 	 Time used:  0.57 sec
2023-03-30 17:00:48,918 		1416 of 10000 with 98.80% 	 Time used:  0.55 sec
2023-03-30 17:00:49,467 		1440 of 10000 with 98.82% 	 Time used:  0.55 sec
2023-03-30 17:00:50,030 		1464 of 10000 with 98.84% 	 Time used:  0.56 sec
2023-03-30 17:00:50,577 		1488 of 10000 with 98.86% 	 Time used:  0.55 sec
2023-03-30 17:00:51,124 		1512 of 10000 with 98.88% 	 Time used:  0.55 sec
2023-03-30 17:00:51,672 		1536 of 10000 with 98.89% 	 Time used:  0.55 sec
2023-03-30 17:00:52,219 		1560 of 10000 with 98.91% 	 Time used:  0.55 sec
2023-03-30 17:00:52,767 		1584 of 10000 with 98.93% 	 Time used:  0.55 sec
2023-03-30 17:00:53,314 		1608 of 10000 with 98.94% 	 Time used:  0.55 sec
2023-03-30 17:00:53,861 		1632 of 10000 with 98.96% 	 Time used:  0.55 sec
2023-03-30 17:00:54,407 		1656 of 10000 with 98.97% 	 Time used:  0.55 sec
2023-03-30 17:00:54,955 		1680 of 10000 with 98.99% 	 Time used:  0.55 sec
2023-03-30 17:00:55,505 		1704 of 10000 with 99.00% 	 Time used:  0.55 sec
2023-03-30 17:00:56,067 		1728 of 10000 with 98.96% 	 Time used:  0.56 sec
2023-03-30 17:00:56,615 		1752 of 10000 with 98.97% 	 Time used:  0.55 sec
2023-03-30 17:00:57,163 		1776 of 10000 with 98.99% 	 Time used:  0.55 sec
2023-03-30 17:00:57,716 		1800 of 10000 with 98.94% 	 Time used:  0.55 sec
2023-03-30 17:00:58,263 		1824 of 10000 with 98.96% 	 Time used:  0.55 sec
2023-03-30 17:00:58,811 		1848 of 10000 with 98.92% 	 Time used:  0.55 sec
2023-03-30 17:00:59,358 		1872 of 10000 with 98.93% 	 Time used:  0.55 sec
2023-03-30 17:00:59,905 		1896 of 10000 with 98.95% 	 Time used:  0.55 sec
2023-03-30 17:01:00,452 		1920 of 10000 with 98.91% 	 Time used:  0.55 sec
2023-03-30 17:01:01,000 		1944 of 10000 with 98.92% 	 Time used:  0.55 sec
2023-03-30 17:01:01,547 		1968 of 10000 with 98.88% 	 Time used:  0.55 sec
2023-03-30 17:01:02,094 		1992 of 10000 with 98.90% 	 Time used:  0.55 sec
2023-03-30 17:01:02,641 		2016 of 10000 with 98.91% 	 Time used:  0.55 sec
2023-03-30 17:01:03,189 		2040 of 10000 with 98.92% 	 Time used:  0.55 sec
2023-03-30 17:01:03,736 		2064 of 10000 with 98.93% 	 Time used:  0.55 sec
2023-03-30 17:01:04,283 		2088 of 10000 with 98.90% 	 Time used:  0.55 sec
2023-03-30 17:01:04,830 		2112 of 10000 with 98.86% 	 Time used:  0.55 sec
2023-03-30 17:01:05,377 		2136 of 10000 with 98.83% 	 Time used:  0.55 sec
2023-03-30 17:01:05,925 		2160 of 10000 with 98.84% 	 Time used:  0.55 sec
2023-03-30 17:01:06,472 		2184 of 10000 with 98.86% 	 Time used:  0.55 sec
2023-03-30 17:01:07,019 		2208 of 10000 with 98.87% 	 Time used:  0.55 sec
2023-03-30 17:01:07,567 		2232 of 10000 with 98.88% 	 Time used:  0.55 sec
2023-03-30 17:01:08,115 		2256 of 10000 with 98.89% 	 Time used:  0.55 sec
2023-03-30 17:01:08,662 		2280 of 10000 with 98.90% 	 Time used:  0.55 sec
2023-03-30 17:01:09,210 		2304 of 10000 with 98.87% 	 Time used:  0.55 sec
2023-03-30 17:01:09,757 		2328 of 10000 with 98.88% 	 Time used:  0.55 sec
2023-03-30 17:01:10,323 		2352 of 10000 with 98.89% 	 Time used:  0.57 sec
2023-03-30 17:01:10,871 		2376 of 10000 with 98.91% 	 Time used:  0.55 sec
2023-03-30 17:01:11,418 		2400 of 10000 with 98.92% 	 Time used:  0.55 sec
2023-03-30 17:01:11,965 		2424 of 10000 with 98.93% 	 Time used:  0.55 sec
2023-03-30 17:01:12,513 		2448 of 10000 with 98.94% 	 Time used:  0.55 sec
2023-03-30 17:01:13,060 		2472 of 10000 with 98.91% 	 Time used:  0.55 sec
2023-03-30 17:01:13,607 		2496 of 10000 with 98.92% 	 Time used:  0.55 sec
2023-03-30 17:01:14,155 		2520 of 10000 with 98.93% 	 Time used:  0.55 sec
2023-03-30 17:01:14,702 		2544 of 10000 with 98.90% 	 Time used:  0.55 sec
2023-03-30 17:01:15,250 		2568 of 10000 with 98.91% 	 Time used:  0.55 sec
2023-03-30 17:01:15,797 		2592 of 10000 with 98.92% 	 Time used:  0.55 sec
2023-03-30 17:01:16,344 		2616 of 10000 with 98.89% 	 Time used:  0.55 sec
2023-03-30 17:01:16,892 		2640 of 10000 with 98.90% 	 Time used:  0.55 sec
2023-03-30 17:01:17,439 		2664 of 10000 with 98.87% 	 Time used:  0.55 sec
2023-03-30 17:01:17,987 		2688 of 10000 with 98.88% 	 Time used:  0.55 sec
2023-03-30 17:01:18,534 		2712 of 10000 with 98.89% 	 Time used:  0.55 sec
2023-03-30 17:01:19,081 		2736 of 10000 with 98.90% 	 Time used:  0.55 sec
2023-03-30 17:01:19,629 		2760 of 10000 with 98.91% 	 Time used:  0.55 sec
2023-03-30 17:01:20,176 		2784 of 10000 with 98.89% 	 Time used:  0.55 sec
2023-03-30 17:01:20,724 		2808 of 10000 with 98.90% 	 Time used:  0.55 sec
2023-03-30 17:01:21,271 		2832 of 10000 with 98.91% 	 Time used:  0.55 sec
2023-03-30 17:01:21,819 		2856 of 10000 with 98.91% 	 Time used:  0.55 sec
2023-03-30 17:01:22,366 		2880 of 10000 with 98.92% 	 Time used:  0.55 sec
2023-03-30 17:01:22,918 		2904 of 10000 with 98.90% 	 Time used:  0.55 sec
2023-03-30 17:01:23,467 		2928 of 10000 with 98.91% 	 Time used:  0.55 sec
2023-03-30 17:01:24,015 		2952 of 10000 with 98.88% 	 Time used:  0.55 sec
2023-03-30 17:01:24,562 		2976 of 10000 with 98.89% 	 Time used:  0.55 sec
2023-03-30 17:01:25,109 		3000 of 10000 with 98.90% 	 Time used:  0.55 sec
2023-03-30 17:01:25,657 		3024 of 10000 with 98.91% 	 Time used:  0.55 sec
2023-03-30 17:01:26,204 		3048 of 10000 with 98.88% 	 Time used:  0.55 sec
2023-03-30 17:01:26,751 		3072 of 10000 with 98.89% 	 Time used:  0.55 sec
2023-03-30 17:01:27,298 		3096 of 10000 with 98.87% 	 Time used:  0.55 sec
2023-03-30 17:01:27,846 		3120 of 10000 with 98.85% 	 Time used:  0.55 sec
2023-03-30 17:01:28,393 		3144 of 10000 with 98.85% 	 Time used:  0.55 sec
2023-03-30 17:01:28,940 		3168 of 10000 with 98.86% 	 Time used:  0.55 sec
2023-03-30 17:01:29,488 		3192 of 10000 with 98.87% 	 Time used:  0.55 sec
2023-03-30 17:01:30,035 		3216 of 10000 with 98.88% 	 Time used:  0.55 sec
2023-03-30 17:01:30,582 		3240 of 10000 with 98.86% 	 Time used:  0.55 sec
2023-03-30 17:01:31,131 		3264 of 10000 with 98.87% 	 Time used:  0.55 sec
2023-03-30 17:01:31,678 		3288 of 10000 with 98.87% 	 Time used:  0.55 sec
2023-03-30 17:01:32,225 		3312 of 10000 with 98.88% 	 Time used:  0.55 sec
2023-03-30 17:01:32,773 		3336 of 10000 with 98.89% 	 Time used:  0.55 sec
2023-03-30 17:01:33,320 		3360 of 10000 with 98.90% 	 Time used:  0.55 sec
2023-03-30 17:01:33,868 		3384 of 10000 with 98.91% 	 Time used:  0.55 sec
2023-03-30 17:01:34,416 		3408 of 10000 with 98.91% 	 Time used:  0.55 sec
2023-03-30 17:01:34,963 		3432 of 10000 with 98.89% 	 Time used:  0.55 sec
2023-03-30 17:01:35,510 		3456 of 10000 with 98.90% 	 Time used:  0.55 sec
2023-03-30 17:01:36,058 		3480 of 10000 with 98.88% 	 Time used:  0.55 sec
2023-03-30 17:01:36,606 		3504 of 10000 with 98.89% 	 Time used:  0.55 sec
2023-03-30 17:01:37,154 		3528 of 10000 with 98.89% 	 Time used:  0.55 sec
2023-03-30 17:01:37,720 		3552 of 10000 with 98.90% 	 Time used:  0.57 sec
2023-03-30 17:01:38,291 		3576 of 10000 with 98.91% 	 Time used:  0.57 sec
2023-03-30 17:01:38,840 		3600 of 10000 with 98.89% 	 Time used:  0.55 sec
2023-03-30 17:01:39,392 		3624 of 10000 with 98.90% 	 Time used:  0.55 sec
2023-03-30 17:01:39,939 		3648 of 10000 with 98.90% 	 Time used:  0.55 sec
2023-03-30 17:01:40,500 		3672 of 10000 with 98.91% 	 Time used:  0.56 sec
2023-03-30 17:01:41,075 		3696 of 10000 with 98.92% 	 Time used:  0.57 sec
2023-03-30 17:01:41,646 		3720 of 10000 with 98.92% 	 Time used:  0.57 sec
2023-03-30 17:01:42,224 		3744 of 10000 with 98.93% 	 Time used:  0.58 sec
2023-03-30 17:01:42,773 		3768 of 10000 with 98.91% 	 Time used:  0.55 sec
2023-03-30 17:01:43,320 		3792 of 10000 with 98.92% 	 Time used:  0.55 sec
2023-03-30 17:01:43,868 		3816 of 10000 with 98.93% 	 Time used:  0.55 sec
2023-03-30 17:01:44,418 		3840 of 10000 with 98.93% 	 Time used:  0.55 sec
2023-03-30 17:01:44,966 		3864 of 10000 with 98.94% 	 Time used:  0.55 sec
2023-03-30 17:01:45,514 		3888 of 10000 with 98.95% 	 Time used:  0.55 sec
2023-03-30 17:01:46,061 		3912 of 10000 with 98.95% 	 Time used:  0.55 sec
2023-03-30 17:01:46,609 		3936 of 10000 with 98.96% 	 Time used:  0.55 sec
2023-03-30 17:01:47,156 		3960 of 10000 with 98.96% 	 Time used:  0.55 sec
2023-03-30 17:01:47,704 		3984 of 10000 with 98.97% 	 Time used:  0.55 sec
2023-03-30 17:01:48,251 		4008 of 10000 with 98.98% 	 Time used:  0.55 sec
2023-03-30 17:01:48,798 		4032 of 10000 with 98.93% 	 Time used:  0.55 sec
2023-03-30 17:01:49,346 		4056 of 10000 with 98.94% 	 Time used:  0.55 sec
2023-03-30 17:01:49,894 		4080 of 10000 with 98.92% 	 Time used:  0.55 sec
2023-03-30 17:01:50,442 		4104 of 10000 with 98.93% 	 Time used:  0.55 sec
2023-03-30 17:01:50,989 		4128 of 10000 with 98.93% 	 Time used:  0.55 sec
2023-03-30 17:01:51,537 		4152 of 10000 with 98.94% 	 Time used:  0.55 sec
2023-03-30 17:01:52,084 		4176 of 10000 with 98.95% 	 Time used:  0.55 sec
2023-03-30 17:01:52,632 		4200 of 10000 with 98.90% 	 Time used:  0.55 sec
2023-03-30 17:01:53,180 		4224 of 10000 with 98.91% 	 Time used:  0.55 sec
2023-03-30 17:01:53,728 		4248 of 10000 with 98.92% 	 Time used:  0.55 sec
2023-03-30 17:01:54,277 		4272 of 10000 with 98.92% 	 Time used:  0.55 sec
2023-03-30 17:01:54,825 		4296 of 10000 with 98.93% 	 Time used:  0.55 sec
2023-03-30 17:01:55,372 		4320 of 10000 with 98.94% 	 Time used:  0.55 sec
2023-03-30 17:01:55,920 		4344 of 10000 with 98.94% 	 Time used:  0.55 sec
2023-03-30 17:01:56,467 		4368 of 10000 with 98.95% 	 Time used:  0.55 sec
2023-03-30 17:01:57,014 		4392 of 10000 with 98.95% 	 Time used:  0.55 sec
2023-03-30 17:01:57,566 		4416 of 10000 with 98.96% 	 Time used:  0.55 sec
2023-03-30 17:01:58,126 		4440 of 10000 with 98.96% 	 Time used:  0.56 sec
2023-03-30 17:01:58,694 		4464 of 10000 with 98.95% 	 Time used:  0.57 sec
2023-03-30 17:01:59,261 		4488 of 10000 with 98.95% 	 Time used:  0.57 sec
2023-03-30 17:01:59,809 		4512 of 10000 with 98.96% 	 Time used:  0.55 sec
2023-03-30 17:02:00,356 		4536 of 10000 with 98.96% 	 Time used:  0.55 sec
2023-03-30 17:02:00,925 		4560 of 10000 with 98.97% 	 Time used:  0.57 sec
2023-03-30 17:02:01,487 		4584 of 10000 with 98.97% 	 Time used:  0.56 sec
2023-03-30 17:02:02,052 		4608 of 10000 with 98.96% 	 Time used:  0.56 sec
2023-03-30 17:02:02,613 		4632 of 10000 with 98.94% 	 Time used:  0.56 sec
2023-03-30 17:02:03,171 		4656 of 10000 with 98.95% 	 Time used:  0.56 sec
2023-03-30 17:02:03,732 		4680 of 10000 with 98.95% 	 Time used:  0.56 sec
2023-03-30 17:02:04,322 		4704 of 10000 with 98.96% 	 Time used:  0.59 sec
2023-03-30 17:02:04,902 		4728 of 10000 with 98.96% 	 Time used:  0.58 sec
2023-03-30 17:02:05,450 		4752 of 10000 with 98.95% 	 Time used:  0.55 sec
2023-03-30 17:02:06,017 		4776 of 10000 with 98.93% 	 Time used:  0.57 sec
2023-03-30 17:02:06,565 		4800 of 10000 with 98.94% 	 Time used:  0.55 sec
2023-03-30 17:02:07,113 		4824 of 10000 with 98.94% 	 Time used:  0.55 sec
2023-03-30 17:02:07,664 		4848 of 10000 with 98.95% 	 Time used:  0.55 sec
2023-03-30 17:02:08,211 		4872 of 10000 with 98.93% 	 Time used:  0.55 sec
2023-03-30 17:02:08,765 		4896 of 10000 with 98.94% 	 Time used:  0.55 sec
2023-03-30 17:02:09,312 		4920 of 10000 with 98.94% 	 Time used:  0.55 sec
2023-03-30 17:02:09,860 		4944 of 10000 with 98.93% 	 Time used:  0.55 sec
2023-03-30 17:02:10,407 		4968 of 10000 with 98.93% 	 Time used:  0.55 sec
2023-03-30 17:02:10,954 		4992 of 10000 with 98.94% 	 Time used:  0.55 sec
2023-03-30 17:02:11,502 		5016 of 10000 with 98.94% 	 Time used:  0.55 sec
2023-03-30 17:02:12,049 		5040 of 10000 with 98.95% 	 Time used:  0.55 sec
2023-03-30 17:02:12,596 		5064 of 10000 with 98.95% 	 Time used:  0.55 sec
2023-03-30 17:02:13,144 		5088 of 10000 with 98.96% 	 Time used:  0.55 sec
2023-03-30 17:02:13,691 		5112 of 10000 with 98.96% 	 Time used:  0.55 sec
2023-03-30 17:02:14,239 		5136 of 10000 with 98.97% 	 Time used:  0.55 sec
2023-03-30 17:02:14,786 		5160 of 10000 with 98.97% 	 Time used:  0.55 sec
2023-03-30 17:02:15,334 		5184 of 10000 with 98.98% 	 Time used:  0.55 sec
2023-03-30 17:02:15,881 		5208 of 10000 with 98.98% 	 Time used:  0.55 sec
2023-03-30 17:02:16,428 		5232 of 10000 with 98.99% 	 Time used:  0.55 sec
2023-03-30 17:02:16,976 		5256 of 10000 with 98.99% 	 Time used:  0.55 sec
2023-03-30 17:02:17,523 		5280 of 10000 with 99.00% 	 Time used:  0.55 sec
2023-03-30 17:02:18,071 		5304 of 10000 with 99.00% 	 Time used:  0.55 sec
2023-03-30 17:02:18,619 		5328 of 10000 with 99.01% 	 Time used:  0.55 sec
2023-03-30 17:02:19,167 		5352 of 10000 with 99.01% 	 Time used:  0.55 sec
2023-03-30 17:02:19,714 		5376 of 10000 with 99.01% 	 Time used:  0.55 sec
2023-03-30 17:02:20,261 		5400 of 10000 with 99.02% 	 Time used:  0.55 sec
2023-03-30 17:02:20,809 		5424 of 10000 with 99.02% 	 Time used:  0.55 sec
2023-03-30 17:02:21,356 		5448 of 10000 with 99.03% 	 Time used:  0.55 sec
2023-03-30 17:02:21,904 		5472 of 10000 with 99.03% 	 Time used:  0.55 sec
2023-03-30 17:02:22,452 		5496 of 10000 with 99.04% 	 Time used:  0.55 sec
2023-03-30 17:02:22,999 		5520 of 10000 with 99.04% 	 Time used:  0.55 sec
2023-03-30 17:02:23,546 		5544 of 10000 with 99.04% 	 Time used:  0.55 sec
2023-03-30 17:02:24,094 		5568 of 10000 with 99.05% 	 Time used:  0.55 sec
2023-03-30 17:02:24,641 		5592 of 10000 with 99.05% 	 Time used:  0.55 sec
2023-03-30 17:02:25,188 		5616 of 10000 with 99.06% 	 Time used:  0.55 sec
2023-03-30 17:02:25,736 		5640 of 10000 with 99.06% 	 Time used:  0.55 sec
2023-03-30 17:02:26,288 		5664 of 10000 with 99.05% 	 Time used:  0.55 sec
2023-03-30 17:02:26,836 		5688 of 10000 with 99.05% 	 Time used:  0.55 sec
2023-03-30 17:02:27,383 		5712 of 10000 with 99.05% 	 Time used:  0.55 sec
2023-03-30 17:02:27,930 		5736 of 10000 with 99.06% 	 Time used:  0.55 sec
2023-03-30 17:02:28,479 		5760 of 10000 with 99.05% 	 Time used:  0.55 sec
2023-03-30 17:02:29,061 		5784 of 10000 with 99.05% 	 Time used:  0.58 sec
2023-03-30 17:02:29,628 		5808 of 10000 with 99.05% 	 Time used:  0.57 sec
2023-03-30 17:02:30,175 		5832 of 10000 with 99.06% 	 Time used:  0.55 sec
2023-03-30 17:02:30,728 		5856 of 10000 with 99.06% 	 Time used:  0.55 sec
2023-03-30 17:02:31,276 		5880 of 10000 with 99.06% 	 Time used:  0.55 sec
2023-03-30 17:02:31,823 		5904 of 10000 with 99.07% 	 Time used:  0.55 sec
2023-03-30 17:02:32,375 		5928 of 10000 with 99.07% 	 Time used:  0.55 sec
2023-03-30 17:02:32,923 		5952 of 10000 with 99.08% 	 Time used:  0.55 sec
2023-03-30 17:02:33,470 		5976 of 10000 with 99.08% 	 Time used:  0.55 sec
2023-03-30 17:02:34,022 		6000 of 10000 with 99.08% 	 Time used:  0.55 sec
2023-03-30 17:02:34,569 		6024 of 10000 with 99.09% 	 Time used:  0.55 sec
2023-03-30 17:02:35,116 		6048 of 10000 with 99.09% 	 Time used:  0.55 sec
2023-03-30 17:02:35,663 		6072 of 10000 with 99.09% 	 Time used:  0.55 sec
2023-03-30 17:02:36,210 		6096 of 10000 with 99.10% 	 Time used:  0.55 sec
2023-03-30 17:02:36,761 		6120 of 10000 with 99.10% 	 Time used:  0.55 sec
2023-03-30 17:02:37,314 		6144 of 10000 with 99.10% 	 Time used:  0.55 sec
2023-03-30 17:02:37,861 		6168 of 10000 with 99.11% 	 Time used:  0.55 sec
2023-03-30 17:02:38,408 		6192 of 10000 with 99.11% 	 Time used:  0.55 sec
2023-03-30 17:02:38,955 		6216 of 10000 with 99.12% 	 Time used:  0.55 sec
2023-03-30 17:02:39,502 		6240 of 10000 with 99.12% 	 Time used:  0.55 sec
2023-03-30 17:02:40,071 		6264 of 10000 with 99.12% 	 Time used:  0.57 sec
2023-03-30 17:02:40,620 		6288 of 10000 with 99.13% 	 Time used:  0.55 sec
2023-03-30 17:02:41,172 		6312 of 10000 with 99.13% 	 Time used:  0.55 sec
2023-03-30 17:02:41,725 		6336 of 10000 with 99.13% 	 Time used:  0.55 sec
2023-03-30 17:02:42,273 		6360 of 10000 with 99.14% 	 Time used:  0.55 sec
2023-03-30 17:02:42,821 		6384 of 10000 with 99.14% 	 Time used:  0.55 sec
2023-03-30 17:02:43,368 		6408 of 10000 with 99.14% 	 Time used:  0.55 sec
2023-03-30 17:02:43,916 		6432 of 10000 with 99.14% 	 Time used:  0.55 sec
2023-03-30 17:02:44,463 		6456 of 10000 with 99.15% 	 Time used:  0.55 sec
2023-03-30 17:02:45,011 		6480 of 10000 with 99.15% 	 Time used:  0.55 sec
2023-03-30 17:02:45,558 		6504 of 10000 with 99.15% 	 Time used:  0.55 sec
2023-03-30 17:02:46,105 		6528 of 10000 with 99.16% 	 Time used:  0.55 sec
2023-03-30 17:02:46,658 		6552 of 10000 with 99.16% 	 Time used:  0.55 sec
2023-03-30 17:02:47,206 		6576 of 10000 with 99.15% 	 Time used:  0.55 sec
2023-03-30 17:02:47,759 		6600 of 10000 with 99.14% 	 Time used:  0.55 sec
2023-03-30 17:02:48,309 		6624 of 10000 with 99.14% 	 Time used:  0.55 sec
2023-03-30 17:02:48,857 		6648 of 10000 with 99.13% 	 Time used:  0.55 sec
2023-03-30 17:02:49,404 		6672 of 10000 with 99.12% 	 Time used:  0.55 sec
2023-03-30 17:02:49,952 		6696 of 10000 with 99.12% 	 Time used:  0.55 sec
2023-03-30 17:02:50,500 		6720 of 10000 with 99.12% 	 Time used:  0.55 sec
2023-03-30 17:02:51,048 		6744 of 10000 with 99.13% 	 Time used:  0.55 sec
2023-03-30 17:02:51,613 		6768 of 10000 with 99.13% 	 Time used:  0.56 sec
2023-03-30 17:02:52,185 		6792 of 10000 with 99.13% 	 Time used:  0.57 sec
2023-03-30 17:02:52,754 		6816 of 10000 with 99.13% 	 Time used:  0.57 sec
2023-03-30 17:02:53,317 		6840 of 10000 with 99.14% 	 Time used:  0.56 sec
2023-03-30 17:02:53,869 		6864 of 10000 with 99.14% 	 Time used:  0.55 sec
2023-03-30 17:02:54,423 		6888 of 10000 with 99.14% 	 Time used:  0.55 sec
2023-03-30 17:02:54,970 		6912 of 10000 with 99.15% 	 Time used:  0.55 sec
2023-03-30 17:02:55,517 		6936 of 10000 with 99.15% 	 Time used:  0.55 sec
2023-03-30 17:02:56,064 		6960 of 10000 with 99.15% 	 Time used:  0.55 sec
2023-03-30 17:02:56,611 		6984 of 10000 with 99.16% 	 Time used:  0.55 sec
2023-03-30 17:02:57,159 		7008 of 10000 with 99.16% 	 Time used:  0.55 sec
2023-03-30 17:02:57,706 		7032 of 10000 with 99.16% 	 Time used:  0.55 sec
2023-03-30 17:02:58,253 		7056 of 10000 with 99.16% 	 Time used:  0.55 sec
2023-03-30 17:02:58,801 		7080 of 10000 with 99.17% 	 Time used:  0.55 sec
2023-03-30 17:02:59,348 		7104 of 10000 with 99.17% 	 Time used:  0.55 sec
2023-03-30 17:02:59,910 		7128 of 10000 with 99.17% 	 Time used:  0.56 sec
2023-03-30 17:03:00,473 		7152 of 10000 with 99.18% 	 Time used:  0.56 sec
2023-03-30 17:03:01,033 		7176 of 10000 with 99.18% 	 Time used:  0.56 sec
2023-03-30 17:03:01,580 		7200 of 10000 with 99.18% 	 Time used:  0.55 sec
2023-03-30 17:03:02,128 		7224 of 10000 with 99.17% 	 Time used:  0.55 sec
2023-03-30 17:03:02,675 		7248 of 10000 with 99.17% 	 Time used:  0.55 sec
2023-03-30 17:03:03,222 		7272 of 10000 with 99.17% 	 Time used:  0.55 sec
2023-03-30 17:03:03,769 		7296 of 10000 with 99.18% 	 Time used:  0.55 sec
2023-03-30 17:03:04,318 		7320 of 10000 with 99.18% 	 Time used:  0.55 sec
2023-03-30 17:03:04,865 		7344 of 10000 with 99.18% 	 Time used:  0.55 sec
2023-03-30 17:03:05,413 		7368 of 10000 with 99.19% 	 Time used:  0.55 sec
2023-03-30 17:03:05,960 		7392 of 10000 with 99.19% 	 Time used:  0.55 sec
2023-03-30 17:03:06,507 		7416 of 10000 with 99.19% 	 Time used:  0.55 sec
2023-03-30 17:03:07,055 		7440 of 10000 with 99.19% 	 Time used:  0.55 sec
2023-03-30 17:03:07,602 		7464 of 10000 with 99.20% 	 Time used:  0.55 sec
2023-03-30 17:03:08,149 		7488 of 10000 with 99.20% 	 Time used:  0.55 sec
2023-03-30 17:03:08,697 		7512 of 10000 with 99.20% 	 Time used:  0.55 sec
2023-03-30 17:03:09,244 		7536 of 10000 with 99.20% 	 Time used:  0.55 sec
2023-03-30 17:03:09,792 		7560 of 10000 with 99.21% 	 Time used:  0.55 sec
2023-03-30 17:03:10,339 		7584 of 10000 with 99.21% 	 Time used:  0.55 sec
2023-03-30 17:03:10,886 		7608 of 10000 with 99.21% 	 Time used:  0.55 sec
2023-03-30 17:03:11,433 		7632 of 10000 with 99.21% 	 Time used:  0.55 sec
2023-03-30 17:03:11,981 		7656 of 10000 with 99.22% 	 Time used:  0.55 sec
2023-03-30 17:03:12,528 		7680 of 10000 with 99.22% 	 Time used:  0.55 sec
2023-03-30 17:03:13,077 		7704 of 10000 with 99.22% 	 Time used:  0.55 sec
2023-03-30 17:03:13,628 		7728 of 10000 with 99.22% 	 Time used:  0.55 sec
2023-03-30 17:03:14,175 		7752 of 10000 with 99.23% 	 Time used:  0.55 sec
2023-03-30 17:03:14,728 		7776 of 10000 with 99.23% 	 Time used:  0.55 sec
2023-03-30 17:03:15,276 		7800 of 10000 with 99.23% 	 Time used:  0.55 sec
2023-03-30 17:03:15,824 		7824 of 10000 with 99.23% 	 Time used:  0.55 sec
2023-03-30 17:03:16,371 		7848 of 10000 with 99.24% 	 Time used:  0.55 sec
2023-03-30 17:03:16,923 		7872 of 10000 with 99.24% 	 Time used:  0.55 sec
2023-03-30 17:03:17,471 		7896 of 10000 with 99.24% 	 Time used:  0.55 sec
2023-03-30 17:03:18,019 		7920 of 10000 with 99.24% 	 Time used:  0.55 sec
2023-03-30 17:03:18,572 		7944 of 10000 with 99.24% 	 Time used:  0.55 sec
2023-03-30 17:03:19,120 		7968 of 10000 with 99.25% 	 Time used:  0.55 sec
2023-03-30 17:03:19,667 		7992 of 10000 with 99.25% 	 Time used:  0.55 sec
2023-03-30 17:03:20,231 		8016 of 10000 with 99.25% 	 Time used:  0.56 sec
2023-03-30 17:03:20,799 		8040 of 10000 with 99.25% 	 Time used:  0.57 sec
2023-03-30 17:03:21,365 		8064 of 10000 with 99.26% 	 Time used:  0.57 sec
2023-03-30 17:03:21,913 		8088 of 10000 with 99.26% 	 Time used:  0.55 sec
2023-03-30 17:03:22,462 		8112 of 10000 with 99.26% 	 Time used:  0.55 sec
2023-03-30 17:03:23,014 		8136 of 10000 with 99.26% 	 Time used:  0.55 sec
2023-03-30 17:03:23,562 		8160 of 10000 with 99.26% 	 Time used:  0.55 sec
2023-03-30 17:03:24,109 		8184 of 10000 with 99.27% 	 Time used:  0.55 sec
2023-03-30 17:03:24,677 		8208 of 10000 with 99.27% 	 Time used:  0.57 sec
2023-03-30 17:03:25,254 		8232 of 10000 with 99.27% 	 Time used:  0.58 sec
2023-03-30 17:03:25,824 		8256 of 10000 with 99.27% 	 Time used:  0.57 sec
2023-03-30 17:03:26,372 		8280 of 10000 with 99.28% 	 Time used:  0.55 sec
2023-03-30 17:03:26,920 		8304 of 10000 with 99.28% 	 Time used:  0.55 sec
2023-03-30 17:03:27,467 		8328 of 10000 with 99.27% 	 Time used:  0.55 sec
2023-03-30 17:03:28,015 		8352 of 10000 with 99.27% 	 Time used:  0.55 sec
2023-03-30 17:03:28,562 		8376 of 10000 with 99.27% 	 Time used:  0.55 sec
2023-03-30 17:03:29,110 		8400 of 10000 with 99.27% 	 Time used:  0.55 sec
2023-03-30 17:03:29,658 		8424 of 10000 with 99.28% 	 Time used:  0.55 sec
2023-03-30 17:03:30,205 		8448 of 10000 with 99.28% 	 Time used:  0.55 sec
2023-03-30 17:03:30,766 		8472 of 10000 with 99.28% 	 Time used:  0.56 sec
2023-03-30 17:03:31,326 		8496 of 10000 with 99.28% 	 Time used:  0.56 sec
2023-03-30 17:03:31,874 		8520 of 10000 with 99.28% 	 Time used:  0.55 sec
2023-03-30 17:03:32,428 		8544 of 10000 with 99.27% 	 Time used:  0.55 sec
2023-03-30 17:03:32,976 		8568 of 10000 with 99.28% 	 Time used:  0.55 sec
2023-03-30 17:03:33,527 		8592 of 10000 with 99.28% 	 Time used:  0.55 sec
2023-03-30 17:03:34,078 		8616 of 10000 with 99.28% 	 Time used:  0.55 sec
2023-03-30 17:03:34,638 		8640 of 10000 with 99.28% 	 Time used:  0.56 sec
2023-03-30 17:03:35,192 		8664 of 10000 with 99.28% 	 Time used:  0.55 sec
2023-03-30 17:03:35,740 		8688 of 10000 with 99.29% 	 Time used:  0.55 sec
2023-03-30 17:03:36,287 		8712 of 10000 with 99.29% 	 Time used:  0.55 sec
2023-03-30 17:03:36,836 		8736 of 10000 with 99.29% 	 Time used:  0.55 sec
2023-03-30 17:03:37,384 		8760 of 10000 with 99.29% 	 Time used:  0.55 sec
2023-03-30 17:03:37,932 		8784 of 10000 with 99.29% 	 Time used:  0.55 sec
2023-03-30 17:03:38,480 		8808 of 10000 with 99.30% 	 Time used:  0.55 sec
2023-03-30 17:03:39,027 		8832 of 10000 with 99.30% 	 Time used:  0.55 sec
2023-03-30 17:03:39,575 		8856 of 10000 with 99.30% 	 Time used:  0.55 sec
2023-03-30 17:03:40,122 		8880 of 10000 with 99.30% 	 Time used:  0.55 sec
2023-03-30 17:03:40,670 		8904 of 10000 with 99.30% 	 Time used:  0.55 sec
2023-03-30 17:03:41,217 		8928 of 10000 with 99.31% 	 Time used:  0.55 sec
2023-03-30 17:03:41,765 		8952 of 10000 with 99.31% 	 Time used:  0.55 sec
2023-03-30 17:03:42,312 		8976 of 10000 with 99.31% 	 Time used:  0.55 sec
2023-03-30 17:03:42,878 		9000 of 10000 with 99.31% 	 Time used:  0.56 sec
2023-03-30 17:03:43,425 		9024 of 10000 with 99.31% 	 Time used:  0.55 sec
2023-03-30 17:03:43,973 		9048 of 10000 with 99.31% 	 Time used:  0.55 sec
2023-03-30 17:03:44,525 		9072 of 10000 with 99.32% 	 Time used:  0.55 sec
2023-03-30 17:03:45,084 		9096 of 10000 with 99.32% 	 Time used:  0.56 sec
2023-03-30 17:03:45,647 		9120 of 10000 with 99.32% 	 Time used:  0.56 sec
2023-03-30 17:03:46,194 		9144 of 10000 with 99.32% 	 Time used:  0.55 sec
2023-03-30 17:03:46,742 		9168 of 10000 with 99.32% 	 Time used:  0.55 sec
2023-03-30 17:03:47,313 		9192 of 10000 with 99.33% 	 Time used:  0.57 sec
2023-03-30 17:03:47,866 		9216 of 10000 with 99.33% 	 Time used:  0.55 sec
2023-03-30 17:03:48,415 		9240 of 10000 with 99.33% 	 Time used:  0.55 sec
2023-03-30 17:03:48,963 		9264 of 10000 with 99.33% 	 Time used:  0.55 sec
2023-03-30 17:03:49,510 		9288 of 10000 with 99.33% 	 Time used:  0.55 sec
2023-03-30 17:03:50,058 		9312 of 10000 with 99.33% 	 Time used:  0.55 sec
2023-03-30 17:03:50,605 		9336 of 10000 with 99.34% 	 Time used:  0.55 sec
2023-03-30 17:03:51,153 		9360 of 10000 with 99.34% 	 Time used:  0.55 sec
2023-03-30 17:03:51,701 		9384 of 10000 with 99.34% 	 Time used:  0.55 sec
2023-03-30 17:03:52,248 		9408 of 10000 with 99.34% 	 Time used:  0.55 sec
2023-03-30 17:03:52,796 		9432 of 10000 with 99.34% 	 Time used:  0.55 sec
2023-03-30 17:03:53,344 		9456 of 10000 with 99.34% 	 Time used:  0.55 sec
2023-03-30 17:03:53,893 		9480 of 10000 with 99.35% 	 Time used:  0.55 sec
2023-03-30 17:03:54,440 		9504 of 10000 with 99.35% 	 Time used:  0.55 sec
2023-03-30 17:03:54,987 		9528 of 10000 with 99.35% 	 Time used:  0.55 sec
2023-03-30 17:03:55,534 		9552 of 10000 with 99.35% 	 Time used:  0.55 sec
2023-03-30 17:03:56,100 		9576 of 10000 with 99.35% 	 Time used:  0.57 sec
2023-03-30 17:03:56,647 		9600 of 10000 with 99.35% 	 Time used:  0.55 sec
2023-03-30 17:03:57,195 		9624 of 10000 with 99.36% 	 Time used:  0.55 sec
2023-03-30 17:03:57,742 		9648 of 10000 with 99.36% 	 Time used:  0.55 sec
2023-03-30 17:03:58,289 		9672 of 10000 with 99.36% 	 Time used:  0.55 sec
2023-03-30 17:03:58,837 		9696 of 10000 with 99.36% 	 Time used:  0.55 sec
2023-03-30 17:03:59,384 		9720 of 10000 with 99.36% 	 Time used:  0.55 sec
2023-03-30 17:03:59,933 		9744 of 10000 with 99.35% 	 Time used:  0.55 sec
2023-03-30 17:04:00,480 		9768 of 10000 with 99.36% 	 Time used:  0.55 sec
2023-03-30 17:04:01,030 		9792 of 10000 with 99.36% 	 Time used:  0.55 sec
2023-03-30 17:04:01,596 		9816 of 10000 with 99.35% 	 Time used:  0.57 sec
2023-03-30 17:04:02,175 		9840 of 10000 with 99.35% 	 Time used:  0.58 sec
2023-03-30 17:04:02,723 		9864 of 10000 with 99.34% 	 Time used:  0.55 sec
2023-03-30 17:04:03,270 		9888 of 10000 with 99.34% 	 Time used:  0.55 sec
2023-03-30 17:04:03,820 		9912 of 10000 with 99.34% 	 Time used:  0.55 sec
2023-03-30 17:04:04,375 		9936 of 10000 with 99.35% 	 Time used:  0.55 sec
2023-03-30 17:04:04,923 		9960 of 10000 with 99.35% 	 Time used:  0.55 sec
2023-03-30 17:04:05,470 		9984 of 10000 with 99.35% 	 Time used:  0.55 sec
2023-03-30 17:04:05,840 		10000 of 10000 with 99.35% 	 Time used:  0.37 sec
2023-03-30 17:04:05,840 
2023-03-30 17:04:05,842 			Learning rate: weights:   1.000e-02    
2023-03-30 17:04:05,842 			Last test performance: 99.35%
2023-03-30 17:04:05,842 ----------------
2023-03-30 17:04:17,111   16  =>  0    		Training 486 pattern with 99.38% 	Forward time: 	10.96 sec
2023-03-30 17:04:17,111 			Loss:    2.162e-02    			Backward time: 	 0.31 sec 
2023-03-30 17:04:17,112 ADAM: Layer 0 -> dw_min:9.9580e-01  dw_max:1.0035e+00 lr:1.0000e-02
2023-03-30 17:04:17,112 ADAM: Layer 1 -> dw_min:9.8982e-01  dw_max:1.0111e+00 lr:1.0000e-02
2023-03-30 17:04:17,112 ADAM: Layer 2 -> dw_min:9.8718e-01  dw_max:1.0118e+00 lr:1.0000e-02
2023-03-30 17:04:17,112 ADAM: Layer 3 -> dw_min:9.9635e-01  dw_max:1.0050e+00 lr:1.0000e-02
2023-03-30 17:04:17,130 			Learning rate: weights:   1.000e-02    
2023-03-30 17:04:17,130 			Last test performance: 99.35%
2023-03-30 17:04:17,130 ----------------
2023-03-30 17:04:28,400   16  =>  1    		Training 486 pattern with 99.58% 	Forward time: 	10.96 sec
2023-03-30 17:04:28,400 			Loss:    7.673e-03    			Backward time: 	 0.31 sec 
2023-03-30 17:04:28,400 ADAM: Layer 0 -> dw_min:9.9648e-01  dw_max:1.0034e+00 lr:1.0000e-02
2023-03-30 17:04:28,400 ADAM: Layer 1 -> dw_min:9.9120e-01  dw_max:1.0095e+00 lr:1.0000e-02
2023-03-30 17:04:28,400 ADAM: Layer 2 -> dw_min:9.8850e-01  dw_max:1.0125e+00 lr:1.0000e-02
2023-03-30 17:04:28,401 ADAM: Layer 3 -> dw_min:9.9245e-01  dw_max:1.0045e+00 lr:1.0000e-02
2023-03-30 17:04:28,487 			Learning rate: weights:   1.000e-02    
2023-03-30 17:04:28,488 			Last test performance: 99.35%
2023-03-30 17:04:28,488 ----------------
2023-03-30 17:04:39,759   16  =>  2    		Training 486 pattern with 99.58% 	Forward time: 	10.96 sec
2023-03-30 17:04:39,759 			Loss:    5.967e-03    			Backward time: 	 0.31 sec 
2023-03-30 17:04:39,759 ADAM: Layer 0 -> dw_min:9.9609e-01  dw_max:1.0060e+00 lr:1.0000e-02
2023-03-30 17:04:39,760 ADAM: Layer 1 -> dw_min:9.9213e-01  dw_max:1.0088e+00 lr:1.0000e-02
2023-03-30 17:04:39,760 ADAM: Layer 2 -> dw_min:9.8524e-01  dw_max:1.0113e+00 lr:1.0000e-02
2023-03-30 17:04:39,760 ADAM: Layer 3 -> dw_min:9.9320e-01  dw_max:1.0040e+00 lr:1.0000e-02
2023-03-30 17:04:39,778 			Learning rate: weights:   1.000e-02    
2023-03-30 17:04:39,778 			Last test performance: 99.35%
2023-03-30 17:04:39,778 ----------------
2023-03-30 17:04:51,107   16  =>  3    		Training 486 pattern with 99.58% 	Forward time: 	11.02 sec
2023-03-30 17:04:51,107 			Loss:    5.968e-03    			Backward time: 	 0.31 sec 
2023-03-30 17:04:51,107 ADAM: Layer 0 -> dw_min:9.9649e-01  dw_max:1.0054e+00 lr:1.0000e-02
2023-03-30 17:04:51,107 ADAM: Layer 1 -> dw_min:9.9088e-01  dw_max:1.0121e+00 lr:1.0000e-02
2023-03-30 17:04:51,107 ADAM: Layer 2 -> dw_min:9.8602e-01  dw_max:1.0119e+00 lr:1.0000e-02
2023-03-30 17:04:51,107 ADAM: Layer 3 -> dw_min:9.9402e-01  dw_max:1.0047e+00 lr:1.0000e-02
2023-03-30 17:04:51,127 			Learning rate: weights:   1.000e-02    
2023-03-30 17:04:51,127 			Last test performance: 99.35%
2023-03-30 17:04:51,127 ----------------
2023-03-30 17:05:02,446   16  =>  4    		Training 486 pattern with 99.58% 	Forward time: 	11.01 sec
2023-03-30 17:05:02,446 			Loss:    7.569e-03    			Backward time: 	 0.31 sec 
2023-03-30 17:05:02,446 ADAM: Layer 0 -> dw_min:9.9670e-01  dw_max:1.0046e+00 lr:1.0000e-02
2023-03-30 17:05:02,446 ADAM: Layer 1 -> dw_min:9.9135e-01  dw_max:1.0109e+00 lr:1.0000e-02
2023-03-30 17:05:02,446 ADAM: Layer 2 -> dw_min:9.8737e-01  dw_max:1.0115e+00 lr:1.0000e-02
2023-03-30 17:05:02,446 ADAM: Layer 3 -> dw_min:9.9461e-01  dw_max:1.0042e+00 lr:1.0000e-02
2023-03-30 17:05:02,465 			Learning rate: weights:   1.000e-02    
2023-03-30 17:05:02,466 			Last test performance: 99.35%
2023-03-30 17:05:02,466 ----------------
2023-03-30 17:05:13,973   16  =>  5    		Training 486 pattern with 99.79% 	Forward time: 	11.19 sec
2023-03-30 17:05:13,973 			Loss:    9.152e-03    			Backward time: 	 0.31 sec 
2023-03-30 17:05:13,974 ADAM: Layer 0 -> dw_min:9.9634e-01  dw_max:1.0047e+00 lr:1.0000e-02
2023-03-30 17:05:13,974 ADAM: Layer 1 -> dw_min:9.9114e-01  dw_max:1.0098e+00 lr:1.0000e-02
2023-03-30 17:05:13,974 ADAM: Layer 2 -> dw_min:9.8744e-01  dw_max:1.0116e+00 lr:1.0000e-02
2023-03-30 17:05:13,974 ADAM: Layer 3 -> dw_min:9.9448e-01  dw_max:1.0044e+00 lr:1.0000e-02
2023-03-30 17:05:13,992 			Learning rate: weights:   1.000e-02    
2023-03-30 17:05:13,992 			Last test performance: 99.35%
2023-03-30 17:05:13,992 ----------------
2023-03-30 17:05:25,272   16  =>  6    		Training 486 pattern with 99.38% 	Forward time: 	10.97 sec
2023-03-30 17:05:25,272 			Loss:    2.569e-02    			Backward time: 	 0.31 sec 
2023-03-30 17:05:25,272 ADAM: Layer 0 -> dw_min:9.9584e-01  dw_max:1.0038e+00 lr:1.0000e-02
2023-03-30 17:05:25,273 ADAM: Layer 1 -> dw_min:9.8817e-01  dw_max:1.0088e+00 lr:1.0000e-02
2023-03-30 17:05:25,273 ADAM: Layer 2 -> dw_min:9.8713e-01  dw_max:1.0105e+00 lr:1.0000e-02
2023-03-30 17:05:25,273 ADAM: Layer 3 -> dw_min:9.9503e-01  dw_max:1.0046e+00 lr:1.0000e-02
2023-03-30 17:05:25,292 			Learning rate: weights:   1.000e-02    
2023-03-30 17:05:25,292 			Last test performance: 99.35%
2023-03-30 17:05:25,292 ----------------
2023-03-30 17:05:36,612   16  =>  7    		Training 486 pattern with 100.00% 	Forward time: 	11.00 sec
2023-03-30 17:05:36,612 			Loss:    4.336e-03    			Backward time: 	 0.31 sec 
2023-03-30 17:05:36,612 ADAM: Layer 0 -> dw_min:9.9630e-01  dw_max:1.0034e+00 lr:1.0000e-02
2023-03-30 17:05:36,612 ADAM: Layer 1 -> dw_min:9.8923e-01  dw_max:1.0093e+00 lr:1.0000e-02
2023-03-30 17:05:36,613 ADAM: Layer 2 -> dw_min:9.8841e-01  dw_max:1.0094e+00 lr:1.0000e-02
2023-03-30 17:05:36,613 ADAM: Layer 3 -> dw_min:9.9550e-01  dw_max:1.0041e+00 lr:1.0000e-02
2023-03-30 17:05:36,639 			Learning rate: weights:   1.000e-02    
2023-03-30 17:05:36,639 			Last test performance: 99.35%
2023-03-30 17:05:36,639 ----------------
2023-03-30 17:05:47,922   16  =>  8    		Training 486 pattern with 99.79% 	Forward time: 	10.97 sec
2023-03-30 17:05:47,922 			Loss:    6.850e-03    			Backward time: 	 0.31 sec 
2023-03-30 17:05:47,922 ADAM: Layer 0 -> dw_min:9.9647e-01  dw_max:1.0042e+00 lr:1.0000e-02
2023-03-30 17:05:47,922 ADAM: Layer 1 -> dw_min:9.8820e-01  dw_max:1.0074e+00 lr:1.0000e-02
2023-03-30 17:05:47,922 ADAM: Layer 2 -> dw_min:9.8956e-01  dw_max:1.0119e+00 lr:1.0000e-02
2023-03-30 17:05:47,922 ADAM: Layer 3 -> dw_min:9.9597e-01  dw_max:1.0037e+00 lr:1.0000e-02
2023-03-30 17:05:47,939 			Learning rate: weights:   1.000e-02    
2023-03-30 17:05:47,939 			Last test performance: 99.35%
2023-03-30 17:05:47,939 ----------------
2023-03-30 17:05:59,335   16  =>  9    		Training 486 pattern with 98.75% 	Forward time: 	11.08 sec
2023-03-30 17:05:59,335 			Loss:    1.866e-02    			Backward time: 	 0.31 sec 
2023-03-30 17:05:59,335 ADAM: Layer 0 -> dw_min:9.9441e-01  dw_max:1.0047e+00 lr:1.0000e-02
2023-03-30 17:05:59,335 ADAM: Layer 1 -> dw_min:9.8937e-01  dw_max:1.0114e+00 lr:1.0000e-02
2023-03-30 17:05:59,336 ADAM: Layer 2 -> dw_min:9.8578e-01  dw_max:1.0114e+00 lr:1.0000e-02
2023-03-30 17:05:59,336 ADAM: Layer 3 -> dw_min:9.9390e-01  dw_max:1.0056e+00 lr:1.0000e-02
2023-03-30 17:05:59,354 			Learning rate: weights:   1.000e-02    
2023-03-30 17:05:59,354 			Last test performance: 99.35%
2023-03-30 17:05:59,354 ----------------
2023-03-30 17:06:10,809   16  =>  10   		Training 486 pattern with 99.79% 	Forward time: 	11.14 sec
2023-03-30 17:06:10,809 			Loss:    3.961e-03    			Backward time: 	 0.31 sec 
2023-03-30 17:06:10,809 ADAM: Layer 0 -> dw_min:9.9553e-01  dw_max:1.0043e+00 lr:1.0000e-02
2023-03-30 17:06:10,809 ADAM: Layer 1 -> dw_min:9.9034e-01  dw_max:1.0103e+00 lr:1.0000e-02
2023-03-30 17:06:10,810 ADAM: Layer 2 -> dw_min:9.8720e-01  dw_max:1.0113e+00 lr:1.0000e-02
2023-03-30 17:06:10,810 ADAM: Layer 3 -> dw_min:9.9451e-01  dw_max:1.0050e+00 lr:1.0000e-02
2023-03-30 17:06:10,826 			Learning rate: weights:   1.000e-02    
2023-03-30 17:06:10,826 			Last test performance: 99.35%
2023-03-30 17:06:10,826 ----------------
2023-03-30 17:06:22,173   16  =>  11   		Training 486 pattern with 99.79% 	Forward time: 	11.03 sec
2023-03-30 17:06:22,173 			Loss:    7.861e-03    			Backward time: 	 0.31 sec 
2023-03-30 17:06:22,174 ADAM: Layer 0 -> dw_min:9.9553e-01  dw_max:1.0049e+00 lr:1.0000e-02
2023-03-30 17:06:22,174 ADAM: Layer 1 -> dw_min:9.9021e-01  dw_max:1.0119e+00 lr:1.0000e-02
2023-03-30 17:06:22,174 ADAM: Layer 2 -> dw_min:9.8650e-01  dw_max:1.0102e+00 lr:1.0000e-02
2023-03-30 17:06:22,174 ADAM: Layer 3 -> dw_min:9.9500e-01  dw_max:1.0047e+00 lr:1.0000e-02
2023-03-30 17:06:22,302 			Learning rate: weights:   1.000e-02    
2023-03-30 17:06:22,302 			Last test performance: 99.35%
2023-03-30 17:06:22,302 ----------------
2023-03-30 17:06:33,678   16  =>  12   		Training 486 pattern with 99.38% 	Forward time: 	11.06 sec
2023-03-30 17:06:33,678 			Loss:    7.189e-03    			Backward time: 	 0.31 sec 
2023-03-30 17:06:33,678 ADAM: Layer 0 -> dw_min:9.9542e-01  dw_max:1.0046e+00 lr:1.0000e-02
2023-03-30 17:06:33,679 ADAM: Layer 1 -> dw_min:9.9107e-01  dw_max:1.0106e+00 lr:1.0000e-02
2023-03-30 17:06:33,679 ADAM: Layer 2 -> dw_min:9.8811e-01  dw_max:1.0092e+00 lr:1.0000e-02
2023-03-30 17:06:33,679 ADAM: Layer 3 -> dw_min:9.9549e-01  dw_max:1.0045e+00 lr:1.0000e-02
2023-03-30 17:06:33,697 			Learning rate: weights:   1.000e-02    
2023-03-30 17:06:33,697 			Last test performance: 99.35%
2023-03-30 17:06:33,697 ----------------
2023-03-30 17:06:45,091   16  =>  13   		Training 486 pattern with 99.58% 	Forward time: 	11.08 sec
2023-03-30 17:06:45,091 			Loss:    5.838e-03    			Backward time: 	 0.31 sec 
2023-03-30 17:06:45,092 ADAM: Layer 0 -> dw_min:9.9577e-01  dw_max:1.0033e+00 lr:1.0000e-02
2023-03-30 17:06:45,092 ADAM: Layer 1 -> dw_min:9.9188e-01  dw_max:1.0095e+00 lr:1.0000e-02
2023-03-30 17:06:45,092 ADAM: Layer 2 -> dw_min:9.8827e-01  dw_max:1.0136e+00 lr:1.0000e-02
2023-03-30 17:06:45,092 ADAM: Layer 3 -> dw_min:9.9545e-01  dw_max:1.0040e+00 lr:1.0000e-02
2023-03-30 17:06:45,110 			Learning rate: weights:   1.000e-02    
2023-03-30 17:06:45,110 			Last test performance: 99.35%
2023-03-30 17:06:45,110 ----------------
2023-03-30 17:06:56,489   16  =>  14   		Training 486 pattern with 99.38% 	Forward time: 	11.07 sec
2023-03-30 17:06:56,489 			Loss:    2.013e-02    			Backward time: 	 0.31 sec 
2023-03-30 17:06:56,489 ADAM: Layer 0 -> dw_min:9.9360e-01  dw_max:1.0036e+00 lr:1.0000e-02
2023-03-30 17:06:56,489 ADAM: Layer 1 -> dw_min:9.9281e-01  dw_max:1.0090e+00 lr:1.0000e-02
2023-03-30 17:06:56,490 ADAM: Layer 2 -> dw_min:9.8874e-01  dw_max:1.0133e+00 lr:1.0000e-02
2023-03-30 17:06:56,490 ADAM: Layer 3 -> dw_min:9.9539e-01  dw_max:1.0044e+00 lr:1.0000e-02
2023-03-30 17:06:56,509 			Learning rate: weights:   1.000e-02    
2023-03-30 17:06:56,509 			Last test performance: 99.35%
2023-03-30 17:06:56,509 ----------------
2023-03-30 17:07:07,866   16  =>  15   		Training 486 pattern with 99.79% 	Forward time: 	11.04 sec
2023-03-30 17:07:07,867 			Loss:    8.166e-03    			Backward time: 	 0.31 sec 
2023-03-30 17:07:07,867 ADAM: Layer 0 -> dw_min:9.9423e-01  dw_max:1.0037e+00 lr:1.0000e-02
2023-03-30 17:07:07,867 ADAM: Layer 1 -> dw_min:9.9261e-01  dw_max:1.0082e+00 lr:1.0000e-02
2023-03-30 17:07:07,867 ADAM: Layer 2 -> dw_min:9.8986e-01  dw_max:1.0119e+00 lr:1.0000e-02
2023-03-30 17:07:07,867 ADAM: Layer 3 -> dw_min:9.9603e-01  dw_max:1.0040e+00 lr:1.0000e-02
2023-03-30 17:07:07,885 			Learning rate: weights:   1.000e-02    
2023-03-30 17:07:07,885 			Last test performance: 99.35%
2023-03-30 17:07:07,885 ----------------
2023-03-30 17:07:19,249   16  =>  16   		Training 486 pattern with 99.79% 	Forward time: 	11.05 sec
2023-03-30 17:07:19,249 			Loss:    8.603e-03    			Backward time: 	 0.31 sec 
2023-03-30 17:07:19,249 ADAM: Layer 0 -> dw_min:9.9466e-01  dw_max:1.0038e+00 lr:1.0000e-02
2023-03-30 17:07:19,250 ADAM: Layer 1 -> dw_min:9.8992e-01  dw_max:1.0115e+00 lr:1.0000e-02
2023-03-30 17:07:19,250 ADAM: Layer 2 -> dw_min:9.8628e-01  dw_max:1.0147e+00 lr:1.0000e-02
2023-03-30 17:07:19,250 ADAM: Layer 3 -> dw_min:9.9644e-01  dw_max:1.0037e+00 lr:1.0000e-02
2023-03-30 17:07:19,269 			Learning rate: weights:   1.000e-02    
2023-03-30 17:07:19,269 			Last test performance: 99.35%
2023-03-30 17:07:19,269 ----------------
2023-03-30 17:07:30,761   16  =>  17   		Training 486 pattern with 100.00% 	Forward time: 	11.17 sec
2023-03-30 17:07:30,761 			Loss:    3.554e-03    			Backward time: 	 0.31 sec 
2023-03-30 17:07:30,761 ADAM: Layer 0 -> dw_min:9.9545e-01  dw_max:1.0033e+00 lr:1.0000e-02
2023-03-30 17:07:30,762 ADAM: Layer 1 -> dw_min:9.9103e-01  dw_max:1.0105e+00 lr:1.0000e-02
2023-03-30 17:07:30,762 ADAM: Layer 2 -> dw_min:9.8765e-01  dw_max:1.0131e+00 lr:1.0000e-02
2023-03-30 17:07:30,762 ADAM: Layer 3 -> dw_min:9.9595e-01  dw_max:1.0033e+00 lr:1.0000e-02
2023-03-30 17:07:30,799 			Learning rate: weights:   1.000e-02    
2023-03-30 17:07:30,799 			Last test performance: 99.35%
2023-03-30 17:07:30,799 ----------------
2023-03-30 17:07:42,684   16  =>  18   		Training 486 pattern with 99.17% 	Forward time: 	11.56 sec
2023-03-30 17:07:42,684 			Loss:    1.358e-02    			Backward time: 	 0.32 sec 
2023-03-30 17:07:42,685 ADAM: Layer 0 -> dw_min:9.9333e-01  dw_max:1.0053e+00 lr:1.0000e-02
2023-03-30 17:07:42,685 ADAM: Layer 1 -> dw_min:9.9081e-01  dw_max:1.0100e+00 lr:1.0000e-02
2023-03-30 17:07:42,685 ADAM: Layer 2 -> dw_min:9.8887e-01  dw_max:1.0118e+00 lr:1.0000e-02
2023-03-30 17:07:42,685 ADAM: Layer 3 -> dw_min:9.9682e-01  dw_max:1.0058e+00 lr:1.0000e-02
2023-03-30 17:07:42,703 			Learning rate: weights:   1.000e-02    
2023-03-30 17:07:42,703 			Last test performance: 99.35%
2023-03-30 17:07:42,703 ----------------
2023-03-30 17:07:54,530   16  =>  19   		Training 486 pattern with 100.00% 	Forward time: 	11.50 sec
2023-03-30 17:07:54,530 			Loss:    7.457e-04    			Backward time: 	 0.32 sec 
2023-03-30 17:07:54,530 ADAM: Layer 0 -> dw_min:9.9402e-01  dw_max:1.0047e+00 lr:1.0000e-02
2023-03-30 17:07:54,530 ADAM: Layer 1 -> dw_min:9.9166e-01  dw_max:1.0090e+00 lr:1.0000e-02
2023-03-30 17:07:54,531 ADAM: Layer 2 -> dw_min:9.8998e-01  dw_max:1.0106e+00 lr:1.0000e-02
2023-03-30 17:07:54,531 ADAM: Layer 3 -> dw_min:9.9712e-01  dw_max:1.0046e+00 lr:1.0000e-02
2023-03-30 17:07:54,652 			Learning rate: weights:   1.000e-02    
2023-03-30 17:07:54,652 			Last test performance: 99.35%
2023-03-30 17:07:54,652 ----------------
2023-03-30 17:08:06,153   16  =>  20   		Training 486 pattern with 99.79% 	Forward time: 	11.18 sec
2023-03-30 17:08:06,154 			Loss:    9.391e-03    			Backward time: 	 0.31 sec 
2023-03-30 17:08:06,154 ADAM: Layer 0 -> dw_min:9.9478e-01  dw_max:1.0037e+00 lr:1.0000e-02
2023-03-30 17:08:06,154 ADAM: Layer 1 -> dw_min:9.9257e-01  dw_max:1.0083e+00 lr:1.0000e-02
2023-03-30 17:08:06,154 ADAM: Layer 2 -> dw_min:9.8921e-01  dw_max:1.0095e+00 lr:1.0000e-02
2023-03-30 17:08:06,154 ADAM: Layer 3 -> dw_min:9.9713e-01  dw_max:1.0037e+00 lr:1.0000e-02
2023-03-30 17:08:06,171 			Learning rate: weights:   1.000e-02    
2023-03-30 17:08:06,172 			Last test performance: 99.35%
2023-03-30 17:08:06,172 ----------------
2023-03-30 17:08:17,665   16  =>  21   		Training 486 pattern with 99.79% 	Forward time: 	11.17 sec
2023-03-30 17:08:17,665 			Loss:    7.260e-03    			Backward time: 	 0.31 sec 
2023-03-30 17:08:17,665 ADAM: Layer 0 -> dw_min:9.9482e-01  dw_max:1.0030e+00 lr:1.0000e-02
2023-03-30 17:08:17,666 ADAM: Layer 1 -> dw_min:9.9313e-01  dw_max:1.0092e+00 lr:1.0000e-02
2023-03-30 17:08:17,666 ADAM: Layer 2 -> dw_min:9.9021e-01  dw_max:1.0127e+00 lr:1.0000e-02
2023-03-30 17:08:17,666 ADAM: Layer 3 -> dw_min:9.9741e-01  dw_max:1.0033e+00 lr:1.0000e-02
2023-03-30 17:08:17,685 			Learning rate: weights:   1.000e-02    
2023-03-30 17:08:17,685 			Last test performance: 99.35%
2023-03-30 17:08:17,685 ----------------
2023-03-30 17:08:29,150   16  =>  22   		Training 486 pattern with 99.58% 	Forward time: 	11.15 sec
2023-03-30 17:08:29,150 			Loss:    1.047e-02    			Backward time: 	 0.31 sec 
2023-03-30 17:08:29,151 ADAM: Layer 0 -> dw_min:9.9429e-01  dw_max:1.0037e+00 lr:1.0000e-02
2023-03-30 17:08:29,151 ADAM: Layer 1 -> dw_min:9.8872e-01  dw_max:1.0088e+00 lr:1.0000e-02
2023-03-30 17:08:29,151 ADAM: Layer 2 -> dw_min:9.8537e-01  dw_max:1.0134e+00 lr:1.0000e-02
2023-03-30 17:08:29,152 ADAM: Layer 3 -> dw_min:9.9699e-01  dw_max:1.0119e+00 lr:1.0000e-02
2023-03-30 17:08:29,170 			Learning rate: weights:   1.000e-02    
2023-03-30 17:08:29,170 			Last test performance: 99.35%
2023-03-30 17:08:29,170 ----------------
2023-03-30 17:08:40,611   16  =>  23   		Training 486 pattern with 99.38% 	Forward time: 	11.13 sec
2023-03-30 17:08:40,612 			Loss:    1.207e-02    			Backward time: 	 0.31 sec 
2023-03-30 17:08:40,612 ADAM: Layer 0 -> dw_min:9.9178e-01  dw_max:1.0032e+00 lr:1.0000e-02
2023-03-30 17:08:40,612 ADAM: Layer 1 -> dw_min:9.8983e-01  dw_max:1.0115e+00 lr:1.0000e-02
2023-03-30 17:08:40,612 ADAM: Layer 2 -> dw_min:9.8683e-01  dw_max:1.0122e+00 lr:1.0000e-02
2023-03-30 17:08:40,612 ADAM: Layer 3 -> dw_min:9.9725e-01  dw_max:1.0109e+00 lr:1.0000e-02
2023-03-30 17:08:40,631 			Learning rate: weights:   1.000e-02    
2023-03-30 17:08:40,631 			Last test performance: 99.35%
2023-03-30 17:08:40,631 ----------------
2023-03-30 17:08:52,058   16  =>  24   		Training 486 pattern with 100.00% 	Forward time: 	11.11 sec
2023-03-30 17:08:52,058 			Loss:    1.591e-03    			Backward time: 	 0.31 sec 
2023-03-30 17:08:52,059 ADAM: Layer 0 -> dw_min:9.9263e-01  dw_max:1.0030e+00 lr:1.0000e-02
2023-03-30 17:08:52,059 ADAM: Layer 1 -> dw_min:9.9084e-01  dw_max:1.0105e+00 lr:1.0000e-02
2023-03-30 17:08:52,059 ADAM: Layer 2 -> dw_min:9.8818e-01  dw_max:1.0110e+00 lr:1.0000e-02
2023-03-30 17:08:52,059 ADAM: Layer 3 -> dw_min:9.9759e-01  dw_max:1.0098e+00 lr:1.0000e-02
2023-03-30 17:08:52,078 			Learning rate: weights:   1.000e-02    
2023-03-30 17:08:52,078 			Last test performance: 99.35%
2023-03-30 17:08:52,079 ----------------
2023-03-30 17:09:03,587   16  =>  25   		Training 486 pattern with 99.79% 	Forward time: 	11.19 sec
2023-03-30 17:09:03,588 			Loss:    4.200e-03    			Backward time: 	 0.31 sec 
2023-03-30 17:09:03,588 ADAM: Layer 0 -> dw_min:9.9312e-01  dw_max:1.0025e+00 lr:1.0000e-02
2023-03-30 17:09:03,588 ADAM: Layer 1 -> dw_min:9.9166e-01  dw_max:1.0120e+00 lr:1.0000e-02
2023-03-30 17:09:03,588 ADAM: Layer 2 -> dw_min:9.8581e-01  dw_max:1.0132e+00 lr:1.0000e-02
2023-03-30 17:09:03,588 ADAM: Layer 3 -> dw_min:9.9580e-01  dw_max:1.0088e+00 lr:1.0000e-02
2023-03-30 17:09:03,607 			Learning rate: weights:   1.000e-02    
2023-03-30 17:09:03,607 			Last test performance: 99.35%
2023-03-30 17:09:03,607 ----------------
2023-03-30 17:09:15,262   16  =>  26   		Training 486 pattern with 100.00% 	Forward time: 	11.33 sec
2023-03-30 17:09:15,263 			Loss:    3.119e-03    			Backward time: 	 0.32 sec 
2023-03-30 17:09:15,263 ADAM: Layer 0 -> dw_min:9.9395e-01  dw_max:1.0025e+00 lr:1.0000e-02
2023-03-30 17:09:15,263 ADAM: Layer 1 -> dw_min:9.9249e-01  dw_max:1.0108e+00 lr:1.0000e-02
2023-03-30 17:09:15,263 ADAM: Layer 2 -> dw_min:9.8722e-01  dw_max:1.0119e+00 lr:1.0000e-02
2023-03-30 17:09:15,263 ADAM: Layer 3 -> dw_min:9.9620e-01  dw_max:1.0079e+00 lr:1.0000e-02
2023-03-30 17:09:15,283 			Learning rate: weights:   1.000e-02    
2023-03-30 17:09:15,283 			Last test performance: 99.35%
2023-03-30 17:09:15,283 ----------------
2023-03-30 17:09:27,314   16  =>  27   		Training 486 pattern with 99.38% 	Forward time: 	11.70 sec
2023-03-30 17:09:27,314 			Loss:    2.370e-02    			Backward time: 	 0.32 sec 
2023-03-30 17:09:27,314 ADAM: Layer 0 -> dw_min:9.9423e-01  dw_max:1.0050e+00 lr:1.0000e-02
2023-03-30 17:09:27,314 ADAM: Layer 1 -> dw_min:9.8945e-01  dw_max:1.0099e+00 lr:1.0000e-02
2023-03-30 17:09:27,314 ADAM: Layer 2 -> dw_min:9.8848e-01  dw_max:1.0105e+00 lr:1.0000e-02
2023-03-30 17:09:27,315 ADAM: Layer 3 -> dw_min:9.9657e-01  dw_max:1.0071e+00 lr:1.0000e-02
2023-03-30 17:09:27,332 			Learning rate: weights:   1.000e-02    
2023-03-30 17:09:27,332 			Last test performance: 99.35%
2023-03-30 17:09:27,332 ----------------
2023-03-30 17:09:39,348   16  =>  28   		Training 486 pattern with 100.00% 	Forward time: 	11.68 sec
2023-03-30 17:09:39,349 			Loss:    9.538e-04    			Backward time: 	 0.32 sec 
2023-03-30 17:09:39,349 ADAM: Layer 0 -> dw_min:9.9475e-01  dw_max:1.0046e+00 lr:1.0000e-02
2023-03-30 17:09:39,349 ADAM: Layer 1 -> dw_min:9.9051e-01  dw_max:1.0089e+00 lr:1.0000e-02
2023-03-30 17:09:39,349 ADAM: Layer 2 -> dw_min:9.8963e-01  dw_max:1.0094e+00 lr:1.0000e-02
2023-03-30 17:09:39,349 ADAM: Layer 3 -> dw_min:9.9691e-01  dw_max:1.0064e+00 lr:1.0000e-02
2023-03-30 17:09:39,366 			Learning rate: weights:   1.000e-02    
2023-03-30 17:09:39,366 			Last test performance: 99.35%
2023-03-30 17:09:39,366 ----------------
2023-03-30 17:09:51,345   16  =>  29   		Training 486 pattern with 99.58% 	Forward time: 	11.65 sec
2023-03-30 17:09:51,345 			Loss:    9.902e-03    			Backward time: 	 0.32 sec 
2023-03-30 17:09:51,345 ADAM: Layer 0 -> dw_min:9.9508e-01  dw_max:1.0041e+00 lr:1.0000e-02
2023-03-30 17:09:51,346 ADAM: Layer 1 -> dw_min:9.9143e-01  dw_max:1.0107e+00 lr:1.0000e-02
2023-03-30 17:09:51,346 ADAM: Layer 2 -> dw_min:9.8706e-01  dw_max:1.0119e+00 lr:1.0000e-02
2023-03-30 17:09:51,346 ADAM: Layer 3 -> dw_min:9.9655e-01  dw_max:1.0058e+00 lr:1.0000e-02
2023-03-30 17:09:51,384 			Learning rate: weights:   1.000e-02    
2023-03-30 17:09:51,384 			Last test performance: 99.35%
2023-03-30 17:09:51,384 ----------------
2023-03-30 17:10:03,377   16  =>  30   		Training 486 pattern with 99.58% 	Forward time: 	11.66 sec
2023-03-30 17:10:03,378 			Loss:    5.901e-03    			Backward time: 	 0.33 sec 
2023-03-30 17:10:03,378 ADAM: Layer 0 -> dw_min:9.9571e-01  dw_max:1.0037e+00 lr:1.0000e-02
2023-03-30 17:10:03,378 ADAM: Layer 1 -> dw_min:9.9160e-01  dw_max:1.0128e+00 lr:1.0000e-02
2023-03-30 17:10:03,378 ADAM: Layer 2 -> dw_min:9.8640e-01  dw_max:1.0106e+00 lr:1.0000e-02
2023-03-30 17:10:03,378 ADAM: Layer 3 -> dw_min:9.9609e-01  dw_max:1.0052e+00 lr:1.0000e-02
2023-03-30 17:10:03,397 			Learning rate: weights:   1.000e-02    
2023-03-30 17:10:03,397 			Last test performance: 99.35%
2023-03-30 17:10:03,397 ----------------
2023-03-30 17:10:15,395   16  =>  31   		Training 486 pattern with 99.58% 	Forward time: 	11.67 sec
2023-03-30 17:10:15,395 			Loss:    1.236e-02    			Backward time: 	 0.33 sec 
2023-03-30 17:10:15,395 ADAM: Layer 0 -> dw_min:9.9560e-01  dw_max:1.0031e+00 lr:1.0000e-02
2023-03-30 17:10:15,396 ADAM: Layer 1 -> dw_min:9.8931e-01  dw_max:1.0115e+00 lr:1.0000e-02
2023-03-30 17:10:15,396 ADAM: Layer 2 -> dw_min:9.8776e-01  dw_max:1.0097e+00 lr:1.0000e-02
2023-03-30 17:10:15,396 ADAM: Layer 3 -> dw_min:9.9648e-01  dw_max:1.0047e+00 lr:1.0000e-02
2023-03-30 17:10:15,415 			Learning rate: weights:   1.000e-02    
2023-03-30 17:10:15,415 			Last test performance: 99.35%
2023-03-30 17:10:15,415 ----------------
2023-03-30 17:10:27,410   16  =>  32   		Training 486 pattern with 99.79% 	Forward time: 	11.66 sec
2023-03-30 17:10:27,410 			Loss:    6.621e-03    			Backward time: 	 0.33 sec 
2023-03-30 17:10:27,410 ADAM: Layer 0 -> dw_min:9.9556e-01  dw_max:1.0027e+00 lr:1.0000e-02
2023-03-30 17:10:27,411 ADAM: Layer 1 -> dw_min:9.9049e-01  dw_max:1.0098e+00 lr:1.0000e-02
2023-03-30 17:10:27,411 ADAM: Layer 2 -> dw_min:9.8759e-01  dw_max:1.0086e+00 lr:1.0000e-02
2023-03-30 17:10:27,411 ADAM: Layer 3 -> dw_min:9.9677e-01  dw_max:1.0042e+00 lr:1.0000e-02
2023-03-30 17:10:27,429 			Learning rate: weights:   1.000e-02    
2023-03-30 17:10:27,429 			Last test performance: 99.35%
2023-03-30 17:10:27,429 ----------------
2023-03-30 17:10:39,414   16  =>  33   		Training 486 pattern with 99.38% 	Forward time: 	11.65 sec
2023-03-30 17:10:39,414 			Loss:    1.174e-02    			Backward time: 	 0.33 sec 
2023-03-30 17:10:39,415 ADAM: Layer 0 -> dw_min:9.9559e-01  dw_max:1.0030e+00 lr:1.0000e-02
2023-03-30 17:10:39,415 ADAM: Layer 1 -> dw_min:9.8945e-01  dw_max:1.0092e+00 lr:1.0000e-02
2023-03-30 17:10:39,415 ADAM: Layer 2 -> dw_min:9.8595e-01  dw_max:1.0139e+00 lr:1.0000e-02
2023-03-30 17:10:39,415 ADAM: Layer 3 -> dw_min:9.9672e-01  dw_max:1.0038e+00 lr:1.0000e-02
2023-03-30 17:10:39,450 			Learning rate: weights:   1.000e-02    
2023-03-30 17:10:39,450 			Last test performance: 99.35%
2023-03-30 17:10:39,450 ----------------
2023-03-30 17:10:51,448   16  =>  34   		Training 486 pattern with 99.58% 	Forward time: 	11.67 sec
2023-03-30 17:10:51,448 			Loss:    8.624e-03    			Backward time: 	 0.32 sec 
2023-03-30 17:10:51,448 ADAM: Layer 0 -> dw_min:9.9676e-01  dw_max:1.0032e+00 lr:1.0000e-02
2023-03-30 17:10:51,448 ADAM: Layer 1 -> dw_min:9.8644e-01  dw_max:1.0093e+00 lr:1.0000e-02
2023-03-30 17:10:51,449 ADAM: Layer 2 -> dw_min:9.8657e-01  dw_max:1.0141e+00 lr:1.0000e-02
2023-03-30 17:10:51,449 ADAM: Layer 3 -> dw_min:9.9462e-01  dw_max:1.0034e+00 lr:1.0000e-02
2023-03-30 17:10:51,467 			Learning rate: weights:   1.000e-02    
2023-03-30 17:10:51,467 			Last test performance: 99.35%
2023-03-30 17:10:51,467 ----------------
2023-03-30 17:11:03,170   16  =>  35   		Training 486 pattern with 99.79% 	Forward time: 	11.38 sec
2023-03-30 17:11:03,170 			Loss:    1.047e-02    			Backward time: 	 0.32 sec 
2023-03-30 17:11:03,171 ADAM: Layer 0 -> dw_min:9.9611e-01  dw_max:1.0029e+00 lr:1.0000e-02
2023-03-30 17:11:03,171 ADAM: Layer 1 -> dw_min:9.8623e-01  dw_max:1.0081e+00 lr:1.0000e-02
2023-03-30 17:11:03,171 ADAM: Layer 2 -> dw_min:9.8784e-01  dw_max:1.0146e+00 lr:1.0000e-02
2023-03-30 17:11:03,171 ADAM: Layer 3 -> dw_min:9.9458e-01  dw_max:1.0042e+00 lr:1.0000e-02
2023-03-30 17:11:03,189 			Learning rate: weights:   1.000e-02    
2023-03-30 17:11:03,189 			Last test performance: 99.35%
2023-03-30 17:11:03,189 ----------------
2023-03-30 17:11:14,489   16  =>  36   		Training 486 pattern with 99.17% 	Forward time: 	10.99 sec
2023-03-30 17:11:14,489 			Loss:    1.338e-02    			Backward time: 	 0.31 sec 
2023-03-30 17:11:14,490 ADAM: Layer 0 -> dw_min:9.9552e-01  dw_max:1.0032e+00 lr:1.0000e-02
2023-03-30 17:11:14,490 ADAM: Layer 1 -> dw_min:9.8717e-01  dw_max:1.0075e+00 lr:1.0000e-02
2023-03-30 17:11:14,490 ADAM: Layer 2 -> dw_min:9.8833e-01  dw_max:1.0131e+00 lr:1.0000e-02
2023-03-30 17:11:14,490 ADAM: Layer 3 -> dw_min:9.9424e-01  dw_max:1.0038e+00 lr:1.0000e-02
2023-03-30 17:11:14,510 			Learning rate: weights:   1.000e-02    
2023-03-30 17:11:14,510 			Last test performance: 99.35%
2023-03-30 17:11:14,510 ----------------
2023-03-30 17:11:26,084   16  =>  37   		Training 486 pattern with 99.58% 	Forward time: 	11.25 sec
2023-03-30 17:11:26,084 			Loss:    2.320e-02    			Backward time: 	 0.31 sec 
2023-03-30 17:11:26,084 ADAM: Layer 0 -> dw_min:9.9571e-01  dw_max:1.0025e+00 lr:1.0000e-02
2023-03-30 17:11:26,084 ADAM: Layer 1 -> dw_min:9.8852e-01  dw_max:1.0072e+00 lr:1.0000e-02
2023-03-30 17:11:26,084 ADAM: Layer 2 -> dw_min:9.8808e-01  dw_max:1.0119e+00 lr:1.0000e-02
2023-03-30 17:11:26,084 ADAM: Layer 3 -> dw_min:9.9476e-01  dw_max:1.0049e+00 lr:1.0000e-02
2023-03-30 17:11:26,181 			Learning rate: weights:   1.000e-02    
2023-03-30 17:11:26,181 			Last test performance: 99.35%
2023-03-30 17:11:26,181 ----------------
2023-03-30 17:11:37,880   16  =>  38   		Training 486 pattern with 99.38% 	Forward time: 	11.38 sec
2023-03-30 17:11:37,880 			Loss:    7.076e-03    			Backward time: 	 0.32 sec 
2023-03-30 17:11:37,880 ADAM: Layer 0 -> dw_min:9.9412e-01  dw_max:1.0028e+00 lr:1.0000e-02
2023-03-30 17:11:37,881 ADAM: Layer 1 -> dw_min:9.8967e-01  dw_max:1.0071e+00 lr:1.0000e-02
2023-03-30 17:11:37,881 ADAM: Layer 2 -> dw_min:9.8927e-01  dw_max:1.0159e+00 lr:1.0000e-02
2023-03-30 17:11:37,881 ADAM: Layer 3 -> dw_min:9.9526e-01  dw_max:1.0044e+00 lr:1.0000e-02
2023-03-30 17:11:37,899 			Learning rate: weights:   1.000e-02    
2023-03-30 17:11:37,899 			Last test performance: 99.35%
2023-03-30 17:11:37,899 ----------------
2023-03-30 17:11:49,260   16  =>  39   		Training 486 pattern with 99.79% 	Forward time: 	11.04 sec
2023-03-30 17:11:49,260 			Loss:    6.796e-03    			Backward time: 	 0.31 sec 
2023-03-30 17:11:49,260 ADAM: Layer 0 -> dw_min:9.9284e-01  dw_max:1.0028e+00 lr:1.0000e-02
2023-03-30 17:11:49,261 ADAM: Layer 1 -> dw_min:9.8829e-01  dw_max:1.0062e+00 lr:1.0000e-02
2023-03-30 17:11:49,261 ADAM: Layer 2 -> dw_min:9.8743e-01  dw_max:1.0143e+00 lr:1.0000e-02
2023-03-30 17:11:49,261 ADAM: Layer 3 -> dw_min:9.9541e-01  dw_max:1.0040e+00 lr:1.0000e-02
2023-03-30 17:11:49,279 			Learning rate: weights:   1.000e-02    
2023-03-30 17:11:49,279 			Last test performance: 99.35%
2023-03-30 17:11:49,279 ----------------
2023-03-30 17:12:00,607   16  =>  40   		Training 486 pattern with 99.79% 	Forward time: 	11.02 sec
2023-03-30 17:12:00,607 			Loss:    7.285e-03    			Backward time: 	 0.31 sec 
2023-03-30 17:12:00,608 ADAM: Layer 0 -> dw_min:9.9376e-01  dw_max:1.0035e+00 lr:1.0000e-02
2023-03-30 17:12:00,608 ADAM: Layer 1 -> dw_min:9.8876e-01  dw_max:1.0056e+00 lr:1.0000e-02
2023-03-30 17:12:00,608 ADAM: Layer 2 -> dw_min:9.8938e-01  dw_max:1.0129e+00 lr:1.0000e-02
2023-03-30 17:12:00,608 ADAM: Layer 3 -> dw_min:9.9582e-01  dw_max:1.0037e+00 lr:1.0000e-02
2023-03-30 17:12:00,636 			Learning rate: weights:   1.000e-02    
2023-03-30 17:12:00,636 			Last test performance: 99.35%
2023-03-30 17:12:00,636 ----------------
2023-03-30 17:12:12,032   16  =>  41   		Training 486 pattern with 99.79% 	Forward time: 	11.08 sec
2023-03-30 17:12:12,032 			Loss:    4.662e-03    			Backward time: 	 0.31 sec 
2023-03-30 17:12:12,032 ADAM: Layer 0 -> dw_min:9.9385e-01  dw_max:1.0034e+00 lr:1.0000e-02
2023-03-30 17:12:12,032 ADAM: Layer 1 -> dw_min:9.8989e-01  dw_max:1.0091e+00 lr:1.0000e-02
2023-03-30 17:12:12,032 ADAM: Layer 2 -> dw_min:9.8610e-01  dw_max:1.0116e+00 lr:1.0000e-02
2023-03-30 17:12:12,032 ADAM: Layer 3 -> dw_min:9.9622e-01  dw_max:1.0033e+00 lr:1.0000e-02
2023-03-30 17:12:12,052 			Learning rate: weights:   1.000e-02    
2023-03-30 17:12:12,052 			Last test performance: 99.35%
2023-03-30 17:12:12,052 ----------------
2023-03-30 17:12:23,375   16  =>  42   		Training 486 pattern with 100.00% 	Forward time: 	11.01 sec
2023-03-30 17:12:23,375 			Loss:    3.895e-03    			Backward time: 	 0.31 sec 
2023-03-30 17:12:23,375 ADAM: Layer 0 -> dw_min:9.9369e-01  dw_max:1.0038e+00 lr:1.0000e-02
2023-03-30 17:12:23,375 ADAM: Layer 1 -> dw_min:9.9079e-01  dw_max:1.0083e+00 lr:1.0000e-02
2023-03-30 17:12:23,376 ADAM: Layer 2 -> dw_min:9.8601e-01  dw_max:1.0125e+00 lr:1.0000e-02
2023-03-30 17:12:23,376 ADAM: Layer 3 -> dw_min:9.9660e-01  dw_max:1.0059e+00 lr:1.0000e-02
2023-03-30 17:12:23,396 			Learning rate: weights:   1.000e-02    
2023-03-30 17:12:23,396 			Last test performance: 99.35%
2023-03-30 17:12:23,396 ----------------
2023-03-30 17:12:34,786   16  =>  43   		Training 486 pattern with 100.00% 	Forward time: 	11.07 sec
2023-03-30 17:12:34,786 			Loss:    4.636e-03    			Backward time: 	 0.31 sec 
2023-03-30 17:12:34,786 ADAM: Layer 0 -> dw_min:9.9310e-01  dw_max:1.0044e+00 lr:1.0000e-02
2023-03-30 17:12:34,786 ADAM: Layer 1 -> dw_min:9.8579e-01  dw_max:1.0099e+00 lr:1.0000e-02
2023-03-30 17:12:34,786 ADAM: Layer 2 -> dw_min:9.8737e-01  dw_max:1.0145e+00 lr:1.0000e-02
2023-03-30 17:12:34,786 ADAM: Layer 3 -> dw_min:9.9638e-01  dw_max:1.0053e+00 lr:1.0000e-02
2023-03-30 17:12:34,805 			Learning rate: weights:   1.000e-02    
2023-03-30 17:12:34,805 			Last test performance: 99.35%
2023-03-30 17:12:34,805 ----------------
2023-03-30 17:12:46,215   16  =>  44   		Training 486 pattern with 100.00% 	Forward time: 	11.09 sec
2023-03-30 17:12:46,215 			Loss:    4.665e-03    			Backward time: 	 0.31 sec 
2023-03-30 17:12:46,216 ADAM: Layer 0 -> dw_min:9.9367e-01  dw_max:1.0036e+00 lr:1.0000e-02
2023-03-30 17:12:46,216 ADAM: Layer 1 -> dw_min:9.8697e-01  dw_max:1.0089e+00 lr:1.0000e-02
2023-03-30 17:12:46,216 ADAM: Layer 2 -> dw_min:9.8846e-01  dw_max:1.0130e+00 lr:1.0000e-02
2023-03-30 17:12:46,216 ADAM: Layer 3 -> dw_min:9.9664e-01  dw_max:1.0047e+00 lr:1.0000e-02
2023-03-30 17:12:46,234 			Learning rate: weights:   1.000e-02    
2023-03-30 17:12:46,234 			Last test performance: 99.35%
2023-03-30 17:12:46,234 ----------------
2023-03-30 17:12:57,870   16  =>  45   		Training 486 pattern with 99.79% 	Forward time: 	11.31 sec
2023-03-30 17:12:57,870 			Loss:    7.167e-03    			Backward time: 	 0.31 sec 
2023-03-30 17:12:57,870 ADAM: Layer 0 -> dw_min:9.9564e-01  dw_max:1.0037e+00 lr:1.0000e-02
2023-03-30 17:12:57,870 ADAM: Layer 1 -> dw_min:9.8823e-01  dw_max:1.0098e+00 lr:1.0000e-02
2023-03-30 17:12:57,871 ADAM: Layer 2 -> dw_min:9.8961e-01  dw_max:1.0117e+00 lr:1.0000e-02
2023-03-30 17:12:57,871 ADAM: Layer 3 -> dw_min:9.9695e-01  dw_max:1.0042e+00 lr:1.0000e-02
2023-03-30 17:12:57,890 			Learning rate: weights:   1.000e-02    
2023-03-30 17:12:57,890 			Last test performance: 99.35%
2023-03-30 17:12:57,890 ----------------
2023-03-30 17:13:09,693   16  =>  46   		Training 486 pattern with 99.58% 	Forward time: 	11.48 sec
2023-03-30 17:13:09,693 			Loss:    7.183e-03    			Backward time: 	 0.32 sec 
2023-03-30 17:13:09,693 ADAM: Layer 0 -> dw_min:9.9563e-01  dw_max:1.0060e+00 lr:1.0000e-02
2023-03-30 17:13:09,694 ADAM: Layer 1 -> dw_min:9.8806e-01  dw_max:1.0090e+00 lr:1.0000e-02
2023-03-30 17:13:09,694 ADAM: Layer 2 -> dw_min:9.9068e-01  dw_max:1.0106e+00 lr:1.0000e-02
2023-03-30 17:13:09,694 ADAM: Layer 3 -> dw_min:9.9725e-01  dw_max:1.0038e+00 lr:1.0000e-02
2023-03-30 17:13:09,730 			Learning rate: weights:   1.000e-02    
2023-03-30 17:13:09,730 			Last test performance: 99.35%
2023-03-30 17:13:09,730 ----------------
2023-03-30 17:13:21,497   16  =>  47   		Training 486 pattern with 100.00% 	Forward time: 	11.44 sec
2023-03-30 17:13:21,497 			Loss:    1.749e-03    			Backward time: 	 0.32 sec 
2023-03-30 17:13:21,497 ADAM: Layer 0 -> dw_min:9.9611e-01  dw_max:1.0060e+00 lr:1.0000e-02
2023-03-30 17:13:21,497 ADAM: Layer 1 -> dw_min:9.8915e-01  dw_max:1.0081e+00 lr:1.0000e-02
2023-03-30 17:13:21,497 ADAM: Layer 2 -> dw_min:9.9163e-01  dw_max:1.0095e+00 lr:1.0000e-02
2023-03-30 17:13:21,498 ADAM: Layer 3 -> dw_min:9.9753e-01  dw_max:1.0034e+00 lr:1.0000e-02
2023-03-30 17:13:21,516 			Learning rate: weights:   1.000e-02    
2023-03-30 17:13:21,516 			Last test performance: 99.35%
2023-03-30 17:13:21,516 ----------------
2023-03-30 17:13:33,304   16  =>  48   		Training 486 pattern with 99.79% 	Forward time: 	11.46 sec
2023-03-30 17:13:33,304 			Loss:    6.940e-03    			Backward time: 	 0.32 sec 
2023-03-30 17:13:33,304 ADAM: Layer 0 -> dw_min:9.9680e-01  dw_max:1.0042e+00 lr:1.0000e-02
2023-03-30 17:13:33,305 ADAM: Layer 1 -> dw_min:9.9018e-01  dw_max:1.0073e+00 lr:1.0000e-02
2023-03-30 17:13:33,305 ADAM: Layer 2 -> dw_min:9.9247e-01  dw_max:1.0086e+00 lr:1.0000e-02
2023-03-30 17:13:33,305 ADAM: Layer 3 -> dw_min:9.9778e-01  dw_max:1.0031e+00 lr:1.0000e-02
2023-03-30 17:13:33,374 			Learning rate: weights:   1.000e-02    
2023-03-30 17:13:33,374 			Last test performance: 99.35%
2023-03-30 17:13:33,374 ----------------
2023-03-30 17:13:45,151   16  =>  49   		Training 486 pattern with 99.38% 	Forward time: 	11.45 sec
2023-03-30 17:13:45,151 			Loss:    1.410e-02    			Backward time: 	 0.32 sec 
2023-03-30 17:13:45,151 ADAM: Layer 0 -> dw_min:9.9703e-01  dw_max:1.0041e+00 lr:1.0000e-02
2023-03-30 17:13:45,151 ADAM: Layer 1 -> dw_min:9.8944e-01  dw_max:1.0075e+00 lr:1.0000e-02
2023-03-30 17:13:45,152 ADAM: Layer 2 -> dw_min:9.8989e-01  dw_max:1.0119e+00 lr:1.0000e-02
2023-03-30 17:13:45,152 ADAM: Layer 3 -> dw_min:9.9456e-01  dw_max:1.0061e+00 lr:1.0000e-02
2023-03-30 17:13:45,171 			Learning rate: weights:   1.000e-02    
2023-03-30 17:13:45,171 			Last test performance: 99.35%
2023-03-30 17:13:45,171 ----------------
2023-03-30 17:13:56,964   16  =>  50   		Training 486 pattern with 99.79% 	Forward time: 	11.46 sec
2023-03-30 17:13:56,964 			Loss:    1.050e-02    			Backward time: 	 0.32 sec 
2023-03-30 17:13:56,964 ADAM: Layer 0 -> dw_min:9.9742e-01  dw_max:1.0050e+00 lr:1.0000e-02
2023-03-30 17:13:56,964 ADAM: Layer 1 -> dw_min:9.9050e-01  dw_max:1.0069e+00 lr:1.0000e-02
2023-03-30 17:13:56,965 ADAM: Layer 2 -> dw_min:9.8929e-01  dw_max:1.0107e+00 lr:1.0000e-02
2023-03-30 17:13:56,965 ADAM: Layer 3 -> dw_min:9.9511e-01  dw_max:1.0057e+00 lr:1.0000e-02
2023-03-30 17:13:57,024 			Learning rate: weights:   1.000e-02    
2023-03-30 17:13:57,024 			Last test performance: 99.35%
2023-03-30 17:13:57,024 ----------------
2023-03-30 17:14:08,885   16  =>  51   		Training 486 pattern with 100.00% 	Forward time: 	11.53 sec
2023-03-30 17:14:08,885 			Loss:    3.025e-03    			Backward time: 	 0.32 sec 
2023-03-30 17:14:08,885 ADAM: Layer 0 -> dw_min:9.9742e-01  dw_max:1.0044e+00 lr:1.0000e-02
2023-03-30 17:14:08,885 ADAM: Layer 1 -> dw_min:9.9157e-01  dw_max:1.0063e+00 lr:1.0000e-02
2023-03-30 17:14:08,885 ADAM: Layer 2 -> dw_min:9.9036e-01  dw_max:1.0096e+00 lr:1.0000e-02
2023-03-30 17:14:08,885 ADAM: Layer 3 -> dw_min:9.9567e-01  dw_max:1.0051e+00 lr:1.0000e-02
2023-03-30 17:14:08,905 			Learning rate: weights:   1.000e-02    
2023-03-30 17:14:08,905 			Last test performance: 99.35%
2023-03-30 17:14:08,905 ----------------
2023-03-30 17:14:20,679   16  =>  52   		Training 486 pattern with 99.58% 	Forward time: 	11.45 sec
2023-03-30 17:14:20,680 			Loss:    1.066e-02    			Backward time: 	 0.32 sec 
2023-03-30 17:14:20,680 ADAM: Layer 0 -> dw_min:9.9656e-01  dw_max:1.0038e+00 lr:1.0000e-02
2023-03-30 17:14:20,680 ADAM: Layer 1 -> dw_min:9.8619e-01  dw_max:1.0089e+00 lr:1.0000e-02
2023-03-30 17:14:20,680 ADAM: Layer 2 -> dw_min:9.8990e-01  dw_max:1.0136e+00 lr:1.0000e-02
2023-03-30 17:14:20,680 ADAM: Layer 3 -> dw_min:9.9272e-01  dw_max:1.0046e+00 lr:1.0000e-02
2023-03-30 17:14:20,699 			Learning rate: weights:   1.000e-02    
2023-03-30 17:14:20,699 			Last test performance: 99.35%
2023-03-30 17:14:20,699 ----------------
2023-03-30 17:14:32,495   16  =>  53   		Training 486 pattern with 99.58% 	Forward time: 	11.47 sec
2023-03-30 17:14:32,495 			Loss:    5.580e-03    			Backward time: 	 0.32 sec 
2023-03-30 17:14:32,495 ADAM: Layer 0 -> dw_min:9.9699e-01  dw_max:1.0036e+00 lr:1.0000e-02
2023-03-30 17:14:32,495 ADAM: Layer 1 -> dw_min:9.8738e-01  dw_max:1.0129e+00 lr:1.0000e-02
2023-03-30 17:14:32,495 ADAM: Layer 2 -> dw_min:9.8835e-01  dw_max:1.0123e+00 lr:1.0000e-02
2023-03-30 17:14:32,495 ADAM: Layer 3 -> dw_min:9.9344e-01  dw_max:1.0061e+00 lr:1.0000e-02
2023-03-30 17:14:32,527 			Learning rate: weights:   1.000e-02    
2023-03-30 17:14:32,527 			Last test performance: 99.35%
2023-03-30 17:14:32,527 ----------------
2023-03-30 17:14:44,238   16  =>  54   		Training 486 pattern with 100.00% 	Forward time: 	11.39 sec
2023-03-30 17:14:44,238 			Loss:    2.880e-03    			Backward time: 	 0.32 sec 
2023-03-30 17:14:44,238 ADAM: Layer 0 -> dw_min:9.9729e-01  dw_max:1.0029e+00 lr:1.0000e-02
2023-03-30 17:14:44,239 ADAM: Layer 1 -> dw_min:9.8871e-01  dw_max:1.0116e+00 lr:1.0000e-02
2023-03-30 17:14:44,239 ADAM: Layer 2 -> dw_min:9.8951e-01  dw_max:1.0111e+00 lr:1.0000e-02
2023-03-30 17:14:44,239 ADAM: Layer 3 -> dw_min:9.9409e-01  dw_max:1.0055e+00 lr:1.0000e-02
2023-03-30 17:14:44,259 			Learning rate: weights:   1.000e-02    
2023-03-30 17:14:44,259 			Last test performance: 99.35%
2023-03-30 17:14:44,259 ----------------
2023-03-30 17:14:56,087   16  =>  55   		Training 486 pattern with 99.58% 	Forward time: 	11.50 sec
2023-03-30 17:14:56,087 			Loss:    8.187e-03    			Backward time: 	 0.32 sec 
2023-03-30 17:14:56,088 ADAM: Layer 0 -> dw_min:9.9663e-01  dw_max:1.0027e+00 lr:1.0000e-02
2023-03-30 17:14:56,088 ADAM: Layer 1 -> dw_min:9.8975e-01  dw_max:1.0104e+00 lr:1.0000e-02
2023-03-30 17:14:56,088 ADAM: Layer 2 -> dw_min:9.8979e-01  dw_max:1.0100e+00 lr:1.0000e-02
2023-03-30 17:14:56,088 ADAM: Layer 3 -> dw_min:9.9467e-01  dw_max:1.0050e+00 lr:1.0000e-02
2023-03-30 17:14:56,105 			Learning rate: weights:   1.000e-02    
2023-03-30 17:14:56,105 			Last test performance: 99.35%
2023-03-30 17:14:56,105 ----------------
2023-03-30 17:15:07,829   16  =>  56   		Training 486 pattern with 99.79% 	Forward time: 	11.40 sec
2023-03-30 17:15:07,829 			Loss:    5.968e-03    			Backward time: 	 0.32 sec 
2023-03-30 17:15:07,830 ADAM: Layer 0 -> dw_min:9.9656e-01  dw_max:1.0024e+00 lr:1.0000e-02
2023-03-30 17:15:07,830 ADAM: Layer 1 -> dw_min:9.9010e-01  dw_max:1.0094e+00 lr:1.0000e-02
2023-03-30 17:15:07,830 ADAM: Layer 2 -> dw_min:9.8891e-01  dw_max:1.0091e+00 lr:1.0000e-02
2023-03-30 17:15:07,831 ADAM: Layer 3 -> dw_min:9.9531e-01  dw_max:1.0045e+00 lr:1.0000e-02
2023-03-30 17:15:07,849 			Learning rate: weights:   1.000e-02    
2023-03-30 17:15:07,849 			Last test performance: 99.35%
2023-03-30 17:15:07,849 ----------------
2023-03-30 17:15:19,608   16  =>  57   		Training 486 pattern with 99.58% 	Forward time: 	11.43 sec
2023-03-30 17:15:19,609 			Loss:    7.379e-03    			Backward time: 	 0.32 sec 
2023-03-30 17:15:19,609 ADAM: Layer 0 -> dw_min:9.9567e-01  dw_max:1.0043e+00 lr:1.0000e-02
2023-03-30 17:15:19,609 ADAM: Layer 1 -> dw_min:9.8968e-01  dw_max:1.0121e+00 lr:1.0000e-02
2023-03-30 17:15:19,609 ADAM: Layer 2 -> dw_min:9.8654e-01  dw_max:1.0137e+00 lr:1.0000e-02
2023-03-30 17:15:19,609 ADAM: Layer 3 -> dw_min:9.9575e-01  dw_max:1.0041e+00 lr:1.0000e-02
2023-03-30 17:15:19,657 			Learning rate: weights:   1.000e-02    
2023-03-30 17:15:19,657 			Last test performance: 99.35%
2023-03-30 17:15:19,657 ----------------
2023-03-30 17:15:31,363   16  =>  58   		Training 486 pattern with 99.58% 	Forward time: 	11.38 sec
2023-03-30 17:15:31,363 			Loss:    1.021e-02    			Backward time: 	 0.32 sec 
2023-03-30 17:15:31,363 ADAM: Layer 0 -> dw_min:9.9498e-01  dw_max:1.0039e+00 lr:1.0000e-02
2023-03-30 17:15:31,364 ADAM: Layer 1 -> dw_min:9.8732e-01  dw_max:1.0131e+00 lr:1.0000e-02
2023-03-30 17:15:31,364 ADAM: Layer 2 -> dw_min:9.8814e-01  dw_max:1.0122e+00 lr:1.0000e-02
2023-03-30 17:15:31,364 ADAM: Layer 3 -> dw_min:9.9615e-01  dw_max:1.0037e+00 lr:1.0000e-02
2023-03-30 17:15:31,423 			Learning rate: weights:   1.000e-02    
2023-03-30 17:15:31,423 			Last test performance: 99.35%
2023-03-30 17:15:31,423 ----------------
2023-03-30 17:15:42,791   16  =>  59   		Training 486 pattern with 99.38% 	Forward time: 	11.05 sec
2023-03-30 17:15:42,791 			Loss:    3.112e-02    			Backward time: 	 0.31 sec 
2023-03-30 17:15:42,791 ADAM: Layer 0 -> dw_min:9.9269e-01  dw_max:1.0036e+00 lr:1.0000e-02
2023-03-30 17:15:42,791 ADAM: Layer 1 -> dw_min:9.8772e-01  dw_max:1.0119e+00 lr:1.0000e-02
2023-03-30 17:15:42,792 ADAM: Layer 2 -> dw_min:9.8352e-01  dw_max:1.0144e+00 lr:1.0000e-02
2023-03-30 17:15:42,792 ADAM: Layer 3 -> dw_min:9.9565e-01  dw_max:1.0049e+00 lr:1.0000e-02
2023-03-30 17:15:42,811 			Learning rate: weights:   1.000e-02    
2023-03-30 17:15:42,811 			Last test performance: 99.35%
2023-03-30 17:15:42,811 ----------------
2023-03-30 17:15:54,180   16  =>  60   		Training 486 pattern with 99.79% 	Forward time: 	11.05 sec
2023-03-30 17:15:54,180 			Loss:    5.086e-03    			Backward time: 	 0.31 sec 
2023-03-30 17:15:54,181 ADAM: Layer 0 -> dw_min:9.9315e-01  dw_max:1.0045e+00 lr:1.0000e-02
2023-03-30 17:15:54,181 ADAM: Layer 1 -> dw_min:9.8894e-01  dw_max:1.0107e+00 lr:1.0000e-02
2023-03-30 17:15:54,181 ADAM: Layer 2 -> dw_min:9.8504e-01  dw_max:1.0130e+00 lr:1.0000e-02
2023-03-30 17:15:54,181 ADAM: Layer 3 -> dw_min:9.9608e-01  dw_max:1.0051e+00 lr:1.0000e-02
2023-03-30 17:15:54,223 			Learning rate: weights:   1.000e-02    
2023-03-30 17:15:54,223 			Last test performance: 99.35%
2023-03-30 17:15:54,223 ----------------
2023-03-30 17:16:06,136   16  =>  61   		Training 486 pattern with 99.38% 	Forward time: 	11.58 sec
2023-03-30 17:16:06,136 			Loss:    9.460e-03    			Backward time: 	 0.32 sec 
2023-03-30 17:16:06,136 ADAM: Layer 0 -> dw_min:9.9236e-01  dw_max:1.0034e+00 lr:1.0000e-02
2023-03-30 17:16:06,136 ADAM: Layer 1 -> dw_min:9.8978e-01  dw_max:1.0096e+00 lr:1.0000e-02
2023-03-30 17:16:06,137 ADAM: Layer 2 -> dw_min:9.8684e-01  dw_max:1.0117e+00 lr:1.0000e-02
2023-03-30 17:16:06,137 ADAM: Layer 3 -> dw_min:9.9642e-01  dw_max:1.0051e+00 lr:1.0000e-02
2023-03-30 17:16:06,223 			Learning rate: weights:   1.000e-02    
2023-03-30 17:16:06,223 			Last test performance: 99.35%
2023-03-30 17:16:06,223 ----------------
2023-03-30 17:16:17,705   16  =>  62   		Training 486 pattern with 99.79% 	Forward time: 	11.16 sec
2023-03-30 17:16:17,705 			Loss:    3.340e-03    			Backward time: 	 0.31 sec 
2023-03-30 17:16:17,705 ADAM: Layer 0 -> dw_min:9.9330e-01  dw_max:1.0029e+00 lr:1.0000e-02
2023-03-30 17:16:17,705 ADAM: Layer 1 -> dw_min:9.9080e-01  dw_max:1.0124e+00 lr:1.0000e-02
2023-03-30 17:16:17,705 ADAM: Layer 2 -> dw_min:9.8795e-01  dw_max:1.0134e+00 lr:1.0000e-02
2023-03-30 17:16:17,705 ADAM: Layer 3 -> dw_min:9.9678e-01  dw_max:1.0041e+00 lr:1.0000e-02
2023-03-30 17:16:17,723 			Learning rate: weights:   1.000e-02    
2023-03-30 17:16:17,723 			Last test performance: 99.35%
2023-03-30 17:16:17,723 ----------------
2023-03-30 17:16:29,169   16  =>  63   		Training 486 pattern with 99.38% 	Forward time: 	11.13 sec
2023-03-30 17:16:29,169 			Loss:    1.804e-02    			Backward time: 	 0.31 sec 
2023-03-30 17:16:29,169 ADAM: Layer 0 -> dw_min:9.9388e-01  dw_max:1.0026e+00 lr:1.0000e-02
2023-03-30 17:16:29,169 ADAM: Layer 1 -> dw_min:9.8631e-01  dw_max:1.0111e+00 lr:1.0000e-02
2023-03-30 17:16:29,169 ADAM: Layer 2 -> dw_min:9.8577e-01  dw_max:1.0128e+00 lr:1.0000e-02
2023-03-30 17:16:29,170 ADAM: Layer 3 -> dw_min:9.9597e-01  dw_max:1.0044e+00 lr:1.0000e-02
2023-03-30 17:16:29,188 			Learning rate: weights:   1.000e-02    
2023-03-30 17:16:29,188 			Last test performance: 99.35%
2023-03-30 17:16:29,188 ----------------
2023-03-30 17:16:40,510   16  =>  64   		Training 486 pattern with 99.17% 	Forward time: 	11.01 sec
2023-03-30 17:16:40,510 			Loss:    2.384e-02    			Backward time: 	 0.31 sec 
2023-03-30 17:16:40,510 ADAM: Layer 0 -> dw_min:9.9506e-01  dw_max:1.0055e+00 lr:1.0000e-02
2023-03-30 17:16:40,510 ADAM: Layer 1 -> dw_min:9.8748e-01  dw_max:1.0101e+00 lr:1.0000e-02
2023-03-30 17:16:40,511 ADAM: Layer 2 -> dw_min:9.8719e-01  dw_max:1.0115e+00 lr:1.0000e-02
2023-03-30 17:16:40,511 ADAM: Layer 3 -> dw_min:9.9621e-01  dw_max:1.0050e+00 lr:1.0000e-02
2023-03-30 17:16:40,566 			Learning rate: weights:   1.000e-02    
2023-03-30 17:16:40,566 			Last test performance: 99.35%
2023-03-30 17:16:40,566 ----------------
2023-03-30 17:16:51,862   16  =>  65   		Training 486 pattern with 99.38% 	Forward time: 	10.98 sec
2023-03-30 17:16:51,862 			Loss:    1.895e-02    			Backward time: 	 0.31 sec 
2023-03-30 17:16:51,862 ADAM: Layer 0 -> dw_min:9.9536e-01  dw_max:1.0053e+00 lr:1.0000e-02
2023-03-30 17:16:51,862 ADAM: Layer 1 -> dw_min:9.8882e-01  dw_max:1.0119e+00 lr:1.0000e-02
2023-03-30 17:16:51,863 ADAM: Layer 2 -> dw_min:9.8622e-01  dw_max:1.0130e+00 lr:1.0000e-02
2023-03-30 17:16:51,863 ADAM: Layer 3 -> dw_min:9.9569e-01  dw_max:1.0040e+00 lr:1.0000e-02
2023-03-30 17:16:51,881 			Learning rate: weights:   1.000e-02    
2023-03-30 17:16:51,881 			Last test performance: 99.35%
2023-03-30 17:16:51,881 ----------------
2023-03-30 17:17:03,194   16  =>  66   		Training 486 pattern with 99.58% 	Forward time: 	11.00 sec
2023-03-30 17:17:03,194 			Loss:    1.266e-02    			Backward time: 	 0.31 sec 
2023-03-30 17:17:03,194 ADAM: Layer 0 -> dw_min:9.9510e-01  dw_max:1.0043e+00 lr:1.0000e-02
2023-03-30 17:17:03,195 ADAM: Layer 1 -> dw_min:9.8870e-01  dw_max:1.0118e+00 lr:1.0000e-02
2023-03-30 17:17:03,195 ADAM: Layer 2 -> dw_min:9.8550e-01  dw_max:1.0135e+00 lr:1.0000e-02
2023-03-30 17:17:03,195 ADAM: Layer 3 -> dw_min:9.9583e-01  dw_max:1.0036e+00 lr:1.0000e-02
2023-03-30 17:17:03,213 			Learning rate: weights:   1.000e-02    
2023-03-30 17:17:03,213 			Last test performance: 99.35%
2023-03-30 17:17:03,213 ----------------
2023-03-30 17:17:14,542   16  =>  67   		Training 486 pattern with 99.58% 	Forward time: 	11.02 sec
2023-03-30 17:17:14,542 			Loss:    8.317e-03    			Backward time: 	 0.31 sec 
2023-03-30 17:17:14,543 ADAM: Layer 0 -> dw_min:9.9567e-01  dw_max:1.0035e+00 lr:1.0000e-02
2023-03-30 17:17:14,543 ADAM: Layer 1 -> dw_min:9.8983e-01  dw_max:1.0107e+00 lr:1.0000e-02
2023-03-30 17:17:14,543 ADAM: Layer 2 -> dw_min:9.8646e-01  dw_max:1.0122e+00 lr:1.0000e-02
2023-03-30 17:17:14,543 ADAM: Layer 3 -> dw_min:9.9411e-01  dw_max:1.0069e+00 lr:1.0000e-02
2023-03-30 17:17:14,561 			Learning rate: weights:   1.000e-02    
2023-03-30 17:17:14,561 			Last test performance: 99.35%
2023-03-30 17:17:14,561 ----------------
2023-03-30 17:17:25,905   16  =>  68   		Training 486 pattern with 99.58% 	Forward time: 	11.03 sec
2023-03-30 17:17:25,905 			Loss:    2.392e-02    			Backward time: 	 0.31 sec 
2023-03-30 17:17:25,906 ADAM: Layer 0 -> dw_min:9.9550e-01  dw_max:1.0030e+00 lr:1.0000e-02
2023-03-30 17:17:25,906 ADAM: Layer 1 -> dw_min:9.8949e-01  dw_max:1.0096e+00 lr:1.0000e-02
2023-03-30 17:17:25,906 ADAM: Layer 2 -> dw_min:9.8785e-01  dw_max:1.0110e+00 lr:1.0000e-02
2023-03-30 17:17:25,906 ADAM: Layer 3 -> dw_min:9.9470e-01  dw_max:1.0064e+00 lr:1.0000e-02
2023-03-30 17:17:25,925 			Learning rate: weights:   1.000e-02    
2023-03-30 17:17:25,925 			Last test performance: 99.35%
2023-03-30 17:17:25,925 ----------------
2023-03-30 17:17:37,320   16  =>  69   		Training 486 pattern with 99.58% 	Forward time: 	11.08 sec
2023-03-30 17:17:37,320 			Loss:    4.593e-03    			Backward time: 	 0.31 sec 
2023-03-30 17:17:37,320 ADAM: Layer 0 -> dw_min:9.9477e-01  dw_max:1.0026e+00 lr:1.0000e-02
2023-03-30 17:17:37,320 ADAM: Layer 1 -> dw_min:9.9056e-01  dw_max:1.0087e+00 lr:1.0000e-02
2023-03-30 17:17:37,320 ADAM: Layer 2 -> dw_min:9.8902e-01  dw_max:1.0099e+00 lr:1.0000e-02
2023-03-30 17:17:37,320 ADAM: Layer 3 -> dw_min:9.9520e-01  dw_max:1.0056e+00 lr:1.0000e-02
2023-03-30 17:17:37,379 			Learning rate: weights:   1.000e-02    
2023-03-30 17:17:37,379 			Last test performance: 99.35%
2023-03-30 17:17:37,379 ----------------
2023-03-30 17:17:48,767   16  =>  70   		Training 486 pattern with 99.38% 	Forward time: 	11.08 sec
2023-03-30 17:17:48,767 			Loss:    1.313e-02    			Backward time: 	 0.31 sec 
2023-03-30 17:17:48,767 ADAM: Layer 0 -> dw_min:9.9394e-01  dw_max:1.0035e+00 lr:1.0000e-02
2023-03-30 17:17:48,767 ADAM: Layer 1 -> dw_min:9.9153e-01  dw_max:1.0078e+00 lr:1.0000e-02
2023-03-30 17:17:48,767 ADAM: Layer 2 -> dw_min:9.8732e-01  dw_max:1.0146e+00 lr:1.0000e-02
2023-03-30 17:17:48,767 ADAM: Layer 3 -> dw_min:9.9567e-01  dw_max:1.0050e+00 lr:1.0000e-02
2023-03-30 17:17:48,787 			Learning rate: weights:   1.000e-02    
2023-03-30 17:17:48,787 			Last test performance: 99.35%
2023-03-30 17:17:48,787 ----------------
2023-03-30 17:18:00,151   16  =>  71   		Training 486 pattern with 99.58% 	Forward time: 	11.05 sec
2023-03-30 17:18:00,151 			Loss:    1.591e-02    			Backward time: 	 0.31 sec 
2023-03-30 17:18:00,152 ADAM: Layer 0 -> dw_min:9.9353e-01  dw_max:1.0046e+00 lr:1.0000e-02
2023-03-30 17:18:00,152 ADAM: Layer 1 -> dw_min:9.8976e-01  dw_max:1.0076e+00 lr:1.0000e-02
2023-03-30 17:18:00,152 ADAM: Layer 2 -> dw_min:9.8839e-01  dw_max:1.0132e+00 lr:1.0000e-02
2023-03-30 17:18:00,152 ADAM: Layer 3 -> dw_min:9.9614e-01  dw_max:1.0047e+00 lr:1.0000e-02
2023-03-30 17:18:00,179 			Learning rate: weights:   1.000e-02    
2023-03-30 17:18:00,179 			Last test performance: 99.35%
2023-03-30 17:18:00,179 ----------------
2023-03-30 17:18:11,591   16  =>  72   		Training 486 pattern with 99.38% 	Forward time: 	11.10 sec
2023-03-30 17:18:11,592 			Loss:    1.058e-02    			Backward time: 	 0.31 sec 
2023-03-30 17:18:11,592 ADAM: Layer 0 -> dw_min:9.9325e-01  dw_max:1.0034e+00 lr:1.0000e-02
2023-03-30 17:18:11,592 ADAM: Layer 1 -> dw_min:9.8670e-01  dw_max:1.0113e+00 lr:1.0000e-02
2023-03-30 17:18:11,592 ADAM: Layer 2 -> dw_min:9.8611e-01  dw_max:1.0119e+00 lr:1.0000e-02
2023-03-30 17:18:11,592 ADAM: Layer 3 -> dw_min:9.9433e-01  dw_max:1.0058e+00 lr:1.0000e-02
2023-03-30 17:18:11,621 			Learning rate: weights:   1.000e-02    
2023-03-30 17:18:11,621 			Last test performance: 99.35%
2023-03-30 17:18:11,621 ----------------
2023-03-30 17:18:22,944   16  =>  73   		Training 486 pattern with 98.96% 	Forward time: 	11.01 sec
2023-03-30 17:18:22,944 			Loss:    1.769e-02    			Backward time: 	 0.31 sec 
2023-03-30 17:18:22,944 ADAM: Layer 0 -> dw_min:9.9344e-01  dw_max:1.0050e+00 lr:1.0000e-02
2023-03-30 17:18:22,944 ADAM: Layer 1 -> dw_min:9.8806e-01  dw_max:1.0103e+00 lr:1.0000e-02
2023-03-30 17:18:22,944 ADAM: Layer 2 -> dw_min:9.8749e-01  dw_max:1.0109e+00 lr:1.0000e-02
2023-03-30 17:18:22,945 ADAM: Layer 3 -> dw_min:9.9489e-01  dw_max:1.0048e+00 lr:1.0000e-02
2023-03-30 17:18:22,964 			Learning rate: weights:   1.000e-02    
2023-03-30 17:18:22,964 			Last test performance: 99.35%
2023-03-30 17:18:22,964 ----------------
2023-03-30 17:18:34,268   16  =>  74   		Training 486 pattern with 100.00% 	Forward time: 	10.99 sec
2023-03-30 17:18:34,268 			Loss:    2.804e-03    			Backward time: 	 0.30 sec 
2023-03-30 17:18:34,268 ADAM: Layer 0 -> dw_min:9.9427e-01  dw_max:1.0044e+00 lr:1.0000e-02
2023-03-30 17:18:34,269 ADAM: Layer 1 -> dw_min:9.8924e-01  dw_max:1.0093e+00 lr:1.0000e-02
2023-03-30 17:18:34,269 ADAM: Layer 2 -> dw_min:9.8873e-01  dw_max:1.0098e+00 lr:1.0000e-02
2023-03-30 17:18:34,269 ADAM: Layer 3 -> dw_min:9.9540e-01  dw_max:1.0043e+00 lr:1.0000e-02
2023-03-30 17:18:34,293 			Learning rate: weights:   1.000e-02    
2023-03-30 17:18:34,293 			Last test performance: 99.35%
2023-03-30 17:18:34,293 ----------------
2023-03-30 17:18:45,608   16  =>  75   		Training 486 pattern with 99.58% 	Forward time: 	11.00 sec
2023-03-30 17:18:45,608 			Loss:    1.193e-02    			Backward time: 	 0.31 sec 
2023-03-30 17:18:45,608 ADAM: Layer 0 -> dw_min:9.9451e-01  dw_max:1.0067e+00 lr:1.0000e-02
2023-03-30 17:18:45,608 ADAM: Layer 1 -> dw_min:9.8787e-01  dw_max:1.0113e+00 lr:1.0000e-02
2023-03-30 17:18:45,608 ADAM: Layer 2 -> dw_min:9.8611e-01  dw_max:1.0162e+00 lr:1.0000e-02
2023-03-30 17:18:45,608 ADAM: Layer 3 -> dw_min:9.9171e-01  dw_max:1.0039e+00 lr:1.0000e-02
2023-03-30 17:18:45,628 			Learning rate: weights:   1.000e-02    
2023-03-30 17:18:45,628 			Last test performance: 99.35%
2023-03-30 17:18:45,628 ----------------
2023-03-30 17:18:56,965   16  =>  76   		Training 486 pattern with 99.79% 	Forward time: 	11.02 sec
2023-03-30 17:18:56,966 			Loss:    5.764e-03    			Backward time: 	 0.31 sec 
2023-03-30 17:18:56,966 ADAM: Layer 0 -> dw_min:9.9440e-01  dw_max:1.0068e+00 lr:1.0000e-02
2023-03-30 17:18:56,966 ADAM: Layer 1 -> dw_min:9.8908e-01  dw_max:1.0102e+00 lr:1.0000e-02
2023-03-30 17:18:56,966 ADAM: Layer 2 -> dw_min:9.8749e-01  dw_max:1.0146e+00 lr:1.0000e-02
2023-03-30 17:18:56,966 ADAM: Layer 3 -> dw_min:9.9255e-01  dw_max:1.0052e+00 lr:1.0000e-02
2023-03-30 17:18:57,001 			Learning rate: weights:   1.000e-02    
2023-03-30 17:18:57,001 			Last test performance: 99.35%
2023-03-30 17:18:57,001 ----------------
2023-03-30 17:19:08,399   16  =>  77   		Training 486 pattern with 99.38% 	Forward time: 	11.08 sec
2023-03-30 17:19:08,399 			Loss:    1.447e-02    			Backward time: 	 0.31 sec 
2023-03-30 17:19:08,399 ADAM: Layer 0 -> dw_min:9.9381e-01  dw_max:1.0073e+00 lr:1.0000e-02
2023-03-30 17:19:08,400 ADAM: Layer 1 -> dw_min:9.9011e-01  dw_max:1.0100e+00 lr:1.0000e-02
2023-03-30 17:19:08,400 ADAM: Layer 2 -> dw_min:9.8373e-01  dw_max:1.0131e+00 lr:1.0000e-02
2023-03-30 17:19:08,400 ADAM: Layer 3 -> dw_min:9.9539e-01  dw_max:1.0047e+00 lr:1.0000e-02
2023-03-30 17:19:08,419 			Learning rate: weights:   1.000e-02    
2023-03-30 17:19:08,419 			Last test performance: 99.35%
2023-03-30 17:19:08,419 ----------------
2023-03-30 17:19:19,885   16  =>  78   		Training 486 pattern with 99.38% 	Forward time: 	11.15 sec
2023-03-30 17:19:19,885 			Loss:    2.924e-02    			Backward time: 	 0.31 sec 
2023-03-30 17:19:19,885 ADAM: Layer 0 -> dw_min:9.9444e-01  dw_max:1.0067e+00 lr:1.0000e-02
2023-03-30 17:19:19,885 ADAM: Layer 1 -> dw_min:9.9085e-01  dw_max:1.0092e+00 lr:1.0000e-02
2023-03-30 17:19:19,885 ADAM: Layer 2 -> dw_min:9.8534e-01  dw_max:1.0118e+00 lr:1.0000e-02
2023-03-30 17:19:19,886 ADAM: Layer 3 -> dw_min:9.9546e-01  dw_max:1.0042e+00 lr:1.0000e-02
2023-03-30 17:19:19,904 			Learning rate: weights:   1.000e-02    
2023-03-30 17:19:19,905 			Last test performance: 99.35%
2023-03-30 17:19:19,905 ----------------
2023-03-30 17:19:31,240   16  =>  79   		Training 486 pattern with 99.58% 	Forward time: 	11.02 sec
2023-03-30 17:19:31,240 			Loss:    1.587e-02    			Backward time: 	 0.31 sec 
2023-03-30 17:19:31,240 ADAM: Layer 0 -> dw_min:9.9463e-01  dw_max:1.0048e+00 lr:1.0000e-02
2023-03-30 17:19:31,240 ADAM: Layer 1 -> dw_min:9.9192e-01  dw_max:1.0083e+00 lr:1.0000e-02
2023-03-30 17:19:31,240 ADAM: Layer 2 -> dw_min:9.8618e-01  dw_max:1.0141e+00 lr:1.0000e-02
2023-03-30 17:19:31,240 ADAM: Layer 3 -> dw_min:9.9418e-01  dw_max:1.0038e+00 lr:1.0000e-02
2023-03-30 17:19:31,307 			Learning rate: weights:   1.000e-02    
2023-03-30 17:19:31,307 			Last test performance: 99.35%
2023-03-30 17:19:31,307 ----------------
2023-03-30 17:19:42,697   16  =>  80   		Training 486 pattern with 99.58% 	Forward time: 	11.07 sec
2023-03-30 17:19:42,697 			Loss:    1.268e-02    			Backward time: 	 0.31 sec 
2023-03-30 17:19:42,698 ADAM: Layer 0 -> dw_min:9.9526e-01  dw_max:1.0048e+00 lr:1.0000e-02
2023-03-30 17:19:42,698 ADAM: Layer 1 -> dw_min:9.8837e-01  dw_max:1.0089e+00 lr:1.0000e-02
2023-03-30 17:19:42,698 ADAM: Layer 2 -> dw_min:9.8543e-01  dw_max:1.0126e+00 lr:1.0000e-02
2023-03-30 17:19:42,698 ADAM: Layer 3 -> dw_min:9.9474e-01  dw_max:1.0054e+00 lr:1.0000e-02
2023-03-30 17:19:42,717 			Learning rate: weights:   1.000e-02    
2023-03-30 17:19:42,717 			Last test performance: 99.35%
2023-03-30 17:19:42,717 ----------------
2023-03-30 17:19:54,038   16  =>  81   		Training 486 pattern with 99.58% 	Forward time: 	11.01 sec
2023-03-30 17:19:54,038 			Loss:    1.399e-02    			Backward time: 	 0.31 sec 
2023-03-30 17:19:54,038 ADAM: Layer 0 -> dw_min:9.9480e-01  dw_max:1.0042e+00 lr:1.0000e-02
2023-03-30 17:19:54,039 ADAM: Layer 1 -> dw_min:9.8940e-01  dw_max:1.0084e+00 lr:1.0000e-02
2023-03-30 17:19:54,039 ADAM: Layer 2 -> dw_min:9.8689e-01  dw_max:1.0118e+00 lr:1.0000e-02
2023-03-30 17:19:54,039 ADAM: Layer 3 -> dw_min:9.9526e-01  dw_max:1.0049e+00 lr:1.0000e-02
2023-03-30 17:19:54,058 			Learning rate: weights:   1.000e-02    
2023-03-30 17:19:54,058 			Last test performance: 99.35%
2023-03-30 17:19:54,058 ----------------
2023-03-30 17:20:05,398   16  =>  82   		Training 486 pattern with 100.00% 	Forward time: 	11.03 sec
2023-03-30 17:20:05,398 			Loss:    2.180e-03    			Backward time: 	 0.31 sec 
2023-03-30 17:20:05,398 ADAM: Layer 0 -> dw_min:9.9488e-01  dw_max:1.0037e+00 lr:1.0000e-02
2023-03-30 17:20:05,398 ADAM: Layer 1 -> dw_min:9.9045e-01  dw_max:1.0076e+00 lr:1.0000e-02
2023-03-30 17:20:05,398 ADAM: Layer 2 -> dw_min:9.8819e-01  dw_max:1.0106e+00 lr:1.0000e-02
2023-03-30 17:20:05,398 ADAM: Layer 3 -> dw_min:9.9574e-01  dw_max:1.0044e+00 lr:1.0000e-02
2023-03-30 17:20:05,417 			Learning rate: weights:   1.000e-02    
2023-03-30 17:20:05,417 			Last test performance: 99.35%
2023-03-30 17:20:05,417 ----------------
2023-03-30 17:20:16,762   16  =>  83   		Training 486 pattern with 98.54% 	Forward time: 	11.03 sec
2023-03-30 17:20:16,762 			Loss:    2.565e-02    			Backward time: 	 0.31 sec 
2023-03-30 17:20:16,763 ADAM: Layer 0 -> dw_min:9.9501e-01  dw_max:1.0035e+00 lr:1.0000e-02
2023-03-30 17:20:16,763 ADAM: Layer 1 -> dw_min:9.8884e-01  dw_max:1.0099e+00 lr:1.0000e-02
2023-03-30 17:20:16,763 ADAM: Layer 2 -> dw_min:9.8551e-01  dw_max:1.0151e+00 lr:1.0000e-02
2023-03-30 17:20:16,763 ADAM: Layer 3 -> dw_min:9.9632e-01  dw_max:1.0047e+00 lr:1.0000e-02
2023-03-30 17:20:16,781 			Learning rate: weights:   1.000e-02    
2023-03-30 17:20:16,781 			Last test performance: 99.35%
2023-03-30 17:20:16,781 ----------------
2023-03-30 17:20:28,084   16  =>  84   		Training 486 pattern with 98.96% 	Forward time: 	10.99 sec
2023-03-30 17:20:28,084 			Loss:    2.993e-02    			Backward time: 	 0.31 sec 
2023-03-30 17:20:28,084 ADAM: Layer 0 -> dw_min:9.9519e-01  dw_max:1.0039e+00 lr:1.0000e-02
2023-03-30 17:20:28,084 ADAM: Layer 1 -> dw_min:9.8860e-01  dw_max:1.0111e+00 lr:1.0000e-02
2023-03-30 17:20:28,085 ADAM: Layer 2 -> dw_min:9.8387e-01  dw_max:1.0138e+00 lr:1.0000e-02
2023-03-30 17:20:28,085 ADAM: Layer 3 -> dw_min:9.9565e-01  dw_max:1.0043e+00 lr:1.0000e-02
2023-03-30 17:20:28,124 			Learning rate: weights:   1.000e-02    
2023-03-30 17:20:28,124 			Last test performance: 99.35%
2023-03-30 17:20:28,124 ----------------
2023-03-30 17:20:39,433   16  =>  85   		Training 486 pattern with 99.79% 	Forward time: 	11.00 sec
2023-03-30 17:20:39,433 			Loss:    6.121e-03    			Backward time: 	 0.31 sec 
2023-03-30 17:20:39,433 ADAM: Layer 0 -> dw_min:9.9515e-01  dw_max:1.0038e+00 lr:1.0000e-02
2023-03-30 17:20:39,434 ADAM: Layer 1 -> dw_min:9.8855e-01  dw_max:1.0101e+00 lr:1.0000e-02
2023-03-30 17:20:39,434 ADAM: Layer 2 -> dw_min:9.8547e-01  dw_max:1.0124e+00 lr:1.0000e-02
2023-03-30 17:20:39,434 ADAM: Layer 3 -> dw_min:9.9604e-01  dw_max:1.0038e+00 lr:1.0000e-02
2023-03-30 17:20:39,451 			Learning rate: weights:   1.000e-02    
2023-03-30 17:20:39,451 			Last test performance: 99.35%
2023-03-30 17:20:39,451 ----------------
2023-03-30 17:20:50,758   16  =>  86   		Training 486 pattern with 99.79% 	Forward time: 	10.99 sec
2023-03-30 17:20:50,758 			Loss:    3.474e-03    			Backward time: 	 0.31 sec 
2023-03-30 17:20:50,758 ADAM: Layer 0 -> dw_min:9.9582e-01  dw_max:1.0035e+00 lr:1.0000e-02
2023-03-30 17:20:50,758 ADAM: Layer 1 -> dw_min:9.8968e-01  dw_max:1.0092e+00 lr:1.0000e-02
2023-03-30 17:20:50,758 ADAM: Layer 2 -> dw_min:9.8690e-01  dw_max:1.0112e+00 lr:1.0000e-02
2023-03-30 17:20:50,758 ADAM: Layer 3 -> dw_min:9.9624e-01  dw_max:1.0035e+00 lr:1.0000e-02
2023-03-30 17:20:50,782 			Learning rate: weights:   1.000e-02    
2023-03-30 17:20:50,782 			Last test performance: 99.35%
2023-03-30 17:20:50,782 ----------------
2023-03-30 17:21:02,114   16  =>  87   		Training 486 pattern with 99.38% 	Forward time: 	11.02 sec
2023-03-30 17:21:02,114 			Loss:    2.951e-02    			Backward time: 	 0.31 sec 
2023-03-30 17:21:02,114 ADAM: Layer 0 -> dw_min:9.9614e-01  dw_max:1.0032e+00 lr:1.0000e-02
2023-03-30 17:21:02,114 ADAM: Layer 1 -> dw_min:9.9002e-01  dw_max:1.0082e+00 lr:1.0000e-02
2023-03-30 17:21:02,114 ADAM: Layer 2 -> dw_min:9.8675e-01  dw_max:1.0137e+00 lr:1.0000e-02
2023-03-30 17:21:02,115 ADAM: Layer 3 -> dw_min:9.9659e-01  dw_max:1.0043e+00 lr:1.0000e-02
2023-03-30 17:21:02,160 			Learning rate: weights:   1.000e-02    
2023-03-30 17:21:02,160 			Last test performance: 99.35%
2023-03-30 17:21:02,160 ----------------
2023-03-30 17:21:13,510   16  =>  88   		Training 486 pattern with 99.79% 	Forward time: 	11.03 sec
2023-03-30 17:21:13,510 			Loss:    1.517e-02    			Backward time: 	 0.31 sec 
2023-03-30 17:21:13,510 ADAM: Layer 0 -> dw_min:9.9678e-01  dw_max:1.0028e+00 lr:1.0000e-02
2023-03-30 17:21:13,510 ADAM: Layer 1 -> dw_min:9.9109e-01  dw_max:1.0073e+00 lr:1.0000e-02
2023-03-30 17:21:13,510 ADAM: Layer 2 -> dw_min:9.8755e-01  dw_max:1.0124e+00 lr:1.0000e-02
2023-03-30 17:21:13,510 ADAM: Layer 3 -> dw_min:9.9664e-01  dw_max:1.0039e+00 lr:1.0000e-02
2023-03-30 17:21:13,528 			Learning rate: weights:   1.000e-02    
2023-03-30 17:21:13,529 			Last test performance: 99.35%
2023-03-30 17:21:13,529 ----------------
2023-03-30 17:21:24,868   16  =>  89   		Training 486 pattern with 99.38% 	Forward time: 	11.03 sec
2023-03-30 17:21:24,868 			Loss:    9.703e-03    			Backward time: 	 0.31 sec 
2023-03-30 17:21:24,868 ADAM: Layer 0 -> dw_min:9.9607e-01  dw_max:1.0036e+00 lr:1.0000e-02
2023-03-30 17:21:24,868 ADAM: Layer 1 -> dw_min:9.9164e-01  dw_max:1.0114e+00 lr:1.0000e-02
2023-03-30 17:21:24,868 ADAM: Layer 2 -> dw_min:9.8720e-01  dw_max:1.0133e+00 lr:1.0000e-02
2023-03-30 17:21:24,869 ADAM: Layer 3 -> dw_min:9.9518e-01  dw_max:1.0049e+00 lr:1.0000e-02
2023-03-30 17:21:24,898 			Learning rate: weights:   1.000e-02    
2023-03-30 17:21:24,898 			Last test performance: 99.35%
2023-03-30 17:21:24,898 ----------------
2023-03-30 17:21:36,242   16  =>  90   		Training 486 pattern with 99.79% 	Forward time: 	11.03 sec
2023-03-30 17:21:36,242 			Loss:    1.607e-02    			Backward time: 	 0.31 sec 
2023-03-30 17:21:36,242 ADAM: Layer 0 -> dw_min:9.9671e-01  dw_max:1.0031e+00 lr:1.0000e-02
2023-03-30 17:21:36,242 ADAM: Layer 1 -> dw_min:9.9186e-01  dw_max:1.0103e+00 lr:1.0000e-02
2023-03-30 17:21:36,242 ADAM: Layer 2 -> dw_min:9.8847e-01  dw_max:1.0125e+00 lr:1.0000e-02
2023-03-30 17:21:36,242 ADAM: Layer 3 -> dw_min:9.9565e-01  dw_max:1.0044e+00 lr:1.0000e-02
2023-03-30 17:21:36,275 			Learning rate: weights:   1.000e-02    
2023-03-30 17:21:36,275 			Last test performance: 99.35%
2023-03-30 17:21:36,275 ----------------
2023-03-30 17:21:47,544   16  =>  91   		Training 486 pattern with 99.79% 	Forward time: 	10.96 sec
2023-03-30 17:21:47,544 			Loss:    7.181e-03    			Backward time: 	 0.30 sec 
2023-03-30 17:21:47,544 ADAM: Layer 0 -> dw_min:9.9720e-01  dw_max:1.0027e+00 lr:1.0000e-02
2023-03-30 17:21:47,544 ADAM: Layer 1 -> dw_min:9.9281e-01  dw_max:1.0094e+00 lr:1.0000e-02
2023-03-30 17:21:47,544 ADAM: Layer 2 -> dw_min:9.8971e-01  dw_max:1.0114e+00 lr:1.0000e-02
2023-03-30 17:21:47,544 ADAM: Layer 3 -> dw_min:9.9600e-01  dw_max:1.0043e+00 lr:1.0000e-02
2023-03-30 17:21:47,657 			Learning rate: weights:   1.000e-02    
2023-03-30 17:21:47,657 			Last test performance: 99.35%
2023-03-30 17:21:47,657 ----------------
2023-03-30 17:21:58,927   16  =>  92   		Training 486 pattern with 99.58% 	Forward time: 	10.96 sec
2023-03-30 17:21:58,927 			Loss:    1.278e-02    			Backward time: 	 0.30 sec 
2023-03-30 17:21:58,927 ADAM: Layer 0 -> dw_min:9.9720e-01  dw_max:1.0022e+00 lr:1.0000e-02
2023-03-30 17:21:58,927 ADAM: Layer 1 -> dw_min:9.9298e-01  dw_max:1.0111e+00 lr:1.0000e-02
2023-03-30 17:21:58,927 ADAM: Layer 2 -> dw_min:9.8827e-01  dw_max:1.0103e+00 lr:1.0000e-02
2023-03-30 17:21:58,927 ADAM: Layer 3 -> dw_min:9.9627e-01  dw_max:1.0036e+00 lr:1.0000e-02
2023-03-30 17:21:58,947 			Learning rate: weights:   1.000e-02    
2023-03-30 17:21:58,947 			Last test performance: 99.35%
2023-03-30 17:21:58,947 ----------------
2023-03-30 17:22:10,230   16  =>  93   		Training 486 pattern with 99.58% 	Forward time: 	10.97 sec
2023-03-30 17:22:10,230 			Loss:    1.207e-02    			Backward time: 	 0.30 sec 
2023-03-30 17:22:10,230 ADAM: Layer 0 -> dw_min:9.9683e-01  dw_max:1.0025e+00 lr:1.0000e-02
2023-03-30 17:22:10,230 ADAM: Layer 1 -> dw_min:9.9351e-01  dw_max:1.0101e+00 lr:1.0000e-02
2023-03-30 17:22:10,230 ADAM: Layer 2 -> dw_min:9.8813e-01  dw_max:1.0139e+00 lr:1.0000e-02
2023-03-30 17:22:10,231 ADAM: Layer 3 -> dw_min:9.9403e-01  dw_max:1.0044e+00 lr:1.0000e-02
2023-03-30 17:22:10,248 			Learning rate: weights:   1.000e-02    
2023-03-30 17:22:10,249 			Last test performance: 99.35%
2023-03-30 17:22:10,249 ----------------
2023-03-30 17:22:21,612   16  =>  94   		Training 486 pattern with 99.38% 	Forward time: 	11.05 sec
2023-03-30 17:22:21,612 			Loss:    1.466e-02    			Backward time: 	 0.31 sec 
2023-03-30 17:22:21,613 ADAM: Layer 0 -> dw_min:9.9655e-01  dw_max:1.0032e+00 lr:1.0000e-02
2023-03-30 17:22:21,613 ADAM: Layer 1 -> dw_min:9.8715e-01  dw_max:1.0122e+00 lr:1.0000e-02
2023-03-30 17:22:21,613 ADAM: Layer 2 -> dw_min:9.8571e-01  dw_max:1.0136e+00 lr:1.0000e-02
2023-03-30 17:22:21,613 ADAM: Layer 3 -> dw_min:9.9463e-01  dw_max:1.0040e+00 lr:1.0000e-02
2023-03-30 17:22:21,671 			Learning rate: weights:   1.000e-02    
2023-03-30 17:22:21,671 			Last test performance: 99.35%
2023-03-30 17:22:21,671 ----------------
2023-03-30 17:22:33,042   16  =>  95   		Training 486 pattern with 99.58% 	Forward time: 	11.06 sec
2023-03-30 17:22:33,042 			Loss:    5.991e-03    			Backward time: 	 0.31 sec 
2023-03-30 17:22:33,042 ADAM: Layer 0 -> dw_min:9.9567e-01  dw_max:1.0035e+00 lr:1.0000e-02
2023-03-30 17:22:33,042 ADAM: Layer 1 -> dw_min:9.8445e-01  dw_max:1.0106e+00 lr:1.0000e-02
2023-03-30 17:22:33,042 ADAM: Layer 2 -> dw_min:9.8717e-01  dw_max:1.0122e+00 lr:1.0000e-02
2023-03-30 17:22:33,043 ADAM: Layer 3 -> dw_min:9.9516e-01  dw_max:1.0036e+00 lr:1.0000e-02
2023-03-30 17:22:33,086 			Learning rate: weights:   1.000e-02    
2023-03-30 17:22:33,086 			Last test performance: 99.35%
2023-03-30 17:22:33,086 ----------------
2023-03-30 17:22:44,401   16  =>  96   		Training 486 pattern with 99.58% 	Forward time: 	11.00 sec
2023-03-30 17:22:44,401 			Loss:    9.393e-03    			Backward time: 	 0.31 sec 
2023-03-30 17:22:44,401 ADAM: Layer 0 -> dw_min:9.9526e-01  dw_max:1.0032e+00 lr:1.0000e-02
2023-03-30 17:22:44,401 ADAM: Layer 1 -> dw_min:9.8554e-01  dw_max:1.0122e+00 lr:1.0000e-02
2023-03-30 17:22:44,401 ADAM: Layer 2 -> dw_min:9.8624e-01  dw_max:1.0118e+00 lr:1.0000e-02
2023-03-30 17:22:44,401 ADAM: Layer 3 -> dw_min:9.9567e-01  dw_max:1.0047e+00 lr:1.0000e-02
2023-03-30 17:22:44,451 			Learning rate: weights:   1.000e-02    
2023-03-30 17:22:44,451 			Last test performance: 99.35%
2023-03-30 17:22:44,451 ----------------
2023-03-30 17:22:55,741   16  =>  97   		Training 486 pattern with 99.38% 	Forward time: 	10.98 sec
2023-03-30 17:22:55,741 			Loss:    1.856e-02    			Backward time: 	 0.30 sec 
2023-03-30 17:22:55,741 ADAM: Layer 0 -> dw_min:9.9579e-01  dw_max:1.0052e+00 lr:1.0000e-02
2023-03-30 17:22:55,742 ADAM: Layer 1 -> dw_min:9.8505e-01  dw_max:1.0109e+00 lr:1.0000e-02
2023-03-30 17:22:55,742 ADAM: Layer 2 -> dw_min:9.8521e-01  dw_max:1.0143e+00 lr:1.0000e-02
2023-03-30 17:22:55,742 ADAM: Layer 3 -> dw_min:9.9541e-01  dw_max:1.0053e+00 lr:1.0000e-02
2023-03-30 17:22:55,760 			Learning rate: weights:   1.000e-02    
2023-03-30 17:22:55,760 			Last test performance: 99.35%
2023-03-30 17:22:55,760 ----------------
2023-03-30 17:23:07,027   16  =>  98   		Training 486 pattern with 99.79% 	Forward time: 	10.96 sec
2023-03-30 17:23:07,027 			Loss:    1.288e-02    			Backward time: 	 0.31 sec 
2023-03-30 17:23:07,027 ADAM: Layer 0 -> dw_min:9.9506e-01  dw_max:1.0046e+00 lr:1.0000e-02
2023-03-30 17:23:07,028 ADAM: Layer 1 -> dw_min:9.8636e-01  dw_max:1.0102e+00 lr:1.0000e-02
2023-03-30 17:23:07,028 ADAM: Layer 2 -> dw_min:9.8646e-01  dw_max:1.0129e+00 lr:1.0000e-02
2023-03-30 17:23:07,028 ADAM: Layer 3 -> dw_min:9.9583e-01  dw_max:1.0048e+00 lr:1.0000e-02
2023-03-30 17:23:07,045 			Learning rate: weights:   1.000e-02    
2023-03-30 17:23:07,045 			Last test performance: 99.35%
2023-03-30 17:23:07,045 ----------------
2023-03-30 17:23:18,308   16  =>  99   		Training 486 pattern with 99.58% 	Forward time: 	10.95 sec
2023-03-30 17:23:18,308 			Loss:    9.582e-03    			Backward time: 	 0.30 sec 
2023-03-30 17:23:18,309 ADAM: Layer 0 -> dw_min:9.9515e-01  dw_max:1.0052e+00 lr:1.0000e-02
2023-03-30 17:23:18,309 ADAM: Layer 1 -> dw_min:9.8714e-01  dw_max:1.0118e+00 lr:1.0000e-02
2023-03-30 17:23:18,309 ADAM: Layer 2 -> dw_min:9.8781e-01  dw_max:1.0128e+00 lr:1.0000e-02
2023-03-30 17:23:18,309 ADAM: Layer 3 -> dw_min:9.9616e-01  dw_max:1.0044e+00 lr:1.0000e-02
2023-03-30 17:23:18,329 			Learning rate: weights:   1.000e-02    
2023-03-30 17:23:18,329 			Last test performance: 99.35%
2023-03-30 17:23:18,329 ----------------
2023-03-30 17:23:29,619   16  => 100   		Training 486 pattern with 99.79% 	Forward time: 	10.98 sec
2023-03-30 17:23:29,620 			Loss:    1.788e-02    			Backward time: 	 0.31 sec 
2023-03-30 17:23:29,620 ADAM: Layer 0 -> dw_min:9.9596e-01  dw_max:1.0047e+00 lr:1.0000e-02
2023-03-30 17:23:29,620 ADAM: Layer 1 -> dw_min:9.8869e-01  dw_max:1.0106e+00 lr:1.0000e-02
2023-03-30 17:23:29,620 ADAM: Layer 2 -> dw_min:9.8903e-01  dw_max:1.0116e+00 lr:1.0000e-02
2023-03-30 17:23:29,620 ADAM: Layer 3 -> dw_min:9.9654e-01  dw_max:1.0040e+00 lr:1.0000e-02
2023-03-30 17:23:29,737 			Learning rate: weights:   1.000e-02    
2023-03-30 17:23:29,737 			Last test performance: 99.35%
2023-03-30 17:23:29,737 ----------------
2023-03-30 17:23:41,058   16  => 101   		Training 486 pattern with 100.00% 	Forward time: 	11.01 sec
2023-03-30 17:23:41,058 			Loss:    4.175e-03    			Backward time: 	 0.31 sec 
2023-03-30 17:23:41,059 ADAM: Layer 0 -> dw_min:9.9627e-01  dw_max:1.0054e+00 lr:1.0000e-02
2023-03-30 17:23:41,059 ADAM: Layer 1 -> dw_min:9.8951e-01  dw_max:1.0100e+00 lr:1.0000e-02
2023-03-30 17:23:41,059 ADAM: Layer 2 -> dw_min:9.8827e-01  dw_max:1.0104e+00 lr:1.0000e-02
2023-03-30 17:23:41,059 ADAM: Layer 3 -> dw_min:9.9689e-01  dw_max:1.0036e+00 lr:1.0000e-02
```
