## Supplementary material for "Competitive performance and superior noise robustness of a non-negative deep convolutional spiking network": Source Code: log_2023_03_30_09_43_32_100.0.txt (part 3 of 13)

```
2023-03-30 17:23:41,085 			Learning rate: weights:   1.000e-02    
2023-03-30 17:23:41,085 			Last test performance: 99.35%
2023-03-30 17:23:41,085 ----------------
2023-03-30 17:23:52,518   16  => 102   		Training 486 pattern with 99.79% 	Forward time: 	11.12 sec
2023-03-30 17:23:52,519 			Loss:    3.495e-03    			Backward time: 	 0.31 sec 
2023-03-30 17:23:52,519 ADAM: Layer 0 -> dw_min:9.9616e-01  dw_max:1.0042e+00 lr:1.0000e-02
2023-03-30 17:23:52,519 ADAM: Layer 1 -> dw_min:9.9058e-01  dw_max:1.0091e+00 lr:1.0000e-02
2023-03-30 17:23:52,519 ADAM: Layer 2 -> dw_min:9.8946e-01  dw_max:1.0094e+00 lr:1.0000e-02
2023-03-30 17:23:52,519 ADAM: Layer 3 -> dw_min:9.9720e-01  dw_max:1.0032e+00 lr:1.0000e-02
2023-03-30 17:23:52,538 			Learning rate: weights:   1.000e-02    
2023-03-30 17:23:52,538 			Last test performance: 99.35%
2023-03-30 17:23:52,538 ----------------
2023-03-30 17:24:03,885   16  => 103   		Training 486 pattern with 99.79% 	Forward time: 	11.03 sec
2023-03-30 17:24:03,885 			Loss:    5.733e-03    			Backward time: 	 0.31 sec 
2023-03-30 17:24:03,886 ADAM: Layer 0 -> dw_min:9.9538e-01  dw_max:1.0037e+00 lr:1.0000e-02
2023-03-30 17:24:03,886 ADAM: Layer 1 -> dw_min:9.8823e-01  dw_max:1.0108e+00 lr:1.0000e-02
2023-03-30 17:24:03,886 ADAM: Layer 2 -> dw_min:9.8833e-01  dw_max:1.0123e+00 lr:1.0000e-02
2023-03-30 17:24:03,886 ADAM: Layer 3 -> dw_min:9.9636e-01  dw_max:1.0029e+00 lr:1.0000e-02
2023-03-30 17:24:03,962 			Learning rate: weights:   1.000e-02    
2023-03-30 17:24:03,962 			Last test performance: 99.35%
2023-03-30 17:24:03,962 ----------------
2023-03-30 17:24:15,288   16  => 104   		Training 486 pattern with 99.58% 	Forward time: 	11.01 sec
2023-03-30 17:24:15,288 			Loss:    6.974e-03    			Backward time: 	 0.31 sec 
2023-03-30 17:24:15,289 ADAM: Layer 0 -> dw_min:9.9584e-01  dw_max:1.0034e+00 lr:1.0000e-02
2023-03-30 17:24:15,289 ADAM: Layer 1 -> dw_min:9.8939e-01  dw_max:1.0097e+00 lr:1.0000e-02
2023-03-30 17:24:15,289 ADAM: Layer 2 -> dw_min:9.8778e-01  dw_max:1.0139e+00 lr:1.0000e-02
2023-03-30 17:24:15,289 ADAM: Layer 3 -> dw_min:9.9668e-01  dw_max:1.0039e+00 lr:1.0000e-02
2023-03-30 17:24:15,308 			Learning rate: weights:   1.000e-02    
2023-03-30 17:24:15,308 			Last test performance: 99.35%
2023-03-30 17:24:15,308 ----------------
2023-03-30 17:24:26,707   16  => 105   		Training 486 pattern with 99.79% 	Forward time: 	11.09 sec
2023-03-30 17:24:26,707 			Loss:    1.067e-02    			Backward time: 	 0.31 sec 
2023-03-30 17:24:26,707 ADAM: Layer 0 -> dw_min:9.9562e-01  dw_max:1.0031e+00 lr:1.0000e-02
2023-03-30 17:24:26,708 ADAM: Layer 1 -> dw_min:9.9041e-01  dw_max:1.0088e+00 lr:1.0000e-02
2023-03-30 17:24:26,708 ADAM: Layer 2 -> dw_min:9.8758e-01  dw_max:1.0125e+00 lr:1.0000e-02
2023-03-30 17:24:26,708 ADAM: Layer 3 -> dw_min:9.9696e-01  dw_max:1.0035e+00 lr:1.0000e-02
2023-03-30 17:24:26,726 			Learning rate: weights:   1.000e-02    
2023-03-30 17:24:26,726 			Last test performance: 99.35%
2023-03-30 17:24:26,726 ----------------
2023-03-30 17:24:38,207   16  => 106   		Training 486 pattern with 99.38% 	Forward time: 	11.16 sec
2023-03-30 17:24:38,207 			Loss:    1.528e-02    			Backward time: 	 0.31 sec 
2023-03-30 17:24:38,207 ADAM: Layer 0 -> dw_min:9.9564e-01  dw_max:1.0038e+00 lr:1.0000e-02
2023-03-30 17:24:38,207 ADAM: Layer 1 -> dw_min:9.8973e-01  dw_max:1.0123e+00 lr:1.0000e-02
2023-03-30 17:24:38,207 ADAM: Layer 2 -> dw_min:9.8763e-01  dw_max:1.0134e+00 lr:1.0000e-02
2023-03-30 17:24:38,208 ADAM: Layer 3 -> dw_min:9.9617e-01  dw_max:1.0031e+00 lr:1.0000e-02
2023-03-30 17:24:38,230 			Learning rate: weights:   1.000e-02    
2023-03-30 17:24:38,230 			Last test performance: 99.35%
2023-03-30 17:24:38,230 ----------------
2023-03-30 17:24:49,651   16  => 107   		Training 486 pattern with 99.38% 	Forward time: 	11.10 sec
2023-03-30 17:24:49,651 			Loss:    2.201e-02    			Backward time: 	 0.31 sec 
2023-03-30 17:24:49,652 ADAM: Layer 0 -> dw_min:9.9537e-01  dw_max:1.0041e+00 lr:1.0000e-02
2023-03-30 17:24:49,652 ADAM: Layer 1 -> dw_min:9.9068e-01  dw_max:1.0111e+00 lr:1.0000e-02
2023-03-30 17:24:49,652 ADAM: Layer 2 -> dw_min:9.8888e-01  dw_max:1.0121e+00 lr:1.0000e-02
2023-03-30 17:24:49,652 ADAM: Layer 3 -> dw_min:9.9652e-01  dw_max:1.0028e+00 lr:1.0000e-02
2023-03-30 17:24:49,673 			Learning rate: weights:   1.000e-02    
2023-03-30 17:24:49,673 			Last test performance: 99.35%
2023-03-30 17:24:49,673 ----------------
2023-03-30 17:25:01,183   16  => 108   		Training 486 pattern with 99.38% 	Forward time: 	11.19 sec
2023-03-30 17:25:01,183 			Loss:    8.365e-03    			Backward time: 	 0.31 sec 
2023-03-30 17:25:01,183 ADAM: Layer 0 -> dw_min:9.9613e-01  dw_max:1.0044e+00 lr:1.0000e-02
2023-03-30 17:25:01,183 ADAM: Layer 1 -> dw_min:9.9165e-01  dw_max:1.0100e+00 lr:1.0000e-02
2023-03-30 17:25:01,183 ADAM: Layer 2 -> dw_min:9.8898e-01  dw_max:1.0109e+00 lr:1.0000e-02
2023-03-30 17:25:01,183 ADAM: Layer 3 -> dw_min:9.9674e-01  dw_max:1.0036e+00 lr:1.0000e-02
2023-03-30 17:25:01,203 			Learning rate: weights:   1.000e-02    
2023-03-30 17:25:01,203 			Last test performance: 99.35%
2023-03-30 17:25:01,203 ----------------
2023-03-30 17:25:12,541   16  => 109   		Training 486 pattern with 99.79% 	Forward time: 	11.03 sec
2023-03-30 17:25:12,541 			Loss:    5.643e-03    			Backward time: 	 0.31 sec 
2023-03-30 17:25:12,542 ADAM: Layer 0 -> dw_min:9.9637e-01  dw_max:1.0043e+00 lr:1.0000e-02
2023-03-30 17:25:12,542 ADAM: Layer 1 -> dw_min:9.9227e-01  dw_max:1.0090e+00 lr:1.0000e-02
2023-03-30 17:25:12,542 ADAM: Layer 2 -> dw_min:9.9008e-01  dw_max:1.0098e+00 lr:1.0000e-02
2023-03-30 17:25:12,542 ADAM: Layer 3 -> dw_min:9.9706e-01  dw_max:1.0023e+00 lr:1.0000e-02
2023-03-30 17:25:12,564 			Learning rate: weights:   1.000e-02    
2023-03-30 17:25:12,564 			Last test performance: 99.35%
2023-03-30 17:25:12,564 ----------------
2023-03-30 17:25:23,898   16  => 110   		Training 486 pattern with 100.00% 	Forward time: 	11.02 sec
2023-03-30 17:25:23,898 			Loss:    2.267e-03    			Backward time: 	 0.31 sec 
2023-03-30 17:25:23,899 ADAM: Layer 0 -> dw_min:9.9668e-01  dw_max:1.0036e+00 lr:1.0000e-02
2023-03-30 17:25:23,899 ADAM: Layer 1 -> dw_min:9.9271e-01  dw_max:1.0081e+00 lr:1.0000e-02
2023-03-30 17:25:23,899 ADAM: Layer 2 -> dw_min:9.9104e-01  dw_max:1.0121e+00 lr:1.0000e-02
2023-03-30 17:25:23,899 ADAM: Layer 3 -> dw_min:9.9731e-01  dw_max:1.0023e+00 lr:1.0000e-02
2023-03-30 17:25:23,918 			Learning rate: weights:   1.000e-02    
2023-03-30 17:25:23,918 			Last test performance: 99.35%
2023-03-30 17:25:23,918 ----------------
2023-03-30 17:25:35,297   16  => 111   		Training 486 pattern with 99.58% 	Forward time: 	11.07 sec
2023-03-30 17:25:35,298 			Loss:    9.542e-03    			Backward time: 	 0.31 sec 
2023-03-30 17:25:35,298 ADAM: Layer 0 -> dw_min:9.9701e-01  dw_max:1.0035e+00 lr:1.0000e-02
2023-03-30 17:25:35,298 ADAM: Layer 1 -> dw_min:9.8533e-01  dw_max:1.0111e+00 lr:1.0000e-02
2023-03-30 17:25:35,298 ADAM: Layer 2 -> dw_min:9.8594e-01  dw_max:1.0131e+00 lr:1.0000e-02
2023-03-30 17:25:35,298 ADAM: Layer 3 -> dw_min:9.9565e-01  dw_max:1.0043e+00 lr:1.0000e-02
2023-03-30 17:25:35,315 			Learning rate: weights:   1.000e-02    
2023-03-30 17:25:35,315 			Last test performance: 99.35%
2023-03-30 17:25:35,315 ----------------
2023-03-30 17:25:46,674   16  => 112   		Training 486 pattern with 99.38% 	Forward time: 	11.05 sec
2023-03-30 17:25:46,674 			Loss:    1.690e-02    			Backward time: 	 0.31 sec 
2023-03-30 17:25:46,674 ADAM: Layer 0 -> dw_min:9.9721e-01  dw_max:1.0040e+00 lr:1.0000e-02
2023-03-30 17:25:46,674 ADAM: Layer 1 -> dw_min:9.8695e-01  dw_max:1.0100e+00 lr:1.0000e-02
2023-03-30 17:25:46,674 ADAM: Layer 2 -> dw_min:9.8483e-01  dw_max:1.0123e+00 lr:1.0000e-02
2023-03-30 17:25:46,675 ADAM: Layer 3 -> dw_min:9.9495e-01  dw_max:1.0037e+00 lr:1.0000e-02
2023-03-30 17:25:46,740 			Learning rate: weights:   1.000e-02    
2023-03-30 17:25:46,740 			Last test performance: 99.35%
2023-03-30 17:25:46,740 ----------------
2023-03-30 17:25:58,008   16  => 113   		Training 486 pattern with 100.00% 	Forward time: 	10.96 sec
2023-03-30 17:25:58,008 			Loss:    2.385e-03    			Backward time: 	 0.30 sec 
2023-03-30 17:25:58,008 ADAM: Layer 0 -> dw_min:9.9732e-01  dw_max:1.0034e+00 lr:1.0000e-02
2023-03-30 17:25:58,009 ADAM: Layer 1 -> dw_min:9.8814e-01  dw_max:1.0090e+00 lr:1.0000e-02
2023-03-30 17:25:58,009 ADAM: Layer 2 -> dw_min:9.8632e-01  dw_max:1.0111e+00 lr:1.0000e-02
2023-03-30 17:25:58,009 ADAM: Layer 3 -> dw_min:9.9545e-01  dw_max:1.0033e+00 lr:1.0000e-02
2023-03-30 17:25:58,029 			Learning rate: weights:   1.000e-02    
2023-03-30 17:25:58,029 			Last test performance: 99.35%
2023-03-30 17:25:58,029 ----------------
2023-03-30 17:26:09,414   16  => 114   		Training 486 pattern with 99.79% 	Forward time: 	11.07 sec
2023-03-30 17:26:09,414 			Loss:    9.755e-03    			Backward time: 	 0.31 sec 
2023-03-30 17:26:09,415 ADAM: Layer 0 -> dw_min:9.9720e-01  dw_max:1.0040e+00 lr:1.0000e-02
2023-03-30 17:26:09,415 ADAM: Layer 1 -> dw_min:9.8939e-01  dw_max:1.0110e+00 lr:1.0000e-02
2023-03-30 17:26:09,415 ADAM: Layer 2 -> dw_min:9.8769e-01  dw_max:1.0111e+00 lr:1.0000e-02
2023-03-30 17:26:09,415 ADAM: Layer 3 -> dw_min:9.9591e-01  dw_max:1.0030e+00 lr:1.0000e-02
2023-03-30 17:26:09,434 			Learning rate: weights:   1.000e-02    
2023-03-30 17:26:09,434 			Last test performance: 99.35%
2023-03-30 17:26:09,434 ----------------
2023-03-30 17:26:20,943   16  => 115   		Training 486 pattern with 99.17% 	Forward time: 	11.19 sec
2023-03-30 17:26:20,943 			Loss:    2.583e-02    			Backward time: 	 0.31 sec 
2023-03-30 17:26:20,943 ADAM: Layer 0 -> dw_min:9.9658e-01  dw_max:1.0050e+00 lr:1.0000e-02
2023-03-30 17:26:20,943 ADAM: Layer 1 -> dw_min:9.8965e-01  dw_max:1.0100e+00 lr:1.0000e-02
2023-03-30 17:26:20,943 ADAM: Layer 2 -> dw_min:9.8838e-01  dw_max:1.0105e+00 lr:1.0000e-02
2023-03-30 17:26:20,944 ADAM: Layer 3 -> dw_min:9.9632e-01  dw_max:1.0029e+00 lr:1.0000e-02
2023-03-30 17:26:20,963 			Learning rate: weights:   1.000e-02    
2023-03-30 17:26:20,963 			Last test performance: 99.35%
2023-03-30 17:26:20,963 ----------------
2023-03-30 17:26:32,376   16  => 116   		Training 486 pattern with 99.17% 	Forward time: 	11.10 sec
2023-03-30 17:26:32,376 			Loss:    1.940e-02    			Backward time: 	 0.31 sec 
2023-03-30 17:26:32,376 ADAM: Layer 0 -> dw_min:9.9567e-01  dw_max:1.0046e+00 lr:1.0000e-02
2023-03-30 17:26:32,377 ADAM: Layer 1 -> dw_min:9.8725e-01  dw_max:1.0128e+00 lr:1.0000e-02
2023-03-30 17:26:32,377 ADAM: Layer 2 -> dw_min:9.8504e-01  dw_max:1.0136e+00 lr:1.0000e-02
2023-03-30 17:26:32,377 ADAM: Layer 3 -> dw_min:9.9526e-01  dw_max:1.0074e+00 lr:1.0000e-02
2023-03-30 17:26:32,395 			Learning rate: weights:   1.000e-02    
2023-03-30 17:26:32,395 			Last test performance: 99.35%
2023-03-30 17:26:32,395 ----------------
2023-03-30 17:26:43,811   16  => 117   		Training 486 pattern with 99.38% 	Forward time: 	11.10 sec
2023-03-30 17:26:43,811 			Loss:    2.509e-02    			Backward time: 	 0.31 sec 
2023-03-30 17:26:43,811 ADAM: Layer 0 -> dw_min:9.9524e-01  dw_max:1.0043e+00 lr:1.0000e-02
2023-03-30 17:26:43,811 ADAM: Layer 1 -> dw_min:9.8851e-01  dw_max:1.0115e+00 lr:1.0000e-02
2023-03-30 17:26:43,812 ADAM: Layer 2 -> dw_min:9.8598e-01  dw_max:1.0134e+00 lr:1.0000e-02
2023-03-30 17:26:43,812 ADAM: Layer 3 -> dw_min:9.9360e-01  dw_max:1.0129e+00 lr:1.0000e-02
2023-03-30 17:26:43,833 			Learning rate: weights:   1.000e-02    
2023-03-30 17:26:43,834 			Last test performance: 99.35%
2023-03-30 17:26:43,834 ----------------
2023-03-30 17:26:55,161   16  => 118   		Training 486 pattern with 98.33% 	Forward time: 	11.02 sec
2023-03-30 17:26:55,161 			Loss:    2.756e-02    			Backward time: 	 0.31 sec 
2023-03-30 17:26:55,161 ADAM: Layer 0 -> dw_min:9.9336e-01  dw_max:1.0055e+00 lr:1.0000e-02
2023-03-30 17:26:55,162 ADAM: Layer 1 -> dw_min:9.8781e-01  dw_max:1.0104e+00 lr:1.0000e-02
2023-03-30 17:26:55,162 ADAM: Layer 2 -> dw_min:9.8614e-01  dw_max:1.0142e+00 lr:1.0000e-02
2023-03-30 17:26:55,162 ADAM: Layer 3 -> dw_min:9.9304e-01  dw_max:1.0115e+00 lr:1.0000e-02
2023-03-30 17:26:55,181 			Learning rate: weights:   1.000e-02    
2023-03-30 17:26:55,181 			Last test performance: 99.35%
2023-03-30 17:26:55,181 ----------------
2023-03-30 17:27:06,506   16  => 119   		Training 486 pattern with 99.58% 	Forward time: 	11.01 sec
2023-03-30 17:27:06,506 			Loss:    1.753e-02    			Backward time: 	 0.31 sec 
2023-03-30 17:27:06,507 ADAM: Layer 0 -> dw_min:9.9454e-01  dw_max:1.0066e+00 lr:1.0000e-02
2023-03-30 17:27:06,507 ADAM: Layer 1 -> dw_min:9.8958e-01  dw_max:1.0118e+00 lr:1.0000e-02
2023-03-30 17:27:06,507 ADAM: Layer 2 -> dw_min:9.8732e-01  dw_max:1.0128e+00 lr:1.0000e-02
2023-03-30 17:27:06,507 ADAM: Layer 3 -> dw_min:9.9378e-01  dw_max:1.0103e+00 lr:1.0000e-02
2023-03-30 17:27:06,526 			Learning rate: weights:   1.000e-02    
2023-03-30 17:27:06,526 			Last test performance: 99.35%
2023-03-30 17:27:06,526 ----------------
2023-03-30 17:27:17,791   16  => 120   		Training 486 pattern with 100.00% 	Forward time: 	10.95 sec
2023-03-30 17:27:17,791 			Loss:    8.760e-04    			Backward time: 	 0.30 sec 
2023-03-30 17:27:17,791 ADAM: Layer 0 -> dw_min:9.9507e-01  dw_max:1.0060e+00 lr:1.0000e-02
2023-03-30 17:27:17,791 ADAM: Layer 1 -> dw_min:9.9043e-01  dw_max:1.0105e+00 lr:1.0000e-02
2023-03-30 17:27:17,791 ADAM: Layer 2 -> dw_min:9.8839e-01  dw_max:1.0115e+00 lr:1.0000e-02
2023-03-30 17:27:17,791 ADAM: Layer 3 -> dw_min:9.9439e-01  dw_max:1.0093e+00 lr:1.0000e-02
2023-03-30 17:27:17,839 			Learning rate: weights:   1.000e-02    
2023-03-30 17:27:17,839 			Last test performance: 99.35%
2023-03-30 17:27:17,839 ----------------
2023-03-30 17:27:29,110   16  => 121   		Training 486 pattern with 98.75% 	Forward time: 	10.96 sec
2023-03-30 17:27:29,110 			Loss:    2.227e-02    			Backward time: 	 0.31 sec 
2023-03-30 17:27:29,110 ADAM: Layer 0 -> dw_min:9.9427e-01  dw_max:1.0068e+00 lr:1.0000e-02
2023-03-30 17:27:29,110 ADAM: Layer 1 -> dw_min:9.8528e-01  dw_max:1.0136e+00 lr:1.0000e-02
2023-03-30 17:27:29,111 ADAM: Layer 2 -> dw_min:9.8524e-01  dw_max:1.0127e+00 lr:1.0000e-02
2023-03-30 17:27:29,111 ADAM: Layer 3 -> dw_min:9.9490e-01  dw_max:1.0085e+00 lr:1.0000e-02
2023-03-30 17:27:29,130 			Learning rate: weights:   1.000e-02    
2023-03-30 17:27:29,130 			Last test performance: 99.35%
2023-03-30 17:27:29,130 ----------------
2023-03-30 17:27:40,482   16  => 122   		Training 486 pattern with 100.00% 	Forward time: 	11.04 sec
2023-03-30 17:27:40,482 			Loss:    3.080e-03    			Backward time: 	 0.31 sec 
2023-03-30 17:27:40,483 ADAM: Layer 0 -> dw_min:9.9471e-01  dw_max:1.0061e+00 lr:1.0000e-02
2023-03-30 17:27:40,483 ADAM: Layer 1 -> dw_min:9.8676e-01  dw_max:1.0123e+00 lr:1.0000e-02
2023-03-30 17:27:40,483 ADAM: Layer 2 -> dw_min:9.8671e-01  dw_max:1.0115e+00 lr:1.0000e-02
2023-03-30 17:27:40,483 ADAM: Layer 3 -> dw_min:9.9541e-01  dw_max:1.0076e+00 lr:1.0000e-02
2023-03-30 17:27:40,579 			Learning rate: weights:   1.000e-02    
2023-03-30 17:27:40,579 			Last test performance: 99.35%
2023-03-30 17:27:40,579 ----------------
2023-03-30 17:27:51,846   16  => 123   		Training 486 pattern with 100.00% 	Forward time: 	10.96 sec
2023-03-30 17:27:51,846 			Loss:    1.621e-03    			Backward time: 	 0.31 sec 
2023-03-30 17:27:51,847 ADAM: Layer 0 -> dw_min:9.9522e-01  dw_max:1.0054e+00 lr:1.0000e-02
2023-03-30 17:27:51,847 ADAM: Layer 1 -> dw_min:9.8804e-01  dw_max:1.0110e+00 lr:1.0000e-02
2023-03-30 17:27:51,847 ADAM: Layer 2 -> dw_min:9.8804e-01  dw_max:1.0104e+00 lr:1.0000e-02
2023-03-30 17:27:51,847 ADAM: Layer 3 -> dw_min:9.9586e-01  dw_max:1.0069e+00 lr:1.0000e-02
2023-03-30 17:27:51,867 			Learning rate: weights:   1.000e-02    
2023-03-30 17:27:51,867 			Last test performance: 99.35%
2023-03-30 17:27:51,867 ----------------
2023-03-30 17:28:03,134   16  => 124   		Training 486 pattern with 100.00% 	Forward time: 	10.96 sec
2023-03-30 17:28:03,134 			Loss:    2.567e-03    			Backward time: 	 0.31 sec 
2023-03-30 17:28:03,134 ADAM: Layer 0 -> dw_min:9.9581e-01  dw_max:1.0044e+00 lr:1.0000e-02
2023-03-30 17:28:03,134 ADAM: Layer 1 -> dw_min:9.8924e-01  dw_max:1.0098e+00 lr:1.0000e-02
2023-03-30 17:28:03,134 ADAM: Layer 2 -> dw_min:9.8923e-01  dw_max:1.0093e+00 lr:1.0000e-02
2023-03-30 17:28:03,134 ADAM: Layer 3 -> dw_min:9.9627e-01  dw_max:1.0062e+00 lr:1.0000e-02
2023-03-30 17:28:03,190 
2023-03-30 17:28:03,190 Testing:
2023-03-30 17:28:03,739 		24 of 10000 with 100.00% 	 Time used:  0.55 sec
2023-03-30 17:28:04,286 		48 of 10000 with 100.00% 	 Time used:  0.55 sec
2023-03-30 17:28:04,833 		72 of 10000 with 100.00% 	 Time used:  0.55 sec
2023-03-30 17:28:05,380 		96 of 10000 with 100.00% 	 Time used:  0.55 sec
2023-03-30 17:28:05,928 		120 of 10000 with 99.17% 	 Time used:  0.55 sec
2023-03-30 17:28:06,475 		144 of 10000 with 99.31% 	 Time used:  0.55 sec
2023-03-30 17:28:07,024 		168 of 10000 with 99.40% 	 Time used:  0.55 sec
2023-03-30 17:28:07,573 		192 of 10000 with 99.48% 	 Time used:  0.55 sec
2023-03-30 17:28:08,120 		216 of 10000 with 99.54% 	 Time used:  0.55 sec
2023-03-30 17:28:08,689 		240 of 10000 with 99.58% 	 Time used:  0.57 sec
2023-03-30 17:28:09,271 		264 of 10000 with 99.62% 	 Time used:  0.58 sec
2023-03-30 17:28:09,834 		288 of 10000 with 99.65% 	 Time used:  0.56 sec
2023-03-30 17:28:10,428 		312 of 10000 with 99.68% 	 Time used:  0.59 sec
2023-03-30 17:28:11,022 		336 of 10000 with 99.70% 	 Time used:  0.59 sec
2023-03-30 17:28:11,607 		360 of 10000 with 99.72% 	 Time used:  0.58 sec
2023-03-30 17:28:12,193 		384 of 10000 with 99.74% 	 Time used:  0.59 sec
2023-03-30 17:28:12,775 		408 of 10000 with 99.75% 	 Time used:  0.58 sec
2023-03-30 17:28:13,376 		432 of 10000 with 99.77% 	 Time used:  0.60 sec
2023-03-30 17:28:13,980 		456 of 10000 with 99.56% 	 Time used:  0.60 sec
2023-03-30 17:28:14,558 		480 of 10000 with 99.58% 	 Time used:  0.58 sec
2023-03-30 17:28:15,141 		504 of 10000 with 99.60% 	 Time used:  0.58 sec
2023-03-30 17:28:15,726 		528 of 10000 with 99.43% 	 Time used:  0.58 sec
2023-03-30 17:28:16,311 		552 of 10000 with 99.28% 	 Time used:  0.58 sec
2023-03-30 17:28:16,900 		576 of 10000 with 99.31% 	 Time used:  0.59 sec
2023-03-30 17:28:17,498 		600 of 10000 with 99.33% 	 Time used:  0.60 sec
2023-03-30 17:28:18,089 		624 of 10000 with 99.36% 	 Time used:  0.59 sec
2023-03-30 17:28:18,675 		648 of 10000 with 99.38% 	 Time used:  0.59 sec
2023-03-30 17:28:19,261 		672 of 10000 with 99.26% 	 Time used:  0.59 sec
2023-03-30 17:28:19,852 		696 of 10000 with 99.14% 	 Time used:  0.59 sec
2023-03-30 17:28:20,436 		720 of 10000 with 99.17% 	 Time used:  0.58 sec
2023-03-30 17:28:21,036 		744 of 10000 with 99.19% 	 Time used:  0.60 sec
2023-03-30 17:28:21,626 		768 of 10000 with 99.22% 	 Time used:  0.59 sec
2023-03-30 17:28:22,218 		792 of 10000 with 99.24% 	 Time used:  0.59 sec
2023-03-30 17:28:22,808 		816 of 10000 with 99.26% 	 Time used:  0.59 sec
2023-03-30 17:28:23,395 		840 of 10000 with 99.29% 	 Time used:  0.59 sec
2023-03-30 17:28:23,972 		864 of 10000 with 99.19% 	 Time used:  0.58 sec
2023-03-30 17:28:24,548 		888 of 10000 with 99.10% 	 Time used:  0.58 sec
2023-03-30 17:28:25,124 		912 of 10000 with 99.12% 	 Time used:  0.58 sec
2023-03-30 17:28:25,701 		936 of 10000 with 99.15% 	 Time used:  0.58 sec
2023-03-30 17:28:26,273 		960 of 10000 with 99.17% 	 Time used:  0.57 sec
2023-03-30 17:28:26,846 		984 of 10000 with 99.09% 	 Time used:  0.57 sec
2023-03-30 17:28:27,430 		1008 of 10000 with 99.11% 	 Time used:  0.58 sec
2023-03-30 17:28:28,001 		1032 of 10000 with 99.03% 	 Time used:  0.57 sec
2023-03-30 17:28:28,595 		1056 of 10000 with 98.86% 	 Time used:  0.59 sec
2023-03-30 17:28:29,176 		1080 of 10000 with 98.89% 	 Time used:  0.58 sec
2023-03-30 17:28:29,754 		1104 of 10000 with 98.91% 	 Time used:  0.58 sec
2023-03-30 17:28:30,338 		1128 of 10000 with 98.85% 	 Time used:  0.58 sec
2023-03-30 17:28:30,909 		1152 of 10000 with 98.87% 	 Time used:  0.57 sec
2023-03-30 17:28:31,482 		1176 of 10000 with 98.89% 	 Time used:  0.57 sec
2023-03-30 17:28:32,058 		1200 of 10000 with 98.83% 	 Time used:  0.58 sec
2023-03-30 17:28:32,638 		1224 of 10000 with 98.86% 	 Time used:  0.58 sec
2023-03-30 17:28:33,211 		1248 of 10000 with 98.72% 	 Time used:  0.57 sec
2023-03-30 17:28:33,759 		1272 of 10000 with 98.66% 	 Time used:  0.55 sec
2023-03-30 17:28:34,323 		1296 of 10000 with 98.69% 	 Time used:  0.56 sec
2023-03-30 17:28:34,905 		1320 of 10000 with 98.64% 	 Time used:  0.58 sec
2023-03-30 17:28:35,509 		1344 of 10000 with 98.66% 	 Time used:  0.60 sec
2023-03-30 17:28:36,080 		1368 of 10000 with 98.68% 	 Time used:  0.57 sec
2023-03-30 17:28:36,636 		1392 of 10000 with 98.71% 	 Time used:  0.56 sec
2023-03-30 17:28:37,191 		1416 of 10000 with 98.66% 	 Time used:  0.55 sec
2023-03-30 17:28:37,746 		1440 of 10000 with 98.68% 	 Time used:  0.55 sec
2023-03-30 17:28:38,302 		1464 of 10000 with 98.70% 	 Time used:  0.56 sec
2023-03-30 17:28:38,858 		1488 of 10000 with 98.72% 	 Time used:  0.56 sec
2023-03-30 17:28:39,413 		1512 of 10000 with 98.74% 	 Time used:  0.55 sec
2023-03-30 17:28:39,967 		1536 of 10000 with 98.76% 	 Time used:  0.55 sec
2023-03-30 17:28:40,526 		1560 of 10000 with 98.78% 	 Time used:  0.56 sec
2023-03-30 17:28:41,079 		1584 of 10000 with 98.80% 	 Time used:  0.55 sec
2023-03-30 17:28:41,634 		1608 of 10000 with 98.82% 	 Time used:  0.55 sec
2023-03-30 17:28:42,189 		1632 of 10000 with 98.84% 	 Time used:  0.55 sec
2023-03-30 17:28:42,743 		1656 of 10000 with 98.85% 	 Time used:  0.55 sec
2023-03-30 17:28:43,297 		1680 of 10000 with 98.87% 	 Time used:  0.55 sec
2023-03-30 17:28:43,868 		1704 of 10000 with 98.88% 	 Time used:  0.57 sec
2023-03-30 17:28:44,422 		1728 of 10000 with 98.78% 	 Time used:  0.55 sec
2023-03-30 17:28:44,976 		1752 of 10000 with 98.80% 	 Time used:  0.55 sec
2023-03-30 17:28:45,530 		1776 of 10000 with 98.82% 	 Time used:  0.55 sec
2023-03-30 17:28:46,097 		1800 of 10000 with 98.78% 	 Time used:  0.57 sec
2023-03-30 17:28:46,675 		1824 of 10000 with 98.79% 	 Time used:  0.58 sec
2023-03-30 17:28:47,228 		1848 of 10000 with 98.81% 	 Time used:  0.55 sec
2023-03-30 17:28:47,802 		1872 of 10000 with 98.82% 	 Time used:  0.57 sec
2023-03-30 17:28:48,362 		1896 of 10000 with 98.84% 	 Time used:  0.56 sec
2023-03-30 17:28:48,917 		1920 of 10000 with 98.75% 	 Time used:  0.55 sec
2023-03-30 17:28:49,470 		1944 of 10000 with 98.77% 	 Time used:  0.55 sec
2023-03-30 17:28:50,024 		1968 of 10000 with 98.78% 	 Time used:  0.55 sec
2023-03-30 17:28:50,578 		1992 of 10000 with 98.80% 	 Time used:  0.55 sec
2023-03-30 17:28:51,131 		2016 of 10000 with 98.81% 	 Time used:  0.55 sec
2023-03-30 17:28:51,686 		2040 of 10000 with 98.82% 	 Time used:  0.55 sec
2023-03-30 17:28:52,239 		2064 of 10000 with 98.79% 	 Time used:  0.55 sec
2023-03-30 17:28:52,793 		2088 of 10000 with 98.75% 	 Time used:  0.55 sec
2023-03-30 17:28:53,346 		2112 of 10000 with 98.77% 	 Time used:  0.55 sec
2023-03-30 17:28:53,900 		2136 of 10000 with 98.74% 	 Time used:  0.55 sec
2023-03-30 17:28:54,454 		2160 of 10000 with 98.75% 	 Time used:  0.55 sec
2023-03-30 17:28:55,008 		2184 of 10000 with 98.72% 	 Time used:  0.55 sec
2023-03-30 17:28:55,561 		2208 of 10000 with 98.69% 	 Time used:  0.55 sec
2023-03-30 17:28:56,115 		2232 of 10000 with 98.70% 	 Time used:  0.55 sec
2023-03-30 17:28:56,669 		2256 of 10000 with 98.71% 	 Time used:  0.55 sec
2023-03-30 17:28:57,223 		2280 of 10000 with 98.68% 	 Time used:  0.55 sec
2023-03-30 17:28:57,779 		2304 of 10000 with 98.65% 	 Time used:  0.56 sec
2023-03-30 17:28:58,339 		2328 of 10000 with 98.67% 	 Time used:  0.56 sec
2023-03-30 17:28:58,893 		2352 of 10000 with 98.68% 	 Time used:  0.55 sec
2023-03-30 17:28:59,446 		2376 of 10000 with 98.70% 	 Time used:  0.55 sec
2023-03-30 17:29:00,000 		2400 of 10000 with 98.71% 	 Time used:  0.55 sec
2023-03-30 17:29:00,554 		2424 of 10000 with 98.72% 	 Time used:  0.55 sec
2023-03-30 17:29:01,108 		2448 of 10000 with 98.69% 	 Time used:  0.55 sec
2023-03-30 17:29:01,662 		2472 of 10000 with 98.67% 	 Time used:  0.55 sec
2023-03-30 17:29:02,216 		2496 of 10000 with 98.68% 	 Time used:  0.55 sec
2023-03-30 17:29:02,770 		2520 of 10000 with 98.69% 	 Time used:  0.55 sec
2023-03-30 17:29:03,324 		2544 of 10000 with 98.66% 	 Time used:  0.55 sec
2023-03-30 17:29:03,878 		2568 of 10000 with 98.68% 	 Time used:  0.55 sec
2023-03-30 17:29:04,431 		2592 of 10000 with 98.69% 	 Time used:  0.55 sec
2023-03-30 17:29:04,985 		2616 of 10000 with 98.66% 	 Time used:  0.55 sec
2023-03-30 17:29:05,541 		2640 of 10000 with 98.67% 	 Time used:  0.56 sec
2023-03-30 17:29:06,095 		2664 of 10000 with 98.61% 	 Time used:  0.55 sec
2023-03-30 17:29:06,653 		2688 of 10000 with 98.62% 	 Time used:  0.56 sec
2023-03-30 17:29:07,207 		2712 of 10000 with 98.64% 	 Time used:  0.55 sec
2023-03-30 17:29:07,760 		2736 of 10000 with 98.65% 	 Time used:  0.55 sec
2023-03-30 17:29:08,314 		2760 of 10000 with 98.66% 	 Time used:  0.55 sec
2023-03-30 17:29:08,881 		2784 of 10000 with 98.64% 	 Time used:  0.57 sec
2023-03-30 17:29:09,434 		2808 of 10000 with 98.65% 	 Time used:  0.55 sec
2023-03-30 17:29:09,989 		2832 of 10000 with 98.66% 	 Time used:  0.55 sec
2023-03-30 17:29:10,545 		2856 of 10000 with 98.67% 	 Time used:  0.56 sec
2023-03-30 17:29:11,099 		2880 of 10000 with 98.65% 	 Time used:  0.55 sec
2023-03-30 17:29:11,652 		2904 of 10000 with 98.66% 	 Time used:  0.55 sec
2023-03-30 17:29:12,208 		2928 of 10000 with 98.67% 	 Time used:  0.56 sec
2023-03-30 17:29:12,765 		2952 of 10000 with 98.64% 	 Time used:  0.56 sec
2023-03-30 17:29:13,319 		2976 of 10000 with 98.66% 	 Time used:  0.55 sec
2023-03-30 17:29:13,884 		3000 of 10000 with 98.67% 	 Time used:  0.56 sec
2023-03-30 17:29:14,447 		3024 of 10000 with 98.64% 	 Time used:  0.56 sec
2023-03-30 17:29:15,019 		3048 of 10000 with 98.62% 	 Time used:  0.57 sec
2023-03-30 17:29:15,591 		3072 of 10000 with 98.63% 	 Time used:  0.57 sec
2023-03-30 17:29:16,150 		3096 of 10000 with 98.61% 	 Time used:  0.56 sec
2023-03-30 17:29:16,704 		3120 of 10000 with 98.59% 	 Time used:  0.55 sec
2023-03-30 17:29:17,259 		3144 of 10000 with 98.60% 	 Time used:  0.55 sec
2023-03-30 17:29:17,814 		3168 of 10000 with 98.61% 	 Time used:  0.56 sec
2023-03-30 17:29:18,369 		3192 of 10000 with 98.59% 	 Time used:  0.55 sec
2023-03-30 17:29:18,931 		3216 of 10000 with 98.60% 	 Time used:  0.56 sec
2023-03-30 17:29:19,486 		3240 of 10000 with 98.58% 	 Time used:  0.55 sec
2023-03-30 17:29:20,039 		3264 of 10000 with 98.59% 	 Time used:  0.55 sec
2023-03-30 17:29:20,593 		3288 of 10000 with 98.60% 	 Time used:  0.55 sec
2023-03-30 17:29:21,146 		3312 of 10000 with 98.61% 	 Time used:  0.55 sec
2023-03-30 17:29:21,701 		3336 of 10000 with 98.62% 	 Time used:  0.55 sec
2023-03-30 17:29:22,256 		3360 of 10000 with 98.63% 	 Time used:  0.55 sec
2023-03-30 17:29:22,822 		3384 of 10000 with 98.64% 	 Time used:  0.57 sec
2023-03-30 17:29:23,377 		3408 of 10000 with 98.65% 	 Time used:  0.56 sec
2023-03-30 17:29:23,931 		3432 of 10000 with 98.63% 	 Time used:  0.55 sec
2023-03-30 17:29:24,486 		3456 of 10000 with 98.64% 	 Time used:  0.55 sec
2023-03-30 17:29:25,043 		3480 of 10000 with 98.65% 	 Time used:  0.56 sec
2023-03-30 17:29:25,604 		3504 of 10000 with 98.66% 	 Time used:  0.56 sec
2023-03-30 17:29:26,164 		3528 of 10000 with 98.67% 	 Time used:  0.56 sec
2023-03-30 17:29:26,721 		3552 of 10000 with 98.68% 	 Time used:  0.56 sec
2023-03-30 17:29:27,282 		3576 of 10000 with 98.69% 	 Time used:  0.56 sec
2023-03-30 17:29:27,836 		3600 of 10000 with 98.69% 	 Time used:  0.55 sec
2023-03-30 17:29:28,390 		3624 of 10000 with 98.70% 	 Time used:  0.55 sec
2023-03-30 17:29:28,943 		3648 of 10000 with 98.71% 	 Time used:  0.55 sec
2023-03-30 17:29:29,498 		3672 of 10000 with 98.72% 	 Time used:  0.55 sec
2023-03-30 17:29:30,051 		3696 of 10000 with 98.73% 	 Time used:  0.55 sec
2023-03-30 17:29:30,606 		3720 of 10000 with 98.74% 	 Time used:  0.55 sec
2023-03-30 17:29:31,159 		3744 of 10000 with 98.74% 	 Time used:  0.55 sec
2023-03-30 17:29:31,714 		3768 of 10000 with 98.73% 	 Time used:  0.55 sec
2023-03-30 17:29:32,268 		3792 of 10000 with 98.73% 	 Time used:  0.55 sec
2023-03-30 17:29:32,822 		3816 of 10000 with 98.74% 	 Time used:  0.55 sec
2023-03-30 17:29:33,376 		3840 of 10000 with 98.75% 	 Time used:  0.55 sec
2023-03-30 17:29:33,930 		3864 of 10000 with 98.76% 	 Time used:  0.55 sec
2023-03-30 17:29:34,483 		3888 of 10000 with 98.77% 	 Time used:  0.55 sec
2023-03-30 17:29:35,037 		3912 of 10000 with 98.77% 	 Time used:  0.55 sec
2023-03-30 17:29:35,591 		3936 of 10000 with 98.78% 	 Time used:  0.55 sec
2023-03-30 17:29:36,145 		3960 of 10000 with 98.79% 	 Time used:  0.55 sec
2023-03-30 17:29:36,700 		3984 of 10000 with 98.80% 	 Time used:  0.56 sec
2023-03-30 17:29:37,255 		4008 of 10000 with 98.80% 	 Time used:  0.55 sec
2023-03-30 17:29:37,813 		4032 of 10000 with 98.78% 	 Time used:  0.56 sec
2023-03-30 17:29:38,367 		4056 of 10000 with 98.79% 	 Time used:  0.55 sec
2023-03-30 17:29:38,922 		4080 of 10000 with 98.75% 	 Time used:  0.55 sec
2023-03-30 17:29:39,476 		4104 of 10000 with 98.76% 	 Time used:  0.55 sec
2023-03-30 17:29:40,029 		4128 of 10000 with 98.76% 	 Time used:  0.55 sec
2023-03-30 17:29:40,584 		4152 of 10000 with 98.77% 	 Time used:  0.55 sec
2023-03-30 17:29:41,137 		4176 of 10000 with 98.78% 	 Time used:  0.55 sec
2023-03-30 17:29:41,692 		4200 of 10000 with 98.76% 	 Time used:  0.55 sec
2023-03-30 17:29:42,246 		4224 of 10000 with 98.75% 	 Time used:  0.55 sec
2023-03-30 17:29:42,801 		4248 of 10000 with 98.73% 	 Time used:  0.55 sec
2023-03-30 17:29:43,354 		4272 of 10000 with 98.74% 	 Time used:  0.55 sec
2023-03-30 17:29:43,909 		4296 of 10000 with 98.72% 	 Time used:  0.55 sec
2023-03-30 17:29:44,463 		4320 of 10000 with 98.73% 	 Time used:  0.55 sec
2023-03-30 17:29:45,017 		4344 of 10000 with 98.73% 	 Time used:  0.55 sec
2023-03-30 17:29:45,571 		4368 of 10000 with 98.74% 	 Time used:  0.55 sec
2023-03-30 17:29:46,125 		4392 of 10000 with 98.75% 	 Time used:  0.55 sec
2023-03-30 17:29:46,680 		4416 of 10000 with 98.75% 	 Time used:  0.55 sec
2023-03-30 17:29:47,233 		4440 of 10000 with 98.76% 	 Time used:  0.55 sec
2023-03-30 17:29:47,788 		4464 of 10000 with 98.77% 	 Time used:  0.55 sec
2023-03-30 17:29:48,341 		4488 of 10000 with 98.77% 	 Time used:  0.55 sec
2023-03-30 17:29:48,896 		4512 of 10000 with 98.76% 	 Time used:  0.55 sec
2023-03-30 17:29:49,449 		4536 of 10000 with 98.77% 	 Time used:  0.55 sec
2023-03-30 17:29:50,003 		4560 of 10000 with 98.77% 	 Time used:  0.55 sec
2023-03-30 17:29:50,556 		4584 of 10000 with 98.76% 	 Time used:  0.55 sec
2023-03-30 17:29:51,111 		4608 of 10000 with 98.76% 	 Time used:  0.55 sec
2023-03-30 17:29:51,665 		4632 of 10000 with 98.77% 	 Time used:  0.55 sec
2023-03-30 17:29:52,219 		4656 of 10000 with 98.78% 	 Time used:  0.55 sec
2023-03-30 17:29:52,773 		4680 of 10000 with 98.78% 	 Time used:  0.55 sec
2023-03-30 17:29:53,327 		4704 of 10000 with 98.79% 	 Time used:  0.55 sec
2023-03-30 17:29:53,881 		4728 of 10000 with 98.79% 	 Time used:  0.55 sec
2023-03-30 17:29:54,434 		4752 of 10000 with 98.80% 	 Time used:  0.55 sec
2023-03-30 17:29:54,988 		4776 of 10000 with 98.79% 	 Time used:  0.55 sec
2023-03-30 17:29:55,541 		4800 of 10000 with 98.79% 	 Time used:  0.55 sec
2023-03-30 17:29:56,096 		4824 of 10000 with 98.80% 	 Time used:  0.55 sec
2023-03-30 17:29:56,649 		4848 of 10000 with 98.80% 	 Time used:  0.55 sec
2023-03-30 17:29:57,204 		4872 of 10000 with 98.79% 	 Time used:  0.56 sec
2023-03-30 17:29:57,757 		4896 of 10000 with 98.79% 	 Time used:  0.55 sec
2023-03-30 17:29:58,312 		4920 of 10000 with 98.80% 	 Time used:  0.55 sec
2023-03-30 17:29:58,866 		4944 of 10000 with 98.79% 	 Time used:  0.55 sec
2023-03-30 17:29:59,420 		4968 of 10000 with 98.79% 	 Time used:  0.55 sec
2023-03-30 17:29:59,974 		4992 of 10000 with 98.80% 	 Time used:  0.55 sec
2023-03-30 17:30:00,528 		5016 of 10000 with 98.80% 	 Time used:  0.55 sec
2023-03-30 17:30:01,083 		5040 of 10000 with 98.81% 	 Time used:  0.55 sec
2023-03-30 17:30:01,636 		5064 of 10000 with 98.82% 	 Time used:  0.55 sec
2023-03-30 17:30:02,190 		5088 of 10000 with 98.82% 	 Time used:  0.55 sec
2023-03-30 17:30:02,743 		5112 of 10000 with 98.83% 	 Time used:  0.55 sec
2023-03-30 17:30:03,298 		5136 of 10000 with 98.83% 	 Time used:  0.55 sec
2023-03-30 17:30:03,851 		5160 of 10000 with 98.84% 	 Time used:  0.55 sec
2023-03-30 17:30:04,406 		5184 of 10000 with 98.84% 	 Time used:  0.55 sec
2023-03-30 17:30:04,959 		5208 of 10000 with 98.85% 	 Time used:  0.55 sec
2023-03-30 17:30:05,513 		5232 of 10000 with 98.85% 	 Time used:  0.55 sec
2023-03-30 17:30:06,067 		5256 of 10000 with 98.86% 	 Time used:  0.55 sec
2023-03-30 17:30:06,624 		5280 of 10000 with 98.86% 	 Time used:  0.56 sec
2023-03-30 17:30:07,179 		5304 of 10000 with 98.87% 	 Time used:  0.55 sec
2023-03-30 17:30:07,732 		5328 of 10000 with 98.87% 	 Time used:  0.55 sec
2023-03-30 17:30:08,287 		5352 of 10000 with 98.88% 	 Time used:  0.55 sec
2023-03-30 17:30:08,843 		5376 of 10000 with 98.88% 	 Time used:  0.56 sec
2023-03-30 17:30:09,408 		5400 of 10000 with 98.89% 	 Time used:  0.57 sec
2023-03-30 17:30:09,965 		5424 of 10000 with 98.89% 	 Time used:  0.56 sec
2023-03-30 17:30:10,532 		5448 of 10000 with 98.90% 	 Time used:  0.57 sec
2023-03-30 17:30:11,087 		5472 of 10000 with 98.90% 	 Time used:  0.55 sec
2023-03-30 17:30:11,640 		5496 of 10000 with 98.91% 	 Time used:  0.55 sec
2023-03-30 17:30:12,201 		5520 of 10000 with 98.91% 	 Time used:  0.56 sec
2023-03-30 17:30:12,754 		5544 of 10000 with 98.92% 	 Time used:  0.55 sec
2023-03-30 17:30:13,309 		5568 of 10000 with 98.92% 	 Time used:  0.56 sec
2023-03-30 17:30:13,863 		5592 of 10000 with 98.93% 	 Time used:  0.55 sec
2023-03-30 17:30:14,420 		5616 of 10000 with 98.93% 	 Time used:  0.56 sec
2023-03-30 17:30:14,975 		5640 of 10000 with 98.92% 	 Time used:  0.56 sec
2023-03-30 17:30:15,529 		5664 of 10000 with 98.92% 	 Time used:  0.55 sec
2023-03-30 17:30:16,082 		5688 of 10000 with 98.93% 	 Time used:  0.55 sec
2023-03-30 17:30:16,642 		5712 of 10000 with 98.93% 	 Time used:  0.56 sec
2023-03-30 17:30:17,196 		5736 of 10000 with 98.94% 	 Time used:  0.55 sec
2023-03-30 17:30:17,750 		5760 of 10000 with 98.94% 	 Time used:  0.55 sec
2023-03-30 17:30:18,307 		5784 of 10000 with 98.95% 	 Time used:  0.56 sec
2023-03-30 17:30:18,864 		5808 of 10000 with 98.95% 	 Time used:  0.56 sec
2023-03-30 17:30:19,419 		5832 of 10000 with 98.95% 	 Time used:  0.55 sec
2023-03-30 17:30:19,973 		5856 of 10000 with 98.96% 	 Time used:  0.55 sec
2023-03-30 17:30:20,526 		5880 of 10000 with 98.96% 	 Time used:  0.55 sec
2023-03-30 17:30:21,081 		5904 of 10000 with 98.97% 	 Time used:  0.55 sec
2023-03-30 17:30:21,635 		5928 of 10000 with 98.97% 	 Time used:  0.55 sec
2023-03-30 17:30:22,189 		5952 of 10000 with 98.96% 	 Time used:  0.55 sec
2023-03-30 17:30:22,743 		5976 of 10000 with 98.96% 	 Time used:  0.55 sec
2023-03-30 17:30:23,297 		6000 of 10000 with 98.97% 	 Time used:  0.55 sec
2023-03-30 17:30:23,851 		6024 of 10000 with 98.97% 	 Time used:  0.55 sec
2023-03-30 17:30:24,419 		6048 of 10000 with 98.96% 	 Time used:  0.57 sec
2023-03-30 17:30:24,973 		6072 of 10000 with 98.96% 	 Time used:  0.55 sec
2023-03-30 17:30:25,527 		6096 of 10000 with 98.97% 	 Time used:  0.55 sec
2023-03-30 17:30:26,096 		6120 of 10000 with 98.97% 	 Time used:  0.57 sec
2023-03-30 17:30:26,655 		6144 of 10000 with 98.97% 	 Time used:  0.56 sec
2023-03-30 17:30:27,210 		6168 of 10000 with 98.98% 	 Time used:  0.55 sec
2023-03-30 17:30:27,764 		6192 of 10000 with 98.98% 	 Time used:  0.55 sec
2023-03-30 17:30:28,331 		6216 of 10000 with 98.99% 	 Time used:  0.57 sec
2023-03-30 17:30:28,885 		6240 of 10000 with 98.99% 	 Time used:  0.55 sec
2023-03-30 17:30:29,439 		6264 of 10000 with 98.99% 	 Time used:  0.55 sec
2023-03-30 17:30:29,998 		6288 of 10000 with 99.00% 	 Time used:  0.56 sec
2023-03-30 17:30:30,551 		6312 of 10000 with 99.00% 	 Time used:  0.55 sec
2023-03-30 17:30:31,106 		6336 of 10000 with 99.01% 	 Time used:  0.55 sec
2023-03-30 17:30:31,659 		6360 of 10000 with 99.01% 	 Time used:  0.55 sec
2023-03-30 17:30:32,213 		6384 of 10000 with 99.01% 	 Time used:  0.55 sec
2023-03-30 17:30:32,768 		6408 of 10000 with 99.02% 	 Time used:  0.55 sec
2023-03-30 17:30:33,322 		6432 of 10000 with 99.02% 	 Time used:  0.55 sec
2023-03-30 17:30:33,892 		6456 of 10000 with 99.02% 	 Time used:  0.57 sec
2023-03-30 17:30:34,449 		6480 of 10000 with 99.03% 	 Time used:  0.56 sec
2023-03-30 17:30:35,004 		6504 of 10000 with 99.03% 	 Time used:  0.55 sec
2023-03-30 17:30:35,557 		6528 of 10000 with 99.03% 	 Time used:  0.55 sec
2023-03-30 17:30:36,112 		6552 of 10000 with 99.04% 	 Time used:  0.55 sec
2023-03-30 17:30:36,665 		6576 of 10000 with 99.00% 	 Time used:  0.55 sec
2023-03-30 17:30:37,221 		6600 of 10000 with 98.98% 	 Time used:  0.56 sec
2023-03-30 17:30:37,775 		6624 of 10000 with 98.99% 	 Time used:  0.55 sec
2023-03-30 17:30:38,328 		6648 of 10000 with 98.98% 	 Time used:  0.55 sec
2023-03-30 17:30:38,883 		6672 of 10000 with 98.97% 	 Time used:  0.55 sec
2023-03-30 17:30:39,440 		6696 of 10000 with 98.97% 	 Time used:  0.56 sec
2023-03-30 17:30:40,014 		6720 of 10000 with 98.97% 	 Time used:  0.57 sec
2023-03-30 17:30:40,600 		6744 of 10000 with 98.98% 	 Time used:  0.59 sec
2023-03-30 17:30:41,183 		6768 of 10000 with 98.98% 	 Time used:  0.58 sec
2023-03-30 17:30:41,761 		6792 of 10000 with 98.98% 	 Time used:  0.58 sec
2023-03-30 17:30:42,319 		6816 of 10000 with 98.99% 	 Time used:  0.56 sec
2023-03-30 17:30:42,876 		6840 of 10000 with 98.99% 	 Time used:  0.56 sec
2023-03-30 17:30:43,432 		6864 of 10000 with 98.99% 	 Time used:  0.56 sec
2023-03-30 17:30:43,990 		6888 of 10000 with 99.00% 	 Time used:  0.56 sec
2023-03-30 17:30:44,546 		6912 of 10000 with 99.00% 	 Time used:  0.56 sec
2023-03-30 17:30:45,105 		6936 of 10000 with 99.01% 	 Time used:  0.56 sec
2023-03-30 17:30:45,660 		6960 of 10000 with 99.01% 	 Time used:  0.56 sec
2023-03-30 17:30:46,218 		6984 of 10000 with 99.01% 	 Time used:  0.56 sec
2023-03-30 17:30:46,776 		7008 of 10000 with 99.02% 	 Time used:  0.56 sec
2023-03-30 17:30:47,332 		7032 of 10000 with 99.02% 	 Time used:  0.56 sec
2023-03-30 17:30:47,892 		7056 of 10000 with 99.02% 	 Time used:  0.56 sec
2023-03-30 17:30:48,451 		7080 of 10000 with 99.03% 	 Time used:  0.56 sec
2023-03-30 17:30:49,010 		7104 of 10000 with 99.03% 	 Time used:  0.56 sec
2023-03-30 17:30:49,566 		7128 of 10000 with 99.03% 	 Time used:  0.56 sec
2023-03-30 17:30:50,125 		7152 of 10000 with 99.04% 	 Time used:  0.56 sec
2023-03-30 17:30:50,682 		7176 of 10000 with 99.04% 	 Time used:  0.56 sec
2023-03-30 17:30:51,240 		7200 of 10000 with 99.03% 	 Time used:  0.56 sec
2023-03-30 17:30:51,800 		7224 of 10000 with 99.03% 	 Time used:  0.56 sec
2023-03-30 17:30:52,371 		7248 of 10000 with 99.03% 	 Time used:  0.57 sec
2023-03-30 17:30:52,949 		7272 of 10000 with 99.04% 	 Time used:  0.58 sec
2023-03-30 17:30:53,524 		7296 of 10000 with 99.04% 	 Time used:  0.58 sec
2023-03-30 17:30:54,092 		7320 of 10000 with 99.04% 	 Time used:  0.57 sec
2023-03-30 17:30:54,652 		7344 of 10000 with 99.05% 	 Time used:  0.56 sec
2023-03-30 17:30:55,222 		7368 of 10000 with 99.05% 	 Time used:  0.57 sec
2023-03-30 17:30:55,780 		7392 of 10000 with 99.05% 	 Time used:  0.56 sec
2023-03-30 17:30:56,336 		7416 of 10000 with 99.06% 	 Time used:  0.56 sec
2023-03-30 17:30:56,908 		7440 of 10000 with 99.05% 	 Time used:  0.57 sec
2023-03-30 17:30:57,470 		7464 of 10000 with 99.05% 	 Time used:  0.56 sec
2023-03-30 17:30:58,026 		7488 of 10000 with 99.05% 	 Time used:  0.56 sec
2023-03-30 17:30:58,583 		7512 of 10000 with 99.05% 	 Time used:  0.56 sec
2023-03-30 17:30:59,139 		7536 of 10000 with 99.06% 	 Time used:  0.56 sec
2023-03-30 17:30:59,700 		7560 of 10000 with 99.06% 	 Time used:  0.56 sec
2023-03-30 17:31:00,255 		7584 of 10000 with 99.06% 	 Time used:  0.56 sec
2023-03-30 17:31:00,812 		7608 of 10000 with 99.07% 	 Time used:  0.56 sec
2023-03-30 17:31:01,370 		7632 of 10000 with 99.07% 	 Time used:  0.56 sec
2023-03-30 17:31:01,942 		7656 of 10000 with 99.07% 	 Time used:  0.57 sec
2023-03-30 17:31:02,502 		7680 of 10000 with 99.08% 	 Time used:  0.56 sec
2023-03-30 17:31:03,072 		7704 of 10000 with 99.08% 	 Time used:  0.57 sec
2023-03-30 17:31:03,631 		7728 of 10000 with 99.08% 	 Time used:  0.56 sec
2023-03-30 17:31:04,194 		7752 of 10000 with 99.08% 	 Time used:  0.56 sec
2023-03-30 17:31:04,752 		7776 of 10000 with 99.09% 	 Time used:  0.56 sec
2023-03-30 17:31:05,311 		7800 of 10000 with 99.09% 	 Time used:  0.56 sec
2023-03-30 17:31:05,873 		7824 of 10000 with 99.09% 	 Time used:  0.56 sec
2023-03-30 17:31:06,431 		7848 of 10000 with 99.10% 	 Time used:  0.56 sec
2023-03-30 17:31:06,995 		7872 of 10000 with 99.10% 	 Time used:  0.56 sec
2023-03-30 17:31:07,553 		7896 of 10000 with 99.10% 	 Time used:  0.56 sec
2023-03-30 17:31:08,112 		7920 of 10000 with 99.10% 	 Time used:  0.56 sec
2023-03-30 17:31:08,670 		7944 of 10000 with 99.11% 	 Time used:  0.56 sec
2023-03-30 17:31:09,233 		7968 of 10000 with 99.11% 	 Time used:  0.56 sec
2023-03-30 17:31:09,793 		7992 of 10000 with 99.11% 	 Time used:  0.56 sec
2023-03-30 17:31:10,365 		8016 of 10000 with 99.11% 	 Time used:  0.57 sec
2023-03-30 17:31:10,926 		8040 of 10000 with 99.12% 	 Time used:  0.56 sec
2023-03-30 17:31:11,492 		8064 of 10000 with 99.12% 	 Time used:  0.57 sec
2023-03-30 17:31:12,053 		8088 of 10000 with 99.12% 	 Time used:  0.56 sec
2023-03-30 17:31:12,614 		8112 of 10000 with 99.12% 	 Time used:  0.56 sec
2023-03-30 17:31:13,187 		8136 of 10000 with 99.13% 	 Time used:  0.57 sec
2023-03-30 17:31:13,747 		8160 of 10000 with 99.13% 	 Time used:  0.56 sec
2023-03-30 17:31:14,308 		8184 of 10000 with 99.13% 	 Time used:  0.56 sec
2023-03-30 17:31:14,868 		8208 of 10000 with 99.13% 	 Time used:  0.56 sec
2023-03-30 17:31:15,441 		8232 of 10000 with 99.14% 	 Time used:  0.57 sec
2023-03-30 17:31:15,996 		8256 of 10000 with 99.14% 	 Time used:  0.55 sec
2023-03-30 17:31:16,549 		8280 of 10000 with 99.14% 	 Time used:  0.55 sec
2023-03-30 17:31:17,104 		8304 of 10000 with 99.14% 	 Time used:  0.55 sec
2023-03-30 17:31:17,657 		8328 of 10000 with 99.14% 	 Time used:  0.55 sec
2023-03-30 17:31:18,211 		8352 of 10000 with 99.14% 	 Time used:  0.55 sec
2023-03-30 17:31:18,765 		8376 of 10000 with 99.14% 	 Time used:  0.55 sec
2023-03-30 17:31:19,319 		8400 of 10000 with 99.14% 	 Time used:  0.55 sec
2023-03-30 17:31:19,872 		8424 of 10000 with 99.15% 	 Time used:  0.55 sec
2023-03-30 17:31:20,426 		8448 of 10000 with 99.15% 	 Time used:  0.55 sec
2023-03-30 17:31:20,980 		8472 of 10000 with 99.15% 	 Time used:  0.55 sec
2023-03-30 17:31:21,533 		8496 of 10000 with 99.15% 	 Time used:  0.55 sec
2023-03-30 17:31:22,087 		8520 of 10000 with 99.15% 	 Time used:  0.55 sec
2023-03-30 17:31:22,643 		8544 of 10000 with 99.15% 	 Time used:  0.56 sec
2023-03-30 17:31:23,199 		8568 of 10000 with 99.15% 	 Time used:  0.56 sec
2023-03-30 17:31:23,754 		8592 of 10000 with 99.15% 	 Time used:  0.55 sec
2023-03-30 17:31:24,309 		8616 of 10000 with 99.15% 	 Time used:  0.55 sec
2023-03-30 17:31:24,863 		8640 of 10000 with 99.16% 	 Time used:  0.55 sec
2023-03-30 17:31:25,417 		8664 of 10000 with 99.16% 	 Time used:  0.55 sec
2023-03-30 17:31:25,971 		8688 of 10000 with 99.16% 	 Time used:  0.55 sec
2023-03-30 17:31:26,526 		8712 of 10000 with 99.16% 	 Time used:  0.55 sec
2023-03-30 17:31:27,082 		8736 of 10000 with 99.16% 	 Time used:  0.56 sec
2023-03-30 17:31:27,636 		8760 of 10000 with 99.17% 	 Time used:  0.55 sec
2023-03-30 17:31:28,204 		8784 of 10000 with 99.17% 	 Time used:  0.57 sec
2023-03-30 17:31:28,763 		8808 of 10000 with 99.17% 	 Time used:  0.56 sec
2023-03-30 17:31:29,317 		8832 of 10000 with 99.17% 	 Time used:  0.55 sec
2023-03-30 17:31:29,871 		8856 of 10000 with 99.18% 	 Time used:  0.55 sec
2023-03-30 17:31:30,428 		8880 of 10000 with 99.18% 	 Time used:  0.56 sec
2023-03-30 17:31:30,995 		8904 of 10000 with 99.18% 	 Time used:  0.57 sec
2023-03-30 17:31:31,554 		8928 of 10000 with 99.18% 	 Time used:  0.56 sec
2023-03-30 17:31:32,109 		8952 of 10000 with 99.18% 	 Time used:  0.55 sec
2023-03-30 17:31:32,665 		8976 of 10000 with 99.19% 	 Time used:  0.56 sec
2023-03-30 17:31:33,221 		9000 of 10000 with 99.19% 	 Time used:  0.56 sec
2023-03-30 17:31:33,780 		9024 of 10000 with 99.19% 	 Time used:  0.56 sec
2023-03-30 17:31:34,333 		9048 of 10000 with 99.19% 	 Time used:  0.55 sec
2023-03-30 17:31:34,890 		9072 of 10000 with 99.20% 	 Time used:  0.56 sec
2023-03-30 17:31:35,443 		9096 of 10000 with 99.20% 	 Time used:  0.55 sec
2023-03-30 17:31:36,000 		9120 of 10000 with 99.20% 	 Time used:  0.56 sec
2023-03-30 17:31:36,554 		9144 of 10000 with 99.20% 	 Time used:  0.55 sec
2023-03-30 17:31:37,109 		9168 of 10000 with 99.20% 	 Time used:  0.55 sec
2023-03-30 17:31:37,664 		9192 of 10000 with 99.21% 	 Time used:  0.55 sec
2023-03-30 17:31:38,230 		9216 of 10000 with 99.21% 	 Time used:  0.57 sec
2023-03-30 17:31:38,791 		9240 of 10000 with 99.21% 	 Time used:  0.56 sec
2023-03-30 17:31:39,350 		9264 of 10000 with 99.21% 	 Time used:  0.56 sec
2023-03-30 17:31:39,909 		9288 of 10000 with 99.21% 	 Time used:  0.56 sec
2023-03-30 17:31:40,470 		9312 of 10000 with 99.22% 	 Time used:  0.56 sec
2023-03-30 17:31:41,031 		9336 of 10000 with 99.22% 	 Time used:  0.56 sec
2023-03-30 17:31:41,590 		9360 of 10000 with 99.22% 	 Time used:  0.56 sec
2023-03-30 17:31:42,147 		9384 of 10000 with 99.22% 	 Time used:  0.56 sec
2023-03-30 17:31:42,708 		9408 of 10000 with 99.22% 	 Time used:  0.56 sec
2023-03-30 17:31:43,268 		9432 of 10000 with 99.23% 	 Time used:  0.56 sec
2023-03-30 17:31:43,827 		9456 of 10000 with 99.23% 	 Time used:  0.56 sec
2023-03-30 17:31:44,387 		9480 of 10000 with 99.23% 	 Time used:  0.56 sec
2023-03-30 17:31:44,945 		9504 of 10000 with 99.23% 	 Time used:  0.56 sec
2023-03-30 17:31:45,502 		9528 of 10000 with 99.23% 	 Time used:  0.56 sec
2023-03-30 17:31:46,058 		9552 of 10000 with 99.23% 	 Time used:  0.56 sec
2023-03-30 17:31:46,616 		9576 of 10000 with 99.23% 	 Time used:  0.56 sec
2023-03-30 17:31:47,178 		9600 of 10000 with 99.23% 	 Time used:  0.56 sec
2023-03-30 17:31:47,736 		9624 of 10000 with 99.23% 	 Time used:  0.56 sec
2023-03-30 17:31:48,293 		9648 of 10000 with 99.23% 	 Time used:  0.56 sec
2023-03-30 17:31:48,850 		9672 of 10000 with 99.23% 	 Time used:  0.56 sec
2023-03-30 17:31:49,408 		9696 of 10000 with 99.24% 	 Time used:  0.56 sec
2023-03-30 17:31:49,981 		9720 of 10000 with 99.24% 	 Time used:  0.57 sec
2023-03-30 17:31:50,553 		9744 of 10000 with 99.23% 	 Time used:  0.57 sec
2023-03-30 17:31:51,110 		9768 of 10000 with 99.23% 	 Time used:  0.56 sec
2023-03-30 17:31:51,674 		9792 of 10000 with 99.23% 	 Time used:  0.56 sec
2023-03-30 17:31:52,221 		9816 of 10000 with 99.23% 	 Time used:  0.55 sec
2023-03-30 17:31:52,786 		9840 of 10000 with 99.23% 	 Time used:  0.56 sec
2023-03-30 17:31:53,340 		9864 of 10000 with 99.23% 	 Time used:  0.55 sec
2023-03-30 17:31:53,897 		9888 of 10000 with 99.23% 	 Time used:  0.56 sec
2023-03-30 17:31:54,453 		9912 of 10000 with 99.23% 	 Time used:  0.56 sec
2023-03-30 17:31:55,009 		9936 of 10000 with 99.24% 	 Time used:  0.56 sec
2023-03-30 17:31:55,565 		9960 of 10000 with 99.24% 	 Time used:  0.56 sec
2023-03-30 17:31:56,121 		9984 of 10000 with 99.24% 	 Time used:  0.55 sec
2023-03-30 17:31:56,496 		10000 of 10000 with 99.24% 	 Time used:  0.38 sec
2023-03-30 17:31:56,497 
2023-03-30 17:31:56,498 			Learning rate: weights:   1.000e-02    
2023-03-30 17:31:56,498 			Last test performance: 99.24%
2023-03-30 17:31:56,498 ----------------
2023-03-30 17:32:08,022   17  =>  0    		Training 486 pattern with 99.79% 	Forward time: 	11.20 sec
2023-03-30 17:32:08,022 			Loss:    5.972e-03    			Backward time: 	 0.31 sec 
2023-03-30 17:32:08,022 ADAM: Layer 0 -> dw_min:9.9628e-01  dw_max:1.0040e+00 lr:1.0000e-02
2023-03-30 17:32:08,022 ADAM: Layer 1 -> dw_min:9.9031e-01  dw_max:1.0088e+00 lr:1.0000e-02
2023-03-30 17:32:08,022 ADAM: Layer 2 -> dw_min:9.9030e-01  dw_max:1.0084e+00 lr:1.0000e-02
2023-03-30 17:32:08,022 ADAM: Layer 3 -> dw_min:9.9664e-01  dw_max:1.0056e+00 lr:1.0000e-02
2023-03-30 17:32:08,042 			Learning rate: weights:   1.000e-02    
2023-03-30 17:32:08,042 			Last test performance: 99.24%
2023-03-30 17:32:08,042 ----------------
2023-03-30 17:32:19,576   17  =>  1    		Training 486 pattern with 99.38% 	Forward time: 	11.21 sec
2023-03-30 17:32:19,576 			Loss:    1.243e-02    			Backward time: 	 0.31 sec 
2023-03-30 17:32:19,576 ADAM: Layer 0 -> dw_min:9.9256e-01  dw_max:1.0058e+00 lr:1.0000e-02
2023-03-30 17:32:19,576 ADAM: Layer 1 -> dw_min:9.9031e-01  dw_max:1.0080e+00 lr:1.0000e-02
2023-03-30 17:32:19,576 ADAM: Layer 2 -> dw_min:9.8703e-01  dw_max:1.0074e+00 lr:1.0000e-02
2023-03-30 17:32:19,577 ADAM: Layer 3 -> dw_min:9.9710e-01  dw_max:1.0050e+00 lr:1.0000e-02
2023-03-30 17:32:19,637 			Learning rate: weights:   1.000e-02    
2023-03-30 17:32:19,637 			Last test performance: 99.24%
2023-03-30 17:32:19,638 ----------------
2023-03-30 17:32:31,026   17  =>  2    		Training 486 pattern with 100.00% 	Forward time: 	11.07 sec
2023-03-30 17:32:31,026 			Loss:    4.935e-03    			Backward time: 	 0.31 sec 
2023-03-30 17:32:31,026 ADAM: Layer 0 -> dw_min:9.9373e-01  dw_max:1.0048e+00 lr:1.0000e-02
2023-03-30 17:32:31,027 ADAM: Layer 1 -> dw_min:9.9126e-01  dw_max:1.0073e+00 lr:1.0000e-02
2023-03-30 17:32:31,027 ADAM: Layer 2 -> dw_min:9.8720e-01  dw_max:1.0130e+00 lr:1.0000e-02
2023-03-30 17:32:31,027 ADAM: Layer 3 -> dw_min:9.9738e-01  dw_max:1.0045e+00 lr:1.0000e-02
2023-03-30 17:32:31,046 			Learning rate: weights:   1.000e-02    
2023-03-30 17:32:31,046 			Last test performance: 99.24%
2023-03-30 17:32:31,046 ----------------
2023-03-30 17:32:42,484   17  =>  3    		Training 486 pattern with 99.38% 	Forward time: 	11.12 sec
2023-03-30 17:32:42,484 			Loss:    1.956e-02    			Backward time: 	 0.31 sec 
2023-03-30 17:32:42,484 ADAM: Layer 0 -> dw_min:9.9433e-01  dw_max:1.0044e+00 lr:1.0000e-02
2023-03-30 17:32:42,484 ADAM: Layer 1 -> dw_min:9.9260e-01  dw_max:1.0096e+00 lr:1.0000e-02
2023-03-30 17:32:42,484 ADAM: Layer 2 -> dw_min:9.8711e-01  dw_max:1.0126e+00 lr:1.0000e-02
2023-03-30 17:32:42,485 ADAM: Layer 3 -> dw_min:9.9649e-01  dw_max:1.0044e+00 lr:1.0000e-02
2023-03-30 17:32:42,504 			Learning rate: weights:   1.000e-02    
2023-03-30 17:32:42,504 			Last test performance: 99.24%
2023-03-30 17:32:42,504 ----------------
2023-03-30 17:32:53,890   17  =>  4    		Training 486 pattern with 99.79% 	Forward time: 	11.07 sec
2023-03-30 17:32:53,890 			Loss:    1.182e-02    			Backward time: 	 0.31 sec 
2023-03-30 17:32:53,891 ADAM: Layer 0 -> dw_min:9.9491e-01  dw_max:1.0042e+00 lr:1.0000e-02
2023-03-30 17:32:53,891 ADAM: Layer 1 -> dw_min:9.9319e-01  dw_max:1.0086e+00 lr:1.0000e-02
2023-03-30 17:32:53,892 ADAM: Layer 2 -> dw_min:9.8687e-01  dw_max:1.0142e+00 lr:1.0000e-02
2023-03-30 17:32:53,892 ADAM: Layer 3 -> dw_min:9.9687e-01  dw_max:1.0044e+00 lr:1.0000e-02
2023-03-30 17:32:53,911 			Learning rate: weights:   1.000e-02    
2023-03-30 17:32:53,911 			Last test performance: 99.24%
2023-03-30 17:32:53,911 ----------------
2023-03-30 17:33:05,286   17  =>  5    		Training 486 pattern with 98.96% 	Forward time: 	11.06 sec
2023-03-30 17:33:05,286 			Loss:    4.486e-02    			Backward time: 	 0.31 sec 
2023-03-30 17:33:05,286 ADAM: Layer 0 -> dw_min:9.9640e-01  dw_max:1.0043e+00 lr:1.0000e-02
2023-03-30 17:33:05,286 ADAM: Layer 1 -> dw_min:9.8992e-01  dw_max:1.0113e+00 lr:1.0000e-02
2023-03-30 17:33:05,286 ADAM: Layer 2 -> dw_min:9.8807e-01  dw_max:1.0137e+00 lr:1.0000e-02
2023-03-30 17:33:05,287 ADAM: Layer 3 -> dw_min:9.9512e-01  dw_max:1.0041e+00 lr:1.0000e-02
2023-03-30 17:33:05,348 			Learning rate: weights:   1.000e-02    
2023-03-30 17:33:05,348 			Last test performance: 99.24%
2023-03-30 17:33:05,348 ----------------
2023-03-30 17:33:16,690   17  =>  6    		Training 486 pattern with 100.00% 	Forward time: 	11.03 sec
2023-03-30 17:33:16,691 			Loss:    5.077e-03    			Backward time: 	 0.31 sec 
2023-03-30 17:33:16,691 ADAM: Layer 0 -> dw_min:9.9584e-01  dw_max:1.0048e+00 lr:1.0000e-02
2023-03-30 17:33:16,691 ADAM: Layer 1 -> dw_min:9.9056e-01  dw_max:1.0100e+00 lr:1.0000e-02
2023-03-30 17:33:16,691 ADAM: Layer 2 -> dw_min:9.8770e-01  dw_max:1.0126e+00 lr:1.0000e-02
2023-03-30 17:33:16,691 ADAM: Layer 3 -> dw_min:9.9555e-01  dw_max:1.0048e+00 lr:1.0000e-02
2023-03-30 17:33:16,711 			Learning rate: weights:   1.000e-02    
2023-03-30 17:33:16,711 			Last test performance: 99.24%
2023-03-30 17:33:16,711 ----------------
2023-03-30 17:33:28,389   17  =>  7    		Training 486 pattern with 100.00% 	Forward time: 	11.35 sec
2023-03-30 17:33:28,389 			Loss:    1.109e-03    			Backward time: 	 0.32 sec 
2023-03-30 17:33:28,389 ADAM: Layer 0 -> dw_min:9.9631e-01  dw_max:1.0045e+00 lr:1.0000e-02
2023-03-30 17:33:28,390 ADAM: Layer 1 -> dw_min:9.9145e-01  dw_max:1.0091e+00 lr:1.0000e-02
2023-03-30 17:33:28,390 ADAM: Layer 2 -> dw_min:9.8753e-01  dw_max:1.0114e+00 lr:1.0000e-02
2023-03-30 17:33:28,390 ADAM: Layer 3 -> dw_min:9.9598e-01  dw_max:1.0044e+00 lr:1.0000e-02
2023-03-30 17:33:28,409 			Learning rate: weights:   1.000e-02    
2023-03-30 17:33:28,409 			Last test performance: 99.24%
2023-03-30 17:33:28,410 ----------------
2023-03-30 17:33:40,808   17  =>  8    		Training 486 pattern with 98.96% 	Forward time: 	12.04 sec
2023-03-30 17:33:40,808 			Loss:    3.401e-02    			Backward time: 	 0.35 sec 
2023-03-30 17:33:40,809 ADAM: Layer 0 -> dw_min:9.9696e-01  dw_max:1.0051e+00 lr:1.0000e-02
2023-03-30 17:33:40,809 ADAM: Layer 1 -> dw_min:9.9114e-01  dw_max:1.0084e+00 lr:1.0000e-02
2023-03-30 17:33:40,809 ADAM: Layer 2 -> dw_min:9.8620e-01  dw_max:1.0123e+00 lr:1.0000e-02
2023-03-30 17:33:40,809 ADAM: Layer 3 -> dw_min:9.9425e-01  dw_max:1.0040e+00 lr:1.0000e-02
2023-03-30 17:33:40,830 			Learning rate: weights:   1.000e-02    
2023-03-30 17:33:40,830 			Last test performance: 99.24%
2023-03-30 17:33:40,830 ----------------
2023-03-30 17:33:52,350   17  =>  9    		Training 486 pattern with 100.00% 	Forward time: 	11.20 sec
2023-03-30 17:33:52,350 			Loss:    2.673e-03    			Backward time: 	 0.31 sec 
2023-03-30 17:33:52,351 ADAM: Layer 0 -> dw_min:9.9718e-01  dw_max:1.0045e+00 lr:1.0000e-02
2023-03-30 17:33:52,351 ADAM: Layer 1 -> dw_min:9.9182e-01  dw_max:1.0076e+00 lr:1.0000e-02
2023-03-30 17:33:52,351 ADAM: Layer 2 -> dw_min:9.8738e-01  dw_max:1.0111e+00 lr:1.0000e-02
2023-03-30 17:33:52,351 ADAM: Layer 3 -> dw_min:9.9482e-01  dw_max:1.0036e+00 lr:1.0000e-02
2023-03-30 17:33:52,377 			Learning rate: weights:   1.000e-02    
2023-03-30 17:33:52,377 			Last test performance: 99.24%
2023-03-30 17:33:52,377 ----------------
2023-03-30 17:34:03,998   17  =>  10   		Training 486 pattern with 99.38% 	Forward time: 	11.30 sec
2023-03-30 17:34:03,998 			Loss:    7.288e-03    			Backward time: 	 0.31 sec 
2023-03-30 17:34:03,999 ADAM: Layer 0 -> dw_min:9.9689e-01  dw_max:1.0040e+00 lr:1.0000e-02
2023-03-30 17:34:03,999 ADAM: Layer 1 -> dw_min:9.9243e-01  dw_max:1.0074e+00 lr:1.0000e-02
2023-03-30 17:34:03,999 ADAM: Layer 2 -> dw_min:9.8717e-01  dw_max:1.0100e+00 lr:1.0000e-02
2023-03-30 17:34:03,999 ADAM: Layer 3 -> dw_min:9.9538e-01  dw_max:1.0032e+00 lr:1.0000e-02
2023-03-30 17:34:04,017 			Learning rate: weights:   1.000e-02    
2023-03-30 17:34:04,017 			Last test performance: 99.24%
2023-03-30 17:34:04,017 ----------------
2023-03-30 17:34:15,882   17  =>  11   		Training 486 pattern with 99.79% 	Forward time: 	11.53 sec
2023-03-30 17:34:15,882 			Loss:    5.618e-03    			Backward time: 	 0.32 sec 
2023-03-30 17:34:15,882 ADAM: Layer 0 -> dw_min:9.9666e-01  dw_max:1.0038e+00 lr:1.0000e-02
2023-03-30 17:34:15,882 ADAM: Layer 1 -> dw_min:9.9037e-01  dw_max:1.0084e+00 lr:1.0000e-02
2023-03-30 17:34:15,882 ADAM: Layer 2 -> dw_min:9.8844e-01  dw_max:1.0140e+00 lr:1.0000e-02
2023-03-30 17:34:15,882 ADAM: Layer 3 -> dw_min:9.9584e-01  dw_max:1.0035e+00 lr:1.0000e-02
2023-03-30 17:34:15,988 			Learning rate: weights:   1.000e-02    
2023-03-30 17:34:15,988 			Last test performance: 99.24%
2023-03-30 17:34:15,988 ----------------
2023-03-30 17:34:27,560   17  =>  12   		Training 486 pattern with 99.38% 	Forward time: 	11.25 sec
2023-03-30 17:34:27,560 			Loss:    1.707e-02    			Backward time: 	 0.32 sec 
2023-03-30 17:34:27,561 ADAM: Layer 0 -> dw_min:9.9606e-01  dw_max:1.0062e+00 lr:1.0000e-02
2023-03-30 17:34:27,561 ADAM: Layer 1 -> dw_min:9.9123e-01  dw_max:1.0090e+00 lr:1.0000e-02
2023-03-30 17:34:27,561 ADAM: Layer 2 -> dw_min:9.8958e-01  dw_max:1.0127e+00 lr:1.0000e-02
2023-03-30 17:34:27,561 ADAM: Layer 3 -> dw_min:9.9624e-01  dw_max:1.0041e+00 lr:1.0000e-02
2023-03-30 17:34:27,646 			Learning rate: weights:   1.000e-02    
2023-03-30 17:34:27,646 			Last test performance: 99.24%
2023-03-30 17:34:27,646 ----------------
2023-03-30 17:34:39,051   17  =>  13   		Training 486 pattern with 99.79% 	Forward time: 	11.09 sec
2023-03-30 17:34:39,052 			Loss:    8.491e-03    			Backward time: 	 0.31 sec 
2023-03-30 17:34:39,052 ADAM: Layer 0 -> dw_min:9.9500e-01  dw_max:1.0044e+00 lr:1.0000e-02
2023-03-30 17:34:39,052 ADAM: Layer 1 -> dw_min:9.9171e-01  dw_max:1.0083e+00 lr:1.0000e-02
2023-03-30 17:34:39,052 ADAM: Layer 2 -> dw_min:9.9061e-01  dw_max:1.0114e+00 lr:1.0000e-02
2023-03-30 17:34:39,052 ADAM: Layer 3 -> dw_min:9.9629e-01  dw_max:1.0037e+00 lr:1.0000e-02
2023-03-30 17:34:39,109 			Learning rate: weights:   1.000e-02    
2023-03-30 17:34:39,109 			Last test performance: 99.24%
2023-03-30 17:34:39,110 ----------------
2023-03-30 17:34:50,410   17  =>  14   		Training 486 pattern with 100.00% 	Forward time: 	10.99 sec
2023-03-30 17:34:50,410 			Loss:    5.582e-03    			Backward time: 	 0.30 sec 
2023-03-30 17:34:50,410 ADAM: Layer 0 -> dw_min:9.9551e-01  dw_max:1.0041e+00 lr:1.0000e-02
2023-03-30 17:34:50,410 ADAM: Layer 1 -> dw_min:9.9219e-01  dw_max:1.0096e+00 lr:1.0000e-02
2023-03-30 17:34:50,410 ADAM: Layer 2 -> dw_min:9.8819e-01  dw_max:1.0120e+00 lr:1.0000e-02
2023-03-30 17:34:50,411 ADAM: Layer 3 -> dw_min:9.9668e-01  dw_max:1.0034e+00 lr:1.0000e-02
2023-03-30 17:34:50,428 			Learning rate: weights:   1.000e-02    
2023-03-30 17:34:50,428 			Last test performance: 99.24%
2023-03-30 17:34:50,428 ----------------
2023-03-30 17:35:01,729   17  =>  15   		Training 486 pattern with 100.00% 	Forward time: 	10.99 sec
2023-03-30 17:35:01,729 			Loss:    5.600e-03    			Backward time: 	 0.31 sec 
2023-03-30 17:35:01,730 ADAM: Layer 0 -> dw_min:9.9600e-01  dw_max:1.0037e+00 lr:1.0000e-02
2023-03-30 17:35:01,730 ADAM: Layer 1 -> dw_min:9.9235e-01  dw_max:1.0092e+00 lr:1.0000e-02
2023-03-30 17:35:01,730 ADAM: Layer 2 -> dw_min:9.8796e-01  dw_max:1.0121e+00 lr:1.0000e-02
2023-03-30 17:35:01,730 ADAM: Layer 3 -> dw_min:9.9725e-01  dw_max:1.0038e+00 lr:1.0000e-02
2023-03-30 17:35:01,749 			Learning rate: weights:   1.000e-02    
2023-03-30 17:35:01,749 			Last test performance: 99.24%
2023-03-30 17:35:01,749 ----------------
2023-03-30 17:35:13,082   17  =>  16   		Training 486 pattern with 99.79% 	Forward time: 	11.02 sec
2023-03-30 17:35:13,083 			Loss:    7.083e-03    			Backward time: 	 0.31 sec 
2023-03-30 17:35:13,083 ADAM: Layer 0 -> dw_min:9.9540e-01  dw_max:1.0042e+00 lr:1.0000e-02
2023-03-30 17:35:13,083 ADAM: Layer 1 -> dw_min:9.9313e-01  dw_max:1.0096e+00 lr:1.0000e-02
2023-03-30 17:35:13,083 ADAM: Layer 2 -> dw_min:9.8591e-01  dw_max:1.0109e+00 lr:1.0000e-02
2023-03-30 17:35:13,083 ADAM: Layer 3 -> dw_min:9.9575e-01  dw_max:1.0034e+00 lr:1.0000e-02
2023-03-30 17:35:13,100 			Learning rate: weights:   1.000e-02    
2023-03-30 17:35:13,100 			Last test performance: 99.24%
2023-03-30 17:35:13,100 ----------------
2023-03-30 17:35:24,381   17  =>  17   		Training 486 pattern with 99.38% 	Forward time: 	10.97 sec
2023-03-30 17:35:24,382 			Loss:    1.018e-02    			Backward time: 	 0.30 sec 
2023-03-30 17:35:24,382 ADAM: Layer 0 -> dw_min:9.9587e-01  dw_max:1.0032e+00 lr:1.0000e-02
2023-03-30 17:35:24,382 ADAM: Layer 1 -> dw_min:9.9288e-01  dw_max:1.0091e+00 lr:1.0000e-02
2023-03-30 17:35:24,382 ADAM: Layer 2 -> dw_min:9.8723e-01  dw_max:1.0099e+00 lr:1.0000e-02
2023-03-30 17:35:24,382 ADAM: Layer 3 -> dw_min:9.9617e-01  dw_max:1.0034e+00 lr:1.0000e-02
2023-03-30 17:35:24,426 			Learning rate: weights:   1.000e-02    
2023-03-30 17:35:24,426 			Last test performance: 99.24%
2023-03-30 17:35:24,426 ----------------
2023-03-30 17:35:35,790   17  =>  18   		Training 486 pattern with 99.58% 	Forward time: 	11.05 sec
2023-03-30 17:35:35,790 			Loss:    9.213e-03    			Backward time: 	 0.31 sec 
2023-03-30 17:35:35,791 ADAM: Layer 0 -> dw_min:9.9649e-01  dw_max:1.0047e+00 lr:1.0000e-02
2023-03-30 17:35:35,791 ADAM: Layer 1 -> dw_min:9.9321e-01  dw_max:1.0097e+00 lr:1.0000e-02
2023-03-30 17:35:35,791 ADAM: Layer 2 -> dw_min:9.8835e-01  dw_max:1.0103e+00 lr:1.0000e-02
2023-03-30 17:35:35,791 ADAM: Layer 3 -> dw_min:9.9658e-01  dw_max:1.0032e+00 lr:1.0000e-02
2023-03-30 17:35:35,888 			Learning rate: weights:   1.000e-02    
2023-03-30 17:35:35,888 			Last test performance: 99.24%
2023-03-30 17:35:35,888 ----------------
2023-03-30 17:35:47,226   17  =>  19   		Training 486 pattern with 99.58% 	Forward time: 	11.02 sec
2023-03-30 17:35:47,226 			Loss:    9.906e-03    			Backward time: 	 0.31 sec 
2023-03-30 17:35:47,227 ADAM: Layer 0 -> dw_min:9.9586e-01  dw_max:1.0051e+00 lr:1.0000e-02
2023-03-30 17:35:47,227 ADAM: Layer 1 -> dw_min:9.8639e-01  dw_max:1.0099e+00 lr:1.0000e-02
2023-03-30 17:35:47,227 ADAM: Layer 2 -> dw_min:9.8770e-01  dw_max:1.0137e+00 lr:1.0000e-02
2023-03-30 17:35:47,227 ADAM: Layer 3 -> dw_min:9.9680e-01  dw_max:1.0045e+00 lr:1.0000e-02
2023-03-30 17:35:47,245 			Learning rate: weights:   1.000e-02    
2023-03-30 17:35:47,245 			Last test performance: 99.24%
2023-03-30 17:35:47,245 ----------------
2023-03-30 17:35:58,597   17  =>  20   		Training 486 pattern with 100.00% 	Forward time: 	11.04 sec
2023-03-30 17:35:58,598 			Loss:    1.720e-03    			Backward time: 	 0.31 sec 
2023-03-30 17:35:58,598 ADAM: Layer 0 -> dw_min:9.9604e-01  dw_max:1.0046e+00 lr:1.0000e-02
2023-03-30 17:35:58,598 ADAM: Layer 1 -> dw_min:9.8769e-01  dw_max:1.0089e+00 lr:1.0000e-02
2023-03-30 17:35:58,598 ADAM: Layer 2 -> dw_min:9.8893e-01  dw_max:1.0123e+00 lr:1.0000e-02
2023-03-30 17:35:58,598 ADAM: Layer 3 -> dw_min:9.9712e-01  dw_max:1.0040e+00 lr:1.0000e-02
2023-03-30 17:35:58,618 			Learning rate: weights:   1.000e-02    
2023-03-30 17:35:58,618 			Last test performance: 99.24%
2023-03-30 17:35:58,618 ----------------
2023-03-30 17:36:09,994   17  =>  21   		Training 486 pattern with 99.79% 	Forward time: 	11.06 sec
2023-03-30 17:36:09,995 			Loss:    6.927e-03    			Backward time: 	 0.31 sec 
2023-03-30 17:36:09,995 ADAM: Layer 0 -> dw_min:9.9621e-01  dw_max:1.0045e+00 lr:1.0000e-02
2023-03-30 17:36:09,995 ADAM: Layer 1 -> dw_min:9.8900e-01  dw_max:1.0104e+00 lr:1.0000e-02
2023-03-30 17:36:09,995 ADAM: Layer 2 -> dw_min:9.8589e-01  dw_max:1.0136e+00 lr:1.0000e-02
2023-03-30 17:36:09,995 ADAM: Layer 3 -> dw_min:9.9699e-01  dw_max:1.0035e+00 lr:1.0000e-02
2023-03-30 17:36:10,012 			Learning rate: weights:   1.000e-02    
2023-03-30 17:36:10,012 			Last test performance: 99.24%
2023-03-30 17:36:10,012 ----------------
2023-03-30 17:36:21,340   17  =>  22   		Training 486 pattern with 99.17% 	Forward time: 	11.02 sec
2023-03-30 17:36:21,340 			Loss:    1.443e-02    			Backward time: 	 0.31 sec 
2023-03-30 17:36:21,341 ADAM: Layer 0 -> dw_min:9.8855e-01  dw_max:1.0060e+00 lr:1.0000e-02
2023-03-30 17:36:21,341 ADAM: Layer 1 -> dw_min:9.9007e-01  dw_max:1.0094e+00 lr:1.0000e-02
2023-03-30 17:36:21,341 ADAM: Layer 2 -> dw_min:9.8538e-01  dw_max:1.0146e+00 lr:1.0000e-02
2023-03-30 17:36:21,341 ADAM: Layer 3 -> dw_min:9.9552e-01  dw_max:1.0082e+00 lr:1.0000e-02
2023-03-30 17:36:21,425 			Learning rate: weights:   1.000e-02    
2023-03-30 17:36:21,426 			Last test performance: 99.24%
2023-03-30 17:36:21,426 ----------------
2023-03-30 17:36:32,969   17  =>  23   		Training 486 pattern with 99.17% 	Forward time: 	11.23 sec
2023-03-30 17:36:32,969 			Loss:    1.309e-02    			Backward time: 	 0.31 sec 
2023-03-30 17:36:32,969 ADAM: Layer 0 -> dw_min:9.8967e-01  dw_max:1.0053e+00 lr:1.0000e-02
2023-03-30 17:36:32,969 ADAM: Layer 1 -> dw_min:9.8831e-01  dw_max:1.0089e+00 lr:1.0000e-02
2023-03-30 17:36:32,969 ADAM: Layer 2 -> dw_min:9.8551e-01  dw_max:1.0131e+00 lr:1.0000e-02
2023-03-30 17:36:32,970 ADAM: Layer 3 -> dw_min:9.9536e-01  dw_max:1.0073e+00 lr:1.0000e-02
2023-03-30 17:36:32,989 			Learning rate: weights:   1.000e-02    
2023-03-30 17:36:32,989 			Last test performance: 99.24%
2023-03-30 17:36:32,989 ----------------
2023-03-30 17:36:44,285   17  =>  24   		Training 486 pattern with 100.00% 	Forward time: 	10.98 sec
2023-03-30 17:36:44,285 			Loss:    1.603e-03    			Backward time: 	 0.31 sec 
2023-03-30 17:36:44,286 ADAM: Layer 0 -> dw_min:9.9063e-01  dw_max:1.0050e+00 lr:1.0000e-02
2023-03-30 17:36:44,286 ADAM: Layer 1 -> dw_min:9.8911e-01  dw_max:1.0080e+00 lr:1.0000e-02
2023-03-30 17:36:44,286 ADAM: Layer 2 -> dw_min:9.8563e-01  dw_max:1.0118e+00 lr:1.0000e-02
2023-03-30 17:36:44,286 ADAM: Layer 3 -> dw_min:9.9583e-01  dw_max:1.0066e+00 lr:1.0000e-02
2023-03-30 17:36:44,340 			Learning rate: weights:   1.000e-02    
2023-03-30 17:36:44,340 			Last test performance: 99.24%
2023-03-30 17:36:44,340 ----------------
2023-03-30 17:36:55,672   17  =>  25   		Training 486 pattern with 99.38% 	Forward time: 	11.02 sec
2023-03-30 17:36:55,673 			Loss:    1.505e-02    			Backward time: 	 0.31 sec 
2023-03-30 17:36:55,673 ADAM: Layer 0 -> dw_min:9.9167e-01  dw_max:1.0045e+00 lr:1.0000e-02
2023-03-30 17:36:55,673 ADAM: Layer 1 -> dw_min:9.8996e-01  dw_max:1.0081e+00 lr:1.0000e-02
2023-03-30 17:36:55,673 ADAM: Layer 2 -> dw_min:9.8422e-01  dw_max:1.0146e+00 lr:1.0000e-02
2023-03-30 17:36:55,673 ADAM: Layer 3 -> dw_min:9.9599e-01  dw_max:1.0084e+00 lr:1.0000e-02
2023-03-30 17:36:55,700 			Learning rate: weights:   1.000e-02    
2023-03-30 17:36:55,700 			Last test performance: 99.24%
2023-03-30 17:36:55,700 ----------------
2023-03-30 17:37:07,019   17  =>  26   		Training 486 pattern with 99.58% 	Forward time: 	11.01 sec
2023-03-30 17:37:07,019 			Loss:    1.203e-02    			Backward time: 	 0.30 sec 
2023-03-30 17:37:07,020 ADAM: Layer 0 -> dw_min:9.9250e-01  dw_max:1.0042e+00 lr:1.0000e-02
2023-03-30 17:37:07,020 ADAM: Layer 1 -> dw_min:9.9102e-01  dw_max:1.0073e+00 lr:1.0000e-02
2023-03-30 17:37:07,020 ADAM: Layer 2 -> dw_min:9.8529e-01  dw_max:1.0131e+00 lr:1.0000e-02
2023-03-30 17:37:07,020 ADAM: Layer 3 -> dw_min:9.9649e-01  dw_max:1.0079e+00 lr:1.0000e-02
2023-03-30 17:37:07,084 			Learning rate: weights:   1.000e-02    
2023-03-30 17:37:07,084 			Last test performance: 99.24%
2023-03-30 17:37:07,084 ----------------
2023-03-30 17:37:18,416   17  =>  27   		Training 486 pattern with 100.00% 	Forward time: 	11.02 sec
2023-03-30 17:37:18,416 			Loss:    1.774e-03    			Backward time: 	 0.30 sec 
2023-03-30 17:37:18,416 ADAM: Layer 0 -> dw_min:9.9322e-01  dw_max:1.0038e+00 lr:1.0000e-02
2023-03-30 17:37:18,417 ADAM: Layer 1 -> dw_min:9.9201e-01  dw_max:1.0067e+00 lr:1.0000e-02
2023-03-30 17:37:18,417 ADAM: Layer 2 -> dw_min:9.8674e-01  dw_max:1.0118e+00 lr:1.0000e-02
2023-03-30 17:37:18,417 ADAM: Layer 3 -> dw_min:9.9687e-01  dw_max:1.0071e+00 lr:1.0000e-02
2023-03-30 17:37:18,435 			Learning rate: weights:   1.000e-02    
2023-03-30 17:37:18,435 			Last test performance: 99.24%
2023-03-30 17:37:18,435 ----------------
2023-03-30 17:37:29,755   17  =>  28   		Training 486 pattern with 99.58% 	Forward time: 	11.01 sec
2023-03-30 17:37:29,755 			Loss:    7.930e-03    			Backward time: 	 0.31 sec 
2023-03-30 17:37:29,755 ADAM: Layer 0 -> dw_min:9.9386e-01  dw_max:1.0034e+00 lr:1.0000e-02
2023-03-30 17:37:29,756 ADAM: Layer 1 -> dw_min:9.9263e-01  dw_max:1.0062e+00 lr:1.0000e-02
2023-03-30 17:37:29,756 ADAM: Layer 2 -> dw_min:9.8767e-01  dw_max:1.0126e+00 lr:1.0000e-02
2023-03-30 17:37:29,756 ADAM: Layer 3 -> dw_min:9.9718e-01  dw_max:1.0064e+00 lr:1.0000e-02
2023-03-30 17:37:29,792 			Learning rate: weights:   1.000e-02    
2023-03-30 17:37:29,792 			Last test performance: 99.24%
2023-03-30 17:37:29,792 ----------------
2023-03-30 17:37:41,134   17  =>  29   		Training 486 pattern with 99.58% 	Forward time: 	11.03 sec
2023-03-30 17:37:41,134 			Loss:    9.340e-03    			Backward time: 	 0.31 sec 
2023-03-30 17:37:41,134 ADAM: Layer 0 -> dw_min:9.9459e-01  dw_max:1.0034e+00 lr:1.0000e-02
2023-03-30 17:37:41,135 ADAM: Layer 1 -> dw_min:9.8568e-01  dw_max:1.0090e+00 lr:1.0000e-02
2023-03-30 17:37:41,135 ADAM: Layer 2 -> dw_min:9.8700e-01  dw_max:1.0113e+00 lr:1.0000e-02
2023-03-30 17:37:41,135 ADAM: Layer 3 -> dw_min:9.9704e-01  dw_max:1.0057e+00 lr:1.0000e-02
2023-03-30 17:37:41,153 			Learning rate: weights:   1.000e-02    
2023-03-30 17:37:41,153 			Last test performance: 99.24%
2023-03-30 17:37:41,153 ----------------
2023-03-30 17:37:52,465   17  =>  30   		Training 486 pattern with 99.38% 	Forward time: 	11.00 sec
2023-03-30 17:37:52,465 			Loss:    1.833e-02    			Backward time: 	 0.31 sec 
2023-03-30 17:37:52,465 ADAM: Layer 0 -> dw_min:9.9480e-01  dw_max:1.0033e+00 lr:1.0000e-02
2023-03-30 17:37:52,465 ADAM: Layer 1 -> dw_min:9.8661e-01  dw_max:1.0086e+00 lr:1.0000e-02
2023-03-30 17:37:52,465 ADAM: Layer 2 -> dw_min:9.8806e-01  dw_max:1.0138e+00 lr:1.0000e-02
2023-03-30 17:37:52,465 ADAM: Layer 3 -> dw_min:9.9703e-01  dw_max:1.0052e+00 lr:1.0000e-02
2023-03-30 17:37:52,483 			Learning rate: weights:   1.000e-02    
2023-03-30 17:37:52,483 			Last test performance: 99.24%
2023-03-30 17:37:52,483 ----------------
2023-03-30 17:38:03,801   17  =>  31   		Training 486 pattern with 99.58% 	Forward time: 	11.01 sec
2023-03-30 17:38:03,802 			Loss:    1.423e-02    			Backward time: 	 0.31 sec 
2023-03-30 17:38:03,802 ADAM: Layer 0 -> dw_min:9.9486e-01  dw_max:1.0041e+00 lr:1.0000e-02
2023-03-30 17:38:03,802 ADAM: Layer 1 -> dw_min:9.8789e-01  dw_max:1.0081e+00 lr:1.0000e-02
2023-03-30 17:38:03,802 ADAM: Layer 2 -> dw_min:9.8797e-01  dw_max:1.0124e+00 lr:1.0000e-02
2023-03-30 17:38:03,802 ADAM: Layer 3 -> dw_min:9.9697e-01  dw_max:1.0053e+00 lr:1.0000e-02
2023-03-30 17:38:03,828 			Learning rate: weights:   1.000e-02    
2023-03-30 17:38:03,828 			Last test performance: 99.24%
2023-03-30 17:38:03,828 ----------------
2023-03-30 17:38:15,131   17  =>  32   		Training 486 pattern with 99.79% 	Forward time: 	10.99 sec
2023-03-30 17:38:15,131 			Loss:    5.772e-03    			Backward time: 	 0.31 sec 
2023-03-30 17:38:15,131 ADAM: Layer 0 -> dw_min:9.9298e-01  dw_max:1.0038e+00 lr:1.0000e-02
2023-03-30 17:38:15,131 ADAM: Layer 1 -> dw_min:9.8634e-01  dw_max:1.0125e+00 lr:1.0000e-02
2023-03-30 17:38:15,132 ADAM: Layer 2 -> dw_min:9.8833e-01  dw_max:1.0128e+00 lr:1.0000e-02
2023-03-30 17:38:15,132 ADAM: Layer 3 -> dw_min:9.9720e-01  dw_max:1.0052e+00 lr:1.0000e-02
2023-03-30 17:38:15,192 			Learning rate: weights:   1.000e-02    
2023-03-30 17:38:15,192 			Last test performance: 99.24%
2023-03-30 17:38:15,192 ----------------
2023-03-30 17:38:26,479   17  =>  33   		Training 486 pattern with 100.00% 	Forward time: 	10.98 sec
2023-03-30 17:38:26,479 			Loss:    2.491e-03    			Backward time: 	 0.31 sec 
2023-03-30 17:38:26,479 ADAM: Layer 0 -> dw_min:9.9371e-01  dw_max:1.0038e+00 lr:1.0000e-02
2023-03-30 17:38:26,479 ADAM: Layer 1 -> dw_min:9.8772e-01  dw_max:1.0112e+00 lr:1.0000e-02
2023-03-30 17:38:26,479 ADAM: Layer 2 -> dw_min:9.8778e-01  dw_max:1.0115e+00 lr:1.0000e-02
2023-03-30 17:38:26,479 ADAM: Layer 3 -> dw_min:9.9748e-01  dw_max:1.0047e+00 lr:1.0000e-02
2023-03-30 17:38:26,598 			Learning rate: weights:   1.000e-02    
2023-03-30 17:38:26,598 			Last test performance: 99.24%
2023-03-30 17:38:26,598 ----------------
2023-03-30 17:38:37,946   17  =>  34   		Training 486 pattern with 100.00% 	Forward time: 	11.04 sec
2023-03-30 17:38:37,946 			Loss:    2.719e-03    			Backward time: 	 0.31 sec 
2023-03-30 17:38:37,946 ADAM: Layer 0 -> dw_min:9.9462e-01  dw_max:1.0035e+00 lr:1.0000e-02
2023-03-30 17:38:37,946 ADAM: Layer 1 -> dw_min:9.8885e-01  dw_max:1.0100e+00 lr:1.0000e-02
2023-03-30 17:38:37,946 ADAM: Layer 2 -> dw_min:9.8899e-01  dw_max:1.0103e+00 lr:1.0000e-02
2023-03-30 17:38:37,946 ADAM: Layer 3 -> dw_min:9.9771e-01  dw_max:1.0042e+00 lr:1.0000e-02
2023-03-30 17:38:38,056 			Learning rate: weights:   1.000e-02    
2023-03-30 17:38:38,056 			Last test performance: 99.24%
2023-03-30 17:38:38,056 ----------------
2023-03-30 17:38:49,348   17  =>  35   		Training 486 pattern with 99.79% 	Forward time: 	10.98 sec
2023-03-30 17:38:49,349 			Loss:    1.765e-02    			Backward time: 	 0.31 sec 
2023-03-30 17:38:49,349 ADAM: Layer 0 -> dw_min:9.9525e-01  dw_max:1.0031e+00 lr:1.0000e-02
2023-03-30 17:38:49,349 ADAM: Layer 1 -> dw_min:9.8995e-01  dw_max:1.0088e+00 lr:1.0000e-02
2023-03-30 17:38:49,349 ADAM: Layer 2 -> dw_min:9.9010e-01  dw_max:1.0142e+00 lr:1.0000e-02
2023-03-30 17:38:49,349 ADAM: Layer 3 -> dw_min:9.9491e-01  dw_max:1.0038e+00 lr:1.0000e-02
2023-03-30 17:38:49,412 			Learning rate: weights:   1.000e-02    
2023-03-30 17:38:49,412 			Last test performance: 99.24%
2023-03-30 17:38:49,412 ----------------
2023-03-30 17:39:00,777   17  =>  36   		Training 486 pattern with 99.38% 	Forward time: 	11.05 sec
2023-03-30 17:39:00,777 			Loss:    1.618e-02    			Backward time: 	 0.31 sec 
2023-03-30 17:39:00,777 ADAM: Layer 0 -> dw_min:9.9499e-01  dw_max:1.0038e+00 lr:1.0000e-02
2023-03-30 17:39:00,777 ADAM: Layer 1 -> dw_min:9.9083e-01  dw_max:1.0081e+00 lr:1.0000e-02
2023-03-30 17:39:00,777 ADAM: Layer 2 -> dw_min:9.9122e-01  dw_max:1.0127e+00 lr:1.0000e-02
2023-03-30 17:39:00,777 ADAM: Layer 3 -> dw_min:9.9472e-01  dw_max:1.0034e+00 lr:1.0000e-02
2023-03-30 17:39:00,851 			Learning rate: weights:   1.000e-02    
2023-03-30 17:39:00,851 			Last test performance: 99.24%
2023-03-30 17:39:00,851 ----------------
2023-03-30 17:39:12,239   17  =>  37   		Training 486 pattern with 99.79% 	Forward time: 	11.08 sec
2023-03-30 17:39:12,239 			Loss:    9.867e-03    			Backward time: 	 0.31 sec 
2023-03-30 17:39:12,239 ADAM: Layer 0 -> dw_min:9.9528e-01  dw_max:1.0042e+00 lr:1.0000e-02
2023-03-30 17:39:12,240 ADAM: Layer 1 -> dw_min:9.9104e-01  dw_max:1.0075e+00 lr:1.0000e-02
2023-03-30 17:39:12,240 ADAM: Layer 2 -> dw_min:9.8936e-01  dw_max:1.0115e+00 lr:1.0000e-02
2023-03-30 17:39:12,240 ADAM: Layer 3 -> dw_min:9.9521e-01  dw_max:1.0031e+00 lr:1.0000e-02
2023-03-30 17:39:12,401 			Learning rate: weights:   1.000e-02    
2023-03-30 17:39:12,401 			Last test performance: 99.24%
2023-03-30 17:39:12,401 ----------------
2023-03-30 17:39:23,702   17  =>  38   		Training 486 pattern with 99.58% 	Forward time: 	10.99 sec
2023-03-30 17:39:23,702 			Loss:    9.260e-03    			Backward time: 	 0.31 sec 
2023-03-30 17:39:23,702 ADAM: Layer 0 -> dw_min:9.9633e-01  dw_max:1.0041e+00 lr:1.0000e-02
2023-03-30 17:39:23,703 ADAM: Layer 1 -> dw_min:9.9194e-01  dw_max:1.0069e+00 lr:1.0000e-02
2023-03-30 17:39:23,703 ADAM: Layer 2 -> dw_min:9.9019e-01  dw_max:1.0103e+00 lr:1.0000e-02
2023-03-30 17:39:23,703 ADAM: Layer 3 -> dw_min:9.9489e-01  dw_max:1.0028e+00 lr:1.0000e-02
2023-03-30 17:39:23,727 			Learning rate: weights:   1.000e-02    
2023-03-30 17:39:23,727 			Last test performance: 99.24%
2023-03-30 17:39:23,727 ----------------
2023-03-30 17:39:35,505   17  =>  39   		Training 486 pattern with 98.96% 	Forward time: 	11.45 sec
2023-03-30 17:39:35,505 			Loss:    1.774e-02    			Backward time: 	 0.32 sec 
2023-03-30 17:39:35,505 ADAM: Layer 0 -> dw_min:9.9473e-01  dw_max:1.0079e+00 lr:1.0000e-02
2023-03-30 17:39:35,505 ADAM: Layer 1 -> dw_min:9.9054e-01  dw_max:1.0113e+00 lr:1.0000e-02
2023-03-30 17:39:35,506 ADAM: Layer 2 -> dw_min:9.8540e-01  dw_max:1.0124e+00 lr:1.0000e-02
2023-03-30 17:39:35,506 ADAM: Layer 3 -> dw_min:9.9603e-01  dw_max:1.0047e+00 lr:1.0000e-02
2023-03-30 17:39:35,523 			Learning rate: weights:   1.000e-02    
2023-03-30 17:39:35,523 			Last test performance: 99.24%
2023-03-30 17:39:35,523 ----------------
2023-03-30 17:39:46,976   17  =>  40   		Training 486 pattern with 99.38% 	Forward time: 	11.13 sec
2023-03-30 17:39:46,976 			Loss:    6.291e-03    			Backward time: 	 0.31 sec 
2023-03-30 17:39:46,977 ADAM: Layer 0 -> dw_min:9.9523e-01  dw_max:1.0062e+00 lr:1.0000e-02
2023-03-30 17:39:46,977 ADAM: Layer 1 -> dw_min:9.9159e-01  dw_max:1.0102e+00 lr:1.0000e-02
2023-03-30 17:39:46,977 ADAM: Layer 2 -> dw_min:9.8685e-01  dw_max:1.0111e+00 lr:1.0000e-02
2023-03-30 17:39:46,977 ADAM: Layer 3 -> dw_min:9.9645e-01  dw_max:1.0044e+00 lr:1.0000e-02
2023-03-30 17:39:47,128 			Learning rate: weights:   1.000e-02    
2023-03-30 17:39:47,128 			Last test performance: 99.24%
2023-03-30 17:39:47,128 ----------------
2023-03-30 17:39:58,502   17  =>  41   		Training 486 pattern with 99.79% 	Forward time: 	11.06 sec
2023-03-30 17:39:58,503 			Loss:    5.525e-03    			Backward time: 	 0.31 sec 
2023-03-30 17:39:58,503 ADAM: Layer 0 -> dw_min:9.9482e-01  dw_max:1.0047e+00 lr:1.0000e-02
2023-03-30 17:39:58,503 ADAM: Layer 1 -> dw_min:9.8683e-01  dw_max:1.0092e+00 lr:1.0000e-02
2023-03-30 17:39:58,503 ADAM: Layer 2 -> dw_min:9.8621e-01  dw_max:1.0126e+00 lr:1.0000e-02
2023-03-30 17:39:58,503 ADAM: Layer 3 -> dw_min:9.9679e-01  dw_max:1.0040e+00 lr:1.0000e-02
2023-03-30 17:39:58,520 			Learning rate: weights:   1.000e-02    
2023-03-30 17:39:58,520 			Last test performance: 99.24%
2023-03-30 17:39:58,520 ----------------
2023-03-30 17:40:09,806   17  =>  42   		Training 486 pattern with 99.58% 	Forward time: 	10.98 sec
2023-03-30 17:40:09,806 			Loss:    8.917e-03    			Backward time: 	 0.30 sec 
2023-03-30 17:40:09,806 ADAM: Layer 0 -> dw_min:9.9559e-01  dw_max:1.0043e+00 lr:1.0000e-02
2023-03-30 17:40:09,806 ADAM: Layer 1 -> dw_min:9.8795e-01  dw_max:1.0083e+00 lr:1.0000e-02
2023-03-30 17:40:09,807 ADAM: Layer 2 -> dw_min:9.8679e-01  dw_max:1.0135e+00 lr:1.0000e-02
2023-03-30 17:40:09,807 ADAM: Layer 3 -> dw_min:9.9704e-01  dw_max:1.0036e+00 lr:1.0000e-02
2023-03-30 17:40:09,975 			Learning rate: weights:   1.000e-02    
2023-03-30 17:40:09,975 			Last test performance: 99.24%
2023-03-30 17:40:09,975 ----------------
2023-03-30 17:40:21,373   17  =>  43   		Training 486 pattern with 99.58% 	Forward time: 	11.08 sec
2023-03-30 17:40:21,373 			Loss:    1.431e-02    			Backward time: 	 0.31 sec 
2023-03-30 17:40:21,373 ADAM: Layer 0 -> dw_min:9.9553e-01  dw_max:1.0030e+00 lr:1.0000e-02
2023-03-30 17:40:21,373 ADAM: Layer 1 -> dw_min:9.8912e-01  dw_max:1.0113e+00 lr:1.0000e-02
2023-03-30 17:40:21,373 ADAM: Layer 2 -> dw_min:9.8545e-01  dw_max:1.0134e+00 lr:1.0000e-02
2023-03-30 17:40:21,374 ADAM: Layer 3 -> dw_min:9.9476e-01  dw_max:1.0051e+00 lr:1.0000e-02
2023-03-30 17:40:21,392 			Learning rate: weights:   1.000e-02    
2023-03-30 17:40:21,392 			Last test performance: 99.24%
2023-03-30 17:40:21,392 ----------------
2023-03-30 17:40:32,793   17  =>  44   		Training 486 pattern with 99.79% 	Forward time: 	11.09 sec
2023-03-30 17:40:32,793 			Loss:    1.046e-02    			Backward time: 	 0.31 sec 
2023-03-30 17:40:32,794 ADAM: Layer 0 -> dw_min:9.9465e-01  dw_max:1.0033e+00 lr:1.0000e-02
2023-03-30 17:40:32,794 ADAM: Layer 1 -> dw_min:9.8885e-01  dw_max:1.0106e+00 lr:1.0000e-02
2023-03-30 17:40:32,794 ADAM: Layer 2 -> dw_min:9.8690e-01  dw_max:1.0124e+00 lr:1.0000e-02
2023-03-30 17:40:32,794 ADAM: Layer 3 -> dw_min:9.9529e-01  dw_max:1.0046e+00 lr:1.0000e-02
2023-03-30 17:40:32,812 			Learning rate: weights:   1.000e-02    
2023-03-30 17:40:32,812 			Last test performance: 99.24%
2023-03-30 17:40:32,812 ----------------
2023-03-30 17:40:44,300   17  =>  45   		Training 486 pattern with 100.00% 	Forward time: 	11.17 sec
2023-03-30 17:40:44,300 			Loss:    5.851e-03    			Backward time: 	 0.31 sec 
2023-03-30 17:40:44,300 ADAM: Layer 0 -> dw_min:9.9413e-01  dw_max:1.0048e+00 lr:1.0000e-02
2023-03-30 17:40:44,300 ADAM: Layer 1 -> dw_min:9.8998e-01  dw_max:1.0095e+00 lr:1.0000e-02
2023-03-30 17:40:44,301 ADAM: Layer 2 -> dw_min:9.8814e-01  dw_max:1.0112e+00 lr:1.0000e-02
2023-03-30 17:40:44,301 ADAM: Layer 3 -> dw_min:9.9574e-01  dw_max:1.0044e+00 lr:1.0000e-02
2023-03-30 17:40:44,319 			Learning rate: weights:   1.000e-02    
2023-03-30 17:40:44,319 			Last test performance: 99.24%
2023-03-30 17:40:44,319 ----------------
2023-03-30 17:40:55,794   17  =>  46   		Training 486 pattern with 99.58% 	Forward time: 	11.15 sec
2023-03-30 17:40:55,794 			Loss:    4.560e-03    			Backward time: 	 0.31 sec 
2023-03-30 17:40:55,794 ADAM: Layer 0 -> dw_min:9.9510e-01  dw_max:1.0027e+00 lr:1.0000e-02
2023-03-30 17:40:55,794 ADAM: Layer 1 -> dw_min:9.9099e-01  dw_max:1.0084e+00 lr:1.0000e-02
2023-03-30 17:40:55,794 ADAM: Layer 2 -> dw_min:9.8651e-01  dw_max:1.0101e+00 lr:1.0000e-02
2023-03-30 17:40:55,795 ADAM: Layer 3 -> dw_min:9.9615e-01  dw_max:1.0053e+00 lr:1.0000e-02
2023-03-30 17:40:55,861 			Learning rate: weights:   1.000e-02    
2023-03-30 17:40:55,861 			Last test performance: 99.24%
2023-03-30 17:40:55,861 ----------------
2023-03-30 17:41:07,330   17  =>  47   		Training 486 pattern with 99.17% 	Forward time: 	11.15 sec
2023-03-30 17:41:07,330 			Loss:    8.291e-03    			Backward time: 	 0.31 sec 
2023-03-30 17:41:07,330 ADAM: Layer 0 -> dw_min:9.9606e-01  dw_max:1.0029e+00 lr:1.0000e-02
2023-03-30 17:41:07,330 ADAM: Layer 1 -> dw_min:9.8905e-01  dw_max:1.0094e+00 lr:1.0000e-02
2023-03-30 17:41:07,330 ADAM: Layer 2 -> dw_min:9.8636e-01  dw_max:1.0120e+00 lr:1.0000e-02
2023-03-30 17:41:07,330 ADAM: Layer 3 -> dw_min:9.9453e-01  dw_max:1.0048e+00 lr:1.0000e-02
2023-03-30 17:41:07,349 			Learning rate: weights:   1.000e-02    
2023-03-30 17:41:07,349 			Last test performance: 99.24%
2023-03-30 17:41:07,349 ----------------
2023-03-30 17:41:18,820   17  =>  48   		Training 486 pattern with 99.79% 	Forward time: 	11.15 sec
2023-03-30 17:41:18,820 			Loss:    6.089e-03    			Backward time: 	 0.31 sec 
2023-03-30 17:41:18,821 ADAM: Layer 0 -> dw_min:9.9604e-01  dw_max:1.0030e+00 lr:1.0000e-02
2023-03-30 17:41:18,821 ADAM: Layer 1 -> dw_min:9.9001e-01  dw_max:1.0086e+00 lr:1.0000e-02
2023-03-30 17:41:18,821 ADAM: Layer 2 -> dw_min:9.8772e-01  dw_max:1.0108e+00 lr:1.0000e-02
2023-03-30 17:41:18,821 ADAM: Layer 3 -> dw_min:9.9509e-01  dw_max:1.0043e+00 lr:1.0000e-02
2023-03-30 17:41:18,842 			Learning rate: weights:   1.000e-02    
2023-03-30 17:41:18,842 			Last test performance: 99.24%
2023-03-30 17:41:18,842 ----------------
2023-03-30 17:41:30,250   17  =>  49   		Training 486 pattern with 99.58% 	Forward time: 	11.09 sec
2023-03-30 17:41:30,250 			Loss:    2.106e-02    			Backward time: 	 0.31 sec 
2023-03-30 17:41:30,251 ADAM: Layer 0 -> dw_min:9.9556e-01  dw_max:1.0033e+00 lr:1.0000e-02
2023-03-30 17:41:30,251 ADAM: Layer 1 -> dw_min:9.9059e-01  dw_max:1.0116e+00 lr:1.0000e-02
2023-03-30 17:41:30,251 ADAM: Layer 2 -> dw_min:9.8595e-01  dw_max:1.0134e+00 lr:1.0000e-02
2023-03-30 17:41:30,251 ADAM: Layer 3 -> dw_min:9.9558e-01  dw_max:1.0063e+00 lr:1.0000e-02
2023-03-30 17:41:30,297 			Learning rate: weights:   1.000e-02    
2023-03-30 17:41:30,297 			Last test performance: 99.24%
2023-03-30 17:41:30,297 ----------------
2023-03-30 17:41:41,889   17  =>  50   		Training 486 pattern with 99.17% 	Forward time: 	11.27 sec
2023-03-30 17:41:41,889 			Loss:    1.142e-02    			Backward time: 	 0.31 sec 
2023-03-30 17:41:41,889 ADAM: Layer 0 -> dw_min:9.9382e-01  dw_max:1.0047e+00 lr:1.0000e-02
2023-03-30 17:41:41,889 ADAM: Layer 1 -> dw_min:9.8704e-01  dw_max:1.0127e+00 lr:1.0000e-02
2023-03-30 17:41:41,889 ADAM: Layer 2 -> dw_min:9.8657e-01  dw_max:1.0145e+00 lr:1.0000e-02
2023-03-30 17:41:41,889 ADAM: Layer 3 -> dw_min:9.9574e-01  dw_max:1.0057e+00 lr:1.0000e-02
2023-03-30 17:41:41,930 			Learning rate: weights:   1.000e-02    
2023-03-30 17:41:41,930 			Last test performance: 99.24%
2023-03-30 17:41:41,930 ----------------
2023-03-30 17:41:53,453   17  =>  51   		Training 486 pattern with 99.38% 	Forward time: 	11.20 sec
2023-03-30 17:41:53,453 			Loss:    1.449e-02    			Backward time: 	 0.31 sec 
2023-03-30 17:41:53,454 ADAM: Layer 0 -> dw_min:9.9435e-01  dw_max:1.0044e+00 lr:1.0000e-02
2023-03-30 17:41:53,454 ADAM: Layer 1 -> dw_min:9.8834e-01  dw_max:1.0114e+00 lr:1.0000e-02
2023-03-30 17:41:53,454 ADAM: Layer 2 -> dw_min:9.8646e-01  dw_max:1.0130e+00 lr:1.0000e-02
2023-03-30 17:41:53,454 ADAM: Layer 3 -> dw_min:9.9595e-01  dw_max:1.0052e+00 lr:1.0000e-02
2023-03-30 17:41:53,497 			Learning rate: weights:   1.000e-02    
2023-03-30 17:41:53,497 			Last test performance: 99.24%
2023-03-30 17:41:53,497 ----------------
2023-03-30 17:42:05,015   17  =>  52   		Training 486 pattern with 99.79% 	Forward time: 	11.20 sec
2023-03-30 17:42:05,015 			Loss:    3.681e-03    			Backward time: 	 0.31 sec 
2023-03-30 17:42:05,015 ADAM: Layer 0 -> dw_min:9.9484e-01  dw_max:1.0039e+00 lr:1.0000e-02
2023-03-30 17:42:05,016 ADAM: Layer 1 -> dw_min:9.8917e-01  dw_max:1.0103e+00 lr:1.0000e-02
2023-03-30 17:42:05,016 ADAM: Layer 2 -> dw_min:9.8778e-01  dw_max:1.0117e+00 lr:1.0000e-02
2023-03-30 17:42:05,016 ADAM: Layer 3 -> dw_min:9.9633e-01  dw_max:1.0061e+00 lr:1.0000e-02
2023-03-30 17:42:05,075 			Learning rate: weights:   1.000e-02    
2023-03-30 17:42:05,075 			Last test performance: 99.24%
2023-03-30 17:42:05,075 ----------------
2023-03-30 17:42:16,663   17  =>  53   		Training 486 pattern with 99.79% 	Forward time: 	11.27 sec
2023-03-30 17:42:16,663 			Loss:    5.988e-03    			Backward time: 	 0.31 sec 
2023-03-30 17:42:16,663 ADAM: Layer 0 -> dw_min:9.9530e-01  dw_max:1.0035e+00 lr:1.0000e-02
2023-03-30 17:42:16,663 ADAM: Layer 1 -> dw_min:9.9039e-01  dw_max:1.0091e+00 lr:1.0000e-02
2023-03-30 17:42:16,663 ADAM: Layer 2 -> dw_min:9.8936e-01  dw_max:1.0130e+00 lr:1.0000e-02
2023-03-30 17:42:16,664 ADAM: Layer 3 -> dw_min:9.9662e-01  dw_max:1.0054e+00 lr:1.0000e-02
2023-03-30 17:42:16,726 			Learning rate: weights:   1.000e-02    
2023-03-30 17:42:16,726 			Last test performance: 99.24%
2023-03-30 17:42:16,726 ----------------
2023-03-30 17:42:28,174   17  =>  54   		Training 486 pattern with 100.00% 	Forward time: 	11.13 sec
2023-03-30 17:42:28,174 			Loss:    4.162e-03    			Backward time: 	 0.31 sec 
2023-03-30 17:42:28,174 ADAM: Layer 0 -> dw_min:9.9577e-01  dw_max:1.0030e+00 lr:1.0000e-02
2023-03-30 17:42:28,174 ADAM: Layer 1 -> dw_min:9.9164e-01  dw_max:1.0082e+00 lr:1.0000e-02
2023-03-30 17:42:28,175 ADAM: Layer 2 -> dw_min:9.8934e-01  dw_max:1.0117e+00 lr:1.0000e-02
2023-03-30 17:42:28,175 ADAM: Layer 3 -> dw_min:9.9699e-01  dw_max:1.0049e+00 lr:1.0000e-02
2023-03-30 17:42:28,193 			Learning rate: weights:   1.000e-02    
2023-03-30 17:42:28,193 			Last test performance: 99.24%
2023-03-30 17:42:28,193 ----------------
2023-03-30 17:42:39,803   17  =>  55   		Training 486 pattern with 99.79% 	Forward time: 	11.29 sec
2023-03-30 17:42:39,803 			Loss:    2.270e-02    			Backward time: 	 0.31 sec 
2023-03-30 17:42:39,804 ADAM: Layer 0 -> dw_min:9.9617e-01  dw_max:1.0030e+00 lr:1.0000e-02
2023-03-30 17:42:39,804 ADAM: Layer 1 -> dw_min:9.9293e-01  dw_max:1.0083e+00 lr:1.0000e-02
2023-03-30 17:42:39,804 ADAM: Layer 2 -> dw_min:9.8600e-01  dw_max:1.0123e+00 lr:1.0000e-02
2023-03-30 17:42:39,804 ADAM: Layer 3 -> dw_min:9.9721e-01  dw_max:1.0043e+00 lr:1.0000e-02
2023-03-30 17:42:39,842 			Learning rate: weights:   1.000e-02    
2023-03-30 17:42:39,842 			Last test performance: 99.24%
2023-03-30 17:42:39,842 ----------------
2023-03-30 17:42:51,368   17  =>  56   		Training 486 pattern with 99.38% 	Forward time: 	11.21 sec
2023-03-30 17:42:51,368 			Loss:    9.100e-03    			Backward time: 	 0.31 sec 
2023-03-30 17:42:51,369 ADAM: Layer 0 -> dw_min:9.9567e-01  dw_max:1.0028e+00 lr:1.0000e-02
2023-03-30 17:42:51,369 ADAM: Layer 1 -> dw_min:9.8844e-01  dw_max:1.0096e+00 lr:1.0000e-02
2023-03-30 17:42:51,369 ADAM: Layer 2 -> dw_min:9.8737e-01  dw_max:1.0110e+00 lr:1.0000e-02
2023-03-30 17:42:51,369 ADAM: Layer 3 -> dw_min:9.9494e-01  dw_max:1.0044e+00 lr:1.0000e-02
2023-03-30 17:42:51,394 			Learning rate: weights:   1.000e-02    
2023-03-30 17:42:51,394 			Last test performance: 99.24%
2023-03-30 17:42:51,394 ----------------
2023-03-30 17:43:03,005   17  =>  57   		Training 486 pattern with 99.79% 	Forward time: 	11.29 sec
2023-03-30 17:43:03,005 			Loss:    7.692e-03    			Backward time: 	 0.32 sec 
2023-03-30 17:43:03,005 ADAM: Layer 0 -> dw_min:9.9559e-01  dw_max:1.0030e+00 lr:1.0000e-02
2023-03-30 17:43:03,005 ADAM: Layer 1 -> dw_min:9.8948e-01  dw_max:1.0083e+00 lr:1.0000e-02
2023-03-30 17:43:03,006 ADAM: Layer 2 -> dw_min:9.8863e-01  dw_max:1.0099e+00 lr:1.0000e-02
2023-03-30 17:43:03,006 ADAM: Layer 3 -> dw_min:9.9543e-01  dw_max:1.0040e+00 lr:1.0000e-02
2023-03-30 17:43:03,066 			Learning rate: weights:   1.000e-02    
2023-03-30 17:43:03,066 			Last test performance: 99.24%
2023-03-30 17:43:03,066 ----------------
2023-03-30 17:43:14,764   17  =>  58   		Training 486 pattern with 99.79% 	Forward time: 	11.38 sec
2023-03-30 17:43:14,764 			Loss:    7.083e-03    			Backward time: 	 0.31 sec 
2023-03-30 17:43:14,764 ADAM: Layer 0 -> dw_min:9.9614e-01  dw_max:1.0037e+00 lr:1.0000e-02
2023-03-30 17:43:14,765 ADAM: Layer 1 -> dw_min:9.9034e-01  dw_max:1.0112e+00 lr:1.0000e-02
2023-03-30 17:43:14,765 ADAM: Layer 2 -> dw_min:9.8949e-01  dw_max:1.0113e+00 lr:1.0000e-02
2023-03-30 17:43:14,765 ADAM: Layer 3 -> dw_min:9.9586e-01  dw_max:1.0031e+00 lr:1.0000e-02
2023-03-30 17:43:14,786 			Learning rate: weights:   1.000e-02    
2023-03-30 17:43:14,787 			Last test performance: 99.24%
2023-03-30 17:43:14,787 ----------------
2023-03-30 17:43:26,264   17  =>  59   		Training 486 pattern with 99.38% 	Forward time: 	11.16 sec
2023-03-30 17:43:26,264 			Loss:    1.529e-02    			Backward time: 	 0.31 sec 
2023-03-30 17:43:26,264 ADAM: Layer 0 -> dw_min:9.9597e-01  dw_max:1.0037e+00 lr:1.0000e-02
2023-03-30 17:43:26,264 ADAM: Layer 1 -> dw_min:9.9104e-01  dw_max:1.0126e+00 lr:1.0000e-02
2023-03-30 17:43:26,264 ADAM: Layer 2 -> dw_min:9.8803e-01  dw_max:1.0138e+00 lr:1.0000e-02
2023-03-30 17:43:26,264 ADAM: Layer 3 -> dw_min:9.9423e-01  dw_max:1.0038e+00 lr:1.0000e-02
2023-03-30 17:43:26,283 			Learning rate: weights:   1.000e-02    
2023-03-30 17:43:26,284 			Last test performance: 99.24%
2023-03-30 17:43:26,284 ----------------
2023-03-30 17:43:37,847   17  =>  60   		Training 486 pattern with 99.38% 	Forward time: 	11.24 sec
2023-03-30 17:43:37,847 			Loss:    2.930e-02    			Backward time: 	 0.31 sec 
2023-03-30 17:43:37,848 ADAM: Layer 0 -> dw_min:9.9594e-01  dw_max:1.0036e+00 lr:1.0000e-02
2023-03-30 17:43:37,848 ADAM: Layer 1 -> dw_min:9.8945e-01  dw_max:1.0114e+00 lr:1.0000e-02
2023-03-30 17:43:37,848 ADAM: Layer 2 -> dw_min:9.8692e-01  dw_max:1.0171e+00 lr:1.0000e-02
2023-03-30 17:43:37,848 ADAM: Layer 3 -> dw_min:9.9309e-01  dw_max:1.0080e+00 lr:1.0000e-02
2023-03-30 17:43:37,960 			Learning rate: weights:   1.000e-02    
2023-03-30 17:43:37,960 			Last test performance: 99.24%
2023-03-30 17:43:37,960 ----------------
2023-03-30 17:43:49,854   17  =>  61   		Training 486 pattern with 99.58% 	Forward time: 	11.57 sec
2023-03-30 17:43:49,854 			Loss:    1.070e-02    			Backward time: 	 0.32 sec 
2023-03-30 17:43:49,854 ADAM: Layer 0 -> dw_min:9.9653e-01  dw_max:1.0033e+00 lr:1.0000e-02
2023-03-30 17:43:49,855 ADAM: Layer 1 -> dw_min:9.9051e-01  dw_max:1.0101e+00 lr:1.0000e-02
2023-03-30 17:43:49,855 ADAM: Layer 2 -> dw_min:9.8823e-01  dw_max:1.0154e+00 lr:1.0000e-02
2023-03-30 17:43:49,855 ADAM: Layer 3 -> dw_min:9.9378e-01  dw_max:1.0071e+00 lr:1.0000e-02
2023-03-30 17:43:49,872 			Learning rate: weights:   1.000e-02    
2023-03-30 17:43:49,872 			Last test performance: 99.24%
2023-03-30 17:43:49,872 ----------------
2023-03-30 17:44:01,712   17  =>  62   		Training 486 pattern with 100.00% 	Forward time: 	11.51 sec
2023-03-30 17:44:01,712 			Loss:    1.188e-03    			Backward time: 	 0.32 sec 
2023-03-30 17:44:01,712 ADAM: Layer 0 -> dw_min:9.9669e-01  dw_max:1.0030e+00 lr:1.0000e-02
2023-03-30 17:44:01,713 ADAM: Layer 1 -> dw_min:9.9117e-01  dw_max:1.0091e+00 lr:1.0000e-02
2023-03-30 17:44:01,713 ADAM: Layer 2 -> dw_min:9.8940e-01  dw_max:1.0138e+00 lr:1.0000e-02
2023-03-30 17:44:01,713 ADAM: Layer 3 -> dw_min:9.9439e-01  dw_max:1.0064e+00 lr:1.0000e-02
2023-03-30 17:44:01,810 			Learning rate: weights:   1.000e-02    
2023-03-30 17:44:01,810 			Last test performance: 99.24%
2023-03-30 17:44:01,810 ----------------
2023-03-30 17:44:13,466   17  =>  63   		Training 486 pattern with 99.58% 	Forward time: 	11.34 sec
2023-03-30 17:44:13,466 			Loss:    1.068e-02    			Backward time: 	 0.31 sec 
2023-03-30 17:44:13,467 ADAM: Layer 0 -> dw_min:9.9628e-01  dw_max:1.0023e+00 lr:1.0000e-02
2023-03-30 17:44:13,467 ADAM: Layer 1 -> dw_min:9.9200e-01  dw_max:1.0081e+00 lr:1.0000e-02
2023-03-30 17:44:13,467 ADAM: Layer 2 -> dw_min:9.8983e-01  dw_max:1.0125e+00 lr:1.0000e-02
2023-03-30 17:44:13,467 ADAM: Layer 3 -> dw_min:9.9495e-01  dw_max:1.0058e+00 lr:1.0000e-02
2023-03-30 17:44:13,486 			Learning rate: weights:   1.000e-02    
2023-03-30 17:44:13,486 			Last test performance: 99.24%
2023-03-30 17:44:13,486 ----------------
2023-03-30 17:44:25,066   17  =>  64   		Training 486 pattern with 100.00% 	Forward time: 	11.26 sec
2023-03-30 17:44:25,066 			Loss:    4.889e-03    			Backward time: 	 0.31 sec 
2023-03-30 17:44:25,066 ADAM: Layer 0 -> dw_min:9.9650e-01  dw_max:1.0025e+00 lr:1.0000e-02
2023-03-30 17:44:25,066 ADAM: Layer 1 -> dw_min:9.9284e-01  dw_max:1.0073e+00 lr:1.0000e-02
2023-03-30 17:44:25,066 ADAM: Layer 2 -> dw_min:9.8748e-01  dw_max:1.0104e+00 lr:1.0000e-02
2023-03-30 17:44:25,067 ADAM: Layer 3 -> dw_min:9.9540e-01  dw_max:1.0053e+00 lr:1.0000e-02
2023-03-30 17:44:25,085 			Learning rate: weights:   1.000e-02    
2023-03-30 17:44:25,085 			Last test performance: 99.24%
2023-03-30 17:44:25,085 ----------------
2023-03-30 17:44:37,004   17  =>  65   		Training 486 pattern with 100.00% 	Forward time: 	11.59 sec
2023-03-30 17:44:37,004 			Loss:    1.995e-03    			Backward time: 	 0.32 sec 
2023-03-30 17:44:37,004 ADAM: Layer 0 -> dw_min:9.9686e-01  dw_max:1.0023e+00 lr:1.0000e-02
2023-03-30 17:44:37,005 ADAM: Layer 1 -> dw_min:9.9357e-01  dw_max:1.0067e+00 lr:1.0000e-02
2023-03-30 17:44:37,005 ADAM: Layer 2 -> dw_min:9.8880e-01  dw_max:1.0094e+00 lr:1.0000e-02
2023-03-30 17:44:37,005 ADAM: Layer 3 -> dw_min:9.9586e-01  dw_max:1.0048e+00 lr:1.0000e-02
2023-03-30 17:44:37,023 			Learning rate: weights:   1.000e-02    
2023-03-30 17:44:37,023 			Last test performance: 99.24%
2023-03-30 17:44:37,023 ----------------
2023-03-30 17:44:48,621   17  =>  66   		Training 486 pattern with 99.38% 	Forward time: 	11.28 sec
2023-03-30 17:44:48,621 			Loss:    1.399e-02    			Backward time: 	 0.31 sec 
2023-03-30 17:44:48,621 ADAM: Layer 0 -> dw_min:9.9579e-01  dw_max:1.0039e+00 lr:1.0000e-02
2023-03-30 17:44:48,621 ADAM: Layer 1 -> dw_min:9.9017e-01  dw_max:1.0070e+00 lr:1.0000e-02
2023-03-30 17:44:48,621 ADAM: Layer 2 -> dw_min:9.8604e-01  dw_max:1.0119e+00 lr:1.0000e-02
2023-03-30 17:44:48,622 ADAM: Layer 3 -> dw_min:9.9627e-01  dw_max:1.0043e+00 lr:1.0000e-02
2023-03-30 17:44:48,639 			Learning rate: weights:   1.000e-02    
2023-03-30 17:44:48,639 			Last test performance: 99.24%
2023-03-30 17:44:48,639 ----------------
2023-03-30 17:44:59,900   17  =>  67   		Training 486 pattern with 99.79% 	Forward time: 	10.95 sec
2023-03-30 17:44:59,900 			Loss:    4.051e-03    			Backward time: 	 0.30 sec 
2023-03-30 17:44:59,900 ADAM: Layer 0 -> dw_min:9.9588e-01  dw_max:1.0035e+00 lr:1.0000e-02
2023-03-30 17:44:59,900 ADAM: Layer 1 -> dw_min:9.8971e-01  dw_max:1.0064e+00 lr:1.0000e-02
2023-03-30 17:44:59,900 ADAM: Layer 2 -> dw_min:9.8743e-01  dw_max:1.0107e+00 lr:1.0000e-02
2023-03-30 17:44:59,900 ADAM: Layer 3 -> dw_min:9.9662e-01  dw_max:1.0039e+00 lr:1.0000e-02
2023-03-30 17:44:59,986 			Learning rate: weights:   1.000e-02    
2023-03-30 17:44:59,986 			Last test performance: 99.24%
2023-03-30 17:44:59,986 ----------------
2023-03-30 17:45:11,247   17  =>  68   		Training 486 pattern with 99.38% 	Forward time: 	10.95 sec
2023-03-30 17:45:11,247 			Loss:    9.314e-03    			Backward time: 	 0.31 sec 
2023-03-30 17:45:11,247 ADAM: Layer 0 -> dw_min:9.9620e-01  dw_max:1.0033e+00 lr:1.0000e-02
2023-03-30 17:45:11,248 ADAM: Layer 1 -> dw_min:9.9068e-01  dw_max:1.0073e+00 lr:1.0000e-02
2023-03-30 17:45:11,248 ADAM: Layer 2 -> dw_min:9.8868e-01  dw_max:1.0119e+00 lr:1.0000e-02
2023-03-30 17:45:11,248 ADAM: Layer 3 -> dw_min:9.9695e-01  dw_max:1.0051e+00 lr:1.0000e-02
2023-03-30 17:45:11,266 			Learning rate: weights:   1.000e-02    
2023-03-30 17:45:11,266 			Last test performance: 99.24%
2023-03-30 17:45:11,266 ----------------
2023-03-30 17:45:22,526   17  =>  69   		Training 486 pattern with 99.58% 	Forward time: 	10.95 sec
2023-03-30 17:45:22,526 			Loss:    2.223e-02    			Backward time: 	 0.30 sec 
2023-03-30 17:45:22,526 ADAM: Layer 0 -> dw_min:9.9598e-01  dw_max:1.0040e+00 lr:1.0000e-02
2023-03-30 17:45:22,527 ADAM: Layer 1 -> dw_min:9.8791e-01  dw_max:1.0130e+00 lr:1.0000e-02
2023-03-30 17:45:22,527 ADAM: Layer 2 -> dw_min:9.8872e-01  dw_max:1.0110e+00 lr:1.0000e-02
2023-03-30 17:45:22,527 ADAM: Layer 3 -> dw_min:9.9725e-01  dw_max:1.0048e+00 lr:1.0000e-02
2023-03-30 17:45:22,617 			Learning rate: weights:   1.000e-02    
2023-03-30 17:45:22,617 			Last test performance: 99.24%
2023-03-30 17:45:22,617 ----------------
2023-03-30 17:45:33,876   17  =>  70   		Training 486 pattern with 100.00% 	Forward time: 	10.95 sec
2023-03-30 17:45:33,876 			Loss:    2.992e-03    			Backward time: 	 0.30 sec 
2023-03-30 17:45:33,876 ADAM: Layer 0 -> dw_min:9.9597e-01  dw_max:1.0041e+00 lr:1.0000e-02
2023-03-30 17:45:33,876 ADAM: Layer 1 -> dw_min:9.8964e-01  dw_max:1.0117e+00 lr:1.0000e-02
2023-03-30 17:45:33,876 ADAM: Layer 2 -> dw_min:9.8897e-01  dw_max:1.0100e+00 lr:1.0000e-02
2023-03-30 17:45:33,876 ADAM: Layer 3 -> dw_min:9.9753e-01  dw_max:1.0043e+00 lr:1.0000e-02
2023-03-30 17:45:33,896 			Learning rate: weights:   1.000e-02    
2023-03-30 17:45:33,896 			Last test performance: 99.24%
2023-03-30 17:45:33,896 ----------------
2023-03-30 17:45:45,155   17  =>  71   		Training 486 pattern with 100.00% 	Forward time: 	10.95 sec
2023-03-30 17:45:45,155 			Loss:    2.354e-03    			Backward time: 	 0.30 sec 
2023-03-30 17:45:45,155 ADAM: Layer 0 -> dw_min:9.9643e-01  dw_max:1.0037e+00 lr:1.0000e-02
2023-03-30 17:45:45,155 ADAM: Layer 1 -> dw_min:9.8667e-01  dw_max:1.0109e+00 lr:1.0000e-02
2023-03-30 17:45:45,155 ADAM: Layer 2 -> dw_min:9.9006e-01  dw_max:1.0090e+00 lr:1.0000e-02
2023-03-30 17:45:45,156 ADAM: Layer 3 -> dw_min:9.9704e-01  dw_max:1.0038e+00 lr:1.0000e-02
2023-03-30 17:45:45,181 			Learning rate: weights:   1.000e-02    
2023-03-30 17:45:45,181 			Last test performance: 99.24%
2023-03-30 17:45:45,181 ----------------
2023-03-30 17:45:56,441   17  =>  72   		Training 486 pattern with 98.96% 	Forward time: 	10.95 sec
2023-03-30 17:45:56,442 			Loss:    1.520e-02    			Backward time: 	 0.30 sec 
2023-03-30 17:45:56,442 ADAM: Layer 0 -> dw_min:9.9441e-01  dw_max:1.0051e+00 lr:1.0000e-02
2023-03-30 17:45:56,442 ADAM: Layer 1 -> dw_min:9.8800e-01  dw_max:1.0123e+00 lr:1.0000e-02
2023-03-30 17:45:56,442 ADAM: Layer 2 -> dw_min:9.8579e-01  dw_max:1.0139e+00 lr:1.0000e-02
2023-03-30 17:45:56,442 ADAM: Layer 3 -> dw_min:9.9526e-01  dw_max:1.0053e+00 lr:1.0000e-02
2023-03-30 17:45:56,467 			Learning rate: weights:   1.000e-02    
2023-03-30 17:45:56,467 			Last test performance: 99.24%
2023-03-30 17:45:56,467 ----------------
2023-03-30 17:46:07,730   17  =>  73   		Training 486 pattern with 99.38% 	Forward time: 	10.95 sec
2023-03-30 17:46:07,730 			Loss:    6.813e-03    			Backward time: 	 0.30 sec 
2023-03-30 17:46:07,730 ADAM: Layer 0 -> dw_min:9.9470e-01  dw_max:1.0042e+00 lr:1.0000e-02
2023-03-30 17:46:07,730 ADAM: Layer 1 -> dw_min:9.8820e-01  dw_max:1.0120e+00 lr:1.0000e-02
2023-03-30 17:46:07,731 ADAM: Layer 2 -> dw_min:9.8702e-01  dw_max:1.0140e+00 lr:1.0000e-02
2023-03-30 17:46:07,731 ADAM: Layer 3 -> dw_min:9.9571e-01  dw_max:1.0048e+00 lr:1.0000e-02
2023-03-30 17:46:07,756 			Learning rate: weights:   1.000e-02    
2023-03-30 17:46:07,756 			Last test performance: 99.24%
2023-03-30 17:46:07,756 ----------------
2023-03-30 17:46:19,013   17  =>  74   		Training 486 pattern with 99.79% 	Forward time: 	10.95 sec
2023-03-30 17:46:19,013 			Loss:    7.463e-03    			Backward time: 	 0.30 sec 
2023-03-30 17:46:19,014 ADAM: Layer 0 -> dw_min:9.9323e-01  dw_max:1.0038e+00 lr:1.0000e-02
2023-03-30 17:46:19,014 ADAM: Layer 1 -> dw_min:9.8892e-01  dw_max:1.0133e+00 lr:1.0000e-02
2023-03-30 17:46:19,014 ADAM: Layer 2 -> dw_min:9.8604e-01  dw_max:1.0126e+00 lr:1.0000e-02
2023-03-30 17:46:19,014 ADAM: Layer 3 -> dw_min:9.9590e-01  dw_max:1.0043e+00 lr:1.0000e-02
2023-03-30 17:46:19,090 			Learning rate: weights:   1.000e-02    
2023-03-30 17:46:19,090 			Last test performance: 99.24%
2023-03-30 17:46:19,090 ----------------
2023-03-30 17:46:30,346   17  =>  75   		Training 486 pattern with 99.17% 	Forward time: 	10.95 sec
2023-03-30 17:46:30,346 			Loss:    2.220e-02    			Backward time: 	 0.30 sec 
2023-03-30 17:46:30,347 ADAM: Layer 0 -> dw_min:9.9473e-01  dw_max:1.0037e+00 lr:1.0000e-02
2023-03-30 17:46:30,347 ADAM: Layer 1 -> dw_min:9.8990e-01  dw_max:1.0119e+00 lr:1.0000e-02
2023-03-30 17:46:30,347 ADAM: Layer 2 -> dw_min:9.8743e-01  dw_max:1.0113e+00 lr:1.0000e-02
2023-03-30 17:46:30,347 ADAM: Layer 3 -> dw_min:9.9605e-01  dw_max:1.0040e+00 lr:1.0000e-02
2023-03-30 17:46:30,365 			Learning rate: weights:   1.000e-02    
2023-03-30 17:46:30,365 			Last test performance: 99.24%
2023-03-30 17:46:30,365 ----------------
2023-03-30 17:46:41,624   17  =>  76   		Training 486 pattern with 99.58% 	Forward time: 	10.95 sec
2023-03-30 17:46:41,624 			Loss:    1.048e-02    			Backward time: 	 0.30 sec 
2023-03-30 17:46:41,624 ADAM: Layer 0 -> dw_min:9.9401e-01  dw_max:1.0045e+00 lr:1.0000e-02
2023-03-30 17:46:41,624 ADAM: Layer 1 -> dw_min:9.8952e-01  dw_max:1.0143e+00 lr:1.0000e-02
2023-03-30 17:46:41,624 ADAM: Layer 2 -> dw_min:9.8672e-01  dw_max:1.0133e+00 lr:1.0000e-02
2023-03-30 17:46:41,625 ADAM: Layer 3 -> dw_min:9.9577e-01  dw_max:1.0034e+00 lr:1.0000e-02
2023-03-30 17:46:41,644 			Learning rate: weights:   1.000e-02    
2023-03-30 17:46:41,644 			Last test performance: 99.24%
2023-03-30 17:46:41,644 ----------------
2023-03-30 17:46:52,904   17  =>  77   		Training 486 pattern with 99.38% 	Forward time: 	10.95 sec
2023-03-30 17:46:52,904 			Loss:    2.309e-02    			Backward time: 	 0.30 sec 
2023-03-30 17:46:52,905 ADAM: Layer 0 -> dw_min:9.9478e-01  dw_max:1.0041e+00 lr:1.0000e-02
2023-03-30 17:46:52,905 ADAM: Layer 1 -> dw_min:9.8837e-01  dw_max:1.0131e+00 lr:1.0000e-02
2023-03-30 17:46:52,905 ADAM: Layer 2 -> dw_min:9.8555e-01  dw_max:1.0135e+00 lr:1.0000e-02
2023-03-30 17:46:52,905 ADAM: Layer 3 -> dw_min:9.9569e-01  dw_max:1.0048e+00 lr:1.0000e-02
2023-03-30 17:46:52,924 			Learning rate: weights:   1.000e-02    
2023-03-30 17:46:52,924 			Last test performance: 99.24%
2023-03-30 17:46:52,924 ----------------
2023-03-30 17:47:04,183   17  =>  78   		Training 486 pattern with 99.17% 	Forward time: 	10.95 sec
2023-03-30 17:47:04,183 			Loss:    1.249e-02    			Backward time: 	 0.30 sec 
2023-03-30 17:47:04,183 ADAM: Layer 0 -> dw_min:9.9440e-01  dw_max:1.0041e+00 lr:1.0000e-02
2023-03-30 17:47:04,183 ADAM: Layer 1 -> dw_min:9.8656e-01  dw_max:1.0118e+00 lr:1.0000e-02
2023-03-30 17:47:04,183 ADAM: Layer 2 -> dw_min:9.8744e-01  dw_max:1.0136e+00 lr:1.0000e-02
2023-03-30 17:47:04,183 ADAM: Layer 3 -> dw_min:9.9639e-01  dw_max:1.0042e+00 lr:1.0000e-02
2023-03-30 17:47:04,243 			Learning rate: weights:   1.000e-02    
2023-03-30 17:47:04,244 			Last test performance: 99.24%
2023-03-30 17:47:04,244 ----------------
2023-03-30 17:47:15,503   17  =>  79   		Training 486 pattern with 99.79% 	Forward time: 	10.95 sec
2023-03-30 17:47:15,503 			Loss:    8.245e-03    			Backward time: 	 0.30 sec 
2023-03-30 17:47:15,504 ADAM: Layer 0 -> dw_min:9.9495e-01  dw_max:1.0050e+00 lr:1.0000e-02
2023-03-30 17:47:15,504 ADAM: Layer 1 -> dw_min:9.8794e-01  dw_max:1.0110e+00 lr:1.0000e-02
2023-03-30 17:47:15,504 ADAM: Layer 2 -> dw_min:9.8617e-01  dw_max:1.0133e+00 lr:1.0000e-02
2023-03-30 17:47:15,504 ADAM: Layer 3 -> dw_min:9.9628e-01  dw_max:1.0063e+00 lr:1.0000e-02
2023-03-30 17:47:15,523 			Learning rate: weights:   1.000e-02    
2023-03-30 17:47:15,523 			Last test performance: 99.24%
2023-03-30 17:47:15,523 ----------------
2023-03-30 17:47:26,786   17  =>  80   		Training 486 pattern with 99.17% 	Forward time: 	10.95 sec
2023-03-30 17:47:26,786 			Loss:    1.631e-02    			Backward time: 	 0.30 sec 
2023-03-30 17:47:26,786 ADAM: Layer 0 -> dw_min:9.9563e-01  dw_max:1.0043e+00 lr:1.0000e-02
2023-03-30 17:47:26,787 ADAM: Layer 1 -> dw_min:9.8779e-01  dw_max:1.0117e+00 lr:1.0000e-02
2023-03-30 17:47:26,787 ADAM: Layer 2 -> dw_min:9.8580e-01  dw_max:1.0135e+00 lr:1.0000e-02
2023-03-30 17:47:26,787 ADAM: Layer 3 -> dw_min:9.9580e-01  dw_max:1.0070e+00 lr:1.0000e-02
2023-03-30 17:47:26,807 			Learning rate: weights:   1.000e-02    
2023-03-30 17:47:26,807 			Last test performance: 99.24%
2023-03-30 17:47:26,807 ----------------
2023-03-30 17:47:38,064   17  =>  81   		Training 486 pattern with 100.00% 	Forward time: 	10.95 sec
2023-03-30 17:47:38,064 			Loss:    3.982e-03    			Backward time: 	 0.30 sec 
2023-03-30 17:47:38,064 ADAM: Layer 0 -> dw_min:9.9571e-01  dw_max:1.0043e+00 lr:1.0000e-02
2023-03-30 17:47:38,064 ADAM: Layer 1 -> dw_min:9.8897e-01  dw_max:1.0104e+00 lr:1.0000e-02
2023-03-30 17:47:38,064 ADAM: Layer 2 -> dw_min:9.8721e-01  dw_max:1.0128e+00 lr:1.0000e-02
2023-03-30 17:47:38,064 ADAM: Layer 3 -> dw_min:9.9621e-01  dw_max:1.0063e+00 lr:1.0000e-02
2023-03-30 17:47:38,103 			Learning rate: weights:   1.000e-02    
2023-03-30 17:47:38,103 			Last test performance: 99.24%
2023-03-30 17:47:38,103 ----------------
2023-03-30 17:47:49,362   17  =>  82   		Training 486 pattern with 99.79% 	Forward time: 	10.95 sec
2023-03-30 17:47:49,362 			Loss:    5.132e-03    			Backward time: 	 0.30 sec 
2023-03-30 17:47:49,362 ADAM: Layer 0 -> dw_min:9.9577e-01  dw_max:1.0037e+00 lr:1.0000e-02
2023-03-30 17:47:49,362 ADAM: Layer 1 -> dw_min:9.8998e-01  dw_max:1.0104e+00 lr:1.0000e-02
2023-03-30 17:47:49,363 ADAM: Layer 2 -> dw_min:9.8848e-01  dw_max:1.0115e+00 lr:1.0000e-02
2023-03-30 17:47:49,363 ADAM: Layer 3 -> dw_min:9.9658e-01  dw_max:1.0057e+00 lr:1.0000e-02
2023-03-30 17:47:49,381 			Learning rate: weights:   1.000e-02    
2023-03-30 17:47:49,381 			Last test performance: 99.24%
2023-03-30 17:47:49,381 ----------------
2023-03-30 17:48:00,636   17  =>  83   		Training 486 pattern with 99.79% 	Forward time: 	10.95 sec
2023-03-30 17:48:00,637 			Loss:    2.227e-02    			Backward time: 	 0.30 sec 
2023-03-30 17:48:00,637 ADAM: Layer 0 -> dw_min:9.9612e-01  dw_max:1.0031e+00 lr:1.0000e-02
2023-03-30 17:48:00,637 ADAM: Layer 1 -> dw_min:9.9091e-01  dw_max:1.0091e+00 lr:1.0000e-02
2023-03-30 17:48:00,637 ADAM: Layer 2 -> dw_min:9.8963e-01  dw_max:1.0104e+00 lr:1.0000e-02
2023-03-30 17:48:00,637 ADAM: Layer 3 -> dw_min:9.9692e-01  dw_max:1.0051e+00 lr:1.0000e-02
2023-03-30 17:48:00,691 			Learning rate: weights:   1.000e-02    
2023-03-30 17:48:00,691 			Last test performance: 99.24%
2023-03-30 17:48:00,691 ----------------
2023-03-30 17:48:11,954   17  =>  84   		Training 486 pattern with 99.58% 	Forward time: 	10.95 sec
2023-03-30 17:48:11,954 			Loss:    8.504e-03    			Backward time: 	 0.30 sec 
2023-03-30 17:48:11,954 ADAM: Layer 0 -> dw_min:9.9635e-01  dw_max:1.0027e+00 lr:1.0000e-02
2023-03-30 17:48:11,954 ADAM: Layer 1 -> dw_min:9.9150e-01  dw_max:1.0086e+00 lr:1.0000e-02
2023-03-30 17:48:11,954 ADAM: Layer 2 -> dw_min:9.8849e-01  dw_max:1.0139e+00 lr:1.0000e-02
2023-03-30 17:48:11,954 ADAM: Layer 3 -> dw_min:9.9725e-01  dw_max:1.0047e+00 lr:1.0000e-02
2023-03-30 17:48:11,976 			Learning rate: weights:   1.000e-02    
2023-03-30 17:48:11,976 			Last test performance: 99.24%
2023-03-30 17:48:11,976 ----------------
2023-03-30 17:48:23,232   17  =>  85   		Training 486 pattern with 99.79% 	Forward time: 	10.95 sec
2023-03-30 17:48:23,232 			Loss:    1.219e-02    			Backward time: 	 0.30 sec 
2023-03-30 17:48:23,232 ADAM: Layer 0 -> dw_min:9.9632e-01  dw_max:1.0031e+00 lr:1.0000e-02
2023-03-30 17:48:23,233 ADAM: Layer 1 -> dw_min:9.9238e-01  dw_max:1.0086e+00 lr:1.0000e-02
2023-03-30 17:48:23,233 ADAM: Layer 2 -> dw_min:9.8960e-01  dw_max:1.0125e+00 lr:1.0000e-02
2023-03-30 17:48:23,233 ADAM: Layer 3 -> dw_min:9.9752e-01  dw_max:1.0042e+00 lr:1.0000e-02
2023-03-30 17:48:23,316 			Learning rate: weights:   1.000e-02    
2023-03-30 17:48:23,316 			Last test performance: 99.24%
2023-03-30 17:48:23,316 ----------------
2023-03-30 17:48:34,574   17  =>  86   		Training 486 pattern with 99.17% 	Forward time: 	10.95 sec
2023-03-30 17:48:34,574 			Loss:    1.034e-02    			Backward time: 	 0.30 sec 
2023-03-30 17:48:34,574 ADAM: Layer 0 -> dw_min:9.9602e-01  dw_max:1.0028e+00 lr:1.0000e-02
2023-03-30 17:48:34,574 ADAM: Layer 1 -> dw_min:9.9171e-01  dw_max:1.0087e+00 lr:1.0000e-02
2023-03-30 17:48:34,574 ADAM: Layer 2 -> dw_min:9.8650e-01  dw_max:1.0113e+00 lr:1.0000e-02
2023-03-30 17:48:34,574 ADAM: Layer 3 -> dw_min:9.9605e-01  dw_max:1.0055e+00 lr:1.0000e-02
2023-03-30 17:48:34,598 			Learning rate: weights:   1.000e-02    
2023-03-30 17:48:34,598 			Last test performance: 99.24%
2023-03-30 17:48:34,598 ----------------
2023-03-30 17:48:45,858   17  =>  87   		Training 486 pattern with 99.58% 	Forward time: 	10.95 sec
2023-03-30 17:48:45,858 			Loss:    9.629e-03    			Backward time: 	 0.30 sec 
2023-03-30 17:48:45,858 ADAM: Layer 0 -> dw_min:9.9647e-01  dw_max:1.0031e+00 lr:1.0000e-02
2023-03-30 17:48:45,858 ADAM: Layer 1 -> dw_min:9.8664e-01  dw_max:1.0089e+00 lr:1.0000e-02
2023-03-30 17:48:45,858 ADAM: Layer 2 -> dw_min:9.8677e-01  dw_max:1.0135e+00 lr:1.0000e-02
2023-03-30 17:48:45,859 ADAM: Layer 3 -> dw_min:9.9651e-01  dw_max:1.0050e+00 lr:1.0000e-02
2023-03-30 17:48:45,888 			Learning rate: weights:   1.000e-02    
2023-03-30 17:48:45,888 			Last test performance: 99.24%
2023-03-30 17:48:45,888 ----------------
2023-03-30 17:48:57,147   17  =>  88   		Training 486 pattern with 99.38% 	Forward time: 	10.95 sec
2023-03-30 17:48:57,148 			Loss:    1.875e-02    			Backward time: 	 0.30 sec 
2023-03-30 17:48:57,148 ADAM: Layer 0 -> dw_min:9.9452e-01  dw_max:1.0031e+00 lr:1.0000e-02
2023-03-30 17:48:57,148 ADAM: Layer 1 -> dw_min:9.8787e-01  dw_max:1.0088e+00 lr:1.0000e-02
2023-03-30 17:48:57,148 ADAM: Layer 2 -> dw_min:9.8755e-01  dw_max:1.0125e+00 lr:1.0000e-02
2023-03-30 17:48:57,148 ADAM: Layer 3 -> dw_min:9.9675e-01  dw_max:1.0044e+00 lr:1.0000e-02
2023-03-30 17:48:57,237 			Learning rate: weights:   1.000e-02    
2023-03-30 17:48:57,237 			Last test performance: 99.24%
2023-03-30 17:48:57,237 ----------------
2023-03-30 17:49:08,496   17  =>  89   		Training 486 pattern with 99.58% 	Forward time: 	10.95 sec
2023-03-30 17:49:08,496 			Loss:    1.257e-02    			Backward time: 	 0.30 sec 
2023-03-30 17:49:08,496 ADAM: Layer 0 -> dw_min:9.9546e-01  dw_max:1.0037e+00 lr:1.0000e-02
2023-03-30 17:49:08,497 ADAM: Layer 1 -> dw_min:9.8400e-01  dw_max:1.0096e+00 lr:1.0000e-02
2023-03-30 17:49:08,497 ADAM: Layer 2 -> dw_min:9.8397e-01  dw_max:1.0142e+00 lr:1.0000e-02
2023-03-30 17:49:08,497 ADAM: Layer 3 -> dw_min:9.9610e-01  dw_max:1.0059e+00 lr:1.0000e-02
2023-03-30 17:49:08,514 			Learning rate: weights:   1.000e-02    
2023-03-30 17:49:08,514 			Last test performance: 99.24%
2023-03-30 17:49:08,515 ----------------
2023-03-30 17:49:19,790   17  =>  90   		Training 486 pattern with 99.38% 	Forward time: 	10.97 sec
2023-03-30 17:49:19,790 			Loss:    1.078e-02    			Backward time: 	 0.30 sec 
2023-03-30 17:49:19,790 ADAM: Layer 0 -> dw_min:9.9543e-01  dw_max:1.0036e+00 lr:1.0000e-02
2023-03-30 17:49:19,791 ADAM: Layer 1 -> dw_min:9.8491e-01  dw_max:1.0088e+00 lr:1.0000e-02
2023-03-30 17:49:19,791 ADAM: Layer 2 -> dw_min:9.8534e-01  dw_max:1.0128e+00 lr:1.0000e-02
2023-03-30 17:49:19,791 ADAM: Layer 3 -> dw_min:9.9465e-01  dw_max:1.0053e+00 lr:1.0000e-02
2023-03-30 17:49:19,810 			Learning rate: weights:   1.000e-02    
2023-03-30 17:49:19,810 			Last test performance: 99.24%
2023-03-30 17:49:19,810 ----------------
2023-03-30 17:49:31,141   17  =>  91   		Training 486 pattern with 99.79% 	Forward time: 	11.02 sec
2023-03-30 17:49:31,141 			Loss:    6.869e-03    			Backward time: 	 0.31 sec 
2023-03-30 17:49:31,141 ADAM: Layer 0 -> dw_min:9.9670e-01  dw_max:1.0036e+00 lr:1.0000e-02
2023-03-30 17:49:31,141 ADAM: Layer 1 -> dw_min:9.8652e-01  dw_max:1.0079e+00 lr:1.0000e-02
2023-03-30 17:49:31,141 ADAM: Layer 2 -> dw_min:9.8679e-01  dw_max:1.0143e+00 lr:1.0000e-02
2023-03-30 17:49:31,142 ADAM: Layer 3 -> dw_min:9.9061e-01  dw_max:1.0048e+00 lr:1.0000e-02
2023-03-30 17:49:31,159 			Learning rate: weights:   1.000e-02    
2023-03-30 17:49:31,159 			Last test performance: 99.24%
2023-03-30 17:49:31,159 ----------------
2023-03-30 17:49:42,620   17  =>  92   		Training 486 pattern with 100.00% 	Forward time: 	11.15 sec
2023-03-30 17:49:42,620 			Loss:    4.550e-03    			Backward time: 	 0.31 sec 
2023-03-30 17:49:42,620 ADAM: Layer 0 -> dw_min:9.9552e-01  dw_max:1.0040e+00 lr:1.0000e-02
2023-03-30 17:49:42,620 ADAM: Layer 1 -> dw_min:9.8789e-01  dw_max:1.0092e+00 lr:1.0000e-02
2023-03-30 17:49:42,620 ADAM: Layer 2 -> dw_min:9.8811e-01  dw_max:1.0155e+00 lr:1.0000e-02
2023-03-30 17:49:42,620 ADAM: Layer 3 -> dw_min:9.9155e-01  dw_max:1.0061e+00 lr:1.0000e-02
2023-03-30 17:49:42,639 			Learning rate: weights:   1.000e-02    
2023-03-30 17:49:42,639 			Last test performance: 99.24%
2023-03-30 17:49:42,639 ----------------
2023-03-30 17:49:54,221   17  =>  93   		Training 486 pattern with 99.58% 	Forward time: 	11.26 sec
2023-03-30 17:49:54,222 			Loss:    1.220e-02    			Backward time: 	 0.31 sec 
2023-03-30 17:49:54,222 ADAM: Layer 0 -> dw_min:9.9601e-01  dw_max:1.0035e+00 lr:1.0000e-02
2023-03-30 17:49:54,222 ADAM: Layer 1 -> dw_min:9.8891e-01  dw_max:1.0083e+00 lr:1.0000e-02
2023-03-30 17:49:54,222 ADAM: Layer 2 -> dw_min:9.8926e-01  dw_max:1.0139e+00 lr:1.0000e-02
2023-03-30 17:49:54,222 ADAM: Layer 3 -> dw_min:9.9240e-01  dw_max:1.0055e+00 lr:1.0000e-02
2023-03-30 17:49:54,240 			Learning rate: weights:   1.000e-02    
2023-03-30 17:49:54,240 			Last test performance: 99.24%
2023-03-30 17:49:54,240 ----------------
2023-03-30 17:50:05,668   17  =>  94   		Training 486 pattern with 99.79% 	Forward time: 	11.11 sec
2023-03-30 17:50:05,669 			Loss:    1.119e-02    			Backward time: 	 0.31 sec 
2023-03-30 17:50:05,669 ADAM: Layer 0 -> dw_min:9.9657e-01  dw_max:1.0034e+00 lr:1.0000e-02
2023-03-30 17:50:05,669 ADAM: Layer 1 -> dw_min:9.9020e-01  dw_max:1.0074e+00 lr:1.0000e-02
2023-03-30 17:50:05,669 ADAM: Layer 2 -> dw_min:9.9032e-01  dw_max:1.0126e+00 lr:1.0000e-02
2023-03-30 17:50:05,669 ADAM: Layer 3 -> dw_min:9.9310e-01  dw_max:1.0050e+00 lr:1.0000e-02
2023-03-30 17:50:05,689 			Learning rate: weights:   1.000e-02    
2023-03-30 17:50:05,689 			Last test performance: 99.24%
2023-03-30 17:50:05,689 ----------------
2023-03-30 17:50:17,216   17  =>  95   		Training 486 pattern with 100.00% 	Forward time: 	11.21 sec
2023-03-30 17:50:17,216 			Loss:    2.514e-03    			Backward time: 	 0.31 sec 
2023-03-30 17:50:17,216 ADAM: Layer 0 -> dw_min:9.9679e-01  dw_max:1.0033e+00 lr:1.0000e-02
2023-03-30 17:50:17,216 ADAM: Layer 1 -> dw_min:9.9118e-01  dw_max:1.0067e+00 lr:1.0000e-02
2023-03-30 17:50:17,216 ADAM: Layer 2 -> dw_min:9.9129e-01  dw_max:1.0113e+00 lr:1.0000e-02
2023-03-30 17:50:17,216 ADAM: Layer 3 -> dw_min:9.9379e-01  dw_max:1.0045e+00 lr:1.0000e-02
2023-03-30 17:50:17,236 			Learning rate: weights:   1.000e-02    
2023-03-30 17:50:17,236 			Last test performance: 99.24%
2023-03-30 17:50:17,236 ----------------
2023-03-30 17:50:28,749   17  =>  96   		Training 486 pattern with 99.58% 	Forward time: 	11.20 sec
2023-03-30 17:50:28,749 			Loss:    6.466e-03    			Backward time: 	 0.31 sec 
2023-03-30 17:50:28,749 ADAM: Layer 0 -> dw_min:9.9730e-01  dw_max:1.0033e+00 lr:1.0000e-02
2023-03-30 17:50:28,750 ADAM: Layer 1 -> dw_min:9.8803e-01  dw_max:1.0086e+00 lr:1.0000e-02
2023-03-30 17:50:28,750 ADAM: Layer 2 -> dw_min:9.9213e-01  dw_max:1.0153e+00 lr:1.0000e-02
2023-03-30 17:50:28,750 ADAM: Layer 3 -> dw_min:9.9441e-01  dw_max:1.0040e+00 lr:1.0000e-02
2023-03-30 17:50:28,825 			Learning rate: weights:   1.000e-02    
2023-03-30 17:50:28,825 			Last test performance: 99.24%
2023-03-30 17:50:28,825 ----------------
2023-03-30 17:50:40,090   17  =>  97   		Training 486 pattern with 99.79% 	Forward time: 	10.95 sec
2023-03-30 17:50:40,091 			Loss:    7.281e-03    			Backward time: 	 0.30 sec 
2023-03-30 17:50:40,091 ADAM: Layer 0 -> dw_min:9.9744e-01  dw_max:1.0030e+00 lr:1.0000e-02
2023-03-30 17:50:40,091 ADAM: Layer 1 -> dw_min:9.8926e-01  dw_max:1.0089e+00 lr:1.0000e-02
2023-03-30 17:50:40,091 ADAM: Layer 2 -> dw_min:9.8718e-01  dw_max:1.0137e+00 lr:1.0000e-02
2023-03-30 17:50:40,091 ADAM: Layer 3 -> dw_min:9.9489e-01  dw_max:1.0057e+00 lr:1.0000e-02
2023-03-30 17:50:40,112 			Learning rate: weights:   1.000e-02    
2023-03-30 17:50:40,112 			Last test performance: 99.24%
2023-03-30 17:50:40,112 ----------------
2023-03-30 17:50:51,400   17  =>  98   		Training 486 pattern with 99.58% 	Forward time: 	10.98 sec
2023-03-30 17:50:51,400 			Loss:    5.468e-03    			Backward time: 	 0.30 sec 
2023-03-30 17:50:51,400 ADAM: Layer 0 -> dw_min:9.9768e-01  dw_max:1.0026e+00 lr:1.0000e-02
2023-03-30 17:50:51,401 ADAM: Layer 1 -> dw_min:9.9033e-01  dw_max:1.0080e+00 lr:1.0000e-02
2023-03-30 17:50:51,401 ADAM: Layer 2 -> dw_min:9.8848e-01  dw_max:1.0128e+00 lr:1.0000e-02
2023-03-30 17:50:51,401 ADAM: Layer 3 -> dw_min:9.9540e-01  dw_max:1.0052e+00 lr:1.0000e-02
2023-03-30 17:50:51,426 			Learning rate: weights:   1.000e-02    
2023-03-30 17:50:51,427 			Last test performance: 99.24%
2023-03-30 17:50:51,427 ----------------
2023-03-30 17:51:02,750   17  =>  99   		Training 486 pattern with 99.38% 	Forward time: 	11.01 sec
2023-03-30 17:51:02,750 			Loss:    1.191e-02    			Backward time: 	 0.31 sec 
2023-03-30 17:51:02,751 ADAM: Layer 0 -> dw_min:9.9743e-01  dw_max:1.0023e+00 lr:1.0000e-02
2023-03-30 17:51:02,751 ADAM: Layer 1 -> dw_min:9.9111e-01  dw_max:1.0072e+00 lr:1.0000e-02
2023-03-30 17:51:02,751 ADAM: Layer 2 -> dw_min:9.8806e-01  dw_max:1.0116e+00 lr:1.0000e-02
2023-03-30 17:51:02,751 ADAM: Layer 3 -> dw_min:9.9606e-01  dw_max:1.0046e+00 lr:1.0000e-02
2023-03-30 17:51:02,771 			Learning rate: weights:   1.000e-02    
2023-03-30 17:51:02,771 			Last test performance: 99.24%
2023-03-30 17:51:02,771 ----------------
2023-03-30 17:51:14,097   17  => 100   		Training 486 pattern with 99.79% 	Forward time: 	11.01 sec
2023-03-30 17:51:14,097 			Loss:    8.645e-03    			Backward time: 	 0.31 sec 
2023-03-30 17:51:14,098 ADAM: Layer 0 -> dw_min:9.9639e-01  dw_max:1.0038e+00 lr:1.0000e-02
2023-03-30 17:51:14,098 ADAM: Layer 1 -> dw_min:9.9083e-01  dw_max:1.0111e+00 lr:1.0000e-02
2023-03-30 17:51:14,098 ADAM: Layer 2 -> dw_min:9.8652e-01  dw_max:1.0122e+00 lr:1.0000e-02
2023-03-30 17:51:14,098 ADAM: Layer 3 -> dw_min:9.9449e-01  dw_max:1.0068e+00 lr:1.0000e-02
2023-03-30 17:51:14,116 			Learning rate: weights:   1.000e-02    
2023-03-30 17:51:14,116 			Last test performance: 99.24%
2023-03-30 17:51:14,116 ----------------
2023-03-30 17:51:25,432   17  => 101   		Training 486 pattern with 99.38% 	Forward time: 	11.00 sec
2023-03-30 17:51:25,433 			Loss:    1.048e-02    			Backward time: 	 0.31 sec 
2023-03-30 17:51:25,433 ADAM: Layer 0 -> dw_min:9.9632e-01  dw_max:1.0045e+00 lr:1.0000e-02
2023-03-30 17:51:25,433 ADAM: Layer 1 -> dw_min:9.8582e-01  dw_max:1.0145e+00 lr:1.0000e-02
2023-03-30 17:51:25,433 ADAM: Layer 2 -> dw_min:9.8537e-01  dw_max:1.0132e+00 lr:1.0000e-02
2023-03-30 17:51:25,433 ADAM: Layer 3 -> dw_min:9.9504e-01  dw_max:1.0061e+00 lr:1.0000e-02
2023-03-30 17:51:25,452 			Learning rate: weights:   1.000e-02    
2023-03-30 17:51:25,452 			Last test performance: 99.24%
2023-03-30 17:51:25,452 ----------------
2023-03-30 17:51:36,836   17  => 102   		Training 486 pattern with 100.00% 	Forward time: 	11.07 sec
2023-03-30 17:51:36,836 			Loss:    1.578e-03    			Backward time: 	 0.31 sec 
2023-03-30 17:51:36,836 ADAM: Layer 0 -> dw_min:9.9651e-01  dw_max:1.0041e+00 lr:1.0000e-02
2023-03-30 17:51:36,837 ADAM: Layer 1 -> dw_min:9.8712e-01  dw_max:1.0153e+00 lr:1.0000e-02
2023-03-30 17:51:36,837 ADAM: Layer 2 -> dw_min:9.8672e-01  dw_max:1.0119e+00 lr:1.0000e-02
2023-03-30 17:51:36,837 ADAM: Layer 3 -> dw_min:9.9553e-01  dw_max:1.0054e+00 lr:1.0000e-02
2023-03-30 17:51:36,940 			Learning rate: weights:   1.000e-02    
2023-03-30 17:51:36,941 			Last test performance: 99.24%
2023-03-30 17:51:36,941 ----------------
2023-03-30 17:51:48,277   17  => 103   		Training 486 pattern with 99.79% 	Forward time: 	11.03 sec
2023-03-30 17:51:48,278 			Loss:    6.806e-03    			Backward time: 	 0.31 sec 
2023-03-30 17:51:48,279 ADAM: Layer 0 -> dw_min:9.9672e-01  dw_max:1.0033e+00 lr:1.0000e-02
2023-03-30 17:51:48,279 ADAM: Layer 1 -> dw_min:9.8839e-01  dw_max:1.0137e+00 lr:1.0000e-02
2023-03-30 17:51:48,279 ADAM: Layer 2 -> dw_min:9.8803e-01  dw_max:1.0108e+00 lr:1.0000e-02
2023-03-30 17:51:48,279 ADAM: Layer 3 -> dw_min:9.9585e-01  dw_max:1.0049e+00 lr:1.0000e-02
2023-03-30 17:51:48,297 			Learning rate: weights:   1.000e-02    
2023-03-30 17:51:48,297 			Last test performance: 99.24%
2023-03-30 17:51:48,297 ----------------
2023-03-30 17:51:59,703   17  => 104   		Training 486 pattern with 99.17% 	Forward time: 	11.09 sec
2023-03-30 17:51:59,703 			Loss:    9.562e-03    			Backward time: 	 0.31 sec 
2023-03-30 17:51:59,703 ADAM: Layer 0 -> dw_min:9.9683e-01  dw_max:1.0039e+00 lr:1.0000e-02
2023-03-30 17:51:59,703 ADAM: Layer 1 -> dw_min:9.8829e-01  dw_max:1.0124e+00 lr:1.0000e-02
2023-03-30 17:51:59,703 ADAM: Layer 2 -> dw_min:9.8535e-01  dw_max:1.0097e+00 lr:1.0000e-02
2023-03-30 17:51:59,703 ADAM: Layer 3 -> dw_min:9.9629e-01  dw_max:1.0046e+00 lr:1.0000e-02
2023-03-30 17:51:59,728 			Learning rate: weights:   1.000e-02    
2023-03-30 17:51:59,728 			Last test performance: 99.24%
2023-03-30 17:51:59,728 ----------------
2023-03-30 17:52:11,092   17  => 105   		Training 486 pattern with 100.00% 	Forward time: 	11.05 sec
2023-03-30 17:52:11,092 			Loss:    1.235e-03    			Backward time: 	 0.31 sec 
2023-03-30 17:52:11,092 ADAM: Layer 0 -> dw_min:9.9713e-01  dw_max:1.0038e+00 lr:1.0000e-02
2023-03-30 17:52:11,092 ADAM: Layer 1 -> dw_min:9.8953e-01  dw_max:1.0111e+00 lr:1.0000e-02
2023-03-30 17:52:11,092 ADAM: Layer 2 -> dw_min:9.8679e-01  dw_max:1.0122e+00 lr:1.0000e-02
2023-03-30 17:52:11,092 ADAM: Layer 3 -> dw_min:9.9652e-01  dw_max:1.0042e+00 lr:1.0000e-02
2023-03-30 17:52:11,111 			Learning rate: weights:   1.000e-02    
2023-03-30 17:52:11,111 			Last test performance: 99.24%
2023-03-30 17:52:11,111 ----------------
2023-03-30 17:52:22,460   17  => 106   		Training 486 pattern with 100.00% 	Forward time: 	11.04 sec
2023-03-30 17:52:22,460 			Loss:    1.369e-03    			Backward time: 	 0.30 sec 
2023-03-30 17:52:22,461 ADAM: Layer 0 -> dw_min:9.9728e-01  dw_max:1.0036e+00 lr:1.0000e-02
2023-03-30 17:52:22,461 ADAM: Layer 1 -> dw_min:9.9042e-01  dw_max:1.0100e+00 lr:1.0000e-02
2023-03-30 17:52:22,461 ADAM: Layer 2 -> dw_min:9.8810e-01  dw_max:1.0110e+00 lr:1.0000e-02
2023-03-30 17:52:22,461 ADAM: Layer 3 -> dw_min:9.9686e-01  dw_max:1.0038e+00 lr:1.0000e-02
2023-03-30 17:52:22,558 			Learning rate: weights:   1.000e-02    
2023-03-30 17:52:22,558 			Last test performance: 99.24%
2023-03-30 17:52:22,558 ----------------
2023-03-30 17:52:33,919   17  => 107   		Training 486 pattern with 99.58% 	Forward time: 	11.05 sec
2023-03-30 17:52:33,919 			Loss:    8.957e-03    			Backward time: 	 0.31 sec 
2023-03-30 17:52:33,919 ADAM: Layer 0 -> dw_min:9.9743e-01  dw_max:1.0042e+00 lr:1.0000e-02
2023-03-30 17:52:33,919 ADAM: Layer 1 -> dw_min:9.9139e-01  dw_max:1.0107e+00 lr:1.0000e-02
2023-03-30 17:52:33,919 ADAM: Layer 2 -> dw_min:9.8546e-01  dw_max:1.0142e+00 lr:1.0000e-02
2023-03-30 17:52:33,919 ADAM: Layer 3 -> dw_min:9.9617e-01  dw_max:1.0051e+00 lr:1.0000e-02
2023-03-30 17:52:33,994 			Learning rate: weights:   1.000e-02    
2023-03-30 17:52:33,995 			Last test performance: 99.24%
2023-03-30 17:52:33,995 ----------------
2023-03-30 17:52:45,304   17  => 108   		Training 486 pattern with 99.79% 	Forward time: 	11.00 sec
2023-03-30 17:52:45,304 			Loss:    3.322e-03    			Backward time: 	 0.31 sec 
2023-03-30 17:52:45,304 ADAM: Layer 0 -> dw_min:9.9740e-01  dw_max:1.0042e+00 lr:1.0000e-02
2023-03-30 17:52:45,305 ADAM: Layer 1 -> dw_min:9.8954e-01  dw_max:1.0129e+00 lr:1.0000e-02
2023-03-30 17:52:45,305 ADAM: Layer 2 -> dw_min:9.8654e-01  dw_max:1.0128e+00 lr:1.0000e-02
2023-03-30 17:52:45,305 ADAM: Layer 3 -> dw_min:9.9478e-01  dw_max:1.0046e+00 lr:1.0000e-02
2023-03-30 17:52:45,324 			Learning rate: weights:   1.000e-02    
2023-03-30 17:52:45,324 			Last test performance: 99.24%
2023-03-30 17:52:45,324 ----------------
2023-03-30 17:52:56,620   17  => 109   		Training 486 pattern with 99.58% 	Forward time: 	10.98 sec
2023-03-30 17:52:56,620 			Loss:    6.576e-03    			Backward time: 	 0.31 sec 
2023-03-30 17:52:56,621 ADAM: Layer 0 -> dw_min:9.9743e-01  dw_max:1.0039e+00 lr:1.0000e-02
2023-03-30 17:52:56,621 ADAM: Layer 1 -> dw_min:9.9065e-01  dw_max:1.0116e+00 lr:1.0000e-02
2023-03-30 17:52:56,621 ADAM: Layer 2 -> dw_min:9.8702e-01  dw_max:1.0117e+00 lr:1.0000e-02
2023-03-30 17:52:56,621 ADAM: Layer 3 -> dw_min:9.9529e-01  dw_max:1.0042e+00 lr:1.0000e-02
2023-03-30 17:52:56,638 			Learning rate: weights:   1.000e-02    
2023-03-30 17:52:56,638 			Last test performance: 99.24%
2023-03-30 17:52:56,638 ----------------
2023-03-30 17:53:07,970   17  => 110   		Training 486 pattern with 99.58% 	Forward time: 	11.01 sec
2023-03-30 17:53:07,970 			Loss:    1.253e-02    			Backward time: 	 0.31 sec 
2023-03-30 17:53:07,970 ADAM: Layer 0 -> dw_min:9.9718e-01  dw_max:1.0036e+00 lr:1.0000e-02
2023-03-30 17:53:07,971 ADAM: Layer 1 -> dw_min:9.9107e-01  dw_max:1.0103e+00 lr:1.0000e-02
2023-03-30 17:53:07,971 ADAM: Layer 2 -> dw_min:9.8574e-01  dw_max:1.0142e+00 lr:1.0000e-02
2023-03-30 17:53:07,971 ADAM: Layer 3 -> dw_min:9.9575e-01  dw_max:1.0043e+00 lr:1.0000e-02
2023-03-30 17:53:08,052 			Learning rate: weights:   1.000e-02    
2023-03-30 17:53:08,052 			Last test performance: 99.24%
2023-03-30 17:53:08,052 ----------------
2023-03-30 17:53:19,427   17  => 111   		Training 486 pattern with 99.58% 	Forward time: 	11.06 sec
2023-03-30 17:53:19,427 			Loss:    1.110e-02    			Backward time: 	 0.31 sec 
2023-03-30 17:53:19,428 ADAM: Layer 0 -> dw_min:9.9685e-01  dw_max:1.0039e+00 lr:1.0000e-02
2023-03-30 17:53:19,428 ADAM: Layer 1 -> dw_min:9.9116e-01  dw_max:1.0093e+00 lr:1.0000e-02
2023-03-30 17:53:19,428 ADAM: Layer 2 -> dw_min:9.8715e-01  dw_max:1.0128e+00 lr:1.0000e-02
2023-03-30 17:53:19,428 ADAM: Layer 3 -> dw_min:9.9617e-01  dw_max:1.0039e+00 lr:1.0000e-02
2023-03-30 17:53:19,471 			Learning rate: weights:   1.000e-02    
2023-03-30 17:53:19,472 			Last test performance: 99.24%
2023-03-30 17:53:19,472 ----------------
2023-03-30 17:53:31,218   17  => 112   		Training 486 pattern with 99.58% 	Forward time: 	11.42 sec
2023-03-30 17:53:31,218 			Loss:    1.380e-02    			Backward time: 	 0.32 sec 
2023-03-30 17:53:31,218 ADAM: Layer 0 -> dw_min:9.9644e-01  dw_max:1.0035e+00 lr:1.0000e-02
2023-03-30 17:53:31,218 ADAM: Layer 1 -> dw_min:9.8958e-01  dw_max:1.0093e+00 lr:1.0000e-02
2023-03-30 17:53:31,218 ADAM: Layer 2 -> dw_min:9.8843e-01  dw_max:1.0115e+00 lr:1.0000e-02
2023-03-30 17:53:31,218 ADAM: Layer 3 -> dw_min:9.9641e-01  dw_max:1.0036e+00 lr:1.0000e-02
2023-03-30 17:53:31,248 			Learning rate: weights:   1.000e-02    
2023-03-30 17:53:31,248 			Last test performance: 99.24%
2023-03-30 17:53:31,248 ----------------
2023-03-30 17:53:42,810   17  => 113   		Training 486 pattern with 99.79% 	Forward time: 	11.24 sec
2023-03-30 17:53:42,810 			Loss:    2.974e-03    			Backward time: 	 0.31 sec 
2023-03-30 17:53:42,810 ADAM: Layer 0 -> dw_min:9.9614e-01  dw_max:1.0034e+00 lr:1.0000e-02
2023-03-30 17:53:42,810 ADAM: Layer 1 -> dw_min:9.9054e-01  dw_max:1.0096e+00 lr:1.0000e-02
2023-03-30 17:53:42,811 ADAM: Layer 2 -> dw_min:9.8590e-01  dw_max:1.0104e+00 lr:1.0000e-02
2023-03-30 17:53:42,811 ADAM: Layer 3 -> dw_min:9.9677e-01  dw_max:1.0032e+00 lr:1.0000e-02
2023-03-30 17:53:42,828 			Learning rate: weights:   1.000e-02    
2023-03-30 17:53:42,828 			Last test performance: 99.24%
2023-03-30 17:53:42,828 ----------------
2023-03-30 17:53:54,237   17  => 114   		Training 486 pattern with 99.38% 	Forward time: 	11.09 sec
2023-03-30 17:53:54,237 			Loss:    8.462e-03    			Backward time: 	 0.31 sec 
2023-03-30 17:53:54,238 ADAM: Layer 0 -> dw_min:9.9522e-01  dw_max:1.0032e+00 lr:1.0000e-02
2023-03-30 17:53:54,238 ADAM: Layer 1 -> dw_min:9.9157e-01  dw_max:1.0086e+00 lr:1.0000e-02
2023-03-30 17:53:54,238 ADAM: Layer 2 -> dw_min:9.8729e-01  dw_max:1.0114e+00 lr:1.0000e-02
2023-03-30 17:53:54,238 ADAM: Layer 3 -> dw_min:9.9708e-01  dw_max:1.0071e+00 lr:1.0000e-02
2023-03-30 17:53:54,258 			Learning rate: weights:   1.000e-02    
2023-03-30 17:53:54,258 			Last test performance: 99.24%
2023-03-30 17:53:54,258 ----------------
2023-03-30 17:54:05,684   17  => 115   		Training 486 pattern with 98.75% 	Forward time: 	11.11 sec
2023-03-30 17:54:05,684 			Loss:    3.619e-02    			Backward time: 	 0.31 sec 
2023-03-30 17:54:05,684 ADAM: Layer 0 -> dw_min:9.9459e-01  dw_max:1.0033e+00 lr:1.0000e-02
2023-03-30 17:54:05,684 ADAM: Layer 1 -> dw_min:9.9116e-01  dw_max:1.0102e+00 lr:1.0000e-02
2023-03-30 17:54:05,685 ADAM: Layer 2 -> dw_min:9.8708e-01  dw_max:1.0102e+00 lr:1.0000e-02
2023-03-30 17:54:05,685 ADAM: Layer 3 -> dw_min:9.9613e-01  dw_max:1.0064e+00 lr:1.0000e-02
2023-03-30 17:54:05,764 			Learning rate: weights:   1.000e-02    
2023-03-30 17:54:05,764 			Last test performance: 99.24%
2023-03-30 17:54:05,764 ----------------
2023-03-30 17:54:17,124   17  => 116   		Training 486 pattern with 99.58% 	Forward time: 	11.05 sec
2023-03-30 17:54:17,125 			Loss:    1.022e-02    			Backward time: 	 0.31 sec 
2023-03-30 17:54:17,125 ADAM: Layer 0 -> dw_min:9.9495e-01  dw_max:1.0040e+00 lr:1.0000e-02
2023-03-30 17:54:17,125 ADAM: Layer 1 -> dw_min:9.8793e-01  dw_max:1.0107e+00 lr:1.0000e-02
2023-03-30 17:54:17,125 ADAM: Layer 2 -> dw_min:9.8834e-01  dw_max:1.0104e+00 lr:1.0000e-02
2023-03-30 17:54:17,125 ADAM: Layer 3 -> dw_min:9.9651e-01  dw_max:1.0058e+00 lr:1.0000e-02
2023-03-30 17:54:17,143 			Learning rate: weights:   1.000e-02    
2023-03-30 17:54:17,143 			Last test performance: 99.24%
2023-03-30 17:54:17,143 ----------------
2023-03-30 17:54:28,567   17  => 117   		Training 486 pattern with 99.79% 	Forward time: 	11.11 sec
2023-03-30 17:54:28,567 			Loss:    1.091e-02    			Backward time: 	 0.31 sec 
2023-03-30 17:54:28,567 ADAM: Layer 0 -> dw_min:9.9573e-01  dw_max:1.0038e+00 lr:1.0000e-02
2023-03-30 17:54:28,567 ADAM: Layer 1 -> dw_min:9.8911e-01  dw_max:1.0097e+00 lr:1.0000e-02
2023-03-30 17:54:28,567 ADAM: Layer 2 -> dw_min:9.8952e-01  dw_max:1.0094e+00 lr:1.0000e-02
2023-03-30 17:54:28,568 ADAM: Layer 3 -> dw_min:9.9689e-01  dw_max:1.0052e+00 lr:1.0000e-02
2023-03-30 17:54:28,587 			Learning rate: weights:   1.000e-02    
2023-03-30 17:54:28,587 			Last test performance: 99.24%
2023-03-30 17:54:28,587 ----------------
2023-03-30 17:54:40,060   17  => 118   		Training 486 pattern with 99.79% 	Forward time: 	11.16 sec
2023-03-30 17:54:40,060 			Loss:    8.926e-03    			Backward time: 	 0.31 sec 
2023-03-30 17:54:40,060 ADAM: Layer 0 -> dw_min:9.9588e-01  dw_max:1.0033e+00 lr:1.0000e-02
2023-03-30 17:54:40,060 ADAM: Layer 1 -> dw_min:9.9019e-01  dw_max:1.0087e+00 lr:1.0000e-02
2023-03-30 17:54:40,060 ADAM: Layer 2 -> dw_min:9.8702e-01  dw_max:1.0109e+00 lr:1.0000e-02
2023-03-30 17:54:40,060 ADAM: Layer 3 -> dw_min:9.9656e-01  dw_max:1.0047e+00 lr:1.0000e-02
2023-03-30 17:54:40,084 			Learning rate: weights:   1.000e-02    
2023-03-30 17:54:40,084 			Last test performance: 99.24%
2023-03-30 17:54:40,084 ----------------
2023-03-30 17:54:51,701   17  => 119   		Training 486 pattern with 99.58% 	Forward time: 	11.29 sec
2023-03-30 17:54:51,702 			Loss:    9.708e-03    			Backward time: 	 0.31 sec 
2023-03-30 17:54:51,702 ADAM: Layer 0 -> dw_min:9.9571e-01  dw_max:1.0036e+00 lr:1.0000e-02
2023-03-30 17:54:51,702 ADAM: Layer 1 -> dw_min:9.8904e-01  dw_max:1.0079e+00 lr:1.0000e-02
2023-03-30 17:54:51,702 ADAM: Layer 2 -> dw_min:9.8555e-01  dw_max:1.0149e+00 lr:1.0000e-02
2023-03-30 17:54:51,702 ADAM: Layer 3 -> dw_min:9.9449e-01  dw_max:1.0043e+00 lr:1.0000e-02
2023-03-30 17:54:51,722 			Learning rate: weights:   1.000e-02    
2023-03-30 17:54:51,722 			Last test performance: 99.24%
2023-03-30 17:54:51,722 ----------------
2023-03-30 17:55:03,216   17  => 120   		Training 486 pattern with 99.17% 	Forward time: 	11.18 sec
2023-03-30 17:55:03,216 			Loss:    1.656e-02    			Backward time: 	 0.31 sec 
2023-03-30 17:55:03,217 ADAM: Layer 0 -> dw_min:9.9576e-01  dw_max:1.0048e+00 lr:1.0000e-02
2023-03-30 17:55:03,217 ADAM: Layer 1 -> dw_min:9.8623e-01  dw_max:1.0138e+00 lr:1.0000e-02
2023-03-30 17:55:03,217 ADAM: Layer 2 -> dw_min:9.8605e-01  dw_max:1.0141e+00 lr:1.0000e-02
2023-03-30 17:55:03,217 ADAM: Layer 3 -> dw_min:9.9476e-01  dw_max:1.0041e+00 lr:1.0000e-02
2023-03-30 17:55:03,236 			Learning rate: weights:   1.000e-02    
2023-03-30 17:55:03,236 			Last test performance: 99.24%
2023-03-30 17:55:03,236 ----------------
2023-03-30 17:55:14,571   17  => 121   		Training 486 pattern with 99.58% 	Forward time: 	11.02 sec
2023-03-30 17:55:14,571 			Loss:    8.917e-03    			Backward time: 	 0.31 sec 
2023-03-30 17:55:14,571 ADAM: Layer 0 -> dw_min:9.9568e-01  dw_max:1.0046e+00 lr:1.0000e-02
2023-03-30 17:55:14,571 ADAM: Layer 1 -> dw_min:9.8600e-01  dw_max:1.0133e+00 lr:1.0000e-02
2023-03-30 17:55:14,571 ADAM: Layer 2 -> dw_min:9.8738e-01  dw_max:1.0127e+00 lr:1.0000e-02
2023-03-30 17:55:14,571 ADAM: Layer 3 -> dw_min:9.9527e-01  dw_max:1.0036e+00 lr:1.0000e-02
2023-03-30 17:55:14,590 			Learning rate: weights:   1.000e-02    
2023-03-30 17:55:14,590 			Last test performance: 99.24%
2023-03-30 17:55:14,590 ----------------
2023-03-30 17:55:26,000   17  => 122   		Training 486 pattern with 99.58% 	Forward time: 	11.09 sec
2023-03-30 17:55:26,001 			Loss:    8.982e-03    			Backward time: 	 0.31 sec 
2023-03-30 17:55:26,001 ADAM: Layer 0 -> dw_min:9.9598e-01  dw_max:1.0045e+00 lr:1.0000e-02
2023-03-30 17:55:26,001 ADAM: Layer 1 -> dw_min:9.8737e-01  dw_max:1.0119e+00 lr:1.0000e-02
2023-03-30 17:55:26,001 ADAM: Layer 2 -> dw_min:9.8913e-01  dw_max:1.0114e+00 lr:1.0000e-02
2023-03-30 17:55:26,001 ADAM: Layer 3 -> dw_min:9.9572e-01  dw_max:1.0032e+00 lr:1.0000e-02
2023-03-30 17:55:26,019 			Learning rate: weights:   1.000e-02    
2023-03-30 17:55:26,019 			Last test performance: 99.24%
2023-03-30 17:55:26,019 ----------------
2023-03-30 17:55:37,390   17  => 123   		Training 486 pattern with 99.58% 	Forward time: 	11.05 sec
2023-03-30 17:55:37,390 			Loss:    1.152e-02    			Backward time: 	 0.31 sec 
2023-03-30 17:55:37,390 ADAM: Layer 0 -> dw_min:9.9561e-01  dw_max:1.0042e+00 lr:1.0000e-02
2023-03-30 17:55:37,390 ADAM: Layer 1 -> dw_min:9.8861e-01  dw_max:1.0111e+00 lr:1.0000e-02
2023-03-30 17:55:37,390 ADAM: Layer 2 -> dw_min:9.9020e-01  dw_max:1.0138e+00 lr:1.0000e-02
2023-03-30 17:55:37,391 ADAM: Layer 3 -> dw_min:9.9599e-01  dw_max:1.0031e+00 lr:1.0000e-02
2023-03-30 17:55:37,409 			Learning rate: weights:   1.000e-02    
2023-03-30 17:55:37,409 			Last test performance: 99.24%
2023-03-30 17:55:37,409 ----------------
2023-03-30 17:55:48,853   17  => 124   		Training 486 pattern with 99.38% 	Forward time: 	11.12 sec
2023-03-30 17:55:48,853 			Loss:    9.922e-03    			Backward time: 	 0.31 sec 
2023-03-30 17:55:48,853 ADAM: Layer 0 -> dw_min:9.9436e-01  dw_max:1.0042e+00 lr:1.0000e-02
2023-03-30 17:55:48,853 ADAM: Layer 1 -> dw_min:9.8780e-01  dw_max:1.0123e+00 lr:1.0000e-02
2023-03-30 17:55:48,854 ADAM: Layer 2 -> dw_min:9.8883e-01  dw_max:1.0152e+00 lr:1.0000e-02
2023-03-30 17:55:48,854 ADAM: Layer 3 -> dw_min:9.9638e-01  dw_max:1.0033e+00 lr:1.0000e-02
2023-03-30 17:55:48,879 
2023-03-30 17:55:48,879 Testing:
2023-03-30 17:55:49,436 		24 of 10000 with 100.00% 	 Time used:  0.56 sec
2023-03-30 17:55:49,988 		48 of 10000 with 100.00% 	 Time used:  0.55 sec
2023-03-30 17:55:50,562 		72 of 10000 with 100.00% 	 Time used:  0.57 sec
2023-03-30 17:55:51,117 		96 of 10000 with 100.00% 	 Time used:  0.56 sec
2023-03-30 17:55:51,670 		120 of 10000 with 100.00% 	 Time used:  0.55 sec
2023-03-30 17:55:52,236 		144 of 10000 with 100.00% 	 Time used:  0.57 sec
2023-03-30 17:55:52,819 		168 of 10000 with 100.00% 	 Time used:  0.58 sec
2023-03-30 17:55:53,371 		192 of 10000 with 100.00% 	 Time used:  0.55 sec
2023-03-30 17:55:53,938 		216 of 10000 with 100.00% 	 Time used:  0.57 sec
2023-03-30 17:55:54,488 		240 of 10000 with 100.00% 	 Time used:  0.55 sec
2023-03-30 17:55:55,039 		264 of 10000 with 100.00% 	 Time used:  0.55 sec
2023-03-30 17:55:55,591 		288 of 10000 with 100.00% 	 Time used:  0.55 sec
2023-03-30 17:55:56,150 		312 of 10000 with 100.00% 	 Time used:  0.56 sec
2023-03-30 17:55:56,714 		336 of 10000 with 99.70% 	 Time used:  0.56 sec
2023-03-30 17:55:57,267 		360 of 10000 with 99.44% 	 Time used:  0.55 sec
2023-03-30 17:55:57,843 		384 of 10000 with 99.48% 	 Time used:  0.58 sec
2023-03-30 17:55:58,414 		408 of 10000 with 99.51% 	 Time used:  0.57 sec
2023-03-30 17:55:58,980 		432 of 10000 with 99.54% 	 Time used:  0.57 sec
2023-03-30 17:55:59,528 		456 of 10000 with 99.34% 	 Time used:  0.55 sec
2023-03-30 17:56:00,075 		480 of 10000 with 99.38% 	 Time used:  0.55 sec
2023-03-30 17:56:00,631 		504 of 10000 with 99.40% 	 Time used:  0.56 sec
2023-03-30 17:56:01,195 		528 of 10000 with 99.43% 	 Time used:  0.56 sec
2023-03-30 17:56:01,744 		552 of 10000 with 99.46% 	 Time used:  0.55 sec
2023-03-30 17:56:02,292 		576 of 10000 with 99.48% 	 Time used:  0.55 sec
2023-03-30 17:56:02,843 		600 of 10000 with 99.33% 	 Time used:  0.55 sec
2023-03-30 17:56:03,405 		624 of 10000 with 99.36% 	 Time used:  0.56 sec
2023-03-30 17:56:03,955 		648 of 10000 with 99.38% 	 Time used:  0.55 sec
2023-03-30 17:56:04,518 		672 of 10000 with 99.26% 	 Time used:  0.56 sec
2023-03-30 17:56:05,087 		696 of 10000 with 99.14% 	 Time used:  0.57 sec
2023-03-30 17:56:05,672 		720 of 10000 with 99.17% 	 Time used:  0.59 sec
2023-03-30 17:56:06,247 		744 of 10000 with 99.19% 	 Time used:  0.57 sec
2023-03-30 17:56:06,815 		768 of 10000 with 99.22% 	 Time used:  0.57 sec
2023-03-30 17:56:07,389 		792 of 10000 with 99.24% 	 Time used:  0.57 sec
2023-03-30 17:56:07,970 		816 of 10000 with 99.26% 	 Time used:  0.58 sec
2023-03-30 17:56:08,530 		840 of 10000 with 99.29% 	 Time used:  0.56 sec
2023-03-30 17:56:09,086 		864 of 10000 with 99.19% 	 Time used:  0.56 sec
2023-03-30 17:56:09,674 		888 of 10000 with 99.10% 	 Time used:  0.59 sec
2023-03-30 17:56:10,267 		912 of 10000 with 99.12% 	 Time used:  0.59 sec
2023-03-30 17:56:10,845 		936 of 10000 with 99.15% 	 Time used:  0.58 sec
2023-03-30 17:56:11,413 		960 of 10000 with 99.17% 	 Time used:  0.57 sec
2023-03-30 17:56:11,996 		984 of 10000 with 99.19% 	 Time used:  0.58 sec
2023-03-30 17:56:12,550 		1008 of 10000 with 99.21% 	 Time used:  0.55 sec
2023-03-30 17:56:13,122 		1032 of 10000 with 99.13% 	 Time used:  0.57 sec
2023-03-30 17:56:13,677 		1056 of 10000 with 98.96% 	 Time used:  0.55 sec
2023-03-30 17:56:14,224 		1080 of 10000 with 98.98% 	 Time used:  0.55 sec
2023-03-30 17:56:14,795 		1104 of 10000 with 99.00% 	 Time used:  0.57 sec
2023-03-30 17:56:15,346 		1128 of 10000 with 98.94% 	 Time used:  0.55 sec
2023-03-30 17:56:15,896 		1152 of 10000 with 98.96% 	 Time used:  0.55 sec
2023-03-30 17:56:16,446 		1176 of 10000 with 98.98% 	 Time used:  0.55 sec
2023-03-30 17:56:17,002 		1200 of 10000 with 98.92% 	 Time used:  0.56 sec
2023-03-30 17:56:17,550 		1224 of 10000 with 98.94% 	 Time used:  0.55 sec
2023-03-30 17:56:18,097 		1248 of 10000 with 98.72% 	 Time used:  0.55 sec
2023-03-30 17:56:18,649 		1272 of 10000 with 98.66% 	 Time used:  0.55 sec
2023-03-30 17:56:19,203 		1296 of 10000 with 98.69% 	 Time used:  0.55 sec
2023-03-30 17:56:19,766 		1320 of 10000 with 98.71% 	 Time used:  0.56 sec
2023-03-30 17:56:20,326 		1344 of 10000 with 98.74% 	 Time used:  0.56 sec
2023-03-30 17:56:20,896 		1368 of 10000 with 98.76% 	 Time used:  0.57 sec
2023-03-30 17:56:21,451 		1392 of 10000 with 98.78% 	 Time used:  0.55 sec
2023-03-30 17:56:22,005 		1416 of 10000 with 98.73% 	 Time used:  0.55 sec
2023-03-30 17:56:22,553 		1440 of 10000 with 98.75% 	 Time used:  0.55 sec
2023-03-30 17:56:23,101 		1464 of 10000 with 98.77% 	 Time used:  0.55 sec
2023-03-30 17:56:23,648 		1488 of 10000 with 98.79% 	 Time used:  0.55 sec
2023-03-30 17:56:24,195 		1512 of 10000 with 98.81% 	 Time used:  0.55 sec
2023-03-30 17:56:24,743 		1536 of 10000 with 98.83% 	 Time used:  0.55 sec
2023-03-30 17:56:25,292 		1560 of 10000 with 98.85% 	 Time used:  0.55 sec
2023-03-30 17:56:25,853 		1584 of 10000 with 98.86% 	 Time used:  0.56 sec
2023-03-30 17:56:26,412 		1608 of 10000 with 98.88% 	 Time used:  0.56 sec
2023-03-30 17:56:26,974 		1632 of 10000 with 98.90% 	 Time used:  0.56 sec
2023-03-30 17:56:27,536 		1656 of 10000 with 98.91% 	 Time used:  0.56 sec
2023-03-30 17:56:28,097 		1680 of 10000 with 98.93% 	 Time used:  0.56 sec
2023-03-30 17:56:28,659 		1704 of 10000 with 98.94% 	 Time used:  0.56 sec
2023-03-30 17:56:29,221 		1728 of 10000 with 98.96% 	 Time used:  0.56 sec
2023-03-30 17:56:29,783 		1752 of 10000 with 98.97% 	 Time used:  0.56 sec
2023-03-30 17:56:30,347 		1776 of 10000 with 98.99% 	 Time used:  0.56 sec
2023-03-30 17:56:30,907 		1800 of 10000 with 98.94% 	 Time used:  0.56 sec
2023-03-30 17:56:31,468 		1824 of 10000 with 98.96% 	 Time used:  0.56 sec
2023-03-30 17:56:32,028 		1848 of 10000 with 98.97% 	 Time used:  0.56 sec
2023-03-30 17:56:32,589 		1872 of 10000 with 98.99% 	 Time used:  0.56 sec
2023-03-30 17:56:33,149 		1896 of 10000 with 99.00% 	 Time used:  0.56 sec
2023-03-30 17:56:33,710 		1920 of 10000 with 98.96% 	 Time used:  0.56 sec
2023-03-30 17:56:34,271 		1944 of 10000 with 98.97% 	 Time used:  0.56 sec
2023-03-30 17:56:34,831 		1968 of 10000 with 98.98% 	 Time used:  0.56 sec
2023-03-30 17:56:35,392 		1992 of 10000 with 99.00% 	 Time used:  0.56 sec
2023-03-30 17:56:35,954 		2016 of 10000 with 99.01% 	 Time used:  0.56 sec
2023-03-30 17:56:36,516 		2040 of 10000 with 99.02% 	 Time used:  0.56 sec
2023-03-30 17:56:37,078 		2064 of 10000 with 99.03% 	 Time used:  0.56 sec
2023-03-30 17:56:37,641 		2088 of 10000 with 98.99% 	 Time used:  0.56 sec
2023-03-30 17:56:38,202 		2112 of 10000 with 98.96% 	 Time used:  0.56 sec
2023-03-30 17:56:38,761 		2136 of 10000 with 98.92% 	 Time used:  0.56 sec
2023-03-30 17:56:39,321 		2160 of 10000 with 98.94% 	 Time used:  0.56 sec
2023-03-30 17:56:39,882 		2184 of 10000 with 98.90% 	 Time used:  0.56 sec
2023-03-30 17:56:40,442 		2208 of 10000 with 98.87% 	 Time used:  0.56 sec
2023-03-30 17:56:41,002 		2232 of 10000 with 98.88% 	 Time used:  0.56 sec
2023-03-30 17:56:41,565 		2256 of 10000 with 98.89% 	 Time used:  0.56 sec
2023-03-30 17:56:42,126 		2280 of 10000 with 98.90% 	 Time used:  0.56 sec
2023-03-30 17:56:42,686 		2304 of 10000 with 98.83% 	 Time used:  0.56 sec
2023-03-30 17:56:43,249 		2328 of 10000 with 98.84% 	 Time used:  0.56 sec
2023-03-30 17:56:43,810 		2352 of 10000 with 98.85% 	 Time used:  0.56 sec
2023-03-30 17:56:44,373 		2376 of 10000 with 98.86% 	 Time used:  0.56 sec
2023-03-30 17:56:44,935 		2400 of 10000 with 98.88% 	 Time used:  0.56 sec
2023-03-30 17:56:45,497 		2424 of 10000 with 98.84% 	 Time used:  0.56 sec
2023-03-30 17:56:46,060 		2448 of 10000 with 98.86% 	 Time used:  0.56 sec
2023-03-30 17:56:46,623 		2472 of 10000 with 98.83% 	 Time used:  0.56 sec
2023-03-30 17:56:47,185 		2496 of 10000 with 98.84% 	 Time used:  0.56 sec
2023-03-30 17:56:47,746 		2520 of 10000 with 98.85% 	 Time used:  0.56 sec
2023-03-30 17:56:48,308 		2544 of 10000 with 98.82% 	 Time used:  0.56 sec
2023-03-30 17:56:48,870 		2568 of 10000 with 98.83% 	 Time used:  0.56 sec
2023-03-30 17:56:49,432 		2592 of 10000 with 98.84% 	 Time used:  0.56 sec
2023-03-30 17:56:49,993 		2616 of 10000 with 98.81% 	 Time used:  0.56 sec
2023-03-30 17:56:50,552 		2640 of 10000 with 98.83% 	 Time used:  0.56 sec
2023-03-30 17:56:51,112 		2664 of 10000 with 98.80% 	 Time used:  0.56 sec
2023-03-30 17:56:51,672 		2688 of 10000 with 98.81% 	 Time used:  0.56 sec
2023-03-30 17:56:52,234 		2712 of 10000 with 98.82% 	 Time used:  0.56 sec
2023-03-30 17:56:52,797 		2736 of 10000 with 98.79% 	 Time used:  0.56 sec
2023-03-30 17:56:53,363 		2760 of 10000 with 98.80% 	 Time used:  0.57 sec
2023-03-30 17:56:53,924 		2784 of 10000 with 98.78% 	 Time used:  0.56 sec
2023-03-30 17:56:54,500 		2808 of 10000 with 98.79% 	 Time used:  0.58 sec
2023-03-30 17:56:55,051 		2832 of 10000 with 98.80% 	 Time used:  0.55 sec
2023-03-30 17:56:55,604 		2856 of 10000 with 98.81% 	 Time used:  0.55 sec
2023-03-30 17:56:56,155 		2880 of 10000 with 98.78% 	 Time used:  0.55 sec
2023-03-30 17:56:56,707 		2904 of 10000 with 98.76% 	 Time used:  0.55 sec
2023-03-30 17:56:57,261 		2928 of 10000 with 98.77% 	 Time used:  0.55 sec
2023-03-30 17:56:57,832 		2952 of 10000 with 98.75% 	 Time used:  0.57 sec
2023-03-30 17:56:58,384 		2976 of 10000 with 98.72% 	 Time used:  0.55 sec
2023-03-30 17:56:58,956 		3000 of 10000 with 98.73% 	 Time used:  0.57 sec
2023-03-30 17:56:59,510 		3024 of 10000 with 98.74% 	 Time used:  0.55 sec
2023-03-30 17:57:00,087 		3048 of 10000 with 98.75% 	 Time used:  0.58 sec
2023-03-30 17:57:00,657 		3072 of 10000 with 98.76% 	 Time used:  0.57 sec
2023-03-30 17:57:01,216 		3096 of 10000 with 98.74% 	 Time used:  0.56 sec
2023-03-30 17:57:01,768 		3120 of 10000 with 98.75% 	 Time used:  0.55 sec
2023-03-30 17:57:02,320 		3144 of 10000 with 98.76% 	 Time used:  0.55 sec
2023-03-30 17:57:02,882 		3168 of 10000 with 98.77% 	 Time used:  0.56 sec
2023-03-30 17:57:03,429 		3192 of 10000 with 98.78% 	 Time used:  0.55 sec
2023-03-30 17:57:03,976 		3216 of 10000 with 98.79% 	 Time used:  0.55 sec
2023-03-30 17:57:04,525 		3240 of 10000 with 98.77% 	 Time used:  0.55 sec
2023-03-30 17:57:05,072 		3264 of 10000 with 98.77% 	 Time used:  0.55 sec
2023-03-30 17:57:05,662 		3288 of 10000 with 98.78% 	 Time used:  0.59 sec
2023-03-30 17:57:06,244 		3312 of 10000 with 98.79% 	 Time used:  0.58 sec
2023-03-30 17:57:06,792 		3336 of 10000 with 98.80% 	 Time used:  0.55 sec
2023-03-30 17:57:07,345 		3360 of 10000 with 98.81% 	 Time used:  0.55 sec
2023-03-30 17:57:07,892 		3384 of 10000 with 98.82% 	 Time used:  0.55 sec
2023-03-30 17:57:08,439 		3408 of 10000 with 98.83% 	 Time used:  0.55 sec
2023-03-30 17:57:08,987 		3432 of 10000 with 98.81% 	 Time used:  0.55 sec
2023-03-30 17:57:09,534 		3456 of 10000 with 98.81% 	 Time used:  0.55 sec
2023-03-30 17:57:10,103 		3480 of 10000 with 98.82% 	 Time used:  0.57 sec
2023-03-30 17:57:10,677 		3504 of 10000 with 98.83% 	 Time used:  0.57 sec
2023-03-30 17:57:11,238 		3528 of 10000 with 98.84% 	 Time used:  0.56 sec
2023-03-30 17:57:11,802 		3552 of 10000 with 98.85% 	 Time used:  0.56 sec
2023-03-30 17:57:12,364 		3576 of 10000 with 98.85% 	 Time used:  0.56 sec
2023-03-30 17:57:12,926 		3600 of 10000 with 98.86% 	 Time used:  0.56 sec
2023-03-30 17:57:13,485 		3624 of 10000 with 98.87% 	 Time used:  0.56 sec
2023-03-30 17:57:14,046 		3648 of 10000 with 98.88% 	 Time used:  0.56 sec
2023-03-30 17:57:14,606 		3672 of 10000 with 98.88% 	 Time used:  0.56 sec
2023-03-30 17:57:15,167 		3696 of 10000 with 98.89% 	 Time used:  0.56 sec
2023-03-30 17:57:15,733 		3720 of 10000 with 98.90% 	 Time used:  0.57 sec
2023-03-30 17:57:16,297 		3744 of 10000 with 98.90% 	 Time used:  0.56 sec
2023-03-30 17:57:16,858 		3768 of 10000 with 98.89% 	 Time used:  0.56 sec
2023-03-30 17:57:17,420 		3792 of 10000 with 98.89% 	 Time used:  0.56 sec
2023-03-30 17:57:17,981 		3816 of 10000 with 98.90% 	 Time used:  0.56 sec
2023-03-30 17:57:18,542 		3840 of 10000 with 98.91% 	 Time used:  0.56 sec
2023-03-30 17:57:19,104 		3864 of 10000 with 98.91% 	 Time used:  0.56 sec
2023-03-30 17:57:19,665 		3888 of 10000 with 98.92% 	 Time used:  0.56 sec
2023-03-30 17:57:20,226 		3912 of 10000 with 98.93% 	 Time used:  0.56 sec
2023-03-30 17:57:20,785 		3936 of 10000 with 98.93% 	 Time used:  0.56 sec
2023-03-30 17:57:21,347 		3960 of 10000 with 98.94% 	 Time used:  0.56 sec
2023-03-30 17:57:21,908 		3984 of 10000 with 98.95% 	 Time used:  0.56 sec
2023-03-30 17:57:22,470 		4008 of 10000 with 98.95% 	 Time used:  0.56 sec
2023-03-30 17:57:23,034 		4032 of 10000 with 98.93% 	 Time used:  0.56 sec
2023-03-30 17:57:23,595 		4056 of 10000 with 98.94% 	 Time used:  0.56 sec
2023-03-30 17:57:24,155 		4080 of 10000 with 98.92% 	 Time used:  0.56 sec
2023-03-30 17:57:24,717 		4104 of 10000 with 98.93% 	 Time used:  0.56 sec
2023-03-30 17:57:25,279 		4128 of 10000 with 98.93% 	 Time used:  0.56 sec
2023-03-30 17:57:25,841 		4152 of 10000 with 98.94% 	 Time used:  0.56 sec
2023-03-30 17:57:26,402 		4176 of 10000 with 98.95% 	 Time used:  0.56 sec
2023-03-30 17:57:26,964 		4200 of 10000 with 98.95% 	 Time used:  0.56 sec
2023-03-30 17:57:27,526 		4224 of 10000 with 98.96% 	 Time used:  0.56 sec
2023-03-30 17:57:28,087 		4248 of 10000 with 98.96% 	 Time used:  0.56 sec
2023-03-30 17:57:28,648 		4272 of 10000 with 98.97% 	 Time used:  0.56 sec
2023-03-30 17:57:29,210 		4296 of 10000 with 98.98% 	 Time used:  0.56 sec
2023-03-30 17:57:29,772 		4320 of 10000 with 98.98% 	 Time used:  0.56 sec
2023-03-30 17:57:30,332 		4344 of 10000 with 98.99% 	 Time used:  0.56 sec
2023-03-30 17:57:30,893 		4368 of 10000 with 98.99% 	 Time used:  0.56 sec
2023-03-30 17:57:31,455 		4392 of 10000 with 99.00% 	 Time used:  0.56 sec
2023-03-30 17:57:32,015 		4416 of 10000 with 99.00% 	 Time used:  0.56 sec
2023-03-30 17:57:32,619 		4440 of 10000 with 99.01% 	 Time used:  0.60 sec
2023-03-30 17:57:33,210 		4464 of 10000 with 98.99% 	 Time used:  0.59 sec
2023-03-30 17:57:33,799 		4488 of 10000 with 99.00% 	 Time used:  0.59 sec
2023-03-30 17:57:34,362 		4512 of 10000 with 98.98% 	 Time used:  0.56 sec
2023-03-30 17:57:34,924 		4536 of 10000 with 98.99% 	 Time used:  0.56 sec
2023-03-30 17:57:35,505 		4560 of 10000 with 98.97% 	 Time used:  0.58 sec
2023-03-30 17:57:36,072 		4584 of 10000 with 98.95% 	 Time used:  0.57 sec
2023-03-30 17:57:36,639 		4608 of 10000 with 98.94% 	 Time used:  0.57 sec
2023-03-30 17:57:37,204 		4632 of 10000 with 98.92% 	 Time used:  0.56 sec
2023-03-30 17:57:37,764 		4656 of 10000 with 98.93% 	 Time used:  0.56 sec
2023-03-30 17:57:38,326 		4680 of 10000 with 98.93% 	 Time used:  0.56 sec
2023-03-30 17:57:38,888 		4704 of 10000 with 98.94% 	 Time used:  0.56 sec
2023-03-30 17:57:39,449 		4728 of 10000 with 98.94% 	 Time used:  0.56 sec
2023-03-30 17:57:40,016 		4752 of 10000 with 98.95% 	 Time used:  0.57 sec
2023-03-30 17:57:40,585 		4776 of 10000 with 98.93% 	 Time used:  0.57 sec
2023-03-30 17:57:41,147 		4800 of 10000 with 98.94% 	 Time used:  0.56 sec
2023-03-30 17:57:41,707 		4824 of 10000 with 98.92% 	 Time used:  0.56 sec
2023-03-30 17:57:42,269 		4848 of 10000 with 98.93% 	 Time used:  0.56 sec
2023-03-30 17:57:42,834 		4872 of 10000 with 98.91% 	 Time used:  0.56 sec
2023-03-30 17:57:43,397 		4896 of 10000 with 98.92% 	 Time used:  0.56 sec
2023-03-30 17:57:43,975 		4920 of 10000 with 98.92% 	 Time used:  0.58 sec
2023-03-30 17:57:44,547 		4944 of 10000 with 98.91% 	 Time used:  0.57 sec
2023-03-30 17:57:45,114 		4968 of 10000 with 98.91% 	 Time used:  0.57 sec
2023-03-30 17:57:45,677 		4992 of 10000 with 98.92% 	 Time used:  0.56 sec
2023-03-30 17:57:46,238 		5016 of 10000 with 98.92% 	 Time used:  0.56 sec
2023-03-30 17:57:46,805 		5040 of 10000 with 98.93% 	 Time used:  0.57 sec
2023-03-30 17:57:47,371 		5064 of 10000 with 98.93% 	 Time used:  0.57 sec
2023-03-30 17:57:47,938 		5088 of 10000 with 98.94% 	 Time used:  0.57 sec
2023-03-30 17:57:48,517 		5112 of 10000 with 98.94% 	 Time used:  0.58 sec
2023-03-30 17:57:49,085 		5136 of 10000 with 98.95% 	 Time used:  0.57 sec
2023-03-30 17:57:49,657 		5160 of 10000 with 98.95% 	 Time used:  0.57 sec
2023-03-30 17:57:50,223 		5184 of 10000 with 98.96% 	 Time used:  0.57 sec
2023-03-30 17:57:50,786 		5208 of 10000 with 98.96% 	 Time used:  0.56 sec
2023-03-30 17:57:51,359 		5232 of 10000 with 98.97% 	 Time used:  0.57 sec
2023-03-30 17:57:51,951 		5256 of 10000 with 98.97% 	 Time used:  0.59 sec
2023-03-30 17:57:52,520 		5280 of 10000 with 98.98% 	 Time used:  0.57 sec
2023-03-30 17:57:53,081 		5304 of 10000 with 98.98% 	 Time used:  0.56 sec
2023-03-30 17:57:53,656 		5328 of 10000 with 98.99% 	 Time used:  0.57 sec
2023-03-30 17:57:54,224 		5352 of 10000 with 98.99% 	 Time used:  0.57 sec
2023-03-30 17:57:54,791 		5376 of 10000 with 99.00% 	 Time used:  0.57 sec
2023-03-30 17:57:55,357 		5400 of 10000 with 99.00% 	 Time used:  0.57 sec
2023-03-30 17:57:55,922 		5424 of 10000 with 99.00% 	 Time used:  0.57 sec
2023-03-30 17:57:56,499 		5448 of 10000 with 99.01% 	 Time used:  0.58 sec
2023-03-30 17:57:57,087 		5472 of 10000 with 99.01% 	 Time used:  0.59 sec
2023-03-30 17:57:57,654 		5496 of 10000 with 99.02% 	 Time used:  0.57 sec
2023-03-30 17:57:58,227 		5520 of 10000 with 99.02% 	 Time used:  0.57 sec
2023-03-30 17:57:58,789 		5544 of 10000 with 99.03% 	 Time used:  0.56 sec
2023-03-30 17:57:59,363 		5568 of 10000 with 99.03% 	 Time used:  0.57 sec
2023-03-30 17:57:59,932 		5592 of 10000 with 99.03% 	 Time used:  0.57 sec
2023-03-30 17:58:00,509 		5616 of 10000 with 99.04% 	 Time used:  0.58 sec
2023-03-30 17:58:01,077 		5640 of 10000 with 99.04% 	 Time used:  0.57 sec
2023-03-30 17:58:01,641 		5664 of 10000 with 99.03% 	 Time used:  0.56 sec
2023-03-30 17:58:02,219 		5688 of 10000 with 99.03% 	 Time used:  0.58 sec
2023-03-30 17:58:02,803 		5712 of 10000 with 99.04% 	 Time used:  0.58 sec
2023-03-30 17:58:03,375 		5736 of 10000 with 99.04% 	 Time used:  0.57 sec
2023-03-30 17:58:03,948 		5760 of 10000 with 99.05% 	 Time used:  0.57 sec
2023-03-30 17:58:04,525 		5784 of 10000 with 99.05% 	 Time used:  0.58 sec
2023-03-30 17:58:05,094 		5808 of 10000 with 99.05% 	 Time used:  0.57 sec
2023-03-30 17:58:05,655 		5832 of 10000 with 99.06% 	 Time used:  0.56 sec
2023-03-30 17:58:06,221 		5856 of 10000 with 99.06% 	 Time used:  0.57 sec
2023-03-30 17:58:06,785 		5880 of 10000 with 99.06% 	 Time used:  0.56 sec
2023-03-30 17:58:07,347 		5904 of 10000 with 99.07% 	 Time used:  0.56 sec
2023-03-30 17:58:07,909 		5928 of 10000 with 99.07% 	 Time used:  0.56 sec
2023-03-30 17:58:08,479 		5952 of 10000 with 99.06% 	 Time used:  0.57 sec
2023-03-30 17:58:09,055 		5976 of 10000 with 99.06% 	 Time used:  0.58 sec
2023-03-30 17:58:09,622 		6000 of 10000 with 99.07% 	 Time used:  0.57 sec
2023-03-30 17:58:10,190 		6024 of 10000 with 99.07% 	 Time used:  0.57 sec
2023-03-30 17:58:10,754 		6048 of 10000 with 99.07% 	 Time used:  0.56 sec
2023-03-30 17:58:11,321 		6072 of 10000 with 99.08% 	 Time used:  0.57 sec
2023-03-30 17:58:11,896 		6096 of 10000 with 99.08% 	 Time used:  0.57 sec
2023-03-30 17:58:12,470 		6120 of 10000 with 99.08% 	 Time used:  0.57 sec
2023-03-30 17:58:13,037 		6144 of 10000 with 99.09% 	 Time used:  0.57 sec
2023-03-30 17:58:13,601 		6168 of 10000 with 99.08% 	 Time used:  0.56 sec
2023-03-30 17:58:14,162 		6192 of 10000 with 99.08% 	 Time used:  0.56 sec
2023-03-30 17:58:14,724 		6216 of 10000 with 99.08% 	 Time used:  0.56 sec
2023-03-30 17:58:15,286 		6240 of 10000 with 99.09% 	 Time used:  0.56 sec
2023-03-30 17:58:15,850 		6264 of 10000 with 99.09% 	 Time used:  0.56 sec
2023-03-30 17:58:16,411 		6288 of 10000 with 99.09% 	 Time used:  0.56 sec
2023-03-30 17:58:16,972 		6312 of 10000 with 99.10% 	 Time used:  0.56 sec
2023-03-30 17:58:17,535 		6336 of 10000 with 99.10% 	 Time used:  0.56 sec
2023-03-30 17:58:18,098 		6360 of 10000 with 99.10% 	 Time used:  0.56 sec
2023-03-30 17:58:18,692 		6384 of 10000 with 99.11% 	 Time used:  0.59 sec
2023-03-30 17:58:19,259 		6408 of 10000 with 99.11% 	 Time used:  0.57 sec
2023-03-30 17:58:19,827 		6432 of 10000 with 99.11% 	 Time used:  0.57 sec
2023-03-30 17:58:20,398 		6456 of 10000 with 99.12% 	 Time used:  0.57 sec
2023-03-30 17:58:20,996 		6480 of 10000 with 99.12% 	 Time used:  0.60 sec
2023-03-30 17:58:21,565 		6504 of 10000 with 99.12% 	 Time used:  0.57 sec
2023-03-30 17:58:22,125 		6528 of 10000 with 99.13% 	 Time used:  0.56 sec
2023-03-30 17:58:22,687 		6552 of 10000 with 99.13% 	 Time used:  0.56 sec
2023-03-30 17:58:23,282 		6576 of 10000 with 99.10% 	 Time used:  0.59 sec
2023-03-30 17:58:23,847 		6600 of 10000 with 99.09% 	 Time used:  0.57 sec
2023-03-30 17:58:24,424 		6624 of 10000 with 99.09% 	 Time used:  0.58 sec
2023-03-30 17:58:24,993 		6648 of 10000 with 99.08% 	 Time used:  0.57 sec
2023-03-30 17:58:25,566 		6672 of 10000 with 99.09% 	 Time used:  0.57 sec
2023-03-30 17:58:26,137 		6696 of 10000 with 99.09% 	 Time used:  0.57 sec
2023-03-30 17:58:26,704 		6720 of 10000 with 99.09% 	 Time used:  0.57 sec
2023-03-30 17:58:27,263 		6744 of 10000 with 99.10% 	 Time used:  0.56 sec
2023-03-30 17:58:27,830 		6768 of 10000 with 99.10% 	 Time used:  0.57 sec
2023-03-30 17:58:28,403 		6792 of 10000 with 99.10% 	 Time used:  0.57 sec
2023-03-30 17:58:28,982 		6816 of 10000 with 99.11% 	 Time used:  0.58 sec
2023-03-30 17:58:29,553 		6840 of 10000 with 99.11% 	 Time used:  0.57 sec
2023-03-30 17:58:30,116 		6864 of 10000 with 99.11% 	 Time used:  0.56 sec
2023-03-30 17:58:30,715 		6888 of 10000 with 99.11% 	 Time used:  0.60 sec
2023-03-30 17:58:31,292 		6912 of 10000 with 99.12% 	 Time used:  0.58 sec
2023-03-30 17:58:31,865 		6936 of 10000 with 99.12% 	 Time used:  0.57 sec
2023-03-30 17:58:32,427 		6960 of 10000 with 99.12% 	 Time used:  0.56 sec
2023-03-30 17:58:32,989 		6984 of 10000 with 99.13% 	 Time used:  0.56 sec
2023-03-30 17:58:33,557 		7008 of 10000 with 99.13% 	 Time used:  0.57 sec
2023-03-30 17:58:34,125 		7032 of 10000 with 99.13% 	 Time used:  0.57 sec
2023-03-30 17:58:34,706 		7056 of 10000 with 99.14% 	 Time used:  0.58 sec
2023-03-30 17:58:35,282 		7080 of 10000 with 99.14% 	 Time used:  0.58 sec
2023-03-30 17:58:35,861 		7104 of 10000 with 99.14% 	 Time used:  0.58 sec
2023-03-30 17:58:36,450 		7128 of 10000 with 99.14% 	 Time used:  0.59 sec
2023-03-30 17:58:37,012 		7152 of 10000 with 99.15% 	 Time used:  0.56 sec
2023-03-30 17:58:37,588 		7176 of 10000 with 99.15% 	 Time used:  0.58 sec
2023-03-30 17:58:38,149 		7200 of 10000 with 99.15% 	 Time used:  0.56 sec
2023-03-30 17:58:38,709 		7224 of 10000 with 99.16% 	 Time used:  0.56 sec
2023-03-30 17:58:39,293 		7248 of 10000 with 99.16% 	 Time used:  0.58 sec
2023-03-30 17:58:39,877 		7272 of 10000 with 99.16% 	 Time used:  0.58 sec
2023-03-30 17:58:40,459 		7296 of 10000 with 99.16% 	 Time used:  0.58 sec
2023-03-30 17:58:41,038 		7320 of 10000 with 99.17% 	 Time used:  0.58 sec
2023-03-30 17:58:41,631 		7344 of 10000 with 99.17% 	 Time used:  0.59 sec
2023-03-30 17:58:42,211 		7368 of 10000 with 99.17% 	 Time used:  0.58 sec
2023-03-30 17:58:42,780 		7392 of 10000 with 99.17% 	 Time used:  0.57 sec
2023-03-30 17:58:43,353 		7416 of 10000 with 99.18% 	 Time used:  0.57 sec
2023-03-30 17:58:43,948 		7440 of 10000 with 99.18% 	 Time used:  0.59 sec
2023-03-30 17:58:44,519 		7464 of 10000 with 99.18% 	 Time used:  0.57 sec
2023-03-30 17:58:45,093 		7488 of 10000 with 99.19% 	 Time used:  0.57 sec
2023-03-30 17:58:45,660 		7512 of 10000 with 99.19% 	 Time used:  0.57 sec
2023-03-30 17:58:46,251 		7536 of 10000 with 99.19% 	 Time used:  0.59 sec
2023-03-30 17:58:46,820 		7560 of 10000 with 99.19% 	 Time used:  0.57 sec
2023-03-30 17:58:47,387 		7584 of 10000 with 99.20% 	 Time used:  0.57 sec
2023-03-30 17:58:47,950 		7608 of 10000 with 99.20% 	 Time used:  0.56 sec
2023-03-30 17:58:48,550 		7632 of 10000 with 99.20% 	 Time used:  0.60 sec
2023-03-30 17:58:49,136 		7656 of 10000 with 99.20% 	 Time used:  0.59 sec
2023-03-30 17:58:49,706 		7680 of 10000 with 99.21% 	 Time used:  0.57 sec
2023-03-30 17:58:50,292 		7704 of 10000 with 99.21% 	 Time used:  0.59 sec
2023-03-30 17:58:50,880 		7728 of 10000 with 99.21% 	 Time used:  0.59 sec
2023-03-30 17:58:51,453 		7752 of 10000 with 99.21% 	 Time used:  0.57 sec
2023-03-30 17:58:52,024 		7776 of 10000 with 99.22% 	 Time used:  0.57 sec
2023-03-30 17:58:52,605 		7800 of 10000 with 99.22% 	 Time used:  0.58 sec
2023-03-30 17:58:53,173 		7824 of 10000 with 99.22% 	 Time used:  0.57 sec
2023-03-30 17:58:53,749 		7848 of 10000 with 99.22% 	 Time used:  0.58 sec
2023-03-30 17:58:54,352 		7872 of 10000 with 99.23% 	 Time used:  0.60 sec
2023-03-30 17:58:54,939 		7896 of 10000 with 99.23% 	 Time used:  0.59 sec
2023-03-30 17:58:55,511 		7920 of 10000 with 99.23% 	 Time used:  0.57 sec
2023-03-30 17:58:56,085 		7944 of 10000 with 99.23% 	 Time used:  0.57 sec
2023-03-30 17:58:56,668 		7968 of 10000 with 99.23% 	 Time used:  0.58 sec
2023-03-30 17:58:57,247 		7992 of 10000 with 99.24% 	 Time used:  0.58 sec
2023-03-30 17:58:57,823 		8016 of 10000 with 99.24% 	 Time used:  0.58 sec
2023-03-30 17:58:58,388 		8040 of 10000 with 99.24% 	 Time used:  0.56 sec
2023-03-30 17:58:58,977 		8064 of 10000 with 99.24% 	 Time used:  0.59 sec
2023-03-30 17:58:59,553 		8088 of 10000 with 99.25% 	 Time used:  0.58 sec
2023-03-30 17:59:00,135 		8112 of 10000 with 99.25% 	 Time used:  0.58 sec
2023-03-30 17:59:00,730 		8136 of 10000 with 99.25% 	 Time used:  0.59 sec
2023-03-30 17:59:01,318 		8160 of 10000 with 99.25% 	 Time used:  0.59 sec
2023-03-30 17:59:01,902 		8184 of 10000 with 99.25% 	 Time used:  0.58 sec
2023-03-30 17:59:02,483 		8208 of 10000 with 99.26% 	 Time used:  0.58 sec
2023-03-30 17:59:03,063 		8232 of 10000 with 99.26% 	 Time used:  0.58 sec
2023-03-30 17:59:03,651 		8256 of 10000 with 99.26% 	 Time used:  0.59 sec
2023-03-30 17:59:04,213 		8280 of 10000 with 99.26% 	 Time used:  0.56 sec
2023-03-30 17:59:04,786 		8304 of 10000 with 99.27% 	 Time used:  0.57 sec
2023-03-30 17:59:05,378 		8328 of 10000 with 99.26% 	 Time used:  0.59 sec
2023-03-30 17:59:05,948 		8352 of 10000 with 99.26% 	 Time used:  0.57 sec
2023-03-30 17:59:06,525 		8376 of 10000 with 99.26% 	 Time used:  0.58 sec
2023-03-30 17:59:07,127 		8400 of 10000 with 99.26% 	 Time used:  0.60 sec
2023-03-30 17:59:07,709 		8424 of 10000 with 99.26% 	 Time used:  0.58 sec
2023-03-30 17:59:08,283 		8448 of 10000 with 99.27% 	 Time used:  0.57 sec
2023-03-30 17:59:08,857 		8472 of 10000 with 99.27% 	 Time used:  0.57 sec
2023-03-30 17:59:09,434 		8496 of 10000 with 99.27% 	 Time used:  0.58 sec
2023-03-30 17:59:10,026 		8520 of 10000 with 99.27% 	 Time used:  0.59 sec
2023-03-30 17:59:10,615 		8544 of 10000 with 99.26% 	 Time used:  0.59 sec
2023-03-30 17:59:11,198 		8568 of 10000 with 99.26% 	 Time used:  0.58 sec
2023-03-30 17:59:11,780 		8592 of 10000 with 99.27% 	 Time used:  0.58 sec
2023-03-30 17:59:12,346 		8616 of 10000 with 99.27% 	 Time used:  0.57 sec
2023-03-30 17:59:12,911 		8640 of 10000 with 99.27% 	 Time used:  0.56 sec
2023-03-30 17:59:13,510 		8664 of 10000 with 99.27% 	 Time used:  0.60 sec
2023-03-30 17:59:14,102 		8688 of 10000 with 99.27% 	 Time used:  0.59 sec
2023-03-30 17:59:14,674 		8712 of 10000 with 99.28% 	 Time used:  0.57 sec
2023-03-30 17:59:15,258 		8736 of 10000 with 99.28% 	 Time used:  0.58 sec
2023-03-30 17:59:15,841 		8760 of 10000 with 99.28% 	 Time used:  0.58 sec
2023-03-30 17:59:16,410 		8784 of 10000 with 99.28% 	 Time used:  0.57 sec
2023-03-30 17:59:16,989 		8808 of 10000 with 99.28% 	 Time used:  0.58 sec
2023-03-30 17:59:17,568 		8832 of 10000 with 99.29% 	 Time used:  0.58 sec
2023-03-30 17:59:18,130 		8856 of 10000 with 99.29% 	 Time used:  0.56 sec
2023-03-30 17:59:18,717 		8880 of 10000 with 99.29% 	 Time used:  0.59 sec
2023-03-30 17:59:19,317 		8904 of 10000 with 99.29% 	 Time used:  0.60 sec
2023-03-30 17:59:19,896 		8928 of 10000 with 99.29% 	 Time used:  0.58 sec
2023-03-30 17:59:20,480 		8952 of 10000 with 99.30% 	 Time used:  0.58 sec
2023-03-30 17:59:21,068 		8976 of 10000 with 99.30% 	 Time used:  0.59 sec
2023-03-30 17:59:21,654 		9000 of 10000 with 99.30% 	 Time used:  0.59 sec
2023-03-30 17:59:22,214 		9024 of 10000 with 99.30% 	 Time used:  0.56 sec
2023-03-30 17:59:22,804 		9048 of 10000 with 99.30% 	 Time used:  0.59 sec
2023-03-30 17:59:23,373 		9072 of 10000 with 99.31% 	 Time used:  0.57 sec
2023-03-30 17:59:23,943 		9096 of 10000 with 99.31% 	 Time used:  0.57 sec
2023-03-30 17:59:24,541 		9120 of 10000 with 99.31% 	 Time used:  0.60 sec
2023-03-30 17:59:25,130 		9144 of 10000 with 99.30% 	 Time used:  0.59 sec
2023-03-30 17:59:25,716 		9168 of 10000 with 99.30% 	 Time used:  0.59 sec
2023-03-30 17:59:26,306 		9192 of 10000 with 99.30% 	 Time used:  0.59 sec
2023-03-30 17:59:26,877 		9216 of 10000 with 99.31% 	 Time used:  0.57 sec
2023-03-30 17:59:27,440 		9240 of 10000 with 99.31% 	 Time used:  0.56 sec
2023-03-30 17:59:28,013 		9264 of 10000 with 99.31% 	 Time used:  0.57 sec
2023-03-30 17:59:28,597 		9288 of 10000 with 99.31% 	 Time used:  0.58 sec
2023-03-30 17:59:29,173 		9312 of 10000 with 99.31% 	 Time used:  0.58 sec
2023-03-30 17:59:29,755 		9336 of 10000 with 99.31% 	 Time used:  0.58 sec
2023-03-30 17:59:30,352 		9360 of 10000 with 99.32% 	 Time used:  0.60 sec
2023-03-30 17:59:30,937 		9384 of 10000 with 99.32% 	 Time used:  0.58 sec
2023-03-30 17:59:31,513 		9408 of 10000 with 99.32% 	 Time used:  0.58 sec
2023-03-30 17:59:32,109 		9432 of 10000 with 99.32% 	 Time used:  0.60 sec
2023-03-30 17:59:32,680 		9456 of 10000 with 99.32% 	 Time used:  0.57 sec
2023-03-30 17:59:33,250 		9480 of 10000 with 99.32% 	 Time used:  0.57 sec
2023-03-30 17:59:33,816 		9504 of 10000 with 99.33% 	 Time used:  0.57 sec
2023-03-30 17:59:34,402 		9528 of 10000 with 99.33% 	 Time used:  0.59 sec
2023-03-30 17:59:34,972 		9552 of 10000 with 99.32% 	 Time used:  0.57 sec
2023-03-30 17:59:35,556 		9576 of 10000 with 99.32% 	 Time used:  0.58 sec
2023-03-30 17:59:36,146 		9600 of 10000 with 99.32% 	 Time used:  0.59 sec
2023-03-30 17:59:36,726 		9624 of 10000 with 99.32% 	 Time used:  0.58 sec
2023-03-30 17:59:37,319 		9648 of 10000 with 99.33% 	 Time used:  0.59 sec
2023-03-30 17:59:37,895 		9672 of 10000 with 99.32% 	 Time used:  0.58 sec
2023-03-30 17:59:38,459 		9696 of 10000 with 99.32% 	 Time used:  0.56 sec
2023-03-30 17:59:39,050 		9720 of 10000 with 99.32% 	 Time used:  0.59 sec
2023-03-30 17:59:39,622 		9744 of 10000 with 99.31% 	 Time used:  0.57 sec
2023-03-30 17:59:40,206 		9768 of 10000 with 99.31% 	 Time used:  0.58 sec
2023-03-30 17:59:40,797 		9792 of 10000 with 99.32% 	 Time used:  0.59 sec
2023-03-30 17:59:41,359 		9816 of 10000 with 99.31% 	 Time used:  0.56 sec
2023-03-30 17:59:41,945 		9840 of 10000 with 99.31% 	 Time used:  0.59 sec
2023-03-30 17:59:42,535 		9864 of 10000 with 99.31% 	 Time used:  0.59 sec
2023-03-30 17:59:43,102 		9888 of 10000 with 99.31% 	 Time used:  0.57 sec
2023-03-30 17:59:43,679 		9912 of 10000 with 99.31% 	 Time used:  0.58 sec
2023-03-30 17:59:44,256 		9936 of 10000 with 99.32% 	 Time used:  0.58 sec
2023-03-30 17:59:44,830 		9960 of 10000 with 99.32% 	 Time used:  0.57 sec
2023-03-30 17:59:45,427 		9984 of 10000 with 99.32% 	 Time used:  0.60 sec
2023-03-30 17:59:45,819 		10000 of 10000 with 99.32% 	 Time used:  0.39 sec
2023-03-30 17:59:45,819 
2023-03-30 17:59:45,820 			Learning rate: weights:   1.000e-02    
2023-03-30 17:59:45,820 			Last test performance: 99.32%
2023-03-30 17:59:45,820 ----------------
2023-03-30 17:59:57,821   18  =>  0    		Training 486 pattern with 100.00% 	Forward time: 	11.67 sec
2023-03-30 17:59:57,821 			Loss:    2.002e-03    			Backward time: 	 0.32 sec 
2023-03-30 17:59:57,822 ADAM: Layer 0 -> dw_min:9.9493e-01  dw_max:1.0038e+00 lr:1.0000e-02
2023-03-30 17:59:57,823 ADAM: Layer 1 -> dw_min:9.8901e-01  dw_max:1.0111e+00 lr:1.0000e-02
2023-03-30 17:59:57,823 ADAM: Layer 2 -> dw_min:9.8994e-01  dw_max:1.0137e+00 lr:1.0000e-02
2023-03-30 17:59:57,823 ADAM: Layer 3 -> dw_min:9.9674e-01  dw_max:1.0030e+00 lr:1.0000e-02
2023-03-30 17:59:57,841 			Learning rate: weights:   1.000e-02    
2023-03-30 17:59:57,841 			Last test performance: 99.32%
2023-03-30 17:59:57,841 ----------------
2023-03-30 18:00:09,489   18  =>  1    		Training 486 pattern with 99.58% 	Forward time: 	11.33 sec
2023-03-30 18:00:09,489 			Loss:    6.750e-03    			Backward time: 	 0.31 sec 
2023-03-30 18:00:09,489 ADAM: Layer 0 -> dw_min:9.9597e-01  dw_max:1.0036e+00 lr:1.0000e-02
2023-03-30 18:00:09,490 ADAM: Layer 1 -> dw_min:9.9010e-01  dw_max:1.0105e+00 lr:1.0000e-02
2023-03-30 18:00:09,490 ADAM: Layer 2 -> dw_min:9.8647e-01  dw_max:1.0141e+00 lr:1.0000e-02
2023-03-30 18:00:09,490 ADAM: Layer 3 -> dw_min:9.9238e-01  dw_max:1.0073e+00 lr:1.0000e-02
2023-03-30 18:00:09,533 			Learning rate: weights:   1.000e-02    
2023-03-30 18:00:09,533 			Last test performance: 99.32%
2023-03-30 18:00:09,533 ----------------
2023-03-30 18:00:21,034   18  =>  2    		Training 486 pattern with 98.75% 	Forward time: 	11.18 sec
2023-03-30 18:00:21,034 			Loss:    3.966e-02    			Backward time: 	 0.31 sec 
2023-03-30 18:00:21,034 ADAM: Layer 0 -> dw_min:9.9612e-01  dw_max:1.0039e+00 lr:1.0000e-02
2023-03-30 18:00:21,034 ADAM: Layer 1 -> dw_min:9.8940e-01  dw_max:1.0089e+00 lr:1.0000e-02
2023-03-30 18:00:21,034 ADAM: Layer 2 -> dw_min:9.8660e-01  dw_max:1.0136e+00 lr:1.0000e-02
2023-03-30 18:00:21,034 ADAM: Layer 3 -> dw_min:9.9312e-01  dw_max:1.0066e+00 lr:1.0000e-02
2023-03-30 18:00:21,052 			Learning rate: weights:   1.000e-02    
2023-03-30 18:00:21,052 			Last test performance: 99.32%
2023-03-30 18:00:21,052 ----------------
2023-03-30 18:00:32,425   18  =>  3    		Training 486 pattern with 99.79% 	Forward time: 	11.06 sec
2023-03-30 18:00:32,426 			Loss:    4.084e-03    			Backward time: 	 0.31 sec 
2023-03-30 18:00:32,426 ADAM: Layer 0 -> dw_min:9.9615e-01  dw_max:1.0037e+00 lr:1.0000e-02
2023-03-30 18:00:32,426 ADAM: Layer 1 -> dw_min:9.9040e-01  dw_max:1.0080e+00 lr:1.0000e-02
2023-03-30 18:00:32,426 ADAM: Layer 2 -> dw_min:9.8793e-01  dw_max:1.0122e+00 lr:1.0000e-02
2023-03-30 18:00:32,426 ADAM: Layer 3 -> dw_min:9.9373e-01  dw_max:1.0061e+00 lr:1.0000e-02
2023-03-30 18:00:32,487 			Learning rate: weights:   1.000e-02    
2023-03-30 18:00:32,487 			Last test performance: 99.32%
2023-03-30 18:00:32,487 ----------------
2023-03-30 18:00:43,955   18  =>  4    		Training 486 pattern with 100.00% 	Forward time: 	11.15 sec
2023-03-30 18:00:43,955 			Loss:    2.684e-03    			Backward time: 	 0.31 sec 
2023-03-30 18:00:43,955 ADAM: Layer 0 -> dw_min:9.9600e-01  dw_max:1.0033e+00 lr:1.0000e-02
2023-03-30 18:00:43,955 ADAM: Layer 1 -> dw_min:9.9132e-01  dw_max:1.0090e+00 lr:1.0000e-02
2023-03-30 18:00:43,955 ADAM: Layer 2 -> dw_min:9.8682e-01  dw_max:1.0111e+00 lr:1.0000e-02
2023-03-30 18:00:43,955 ADAM: Layer 3 -> dw_min:9.9435e-01  dw_max:1.0055e+00 lr:1.0000e-02
2023-03-30 18:00:44,033 			Learning rate: weights:   1.000e-02    
2023-03-30 18:00:44,033 			Last test performance: 99.32%
2023-03-30 18:00:44,033 ----------------
2023-03-30 18:00:55,483   18  =>  5    		Training 486 pattern with 99.58% 	Forward time: 	11.13 sec
2023-03-30 18:00:55,483 			Loss:    1.062e-02    			Backward time: 	 0.31 sec 
2023-03-30 18:00:55,484 ADAM: Layer 0 -> dw_min:9.9450e-01  dw_max:1.0039e+00 lr:1.0000e-02
2023-03-30 18:00:55,484 ADAM: Layer 1 -> dw_min:9.9211e-01  dw_max:1.0089e+00 lr:1.0000e-02
2023-03-30 18:00:55,484 ADAM: Layer 2 -> dw_min:9.8814e-01  dw_max:1.0144e+00 lr:1.0000e-02
2023-03-30 18:00:55,484 ADAM: Layer 3 -> dw_min:9.9491e-01  dw_max:1.0049e+00 lr:1.0000e-02
2023-03-30 18:00:55,544 			Learning rate: weights:   1.000e-02    
2023-03-30 18:00:55,544 			Last test performance: 99.32%
2023-03-30 18:00:55,544 ----------------
2023-03-30 18:01:06,928   18  =>  6    		Training 486 pattern with 99.58% 	Forward time: 	11.07 sec
2023-03-30 18:01:06,929 			Loss:    1.210e-02    			Backward time: 	 0.31 sec 
2023-03-30 18:01:06,929 ADAM: Layer 0 -> dw_min:9.9524e-01  dw_max:1.0039e+00 lr:1.0000e-02
2023-03-30 18:01:06,929 ADAM: Layer 1 -> dw_min:9.9288e-01  dw_max:1.0081e+00 lr:1.0000e-02
2023-03-30 18:01:06,929 ADAM: Layer 2 -> dw_min:9.8932e-01  dw_max:1.0130e+00 lr:1.0000e-02
2023-03-30 18:01:06,929 ADAM: Layer 3 -> dw_min:9.9541e-01  dw_max:1.0045e+00 lr:1.0000e-02
2023-03-30 18:01:06,946 			Learning rate: weights:   1.000e-02    
2023-03-30 18:01:06,946 			Last test performance: 99.32%
2023-03-30 18:01:06,946 ----------------
2023-03-30 18:01:18,312   18  =>  7    		Training 486 pattern with 99.17% 	Forward time: 	11.05 sec
2023-03-30 18:01:18,312 			Loss:    1.634e-02    			Backward time: 	 0.31 sec 
2023-03-30 18:01:18,313 ADAM: Layer 0 -> dw_min:9.9401e-01  dw_max:1.0053e+00 lr:1.0000e-02
2023-03-30 18:01:18,313 ADAM: Layer 1 -> dw_min:9.8863e-01  dw_max:1.0114e+00 lr:1.0000e-02
2023-03-30 18:01:18,313 ADAM: Layer 2 -> dw_min:9.8786e-01  dw_max:1.0136e+00 lr:1.0000e-02
2023-03-30 18:01:18,313 ADAM: Layer 3 -> dw_min:9.9584e-01  dw_max:1.0043e+00 lr:1.0000e-02
2023-03-30 18:01:18,331 			Learning rate: weights:   1.000e-02    
2023-03-30 18:01:18,331 			Last test performance: 99.32%
2023-03-30 18:01:18,331 ----------------
2023-03-30 18:01:29,720   18  =>  8    		Training 486 pattern with 99.58% 	Forward time: 	11.07 sec
2023-03-30 18:01:29,720 			Loss:    5.915e-03    			Backward time: 	 0.31 sec 
2023-03-30 18:01:29,720 ADAM: Layer 0 -> dw_min:9.9381e-01  dw_max:1.0075e+00 lr:1.0000e-02
2023-03-30 18:01:29,720 ADAM: Layer 1 -> dw_min:9.8821e-01  dw_max:1.0114e+00 lr:1.0000e-02
2023-03-30 18:01:29,721 ADAM: Layer 2 -> dw_min:9.8650e-01  dw_max:1.0122e+00 lr:1.0000e-02
2023-03-30 18:01:29,721 ADAM: Layer 3 -> dw_min:9.9547e-01  dw_max:1.0046e+00 lr:1.0000e-02
2023-03-30 18:01:29,764 			Learning rate: weights:   1.000e-02    
2023-03-30 18:01:29,764 			Last test performance: 99.32%
2023-03-30 18:01:29,764 ----------------
2023-03-30 18:01:41,091   18  =>  9    		Training 486 pattern with 99.79% 	Forward time: 	11.01 sec
2023-03-30 18:01:41,091 			Loss:    7.300e-03    			Backward time: 	 0.31 sec 
2023-03-30 18:01:41,091 ADAM: Layer 0 -> dw_min:9.9307e-01  dw_max:1.0065e+00 lr:1.0000e-02
2023-03-30 18:01:41,091 ADAM: Layer 1 -> dw_min:9.8671e-01  dw_max:1.0107e+00 lr:1.0000e-02
2023-03-30 18:01:41,091 ADAM: Layer 2 -> dw_min:9.8757e-01  dw_max:1.0130e+00 lr:1.0000e-02
2023-03-30 18:01:41,091 ADAM: Layer 3 -> dw_min:9.9123e-01  dw_max:1.0082e+00 lr:1.0000e-02
2023-03-30 18:01:41,150 			Learning rate: weights:   1.000e-02    
2023-03-30 18:01:41,150 			Last test performance: 99.32%
2023-03-30 18:01:41,150 ----------------
2023-03-30 18:01:52,523   18  =>  10   		Training 486 pattern with 99.17% 	Forward time: 	11.06 sec
2023-03-30 18:01:52,523 			Loss:    2.091e-02    			Backward time: 	 0.31 sec 
2023-03-30 18:01:52,524 ADAM: Layer 0 -> dw_min:9.9417e-01  dw_max:1.0069e+00 lr:1.0000e-02
2023-03-30 18:01:52,524 ADAM: Layer 1 -> dw_min:9.8888e-01  dw_max:1.0114e+00 lr:1.0000e-02
2023-03-30 18:01:52,524 ADAM: Layer 2 -> dw_min:9.8787e-01  dw_max:1.0136e+00 lr:1.0000e-02
2023-03-30 18:01:52,524 ADAM: Layer 3 -> dw_min:9.9204e-01  dw_max:1.0074e+00 lr:1.0000e-02
2023-03-30 18:01:52,584 			Learning rate: weights:   1.000e-02    
2023-03-30 18:01:52,584 			Last test performance: 99.32%
2023-03-30 18:01:52,584 ----------------
2023-03-30 18:02:04,038   18  =>  11   		Training 486 pattern with 99.79% 	Forward time: 	11.14 sec
2023-03-30 18:02:04,038 			Loss:    5.603e-03    			Backward time: 	 0.31 sec 
2023-03-30 18:02:04,038 ADAM: Layer 0 -> dw_min:9.9478e-01  dw_max:1.0062e+00 lr:1.0000e-02
2023-03-30 18:02:04,039 ADAM: Layer 1 -> dw_min:9.8966e-01  dw_max:1.0104e+00 lr:1.0000e-02
2023-03-30 18:02:04,039 ADAM: Layer 2 -> dw_min:9.8907e-01  dw_max:1.0123e+00 lr:1.0000e-02
2023-03-30 18:02:04,039 ADAM: Layer 3 -> dw_min:9.9282e-01  dw_max:1.0066e+00 lr:1.0000e-02
2023-03-30 18:02:04,097 			Learning rate: weights:   1.000e-02    
2023-03-30 18:02:04,097 			Last test performance: 99.32%
2023-03-30 18:02:04,097 ----------------
2023-03-30 18:02:15,607   18  =>  12   		Training 486 pattern with 99.79% 	Forward time: 	11.19 sec
2023-03-30 18:02:15,607 			Loss:    9.409e-03    			Backward time: 	 0.31 sec 
2023-03-30 18:02:15,607 ADAM: Layer 0 -> dw_min:9.9578e-01  dw_max:1.0052e+00 lr:1.0000e-02
2023-03-30 18:02:15,607 ADAM: Layer 1 -> dw_min:9.9061e-01  dw_max:1.0093e+00 lr:1.0000e-02
2023-03-30 18:02:15,607 ADAM: Layer 2 -> dw_min:9.8847e-01  dw_max:1.0111e+00 lr:1.0000e-02
2023-03-30 18:02:15,608 ADAM: Layer 3 -> dw_min:9.9353e-01  dw_max:1.0060e+00 lr:1.0000e-02
2023-03-30 18:02:15,625 			Learning rate: weights:   1.000e-02    
2023-03-30 18:02:15,625 			Last test performance: 99.32%
2023-03-30 18:02:15,625 ----------------
2023-03-30 18:02:26,998   18  =>  13   		Training 486 pattern with 99.79% 	Forward time: 	11.06 sec
2023-03-30 18:02:26,998 			Loss:    8.558e-03    			Backward time: 	 0.31 sec 
2023-03-30 18:02:26,999 ADAM: Layer 0 -> dw_min:9.9524e-01  dw_max:1.0053e+00 lr:1.0000e-02
2023-03-30 18:02:26,999 ADAM: Layer 1 -> dw_min:9.9058e-01  dw_max:1.0083e+00 lr:1.0000e-02
2023-03-30 18:02:26,999 ADAM: Layer 2 -> dw_min:9.8945e-01  dw_max:1.0100e+00 lr:1.0000e-02
2023-03-30 18:02:26,999 ADAM: Layer 3 -> dw_min:9.9416e-01  dw_max:1.0054e+00 lr:1.0000e-02
2023-03-30 18:02:27,124 			Learning rate: weights:   1.000e-02    
2023-03-30 18:02:27,124 			Last test performance: 99.32%
2023-03-30 18:02:27,124 ----------------
2023-03-30 18:02:38,392   18  =>  14   		Training 486 pattern with 100.00% 	Forward time: 	10.96 sec
2023-03-30 18:02:38,393 			Loss:    3.926e-03    			Backward time: 	 0.30 sec 
2023-03-30 18:02:38,393 ADAM: Layer 0 -> dw_min:9.9586e-01  dw_max:1.0053e+00 lr:1.0000e-02
2023-03-30 18:02:38,393 ADAM: Layer 1 -> dw_min:9.9149e-01  dw_max:1.0073e+00 lr:1.0000e-02
2023-03-30 18:02:38,393 ADAM: Layer 2 -> dw_min:9.8766e-01  dw_max:1.0124e+00 lr:1.0000e-02
2023-03-30 18:02:38,393 ADAM: Layer 3 -> dw_min:9.9473e-01  dw_max:1.0048e+00 lr:1.0000e-02
2023-03-30 18:02:38,454 			Learning rate: weights:   1.000e-02    
2023-03-30 18:02:38,454 			Last test performance: 99.32%
2023-03-30 18:02:38,454 ----------------
2023-03-30 18:02:49,724   18  =>  15   		Training 486 pattern with 99.79% 	Forward time: 	10.96 sec
2023-03-30 18:02:49,724 			Loss:    6.616e-03    			Backward time: 	 0.30 sec 
2023-03-30 18:02:49,724 ADAM: Layer 0 -> dw_min:9.9639e-01  dw_max:1.0044e+00 lr:1.0000e-02
2023-03-30 18:02:49,724 ADAM: Layer 1 -> dw_min:9.9238e-01  dw_max:1.0064e+00 lr:1.0000e-02
2023-03-30 18:02:49,724 ADAM: Layer 2 -> dw_min:9.8889e-01  dw_max:1.0112e+00 lr:1.0000e-02
2023-03-30 18:02:49,724 ADAM: Layer 3 -> dw_min:9.9526e-01  dw_max:1.0044e+00 lr:1.0000e-02
2023-03-30 18:02:49,764 			Learning rate: weights:   1.000e-02    
2023-03-30 18:02:49,764 			Last test performance: 99.32%
2023-03-30 18:02:49,764 ----------------
2023-03-30 18:03:01,050   18  =>  16   		Training 486 pattern with 100.00% 	Forward time: 	10.97 sec
2023-03-30 18:03:01,050 			Loss:    3.655e-03    			Backward time: 	 0.31 sec 
2023-03-30 18:03:01,050 ADAM: Layer 0 -> dw_min:9.9625e-01  dw_max:1.0035e+00 lr:1.0000e-02
2023-03-30 18:03:01,050 ADAM: Layer 1 -> dw_min:9.9317e-01  dw_max:1.0098e+00 lr:1.0000e-02
2023-03-30 18:03:01,051 ADAM: Layer 2 -> dw_min:9.8948e-01  dw_max:1.0130e+00 lr:1.0000e-02
2023-03-30 18:03:01,051 ADAM: Layer 3 -> dw_min:9.9573e-01  dw_max:1.0039e+00 lr:1.0000e-02
2023-03-30 18:03:01,145 			Learning rate: weights:   1.000e-02    
2023-03-30 18:03:01,145 			Last test performance: 99.32%
2023-03-30 18:03:01,145 ----------------
2023-03-30 18:03:12,549   18  =>  17   		Training 486 pattern with 99.79% 	Forward time: 	11.09 sec
2023-03-30 18:03:12,549 			Loss:    5.102e-03    			Backward time: 	 0.31 sec 
2023-03-30 18:03:12,549 ADAM: Layer 0 -> dw_min:9.9632e-01  dw_max:1.0043e+00 lr:1.0000e-02
2023-03-30 18:03:12,549 ADAM: Layer 1 -> dw_min:9.9231e-01  dw_max:1.0089e+00 lr:1.0000e-02
2023-03-30 18:03:12,549 ADAM: Layer 2 -> dw_min:9.8627e-01  dw_max:1.0144e+00 lr:1.0000e-02
2023-03-30 18:03:12,549 ADAM: Layer 3 -> dw_min:9.9601e-01  dw_max:1.0035e+00 lr:1.0000e-02
2023-03-30 18:03:12,569 			Learning rate: weights:   1.000e-02    
2023-03-30 18:03:12,569 			Last test performance: 99.32%
2023-03-30 18:03:12,569 ----------------
2023-03-30 18:03:23,998   18  =>  18   		Training 486 pattern with 99.79% 	Forward time: 	11.11 sec
2023-03-30 18:03:23,998 			Loss:    2.196e-02    			Backward time: 	 0.31 sec 
2023-03-30 18:03:23,999 ADAM: Layer 0 -> dw_min:9.9603e-01  dw_max:1.0053e+00 lr:1.0000e-02
2023-03-30 18:03:23,999 ADAM: Layer 1 -> dw_min:9.9205e-01  dw_max:1.0084e+00 lr:1.0000e-02
2023-03-30 18:03:23,999 ADAM: Layer 2 -> dw_min:9.8477e-01  dw_max:1.0130e+00 lr:1.0000e-02
2023-03-30 18:03:23,999 ADAM: Layer 3 -> dw_min:9.9640e-01  dw_max:1.0044e+00 lr:1.0000e-02
2023-03-30 18:03:24,019 			Learning rate: weights:   1.000e-02    
2023-03-30 18:03:24,019 			Last test performance: 99.32%
2023-03-30 18:03:24,019 ----------------
2023-03-30 18:03:35,526   18  =>  19   		Training 486 pattern with 99.58% 	Forward time: 	11.19 sec
2023-03-30 18:03:35,526 			Loss:    9.896e-03    			Backward time: 	 0.31 sec 
2023-03-30 18:03:35,527 ADAM: Layer 0 -> dw_min:9.9657e-01  dw_max:1.0038e+00 lr:1.0000e-02
2023-03-30 18:03:35,527 ADAM: Layer 1 -> dw_min:9.9160e-01  dw_max:1.0099e+00 lr:1.0000e-02
2023-03-30 18:03:35,527 ADAM: Layer 2 -> dw_min:9.8650e-01  dw_max:1.0117e+00 lr:1.0000e-02
2023-03-30 18:03:35,527 ADAM: Layer 3 -> dw_min:9.9616e-01  dw_max:1.0039e+00 lr:1.0000e-02
2023-03-30 18:03:35,738 			Learning rate: weights:   1.000e-02    
2023-03-30 18:03:35,738 			Last test performance: 99.32%
2023-03-30 18:03:35,738 ----------------
2023-03-30 18:03:47,198   18  =>  20   		Training 486 pattern with 99.38% 	Forward time: 	11.14 sec
2023-03-30 18:03:47,198 			Loss:    1.192e-02    			Backward time: 	 0.31 sec 
2023-03-30 18:03:47,199 ADAM: Layer 0 -> dw_min:9.9609e-01  dw_max:1.0034e+00 lr:1.0000e-02
2023-03-30 18:03:47,199 ADAM: Layer 1 -> dw_min:9.8713e-01  dw_max:1.0135e+00 lr:1.0000e-02
2023-03-30 18:03:47,199 ADAM: Layer 2 -> dw_min:9.8522e-01  dw_max:1.0137e+00 lr:1.0000e-02
2023-03-30 18:03:47,199 ADAM: Layer 3 -> dw_min:9.9513e-01  dw_max:1.0042e+00 lr:1.0000e-02
2023-03-30 18:03:47,261 			Learning rate: weights:   1.000e-02    
2023-03-30 18:03:47,261 			Last test performance: 99.32%
2023-03-30 18:03:47,261 ----------------
2023-03-30 18:03:58,685   18  =>  21   		Training 486 pattern with 100.00% 	Forward time: 	11.11 sec
2023-03-30 18:03:58,685 			Loss:    2.244e-03    			Backward time: 	 0.31 sec 
2023-03-30 18:03:58,686 ADAM: Layer 0 -> dw_min:9.9650e-01  dw_max:1.0035e+00 lr:1.0000e-02
2023-03-30 18:03:58,686 ADAM: Layer 1 -> dw_min:9.8841e-01  dw_max:1.0122e+00 lr:1.0000e-02
2023-03-30 18:03:58,686 ADAM: Layer 2 -> dw_min:9.8564e-01  dw_max:1.0124e+00 lr:1.0000e-02
2023-03-30 18:03:58,686 ADAM: Layer 3 -> dw_min:9.9561e-01  dw_max:1.0038e+00 lr:1.0000e-02
2023-03-30 18:03:58,771 			Learning rate: weights:   1.000e-02    
2023-03-30 18:03:58,772 			Last test performance: 99.32%
2023-03-30 18:03:58,772 ----------------
2023-03-30 18:04:10,236   18  =>  22   		Training 486 pattern with 100.00% 	Forward time: 	11.15 sec
2023-03-30 18:04:10,236 			Loss:    2.714e-03    			Backward time: 	 0.31 sec 
2023-03-30 18:04:10,237 ADAM: Layer 0 -> dw_min:9.9639e-01  dw_max:1.0034e+00 lr:1.0000e-02
2023-03-30 18:04:10,237 ADAM: Layer 1 -> dw_min:9.8948e-01  dw_max:1.0110e+00 lr:1.0000e-02
2023-03-30 18:04:10,237 ADAM: Layer 2 -> dw_min:9.8714e-01  dw_max:1.0111e+00 lr:1.0000e-02
2023-03-30 18:04:10,237 ADAM: Layer 3 -> dw_min:9.9605e-01  dw_max:1.0034e+00 lr:1.0000e-02
2023-03-30 18:04:10,255 			Learning rate: weights:   1.000e-02    
2023-03-30 18:04:10,255 			Last test performance: 99.32%
2023-03-30 18:04:10,255 ----------------
2023-03-30 18:04:21,833   18  =>  23   		Training 486 pattern with 99.58% 	Forward time: 	11.26 sec
2023-03-30 18:04:21,833 			Loss:    2.583e-02    			Backward time: 	 0.31 sec 
2023-03-30 18:04:21,833 ADAM: Layer 0 -> dw_min:9.9622e-01  dw_max:1.0033e+00 lr:1.0000e-02
2023-03-30 18:04:21,833 ADAM: Layer 1 -> dw_min:9.9053e-01  dw_max:1.0098e+00 lr:1.0000e-02
2023-03-30 18:04:21,833 ADAM: Layer 2 -> dw_min:9.8740e-01  dw_max:1.0114e+00 lr:1.0000e-02
2023-03-30 18:04:21,834 ADAM: Layer 3 -> dw_min:9.9642e-01  dw_max:1.0043e+00 lr:1.0000e-02
2023-03-30 18:04:21,891 			Learning rate: weights:   1.000e-02    
2023-03-30 18:04:21,891 			Last test performance: 99.32%
2023-03-30 18:04:21,892 ----------------
2023-03-30 18:04:33,401   18  =>  24   		Training 486 pattern with 99.79% 	Forward time: 	11.19 sec
2023-03-30 18:04:33,401 			Loss:    4.968e-03    			Backward time: 	 0.31 sec 
2023-03-30 18:04:33,402 ADAM: Layer 0 -> dw_min:9.9605e-01  dw_max:1.0040e+00 lr:1.0000e-02
2023-03-30 18:04:33,402 ADAM: Layer 1 -> dw_min:9.9178e-01  dw_max:1.0133e+00 lr:1.0000e-02
2023-03-30 18:04:33,402 ADAM: Layer 2 -> dw_min:9.8765e-01  dw_max:1.0105e+00 lr:1.0000e-02
2023-03-30 18:04:33,402 ADAM: Layer 3 -> dw_min:9.9654e-01  dw_max:1.0047e+00 lr:1.0000e-02
2023-03-30 18:04:33,422 			Learning rate: weights:   1.000e-02    
2023-03-30 18:04:33,422 			Last test performance: 99.32%
2023-03-30 18:04:33,422 ----------------
2023-03-30 18:04:45,031   18  =>  25   		Training 486 pattern with 100.00% 	Forward time: 	11.29 sec
2023-03-30 18:04:45,031 			Loss:    3.008e-03    			Backward time: 	 0.31 sec 
2023-03-30 18:04:45,032 ADAM: Layer 0 -> dw_min:9.9632e-01  dw_max:1.0035e+00 lr:1.0000e-02
2023-03-30 18:04:45,032 ADAM: Layer 1 -> dw_min:9.9263e-01  dw_max:1.0120e+00 lr:1.0000e-02
2023-03-30 18:04:45,032 ADAM: Layer 2 -> dw_min:9.8886e-01  dw_max:1.0095e+00 lr:1.0000e-02
2023-03-30 18:04:45,032 ADAM: Layer 3 -> dw_min:9.9688e-01  dw_max:1.0043e+00 lr:1.0000e-02
2023-03-30 18:04:45,049 			Learning rate: weights:   1.000e-02    
2023-03-30 18:04:45,049 			Last test performance: 99.32%
2023-03-30 18:04:45,049 ----------------
2023-03-30 18:04:56,610   18  =>  26   		Training 486 pattern with 99.38% 	Forward time: 	11.24 sec
2023-03-30 18:04:56,610 			Loss:    1.302e-02    			Backward time: 	 0.31 sec 
2023-03-30 18:04:56,610 ADAM: Layer 0 -> dw_min:9.9478e-01  dw_max:1.0040e+00 lr:1.0000e-02
2023-03-30 18:04:56,610 ADAM: Layer 1 -> dw_min:9.9111e-01  dw_max:1.0108e+00 lr:1.0000e-02
2023-03-30 18:04:56,610 ADAM: Layer 2 -> dw_min:9.8710e-01  dw_max:1.0119e+00 lr:1.0000e-02
2023-03-30 18:04:56,610 ADAM: Layer 3 -> dw_min:9.9633e-01  dw_max:1.0067e+00 lr:1.0000e-02
2023-03-30 18:04:56,766 			Learning rate: weights:   1.000e-02    
2023-03-30 18:04:56,766 			Last test performance: 99.32%
2023-03-30 18:04:56,766 ----------------
2023-03-30 18:05:08,235   18  =>  27   		Training 486 pattern with 100.00% 	Forward time: 	11.15 sec
2023-03-30 18:05:08,235 			Loss:    2.727e-03    			Backward time: 	 0.31 sec 
2023-03-30 18:05:08,236 ADAM: Layer 0 -> dw_min:9.9550e-01  dw_max:1.0038e+00 lr:1.0000e-02
2023-03-30 18:05:08,236 ADAM: Layer 1 -> dw_min:9.9199e-01  dw_max:1.0097e+00 lr:1.0000e-02
2023-03-30 18:05:08,236 ADAM: Layer 2 -> dw_min:9.8839e-01  dw_max:1.0108e+00 lr:1.0000e-02
2023-03-30 18:05:08,236 ADAM: Layer 3 -> dw_min:9.9670e-01  dw_max:1.0060e+00 lr:1.0000e-02
2023-03-30 18:05:08,323 			Learning rate: weights:   1.000e-02    
2023-03-30 18:05:08,323 			Last test performance: 99.32%
2023-03-30 18:05:08,323 ----------------
2023-03-30 18:05:19,663   18  =>  28   		Training 486 pattern with 100.00% 	Forward time: 	11.03 sec
2023-03-30 18:05:19,663 			Loss:    4.686e-03    			Backward time: 	 0.30 sec 
2023-03-30 18:05:19,663 ADAM: Layer 0 -> dw_min:9.9556e-01  dw_max:1.0046e+00 lr:1.0000e-02
2023-03-30 18:05:19,664 ADAM: Layer 1 -> dw_min:9.9249e-01  dw_max:1.0086e+00 lr:1.0000e-02
2023-03-30 18:05:19,664 ADAM: Layer 2 -> dw_min:9.8954e-01  dw_max:1.0097e+00 lr:1.0000e-02
2023-03-30 18:05:19,664 ADAM: Layer 3 -> dw_min:9.9697e-01  dw_max:1.0049e+00 lr:1.0000e-02
2023-03-30 18:05:19,682 			Learning rate: weights:   1.000e-02    
2023-03-30 18:05:19,682 			Last test performance: 99.32%
2023-03-30 18:05:19,682 ----------------
2023-03-30 18:05:31,004   18  =>  29   		Training 486 pattern with 99.38% 	Forward time: 	11.01 sec
2023-03-30 18:05:31,005 			Loss:    1.301e-02    			Backward time: 	 0.31 sec 
2023-03-30 18:05:31,005 ADAM: Layer 0 -> dw_min:9.9531e-01  dw_max:1.0038e+00 lr:1.0000e-02
2023-03-30 18:05:31,005 ADAM: Layer 1 -> dw_min:9.9097e-01  dw_max:1.0100e+00 lr:1.0000e-02
2023-03-30 18:05:31,005 ADAM: Layer 2 -> dw_min:9.9036e-01  dw_max:1.0087e+00 lr:1.0000e-02
2023-03-30 18:05:31,005 ADAM: Layer 3 -> dw_min:9.9719e-01  dw_max:1.0045e+00 lr:1.0000e-02
2023-03-30 18:05:31,066 			Learning rate: weights:   1.000e-02    
2023-03-30 18:05:31,066 			Last test performance: 99.32%
2023-03-30 18:05:31,066 ----------------
2023-03-30 18:05:42,399   18  =>  30   		Training 486 pattern with 99.79% 	Forward time: 	11.02 sec
2023-03-30 18:05:42,399 			Loss:    4.827e-03    			Backward time: 	 0.31 sec 
2023-03-30 18:05:42,399 ADAM: Layer 0 -> dw_min:9.9609e-01  dw_max:1.0046e+00 lr:1.0000e-02
2023-03-30 18:05:42,399 ADAM: Layer 1 -> dw_min:9.8819e-01  dw_max:1.0102e+00 lr:1.0000e-02
2023-03-30 18:05:42,399 ADAM: Layer 2 -> dw_min:9.8552e-01  dw_max:1.0134e+00 lr:1.0000e-02
2023-03-30 18:05:42,400 ADAM: Layer 3 -> dw_min:9.9549e-01  dw_max:1.0041e+00 lr:1.0000e-02
2023-03-30 18:05:42,459 			Learning rate: weights:   1.000e-02    
2023-03-30 18:05:42,459 			Last test performance: 99.32%
2023-03-30 18:05:42,459 ----------------
2023-03-30 18:05:53,820   18  =>  31   		Training 486 pattern with 99.38% 	Forward time: 	11.05 sec
2023-03-30 18:05:53,820 			Loss:    1.359e-02    			Backward time: 	 0.31 sec 
2023-03-30 18:05:53,820 ADAM: Layer 0 -> dw_min:9.9475e-01  dw_max:1.0043e+00 lr:1.0000e-02
2023-03-30 18:05:53,820 ADAM: Layer 1 -> dw_min:9.8952e-01  dw_max:1.0093e+00 lr:1.0000e-02
2023-03-30 18:05:53,820 ADAM: Layer 2 -> dw_min:9.8630e-01  dw_max:1.0136e+00 lr:1.0000e-02
2023-03-30 18:05:53,820 ADAM: Layer 3 -> dw_min:9.9594e-01  dw_max:1.0038e+00 lr:1.0000e-02
2023-03-30 18:05:53,837 			Learning rate: weights:   1.000e-02    
2023-03-30 18:05:53,837 			Last test performance: 99.32%
2023-03-30 18:05:53,837 ----------------
2023-03-30 18:06:05,482   18  =>  32   		Training 486 pattern with 99.79% 	Forward time: 	11.32 sec
2023-03-30 18:06:05,482 			Loss:    4.434e-03    			Backward time: 	 0.31 sec 
2023-03-30 18:06:05,482 ADAM: Layer 0 -> dw_min:9.9470e-01  dw_max:1.0039e+00 lr:1.0000e-02
2023-03-30 18:06:05,483 ADAM: Layer 1 -> dw_min:9.9058e-01  dw_max:1.0083e+00 lr:1.0000e-02
2023-03-30 18:06:05,483 ADAM: Layer 2 -> dw_min:9.8767e-01  dw_max:1.0123e+00 lr:1.0000e-02
2023-03-30 18:06:05,483 ADAM: Layer 3 -> dw_min:9.9625e-01  dw_max:1.0038e+00 lr:1.0000e-02
2023-03-30 18:06:05,569 			Learning rate: weights:   1.000e-02    
2023-03-30 18:06:05,569 			Last test performance: 99.32%
2023-03-30 18:06:05,569 ----------------
2023-03-30 18:06:17,475   18  =>  33   		Training 486 pattern with 99.58% 	Forward time: 	11.58 sec
2023-03-30 18:06:17,475 			Loss:    4.679e-03    			Backward time: 	 0.32 sec 
2023-03-30 18:06:17,475 ADAM: Layer 0 -> dw_min:9.9558e-01  dw_max:1.0033e+00 lr:1.0000e-02
2023-03-30 18:06:17,475 ADAM: Layer 1 -> dw_min:9.8783e-01  dw_max:1.0093e+00 lr:1.0000e-02
2023-03-30 18:06:17,475 ADAM: Layer 2 -> dw_min:9.8879e-01  dw_max:1.0110e+00 lr:1.0000e-02
2023-03-30 18:06:17,476 ADAM: Layer 3 -> dw_min:9.9681e-01  dw_max:1.0045e+00 lr:1.0000e-02
2023-03-30 18:06:17,535 			Learning rate: weights:   1.000e-02    
2023-03-30 18:06:17,535 			Last test performance: 99.32%
2023-03-30 18:06:17,535 ----------------
2023-03-30 18:06:29,406   18  =>  34   		Training 486 pattern with 99.17% 	Forward time: 	11.55 sec
2023-03-30 18:06:29,407 			Loss:    2.261e-02    			Backward time: 	 0.32 sec 
2023-03-30 18:06:29,407 ADAM: Layer 0 -> dw_min:9.9515e-01  dw_max:1.0049e+00 lr:1.0000e-02
2023-03-30 18:06:29,407 ADAM: Layer 1 -> dw_min:9.8875e-01  dw_max:1.0094e+00 lr:1.0000e-02
2023-03-30 18:06:29,407 ADAM: Layer 2 -> dw_min:9.8301e-01  dw_max:1.0108e+00 lr:1.0000e-02
2023-03-30 18:06:29,407 ADAM: Layer 3 -> dw_min:9.9483e-01  dw_max:1.0099e+00 lr:1.0000e-02
2023-03-30 18:06:29,512 			Learning rate: weights:   1.000e-02    
2023-03-30 18:06:29,512 			Last test performance: 99.32%
2023-03-30 18:06:29,512 ----------------
2023-03-30 18:06:40,955   18  =>  35   		Training 486 pattern with 99.79% 	Forward time: 	11.13 sec
2023-03-30 18:06:40,955 			Loss:    7.084e-03    			Backward time: 	 0.31 sec 
2023-03-30 18:06:40,956 ADAM: Layer 0 -> dw_min:9.9113e-01  dw_max:1.0050e+00 lr:1.0000e-02
2023-03-30 18:06:40,956 ADAM: Layer 1 -> dw_min:9.8839e-01  dw_max:1.0087e+00 lr:1.0000e-02
2023-03-30 18:06:40,956 ADAM: Layer 2 -> dw_min:9.8469e-01  dw_max:1.0112e+00 lr:1.0000e-02
2023-03-30 18:06:40,956 ADAM: Layer 3 -> dw_min:9.9536e-01  dw_max:1.0091e+00 lr:1.0000e-02
2023-03-30 18:06:41,108 			Learning rate: weights:   1.000e-02    
2023-03-30 18:06:41,108 			Last test performance: 99.32%
2023-03-30 18:06:41,108 ----------------
2023-03-30 18:06:52,584   18  =>  36   		Training 486 pattern with 99.79% 	Forward time: 	11.16 sec
2023-03-30 18:06:52,584 			Loss:    4.252e-03    			Backward time: 	 0.31 sec 
2023-03-30 18:06:52,584 ADAM: Layer 0 -> dw_min:9.9181e-01  dw_max:1.0054e+00 lr:1.0000e-02
2023-03-30 18:06:52,584 ADAM: Layer 1 -> dw_min:9.8914e-01  dw_max:1.0078e+00 lr:1.0000e-02
2023-03-30 18:06:52,585 ADAM: Layer 2 -> dw_min:9.8615e-01  dw_max:1.0106e+00 lr:1.0000e-02
2023-03-30 18:06:52,585 ADAM: Layer 3 -> dw_min:9.9478e-01  dw_max:1.0082e+00 lr:1.0000e-02
2023-03-30 18:06:52,647 			Learning rate: weights:   1.000e-02    
2023-03-30 18:06:52,647 			Last test performance: 99.32%
2023-03-30 18:06:52,647 ----------------
2023-03-30 18:07:03,943   18  =>  37   		Training 486 pattern with 100.00% 	Forward time: 	10.98 sec
2023-03-30 18:07:03,943 			Loss:    4.258e-03    			Backward time: 	 0.31 sec 
2023-03-30 18:07:03,943 ADAM: Layer 0 -> dw_min:9.9237e-01  dw_max:1.0048e+00 lr:1.0000e-02
2023-03-30 18:07:03,943 ADAM: Layer 1 -> dw_min:9.9051e-01  dw_max:1.0071e+00 lr:1.0000e-02
2023-03-30 18:07:03,944 ADAM: Layer 2 -> dw_min:9.8733e-01  dw_max:1.0131e+00 lr:1.0000e-02
2023-03-30 18:07:03,944 ADAM: Layer 3 -> dw_min:9.9528e-01  dw_max:1.0073e+00 lr:1.0000e-02
2023-03-30 18:07:04,024 			Learning rate: weights:   1.000e-02    
2023-03-30 18:07:04,024 			Last test performance: 99.32%
2023-03-30 18:07:04,024 ----------------
2023-03-30 18:07:15,438   18  =>  38   		Training 486 pattern with 99.17% 	Forward time: 	11.10 sec
2023-03-30 18:07:15,439 			Loss:    1.986e-02    			Backward time: 	 0.31 sec 
2023-03-30 18:07:15,439 ADAM: Layer 0 -> dw_min:9.9360e-01  dw_max:1.0052e+00 lr:1.0000e-02
2023-03-30 18:07:15,439 ADAM: Layer 1 -> dw_min:9.8940e-01  dw_max:1.0093e+00 lr:1.0000e-02
2023-03-30 18:07:15,439 ADAM: Layer 2 -> dw_min:9.8510e-01  dw_max:1.0129e+00 lr:1.0000e-02
2023-03-30 18:07:15,439 ADAM: Layer 3 -> dw_min:9.9579e-01  dw_max:1.0064e+00 lr:1.0000e-02
2023-03-30 18:07:15,499 			Learning rate: weights:   1.000e-02    
2023-03-30 18:07:15,499 			Last test performance: 99.32%
2023-03-30 18:07:15,499 ----------------
2023-03-30 18:07:26,921   18  =>  39   		Training 486 pattern with 99.58% 	Forward time: 	11.10 sec
2023-03-30 18:07:26,921 			Loss:    1.249e-02    			Backward time: 	 0.31 sec 
2023-03-30 18:07:26,921 ADAM: Layer 0 -> dw_min:9.9323e-01  dw_max:1.0048e+00 lr:1.0000e-02
2023-03-30 18:07:26,921 ADAM: Layer 1 -> dw_min:9.8977e-01  dw_max:1.0098e+00 lr:1.0000e-02
2023-03-30 18:07:26,922 ADAM: Layer 2 -> dw_min:9.8642e-01  dw_max:1.0137e+00 lr:1.0000e-02
2023-03-30 18:07:26,922 ADAM: Layer 3 -> dw_min:9.9497e-01  dw_max:1.0063e+00 lr:1.0000e-02
2023-03-30 18:07:26,979 			Learning rate: weights:   1.000e-02    
2023-03-30 18:07:26,979 			Last test performance: 99.32%
2023-03-30 18:07:26,979 ----------------
2023-03-30 18:07:38,428   18  =>  40   		Training 486 pattern with 99.79% 	Forward time: 	11.13 sec
2023-03-30 18:07:38,428 			Loss:    6.135e-03    			Backward time: 	 0.31 sec 
2023-03-30 18:07:38,429 ADAM: Layer 0 -> dw_min:9.9451e-01  dw_max:1.0045e+00 lr:1.0000e-02
2023-03-30 18:07:38,429 ADAM: Layer 1 -> dw_min:9.9059e-01  dw_max:1.0089e+00 lr:1.0000e-02
2023-03-30 18:07:38,429 ADAM: Layer 2 -> dw_min:9.8775e-01  dw_max:1.0149e+00 lr:1.0000e-02
2023-03-30 18:07:38,429 ADAM: Layer 3 -> dw_min:9.9422e-01  dw_max:1.0057e+00 lr:1.0000e-02
2023-03-30 18:07:38,489 			Learning rate: weights:   1.000e-02    
2023-03-30 18:07:38,489 			Last test performance: 99.32%
2023-03-30 18:07:38,489 ----------------
2023-03-30 18:07:49,818   18  =>  41   		Training 486 pattern with 99.79% 	Forward time: 	11.02 sec
2023-03-30 18:07:49,818 			Loss:    1.068e-02    			Backward time: 	 0.31 sec 
2023-03-30 18:07:49,819 ADAM: Layer 0 -> dw_min:9.9509e-01  dw_max:1.0041e+00 lr:1.0000e-02
2023-03-30 18:07:49,819 ADAM: Layer 1 -> dw_min:9.9156e-01  dw_max:1.0081e+00 lr:1.0000e-02
2023-03-30 18:07:49,819 ADAM: Layer 2 -> dw_min:9.8897e-01  dw_max:1.0134e+00 lr:1.0000e-02
2023-03-30 18:07:49,819 ADAM: Layer 3 -> dw_min:9.9465e-01  dw_max:1.0051e+00 lr:1.0000e-02
2023-03-30 18:07:49,873 			Learning rate: weights:   1.000e-02    
2023-03-30 18:07:49,873 			Last test performance: 99.32%
2023-03-30 18:07:49,873 ----------------
2023-03-30 18:08:01,246   18  =>  42   		Training 486 pattern with 99.79% 	Forward time: 	11.06 sec
2023-03-30 18:08:01,247 			Loss:    1.791e-02    			Backward time: 	 0.31 sec 
2023-03-30 18:08:01,247 ADAM: Layer 0 -> dw_min:9.9546e-01  dw_max:1.0035e+00 lr:1.0000e-02
2023-03-30 18:08:01,247 ADAM: Layer 1 -> dw_min:9.9215e-01  dw_max:1.0072e+00 lr:1.0000e-02
2023-03-30 18:08:01,247 ADAM: Layer 2 -> dw_min:9.9006e-01  dw_max:1.0121e+00 lr:1.0000e-02
2023-03-30 18:08:01,247 ADAM: Layer 3 -> dw_min:9.9518e-01  dw_max:1.0060e+00 lr:1.0000e-02
2023-03-30 18:08:01,326 			Learning rate: weights:   1.000e-02    
2023-03-30 18:08:01,326 			Last test performance: 99.32%
2023-03-30 18:08:01,326 ----------------
2023-03-30 18:08:12,818   18  =>  43   		Training 486 pattern with 99.17% 	Forward time: 	11.17 sec
2023-03-30 18:08:12,818 			Loss:    1.781e-02    			Backward time: 	 0.31 sec 
2023-03-30 18:08:12,819 ADAM: Layer 0 -> dw_min:9.9601e-01  dw_max:1.0036e+00 lr:1.0000e-02
2023-03-30 18:08:12,819 ADAM: Layer 1 -> dw_min:9.8777e-01  dw_max:1.0135e+00 lr:1.0000e-02
2023-03-30 18:08:12,819 ADAM: Layer 2 -> dw_min:9.8509e-01  dw_max:1.0132e+00 lr:1.0000e-02
2023-03-30 18:08:12,819 ADAM: Layer 3 -> dw_min:9.9377e-01  dw_max:1.0088e+00 lr:1.0000e-02
2023-03-30 18:08:12,878 			Learning rate: weights:   1.000e-02    
2023-03-30 18:08:12,878 			Last test performance: 99.32%
2023-03-30 18:08:12,878 ----------------
2023-03-30 18:08:24,336   18  =>  44   		Training 486 pattern with 99.17% 	Forward time: 	11.14 sec
2023-03-30 18:08:24,336 			Loss:    1.450e-02    			Backward time: 	 0.31 sec 
2023-03-30 18:08:24,336 ADAM: Layer 0 -> dw_min:9.9604e-01  dw_max:1.0032e+00 lr:1.0000e-02
2023-03-30 18:08:24,336 ADAM: Layer 1 -> dw_min:9.8886e-01  dw_max:1.0121e+00 lr:1.0000e-02
2023-03-30 18:08:24,336 ADAM: Layer 2 -> dw_min:9.8602e-01  dw_max:1.0136e+00 lr:1.0000e-02
2023-03-30 18:08:24,337 ADAM: Layer 3 -> dw_min:9.9437e-01  dw_max:1.0083e+00 lr:1.0000e-02
2023-03-30 18:08:24,412 			Learning rate: weights:   1.000e-02    
2023-03-30 18:08:24,412 			Last test performance: 99.32%
2023-03-30 18:08:24,412 ----------------
2023-03-30 18:08:35,853   18  =>  45   		Training 486 pattern with 99.38% 	Forward time: 	11.13 sec
2023-03-30 18:08:35,853 			Loss:    1.117e-02    			Backward time: 	 0.31 sec 
2023-03-30 18:08:35,853 ADAM: Layer 0 -> dw_min:9.9670e-01  dw_max:1.0037e+00 lr:1.0000e-02
2023-03-30 18:08:35,853 ADAM: Layer 1 -> dw_min:9.8797e-01  dw_max:1.0109e+00 lr:1.0000e-02
2023-03-30 18:08:35,853 ADAM: Layer 2 -> dw_min:9.8525e-01  dw_max:1.0134e+00 lr:1.0000e-02
2023-03-30 18:08:35,854 ADAM: Layer 3 -> dw_min:9.9487e-01  dw_max:1.0074e+00 lr:1.0000e-02
2023-03-30 18:08:35,914 			Learning rate: weights:   1.000e-02    
2023-03-30 18:08:35,914 			Last test performance: 99.32%
2023-03-30 18:08:35,914 ----------------
2023-03-30 18:08:47,374   18  =>  46   		Training 486 pattern with 99.79% 	Forward time: 	11.14 sec
2023-03-30 18:08:47,374 			Loss:    6.913e-03    			Backward time: 	 0.31 sec 
2023-03-30 18:08:47,375 ADAM: Layer 0 -> dw_min:9.9675e-01  dw_max:1.0032e+00 lr:1.0000e-02
2023-03-30 18:08:47,375 ADAM: Layer 1 -> dw_min:9.8872e-01  dw_max:1.0148e+00 lr:1.0000e-02
2023-03-30 18:08:47,375 ADAM: Layer 2 -> dw_min:9.8639e-01  dw_max:1.0144e+00 lr:1.0000e-02
2023-03-30 18:08:47,375 ADAM: Layer 3 -> dw_min:9.9445e-01  dw_max:1.0067e+00 lr:1.0000e-02
2023-03-30 18:08:47,394 			Learning rate: weights:   1.000e-02    
2023-03-30 18:08:47,394 			Last test performance: 99.32%
2023-03-30 18:08:47,394 ----------------
2023-03-30 18:08:58,849   18  =>  47   		Training 486 pattern with 99.79% 	Forward time: 	11.14 sec
2023-03-30 18:08:58,849 			Loss:    6.433e-03    			Backward time: 	 0.31 sec 
2023-03-30 18:08:58,850 ADAM: Layer 0 -> dw_min:9.9572e-01  dw_max:1.0036e+00 lr:1.0000e-02
2023-03-30 18:08:58,850 ADAM: Layer 1 -> dw_min:9.8742e-01  dw_max:1.0133e+00 lr:1.0000e-02
2023-03-30 18:08:58,850 ADAM: Layer 2 -> dw_min:9.8774e-01  dw_max:1.0144e+00 lr:1.0000e-02
2023-03-30 18:08:58,850 ADAM: Layer 3 -> dw_min:9.9500e-01  dw_max:1.0060e+00 lr:1.0000e-02
2023-03-30 18:08:58,894 			Learning rate: weights:   1.000e-02    
2023-03-30 18:08:58,894 			Last test performance: 99.32%
2023-03-30 18:08:58,895 ----------------
2023-03-30 18:09:10,332   18  =>  48   		Training 486 pattern with 99.58% 	Forward time: 	11.12 sec
2023-03-30 18:09:10,333 			Loss:    2.047e-02    			Backward time: 	 0.31 sec 
2023-03-30 18:09:10,333 ADAM: Layer 0 -> dw_min:9.9595e-01  dw_max:1.0035e+00 lr:1.0000e-02
2023-03-30 18:09:10,333 ADAM: Layer 1 -> dw_min:9.8810e-01  dw_max:1.0119e+00 lr:1.0000e-02
2023-03-30 18:09:10,333 ADAM: Layer 2 -> dw_min:9.8820e-01  dw_max:1.0132e+00 lr:1.0000e-02
2023-03-30 18:09:10,333 ADAM: Layer 3 -> dw_min:9.9551e-01  dw_max:1.0054e+00 lr:1.0000e-02
2023-03-30 18:09:10,395 			Learning rate: weights:   1.000e-02    
2023-03-30 18:09:10,395 			Last test performance: 99.32%
2023-03-30 18:09:10,395 ----------------
2023-03-30 18:09:22,136   18  =>  49   		Training 486 pattern with 99.58% 	Forward time: 	11.42 sec
2023-03-30 18:09:22,136 			Loss:    1.187e-02    			Backward time: 	 0.32 sec 
2023-03-30 18:09:22,137 ADAM: Layer 0 -> dw_min:9.9621e-01  dw_max:1.0030e+00 lr:1.0000e-02
2023-03-30 18:09:22,137 ADAM: Layer 1 -> dw_min:9.8931e-01  dw_max:1.0108e+00 lr:1.0000e-02
2023-03-30 18:09:22,137 ADAM: Layer 2 -> dw_min:9.8655e-01  dw_max:1.0132e+00 lr:1.0000e-02
2023-03-30 18:09:22,137 ADAM: Layer 3 -> dw_min:9.9471e-01  dw_max:1.0049e+00 lr:1.0000e-02
2023-03-30 18:09:22,195 			Learning rate: weights:   1.000e-02    
2023-03-30 18:09:22,195 			Last test performance: 99.32%
2023-03-30 18:09:22,195 ----------------
2023-03-30 18:09:33,820   18  =>  50   		Training 486 pattern with 99.58% 	Forward time: 	11.30 sec
2023-03-30 18:09:33,820 			Loss:    5.882e-03    			Backward time: 	 0.31 sec 
2023-03-30 18:09:33,820 ADAM: Layer 0 -> dw_min:9.9620e-01  dw_max:1.0030e+00 lr:1.0000e-02
2023-03-30 18:09:33,820 ADAM: Layer 1 -> dw_min:9.9084e-01  dw_max:1.0097e+00 lr:1.0000e-02
2023-03-30 18:09:33,820 ADAM: Layer 2 -> dw_min:9.8555e-01  dw_max:1.0131e+00 lr:1.0000e-02
2023-03-30 18:09:33,820 ADAM: Layer 3 -> dw_min:9.9522e-01  dw_max:1.0044e+00 lr:1.0000e-02
2023-03-30 18:09:33,882 			Learning rate: weights:   1.000e-02    
2023-03-30 18:09:33,882 			Last test performance: 99.32%
2023-03-30 18:09:33,882 ----------------
2023-03-30 18:09:45,263   18  =>  51   		Training 486 pattern with 99.58% 	Forward time: 	11.06 sec
2023-03-30 18:09:45,263 			Loss:    1.365e-02    			Backward time: 	 0.31 sec 
2023-03-30 18:09:45,263 ADAM: Layer 0 -> dw_min:9.9574e-01  dw_max:1.0035e+00 lr:1.0000e-02
2023-03-30 18:09:45,264 ADAM: Layer 1 -> dw_min:9.9054e-01  dw_max:1.0095e+00 lr:1.0000e-02
2023-03-30 18:09:45,264 ADAM: Layer 2 -> dw_min:9.8702e-01  dw_max:1.0119e+00 lr:1.0000e-02
2023-03-30 18:09:45,264 ADAM: Layer 3 -> dw_min:9.9573e-01  dw_max:1.0040e+00 lr:1.0000e-02
2023-03-30 18:09:45,366 			Learning rate: weights:   1.000e-02    
2023-03-30 18:09:45,366 			Last test performance: 99.32%
2023-03-30 18:09:45,366 ----------------
2023-03-30 18:09:56,735   18  =>  52   		Training 486 pattern with 99.79% 	Forward time: 	11.05 sec
2023-03-30 18:09:56,735 			Loss:    5.422e-03    			Backward time: 	 0.31 sec 
2023-03-30 18:09:56,735 ADAM: Layer 0 -> dw_min:9.9512e-01  dw_max:1.0034e+00 lr:1.0000e-02
2023-03-30 18:09:56,735 ADAM: Layer 1 -> dw_min:9.9198e-01  dw_max:1.0112e+00 lr:1.0000e-02
2023-03-30 18:09:56,736 ADAM: Layer 2 -> dw_min:9.8833e-01  dw_max:1.0107e+00 lr:1.0000e-02
2023-03-30 18:09:56,736 ADAM: Layer 3 -> dw_min:9.9608e-01  dw_max:1.0036e+00 lr:1.0000e-02
2023-03-30 18:09:56,798 			Learning rate: weights:   1.000e-02    
2023-03-30 18:09:56,798 			Last test performance: 99.32%
2023-03-30 18:09:56,798 ----------------
2023-03-30 18:10:08,222   18  =>  53   		Training 486 pattern with 99.58% 	Forward time: 	11.11 sec
2023-03-30 18:10:08,222 			Loss:    9.699e-03    			Backward time: 	 0.31 sec 
2023-03-30 18:10:08,222 ADAM: Layer 0 -> dw_min:9.9454e-01  dw_max:1.0034e+00 lr:1.0000e-02
2023-03-30 18:10:08,222 ADAM: Layer 1 -> dw_min:9.8841e-01  dw_max:1.0099e+00 lr:1.0000e-02
2023-03-30 18:10:08,223 ADAM: Layer 2 -> dw_min:9.8924e-01  dw_max:1.0130e+00 lr:1.0000e-02
2023-03-30 18:10:08,223 ADAM: Layer 3 -> dw_min:9.9447e-01  dw_max:1.0033e+00 lr:1.0000e-02
2023-03-30 18:10:08,285 			Learning rate: weights:   1.000e-02    
2023-03-30 18:10:08,285 			Last test performance: 99.32%
2023-03-30 18:10:08,285 ----------------
2023-03-30 18:10:19,698   18  =>  54   		Training 486 pattern with 99.38% 	Forward time: 	11.10 sec
2023-03-30 18:10:19,698 			Loss:    1.105e-02    			Backward time: 	 0.31 sec 
2023-03-30 18:10:19,698 ADAM: Layer 0 -> dw_min:9.9509e-01  dw_max:1.0030e+00 lr:1.0000e-02
2023-03-30 18:10:19,698 ADAM: Layer 1 -> dw_min:9.8984e-01  dw_max:1.0089e+00 lr:1.0000e-02
2023-03-30 18:10:19,698 ADAM: Layer 2 -> dw_min:9.8638e-01  dw_max:1.0117e+00 lr:1.0000e-02
2023-03-30 18:10:19,698 ADAM: Layer 3 -> dw_min:9.9520e-01  dw_max:1.0030e+00 lr:1.0000e-02
2023-03-30 18:10:19,717 			Learning rate: weights:   1.000e-02    
2023-03-30 18:10:19,717 			Last test performance: 99.32%
2023-03-30 18:10:19,717 ----------------
2023-03-30 18:10:31,119   18  =>  55   		Training 486 pattern with 100.00% 	Forward time: 	11.09 sec
2023-03-30 18:10:31,119 			Loss:    1.804e-03    			Backward time: 	 0.31 sec 
2023-03-30 18:10:31,120 ADAM: Layer 0 -> dw_min:9.9553e-01  dw_max:1.0030e+00 lr:1.0000e-02
2023-03-30 18:10:31,120 ADAM: Layer 1 -> dw_min:9.9088e-01  dw_max:1.0078e+00 lr:1.0000e-02
2023-03-30 18:10:31,120 ADAM: Layer 2 -> dw_min:9.8773e-01  dw_max:1.0106e+00 lr:1.0000e-02
2023-03-30 18:10:31,120 ADAM: Layer 3 -> dw_min:9.9567e-01  dw_max:1.0035e+00 lr:1.0000e-02
2023-03-30 18:10:31,137 			Learning rate: weights:   1.000e-02    
2023-03-30 18:10:31,137 			Last test performance: 99.32%
2023-03-30 18:10:31,138 ----------------
2023-03-30 18:10:42,632   18  =>  56   		Training 486 pattern with 99.58% 	Forward time: 	11.18 sec
2023-03-30 18:10:42,632 			Loss:    9.529e-03    			Backward time: 	 0.31 sec 
2023-03-30 18:10:42,632 ADAM: Layer 0 -> dw_min:9.9455e-01  dw_max:1.0031e+00 lr:1.0000e-02
2023-03-30 18:10:42,633 ADAM: Layer 1 -> dw_min:9.9196e-01  dw_max:1.0073e+00 lr:1.0000e-02
2023-03-30 18:10:42,633 ADAM: Layer 2 -> dw_min:9.8894e-01  dw_max:1.0095e+00 lr:1.0000e-02
2023-03-30 18:10:42,633 ADAM: Layer 3 -> dw_min:9.9610e-01  dw_max:1.0032e+00 lr:1.0000e-02
2023-03-30 18:10:42,696 			Learning rate: weights:   1.000e-02    
2023-03-30 18:10:42,696 			Last test performance: 99.32%
2023-03-30 18:10:42,696 ----------------
2023-03-30 18:10:54,095   18  =>  57   		Training 486 pattern with 99.38% 	Forward time: 	11.08 sec
2023-03-30 18:10:54,095 			Loss:    1.226e-02    			Backward time: 	 0.31 sec 
2023-03-30 18:10:54,096 ADAM: Layer 0 -> dw_min:9.9141e-01  dw_max:1.0047e+00 lr:1.0000e-02
2023-03-30 18:10:54,096 ADAM: Layer 1 -> dw_min:9.8543e-01  dw_max:1.0130e+00 lr:1.0000e-02
2023-03-30 18:10:54,096 ADAM: Layer 2 -> dw_min:9.8528e-01  dw_max:1.0142e+00 lr:1.0000e-02
2023-03-30 18:10:54,096 ADAM: Layer 3 -> dw_min:9.9649e-01  dw_max:1.0038e+00 lr:1.0000e-02
2023-03-30 18:10:54,114 			Learning rate: weights:   1.000e-02    
2023-03-30 18:10:54,114 			Last test performance: 99.32%
2023-03-30 18:10:54,114 ----------------
2023-03-30 18:11:05,552   18  =>  58   		Training 486 pattern with 99.38% 	Forward time: 	11.12 sec
2023-03-30 18:11:05,552 			Loss:    1.707e-02    			Backward time: 	 0.31 sec 
2023-03-30 18:11:05,552 ADAM: Layer 0 -> dw_min:9.9199e-01  dw_max:1.0039e+00 lr:1.0000e-02
2023-03-30 18:11:05,553 ADAM: Layer 1 -> dw_min:9.8636e-01  dw_max:1.0119e+00 lr:1.0000e-02
2023-03-30 18:11:05,553 ADAM: Layer 2 -> dw_min:9.8674e-01  dw_max:1.0128e+00 lr:1.0000e-02
2023-03-30 18:11:05,553 ADAM: Layer 3 -> dw_min:9.9707e-01  dw_max:1.0035e+00 lr:1.0000e-02
2023-03-30 18:11:05,613 			Learning rate: weights:   1.000e-02    
2023-03-30 18:11:05,613 			Last test performance: 99.32%
2023-03-30 18:11:05,613 ----------------
2023-03-30 18:11:17,107   18  =>  59   		Training 486 pattern with 99.58% 	Forward time: 	11.17 sec
2023-03-30 18:11:17,107 			Loss:    1.643e-02    			Backward time: 	 0.31 sec 
2023-03-30 18:11:17,107 ADAM: Layer 0 -> dw_min:9.9281e-01  dw_max:1.0035e+00 lr:1.0000e-02
2023-03-30 18:11:17,107 ADAM: Layer 1 -> dw_min:9.8775e-01  dw_max:1.0107e+00 lr:1.0000e-02
2023-03-30 18:11:17,107 ADAM: Layer 2 -> dw_min:9.8806e-01  dw_max:1.0115e+00 lr:1.0000e-02
2023-03-30 18:11:17,108 ADAM: Layer 3 -> dw_min:9.9720e-01  dw_max:1.0042e+00 lr:1.0000e-02
2023-03-30 18:11:17,125 			Learning rate: weights:   1.000e-02    
2023-03-30 18:11:17,125 			Last test performance: 99.32%
2023-03-30 18:11:17,125 ----------------
2023-03-30 18:11:28,661   18  =>  60   		Training 486 pattern with 100.00% 	Forward time: 	11.22 sec
2023-03-30 18:11:28,661 			Loss:    3.900e-04    			Backward time: 	 0.31 sec 
2023-03-30 18:11:28,661 ADAM: Layer 0 -> dw_min:9.9352e-01  dw_max:1.0032e+00 lr:1.0000e-02
2023-03-30 18:11:28,661 ADAM: Layer 1 -> dw_min:9.8897e-01  dw_max:1.0096e+00 lr:1.0000e-02
2023-03-30 18:11:28,661 ADAM: Layer 2 -> dw_min:9.8925e-01  dw_max:1.0103e+00 lr:1.0000e-02
2023-03-30 18:11:28,661 ADAM: Layer 3 -> dw_min:9.9749e-01  dw_max:1.0038e+00 lr:1.0000e-02
2023-03-30 18:11:28,680 			Learning rate: weights:   1.000e-02    
2023-03-30 18:11:28,680 			Last test performance: 99.32%
2023-03-30 18:11:28,680 ----------------
2023-03-30 18:11:40,196   18  =>  61   		Training 486 pattern with 99.58% 	Forward time: 	11.20 sec
2023-03-30 18:11:40,196 			Loss:    1.325e-02    			Backward time: 	 0.31 sec 
2023-03-30 18:11:40,197 ADAM: Layer 0 -> dw_min:9.9423e-01  dw_max:1.0029e+00 lr:1.0000e-02
2023-03-30 18:11:40,197 ADAM: Layer 1 -> dw_min:9.8995e-01  dw_max:1.0099e+00 lr:1.0000e-02
2023-03-30 18:11:40,197 ADAM: Layer 2 -> dw_min:9.8560e-01  dw_max:1.0134e+00 lr:1.0000e-02
2023-03-30 18:11:40,197 ADAM: Layer 3 -> dw_min:9.9083e-01  dw_max:1.0083e+00 lr:1.0000e-02
2023-03-30 18:11:40,215 			Learning rate: weights:   1.000e-02    
2023-03-30 18:11:40,215 			Last test performance: 99.32%
2023-03-30 18:11:40,215 ----------------
2023-03-30 18:11:51,623   18  =>  62   		Training 486 pattern with 98.96% 	Forward time: 	11.09 sec
2023-03-30 18:11:51,623 			Loss:    2.388e-02    			Backward time: 	 0.31 sec 
2023-03-30 18:11:51,623 ADAM: Layer 0 -> dw_min:9.9475e-01  dw_max:1.0038e+00 lr:1.0000e-02
2023-03-30 18:11:51,623 ADAM: Layer 1 -> dw_min:9.8817e-01  dw_max:1.0126e+00 lr:1.0000e-02
2023-03-30 18:11:51,623 ADAM: Layer 2 -> dw_min:9.8502e-01  dw_max:1.0145e+00 lr:1.0000e-02
2023-03-30 18:11:51,624 ADAM: Layer 3 -> dw_min:9.9169e-01  dw_max:1.0074e+00 lr:1.0000e-02
2023-03-30 18:11:51,687 			Learning rate: weights:   1.000e-02    
2023-03-30 18:11:51,687 			Last test performance: 99.32%
2023-03-30 18:11:51,687 ----------------
2023-03-30 18:12:03,144   18  =>  63   		Training 486 pattern with 99.17% 	Forward time: 	11.14 sec
2023-03-30 18:12:03,144 			Loss:    2.604e-02    			Backward time: 	 0.31 sec 
2023-03-30 18:12:03,144 ADAM: Layer 0 -> dw_min:9.9501e-01  dw_max:1.0046e+00 lr:1.0000e-02
2023-03-30 18:12:03,144 ADAM: Layer 1 -> dw_min:9.8935e-01  dw_max:1.0115e+00 lr:1.0000e-02
2023-03-30 18:12:03,144 ADAM: Layer 2 -> dw_min:9.8651e-01  dw_max:1.0131e+00 lr:1.0000e-02
2023-03-30 18:12:03,144 ADAM: Layer 3 -> dw_min:9.9251e-01  dw_max:1.0067e+00 lr:1.0000e-02
2023-03-30 18:12:03,162 			Learning rate: weights:   1.000e-02    
2023-03-30 18:12:03,162 			Last test performance: 99.32%
2023-03-30 18:12:03,162 ----------------
2023-03-30 18:12:14,567   18  =>  64   		Training 486 pattern with 99.58% 	Forward time: 	11.09 sec
2023-03-30 18:12:14,567 			Loss:    6.117e-03    			Backward time: 	 0.31 sec 
2023-03-30 18:12:14,567 ADAM: Layer 0 -> dw_min:9.9557e-01  dw_max:1.0040e+00 lr:1.0000e-02
2023-03-30 18:12:14,568 ADAM: Layer 1 -> dw_min:9.9027e-01  dw_max:1.0103e+00 lr:1.0000e-02
2023-03-30 18:12:14,568 ADAM: Layer 2 -> dw_min:9.8694e-01  dw_max:1.0118e+00 lr:1.0000e-02
2023-03-30 18:12:14,568 ADAM: Layer 3 -> dw_min:9.9346e-01  dw_max:1.0059e+00 lr:1.0000e-02
2023-03-30 18:12:14,626 			Learning rate: weights:   1.000e-02    
2023-03-30 18:12:14,626 			Last test performance: 99.32%
2023-03-30 18:12:14,626 ----------------
2023-03-30 18:12:26,097   18  =>  65   		Training 486 pattern with 99.58% 	Forward time: 	11.15 sec
2023-03-30 18:12:26,097 			Loss:    1.895e-02    			Backward time: 	 0.31 sec 
2023-03-30 18:12:26,097 ADAM: Layer 0 -> dw_min:9.9607e-01  dw_max:1.0039e+00 lr:1.0000e-02
2023-03-30 18:12:26,097 ADAM: Layer 1 -> dw_min:9.9131e-01  dw_max:1.0092e+00 lr:1.0000e-02
2023-03-30 18:12:26,097 ADAM: Layer 2 -> dw_min:9.8813e-01  dw_max:1.0106e+00 lr:1.0000e-02
2023-03-30 18:12:26,098 ADAM: Layer 3 -> dw_min:9.9411e-01  dw_max:1.0054e+00 lr:1.0000e-02
2023-03-30 18:12:26,115 			Learning rate: weights:   1.000e-02    
2023-03-30 18:12:26,115 			Last test performance: 99.32%
2023-03-30 18:12:26,115 ----------------
2023-03-30 18:12:37,639   18  =>  66   		Training 486 pattern with 99.79% 	Forward time: 	11.20 sec
2023-03-30 18:12:37,640 			Loss:    6.452e-03    			Backward time: 	 0.31 sec 
2023-03-30 18:12:37,640 ADAM: Layer 0 -> dw_min:9.9608e-01  dw_max:1.0046e+00 lr:1.0000e-02
2023-03-30 18:12:37,640 ADAM: Layer 1 -> dw_min:9.8990e-01  dw_max:1.0087e+00 lr:1.0000e-02
2023-03-30 18:12:37,640 ADAM: Layer 2 -> dw_min:9.8505e-01  dw_max:1.0132e+00 lr:1.0000e-02
2023-03-30 18:12:37,640 ADAM: Layer 3 -> dw_min:9.9469e-01  dw_max:1.0055e+00 lr:1.0000e-02
2023-03-30 18:12:37,701 			Learning rate: weights:   1.000e-02    
2023-03-30 18:12:37,701 			Last test performance: 99.32%
2023-03-30 18:12:37,701 ----------------
2023-03-30 18:12:49,113   18  =>  67   		Training 486 pattern with 99.38% 	Forward time: 	11.09 sec
2023-03-30 18:12:49,113 			Loss:    1.718e-02    			Backward time: 	 0.31 sec 
2023-03-30 18:12:49,113 ADAM: Layer 0 -> dw_min:9.9649e-01  dw_max:1.0042e+00 lr:1.0000e-02
2023-03-30 18:12:49,113 ADAM: Layer 1 -> dw_min:9.8640e-01  dw_max:1.0087e+00 lr:1.0000e-02
2023-03-30 18:12:49,113 ADAM: Layer 2 -> dw_min:9.8559e-01  dw_max:1.0144e+00 lr:1.0000e-02
2023-03-30 18:12:49,114 ADAM: Layer 3 -> dw_min:9.9520e-01  dw_max:1.0049e+00 lr:1.0000e-02
2023-03-30 18:12:49,180 			Learning rate: weights:   1.000e-02    
2023-03-30 18:12:49,180 			Last test performance: 99.32%
2023-03-30 18:12:49,180 ----------------
2023-03-30 18:13:00,592   18  =>  68   		Training 486 pattern with 100.00% 	Forward time: 	11.10 sec
2023-03-30 18:13:00,592 			Loss:    2.247e-03    			Backward time: 	 0.31 sec 
2023-03-30 18:13:00,592 ADAM: Layer 0 -> dw_min:9.9682e-01  dw_max:1.0036e+00 lr:1.0000e-02
2023-03-30 18:13:00,592 ADAM: Layer 1 -> dw_min:9.8777e-01  dw_max:1.0078e+00 lr:1.0000e-02
2023-03-30 18:13:00,592 ADAM: Layer 2 -> dw_min:9.8703e-01  dw_max:1.0130e+00 lr:1.0000e-02
2023-03-30 18:13:00,592 ADAM: Layer 3 -> dw_min:9.9566e-01  dw_max:1.0044e+00 lr:1.0000e-02
2023-03-30 18:13:00,612 			Learning rate: weights:   1.000e-02    
2023-03-30 18:13:00,612 			Last test performance: 99.32%
2023-03-30 18:13:00,612 ----------------
2023-03-30 18:13:12,023   18  =>  69   		Training 486 pattern with 99.38% 	Forward time: 	11.10 sec
2023-03-30 18:13:12,023 			Loss:    2.591e-02    			Backward time: 	 0.31 sec 
2023-03-30 18:13:12,023 ADAM: Layer 0 -> dw_min:9.9705e-01  dw_max:1.0040e+00 lr:1.0000e-02
2023-03-30 18:13:12,023 ADAM: Layer 1 -> dw_min:9.8896e-01  dw_max:1.0082e+00 lr:1.0000e-02
2023-03-30 18:13:12,024 ADAM: Layer 2 -> dw_min:9.8528e-01  dw_max:1.0142e+00 lr:1.0000e-02
2023-03-30 18:13:12,024 ADAM: Layer 3 -> dw_min:9.9628e-01  dw_max:1.0065e+00 lr:1.0000e-02
2023-03-30 18:13:12,063 			Learning rate: weights:   1.000e-02    
2023-03-30 18:13:12,063 			Last test performance: 99.32%
2023-03-30 18:13:12,063 ----------------
2023-03-30 18:13:23,419   18  =>  70   		Training 486 pattern with 99.58% 	Forward time: 	11.04 sec
2023-03-30 18:13:23,419 			Loss:    1.015e-02    			Backward time: 	 0.31 sec 
2023-03-30 18:13:23,419 ADAM: Layer 0 -> dw_min:9.9651e-01  dw_max:1.0033e+00 lr:1.0000e-02
2023-03-30 18:13:23,419 ADAM: Layer 1 -> dw_min:9.9005e-01  dw_max:1.0125e+00 lr:1.0000e-02
2023-03-30 18:13:23,419 ADAM: Layer 2 -> dw_min:9.8675e-01  dw_max:1.0128e+00 lr:1.0000e-02
2023-03-30 18:13:23,419 ADAM: Layer 3 -> dw_min:9.9673e-01  dw_max:1.0058e+00 lr:1.0000e-02
2023-03-30 18:13:23,438 			Learning rate: weights:   1.000e-02    
2023-03-30 18:13:23,438 			Last test performance: 99.32%
2023-03-30 18:13:23,438 ----------------
2023-03-30 18:13:34,784   18  =>  71   		Training 486 pattern with 99.58% 	Forward time: 	11.03 sec
2023-03-30 18:13:34,784 			Loss:    8.594e-03    			Backward time: 	 0.31 sec 
2023-03-30 18:13:34,784 ADAM: Layer 0 -> dw_min:9.9690e-01  dw_max:1.0037e+00 lr:1.0000e-02
2023-03-30 18:13:34,784 ADAM: Layer 1 -> dw_min:9.9102e-01  dw_max:1.0113e+00 lr:1.0000e-02
2023-03-30 18:13:34,784 ADAM: Layer 2 -> dw_min:9.8808e-01  dw_max:1.0116e+00 lr:1.0000e-02
2023-03-30 18:13:34,785 ADAM: Layer 3 -> dw_min:9.9530e-01  dw_max:1.0053e+00 lr:1.0000e-02
2023-03-30 18:13:34,882 			Learning rate: weights:   1.000e-02    
2023-03-30 18:13:34,882 			Last test performance: 99.32%
2023-03-30 18:13:34,882 ----------------
2023-03-30 18:13:46,274   18  =>  72   		Training 486 pattern with 99.79% 	Forward time: 	11.08 sec
2023-03-30 18:13:46,274 			Loss:    4.886e-03    			Backward time: 	 0.31 sec 
2023-03-30 18:13:46,274 ADAM: Layer 0 -> dw_min:9.9648e-01  dw_max:1.0035e+00 lr:1.0000e-02
2023-03-30 18:13:46,274 ADAM: Layer 1 -> dw_min:9.9132e-01  dw_max:1.0102e+00 lr:1.0000e-02
2023-03-30 18:13:46,275 ADAM: Layer 2 -> dw_min:9.8927e-01  dw_max:1.0117e+00 lr:1.0000e-02
2023-03-30 18:13:46,275 ADAM: Layer 3 -> dw_min:9.9486e-01  dw_max:1.0053e+00 lr:1.0000e-02
2023-03-30 18:13:46,293 			Learning rate: weights:   1.000e-02    
2023-03-30 18:13:46,293 			Last test performance: 99.32%
2023-03-30 18:13:46,294 ----------------
2023-03-30 18:13:57,721   18  =>  73   		Training 486 pattern with 99.79% 	Forward time: 	11.11 sec
2023-03-30 18:13:57,721 			Loss:    6.933e-03    			Backward time: 	 0.31 sec 
2023-03-30 18:13:57,721 ADAM: Layer 0 -> dw_min:9.9612e-01  dw_max:1.0034e+00 lr:1.0000e-02
2023-03-30 18:13:57,721 ADAM: Layer 1 -> dw_min:9.9209e-01  dw_max:1.0092e+00 lr:1.0000e-02
2023-03-30 18:13:57,722 ADAM: Layer 2 -> dw_min:9.9033e-01  dw_max:1.0105e+00 lr:1.0000e-02
2023-03-30 18:13:57,722 ADAM: Layer 3 -> dw_min:9.9530e-01  dw_max:1.0049e+00 lr:1.0000e-02
2023-03-30 18:13:57,741 			Learning rate: weights:   1.000e-02    
2023-03-30 18:13:57,741 			Last test performance: 99.32%
2023-03-30 18:13:57,741 ----------------
2023-03-30 18:14:09,322   18  =>  74   		Training 486 pattern with 99.38% 	Forward time: 	11.26 sec
2023-03-30 18:14:09,322 			Loss:    1.108e-02    			Backward time: 	 0.31 sec 
2023-03-30 18:14:09,322 ADAM: Layer 0 -> dw_min:9.9550e-01  dw_max:1.0048e+00 lr:1.0000e-02
2023-03-30 18:14:09,322 ADAM: Layer 1 -> dw_min:9.8711e-01  dw_max:1.0083e+00 lr:1.0000e-02
2023-03-30 18:14:09,322 ADAM: Layer 2 -> dw_min:9.8533e-01  dw_max:1.0103e+00 lr:1.0000e-02
2023-03-30 18:14:09,322 ADAM: Layer 3 -> dw_min:9.9517e-01  dw_max:1.0050e+00 lr:1.0000e-02
2023-03-30 18:14:09,384 			Learning rate: weights:   1.000e-02    
2023-03-30 18:14:09,384 			Last test performance: 99.32%
2023-03-30 18:14:09,384 ----------------
2023-03-30 18:14:20,698   18  =>  75   		Training 486 pattern with 99.58% 	Forward time: 	11.00 sec
2023-03-30 18:14:20,698 			Loss:    8.399e-03    			Backward time: 	 0.31 sec 
2023-03-30 18:14:20,699 ADAM: Layer 0 -> dw_min:9.9559e-01  dw_max:1.0052e+00 lr:1.0000e-02
2023-03-30 18:14:20,699 ADAM: Layer 1 -> dw_min:9.8582e-01  dw_max:1.0110e+00 lr:1.0000e-02
2023-03-30 18:14:20,700 ADAM: Layer 2 -> dw_min:9.8679e-01  dw_max:1.0126e+00 lr:1.0000e-02
2023-03-30 18:14:20,700 ADAM: Layer 3 -> dw_min:9.9553e-01  dw_max:1.0048e+00 lr:1.0000e-02
2023-03-30 18:14:20,718 			Learning rate: weights:   1.000e-02    
2023-03-30 18:14:20,718 			Last test performance: 99.32%
2023-03-30 18:14:20,718 ----------------
2023-03-30 18:14:32,127   18  =>  76   		Training 486 pattern with 99.58% 	Forward time: 	11.09 sec
2023-03-30 18:14:32,127 			Loss:    1.112e-02    			Backward time: 	 0.31 sec 
2023-03-30 18:14:32,128 ADAM: Layer 0 -> dw_min:9.9614e-01  dw_max:1.0047e+00 lr:1.0000e-02
2023-03-30 18:14:32,128 ADAM: Layer 1 -> dw_min:9.8708e-01  dw_max:1.0083e+00 lr:1.0000e-02
2023-03-30 18:14:32,128 ADAM: Layer 2 -> dw_min:9.8813e-01  dw_max:1.0113e+00 lr:1.0000e-02
2023-03-30 18:14:32,128 ADAM: Layer 3 -> dw_min:9.9568e-01  dw_max:1.0043e+00 lr:1.0000e-02
2023-03-30 18:14:32,187 			Learning rate: weights:   1.000e-02    
2023-03-30 18:14:32,187 			Last test performance: 99.32%
2023-03-30 18:14:32,187 ----------------
2023-03-30 18:14:43,794   18  =>  77   		Training 486 pattern with 99.38% 	Forward time: 	11.28 sec
2023-03-30 18:14:43,794 			Loss:    1.611e-02    			Backward time: 	 0.32 sec 
2023-03-30 18:14:43,795 ADAM: Layer 0 -> dw_min:9.9086e-01  dw_max:1.0040e+00 lr:1.0000e-02
2023-03-30 18:14:43,795 ADAM: Layer 1 -> dw_min:9.8837e-01  dw_max:1.0089e+00 lr:1.0000e-02
2023-03-30 18:14:43,795 ADAM: Layer 2 -> dw_min:9.8911e-01  dw_max:1.0102e+00 lr:1.0000e-02
2023-03-30 18:14:43,795 ADAM: Layer 3 -> dw_min:9.9520e-01  dw_max:1.0038e+00 lr:1.0000e-02
2023-03-30 18:14:43,894 			Learning rate: weights:   1.000e-02    
2023-03-30 18:14:43,894 			Last test performance: 99.32%
2023-03-30 18:14:43,894 ----------------
2023-03-30 18:14:55,208   18  =>  78   		Training 486 pattern with 99.58% 	Forward time: 	11.00 sec
2023-03-30 18:14:55,208 			Loss:    1.050e-02    			Backward time: 	 0.31 sec 
2023-03-30 18:14:55,209 ADAM: Layer 0 -> dw_min:9.9214e-01  dw_max:1.0061e+00 lr:1.0000e-02
2023-03-30 18:14:55,209 ADAM: Layer 1 -> dw_min:9.8556e-01  dw_max:1.0131e+00 lr:1.0000e-02
2023-03-30 18:14:55,209 ADAM: Layer 2 -> dw_min:9.8620e-01  dw_max:1.0092e+00 lr:1.0000e-02
2023-03-30 18:14:55,209 ADAM: Layer 3 -> dw_min:9.9562e-01  dw_max:1.0035e+00 lr:1.0000e-02
2023-03-30 18:14:55,295 			Learning rate: weights:   1.000e-02    
2023-03-30 18:14:55,295 			Last test performance: 99.32%
2023-03-30 18:14:55,295 ----------------
2023-03-30 18:15:06,637   18  =>  79   		Training 486 pattern with 99.38% 	Forward time: 	11.03 sec
2023-03-30 18:15:06,637 			Loss:    1.168e-02    			Backward time: 	 0.31 sec 
2023-03-30 18:15:06,638 ADAM: Layer 0 -> dw_min:9.9295e-01  dw_max:1.0059e+00 lr:1.0000e-02
2023-03-30 18:15:06,638 ADAM: Layer 1 -> dw_min:9.8707e-01  dw_max:1.0117e+00 lr:1.0000e-02
2023-03-30 18:15:06,638 ADAM: Layer 2 -> dw_min:9.8526e-01  dw_max:1.0143e+00 lr:1.0000e-02
2023-03-30 18:15:06,638 ADAM: Layer 3 -> dw_min:9.9231e-01  dw_max:1.0066e+00 lr:1.0000e-02
2023-03-30 18:15:06,721 			Learning rate: weights:   1.000e-02    
2023-03-30 18:15:06,721 			Last test performance: 99.32%
2023-03-30 18:15:06,721 ----------------
2023-03-30 18:15:18,037   18  =>  80   		Training 486 pattern with 98.96% 	Forward time: 	11.00 sec
2023-03-30 18:15:18,037 			Loss:    1.532e-02    			Backward time: 	 0.31 sec 
2023-03-30 18:15:18,038 ADAM: Layer 0 -> dw_min:9.9395e-01  dw_max:1.0056e+00 lr:1.0000e-02
2023-03-30 18:15:18,038 ADAM: Layer 1 -> dw_min:9.8915e-01  dw_max:1.0141e+00 lr:1.0000e-02
2023-03-30 18:15:18,038 ADAM: Layer 2 -> dw_min:9.8650e-01  dw_max:1.0137e+00 lr:1.0000e-02
2023-03-30 18:15:18,038 ADAM: Layer 3 -> dw_min:9.9347e-01  dw_max:1.0059e+00 lr:1.0000e-02
2023-03-30 18:15:18,098 			Learning rate: weights:   1.000e-02    
2023-03-30 18:15:18,098 			Last test performance: 99.32%
2023-03-30 18:15:18,098 ----------------
2023-03-30 18:15:29,398   18  =>  81   		Training 486 pattern with 99.38% 	Forward time: 	10.99 sec
2023-03-30 18:15:29,398 			Loss:    1.811e-02    			Backward time: 	 0.31 sec 
2023-03-30 18:15:29,398 ADAM: Layer 0 -> dw_min:9.9467e-01  dw_max:1.0059e+00 lr:1.0000e-02
2023-03-30 18:15:29,399 ADAM: Layer 1 -> dw_min:9.8990e-01  dw_max:1.0127e+00 lr:1.0000e-02
2023-03-30 18:15:29,399 ADAM: Layer 2 -> dw_min:9.8594e-01  dw_max:1.0124e+00 lr:1.0000e-02
2023-03-30 18:15:29,399 ADAM: Layer 3 -> dw_min:9.9411e-01  dw_max:1.0062e+00 lr:1.0000e-02
2023-03-30 18:15:29,490 			Learning rate: weights:   1.000e-02    
2023-03-30 18:15:29,490 			Last test performance: 99.32%
2023-03-30 18:15:29,490 ----------------
2023-03-30 18:15:40,834   18  =>  82   		Training 486 pattern with 100.00% 	Forward time: 	11.03 sec
2023-03-30 18:15:40,834 			Loss:    1.254e-03    			Backward time: 	 0.31 sec 
2023-03-30 18:15:40,834 ADAM: Layer 0 -> dw_min:9.9521e-01  dw_max:1.0056e+00 lr:1.0000e-02
2023-03-30 18:15:40,834 ADAM: Layer 1 -> dw_min:9.9106e-01  dw_max:1.0114e+00 lr:1.0000e-02
2023-03-30 18:15:40,834 ADAM: Layer 2 -> dw_min:9.8734e-01  dw_max:1.0112e+00 lr:1.0000e-02
2023-03-30 18:15:40,835 ADAM: Layer 3 -> dw_min:9.9470e-01  dw_max:1.0055e+00 lr:1.0000e-02
2023-03-30 18:15:40,854 			Learning rate: weights:   1.000e-02    
2023-03-30 18:15:40,854 			Last test performance: 99.32%
2023-03-30 18:15:40,854 ----------------
2023-03-30 18:15:52,156   18  =>  83   		Training 486 pattern with 98.75% 	Forward time: 	10.99 sec
2023-03-30 18:15:52,156 			Loss:    2.728e-02    			Backward time: 	 0.31 sec 
2023-03-30 18:15:52,156 ADAM: Layer 0 -> dw_min:9.9530e-01  dw_max:1.0052e+00 lr:1.0000e-02
2023-03-30 18:15:52,156 ADAM: Layer 1 -> dw_min:9.8620e-01  dw_max:1.0108e+00 lr:1.0000e-02
2023-03-30 18:15:52,157 ADAM: Layer 2 -> dw_min:9.8471e-01  dw_max:1.0161e+00 lr:1.0000e-02
2023-03-30 18:15:52,157 ADAM: Layer 3 -> dw_min:9.9467e-01  dw_max:1.0088e+00 lr:1.0000e-02
2023-03-30 18:15:52,175 			Learning rate: weights:   1.000e-02    
2023-03-30 18:15:52,175 			Last test performance: 99.32%
2023-03-30 18:15:52,175 ----------------
2023-03-30 18:16:03,479   18  =>  84   		Training 486 pattern with 99.58% 	Forward time: 	10.99 sec
2023-03-30 18:16:03,479 			Loss:    1.276e-02    			Backward time: 	 0.31 sec 
2023-03-30 18:16:03,479 ADAM: Layer 0 -> dw_min:9.9559e-01  dw_max:1.0066e+00 lr:1.0000e-02
2023-03-30 18:16:03,480 ADAM: Layer 1 -> dw_min:9.8757e-01  dw_max:1.0097e+00 lr:1.0000e-02
2023-03-30 18:16:03,480 ADAM: Layer 2 -> dw_min:9.8539e-01  dw_max:1.0145e+00 lr:1.0000e-02
2023-03-30 18:16:03,480 ADAM: Layer 3 -> dw_min:9.9321e-01  dw_max:1.0079e+00 lr:1.0000e-02
2023-03-30 18:16:03,538 			Learning rate: weights:   1.000e-02    
2023-03-30 18:16:03,538 			Last test performance: 99.32%
2023-03-30 18:16:03,538 ----------------
2023-03-30 18:16:14,850   18  =>  85   		Training 486 pattern with 99.17% 	Forward time: 	11.00 sec
2023-03-30 18:16:14,850 			Loss:    3.273e-02    			Backward time: 	 0.31 sec 
2023-03-30 18:16:14,851 ADAM: Layer 0 -> dw_min:9.9606e-01  dw_max:1.0069e+00 lr:1.0000e-02
2023-03-30 18:16:14,851 ADAM: Layer 1 -> dw_min:9.8743e-01  dw_max:1.0087e+00 lr:1.0000e-02
2023-03-30 18:16:14,851 ADAM: Layer 2 -> dw_min:9.8684e-01  dw_max:1.0131e+00 lr:1.0000e-02
2023-03-30 18:16:14,851 ADAM: Layer 3 -> dw_min:9.9207e-01  dw_max:1.0071e+00 lr:1.0000e-02
2023-03-30 18:16:14,911 			Learning rate: weights:   1.000e-02    
2023-03-30 18:16:14,911 			Last test performance: 99.32%
2023-03-30 18:16:14,911 ----------------
2023-03-30 18:16:26,201   18  =>  86   		Training 486 pattern with 99.79% 	Forward time: 	10.98 sec
2023-03-30 18:16:26,201 			Loss:    8.519e-03    			Backward time: 	 0.31 sec 
2023-03-30 18:16:26,201 ADAM: Layer 0 -> dw_min:9.9596e-01  dw_max:1.0063e+00 lr:1.0000e-02
2023-03-30 18:16:26,201 ADAM: Layer 1 -> dw_min:9.8837e-01  dw_max:1.0120e+00 lr:1.0000e-02
2023-03-30 18:16:26,201 ADAM: Layer 2 -> dw_min:9.8686e-01  dw_max:1.0143e+00 lr:1.0000e-02
2023-03-30 18:16:26,202 ADAM: Layer 3 -> dw_min:9.9285e-01  dw_max:1.0062e+00 lr:1.0000e-02
2023-03-30 18:16:26,260 			Learning rate: weights:   1.000e-02    
2023-03-30 18:16:26,260 			Last test performance: 99.32%
2023-03-30 18:16:26,260 ----------------
2023-03-30 18:16:37,538   18  =>  87   		Training 486 pattern with 99.79% 	Forward time: 	10.97 sec
2023-03-30 18:16:37,538 			Loss:    8.989e-03    			Backward time: 	 0.30 sec 
2023-03-30 18:16:37,538 ADAM: Layer 0 -> dw_min:9.9586e-01  dw_max:1.0055e+00 lr:1.0000e-02
2023-03-30 18:16:37,538 ADAM: Layer 1 -> dw_min:9.8911e-01  dw_max:1.0128e+00 lr:1.0000e-02
2023-03-30 18:16:37,539 ADAM: Layer 2 -> dw_min:9.8621e-01  dw_max:1.0149e+00 lr:1.0000e-02
2023-03-30 18:16:37,539 ADAM: Layer 3 -> dw_min:9.8834e-01  dw_max:1.0070e+00 lr:1.0000e-02
2023-03-30 18:16:37,598 			Learning rate: weights:   1.000e-02    
2023-03-30 18:16:37,598 			Last test performance: 99.32%
2023-03-30 18:16:37,598 ----------------
2023-03-30 18:16:48,870   18  =>  88   		Training 486 pattern with 99.38% 	Forward time: 	10.96 sec
2023-03-30 18:16:48,870 			Loss:    1.083e-02    			Backward time: 	 0.30 sec 
2023-03-30 18:16:48,870 ADAM: Layer 0 -> dw_min:9.9521e-01  dw_max:1.0047e+00 lr:1.0000e-02
2023-03-30 18:16:48,870 ADAM: Layer 1 -> dw_min:9.8820e-01  dw_max:1.0147e+00 lr:1.0000e-02
2023-03-30 18:16:48,870 ADAM: Layer 2 -> dw_min:9.8557e-01  dw_max:1.0149e+00 lr:1.0000e-02
2023-03-30 18:16:48,870 ADAM: Layer 3 -> dw_min:9.8634e-01  dw_max:1.0063e+00 lr:1.0000e-02
2023-03-30 18:16:48,931 			Learning rate: weights:   1.000e-02    
2023-03-30 18:16:48,931 			Last test performance: 99.32%
2023-03-30 18:16:48,931 ----------------
2023-03-30 18:17:00,217   18  =>  89   		Training 486 pattern with 99.17% 	Forward time: 	10.98 sec
2023-03-30 18:17:00,217 			Loss:    2.894e-02    			Backward time: 	 0.31 sec 
2023-03-30 18:17:00,217 ADAM: Layer 0 -> dw_min:9.9569e-01  dw_max:1.0043e+00 lr:1.0000e-02
2023-03-30 18:17:00,218 ADAM: Layer 1 -> dw_min:9.8937e-01  dw_max:1.0127e+00 lr:1.0000e-02
2023-03-30 18:17:00,218 ADAM: Layer 2 -> dw_min:9.8540e-01  dw_max:1.0135e+00 lr:1.0000e-02
2023-03-30 18:17:00,218 ADAM: Layer 3 -> dw_min:9.8811e-01  dw_max:1.0056e+00 lr:1.0000e-02
2023-03-30 18:17:00,235 			Learning rate: weights:   1.000e-02    
2023-03-30 18:17:00,235 			Last test performance: 99.32%
2023-03-30 18:17:00,235 ----------------
2023-03-30 18:17:11,528   18  =>  90   		Training 486 pattern with 99.58% 	Forward time: 	10.98 sec
2023-03-30 18:17:11,529 			Loss:    1.744e-02    			Backward time: 	 0.31 sec 
2023-03-30 18:17:11,529 ADAM: Layer 0 -> dw_min:9.9602e-01  dw_max:1.0045e+00 lr:1.0000e-02
2023-03-30 18:17:11,529 ADAM: Layer 1 -> dw_min:9.8963e-01  dw_max:1.0118e+00 lr:1.0000e-02
2023-03-30 18:17:11,529 ADAM: Layer 2 -> dw_min:9.8677e-01  dw_max:1.0127e+00 lr:1.0000e-02
2023-03-30 18:17:11,529 ADAM: Layer 3 -> dw_min:9.8918e-01  dw_max:1.0058e+00 lr:1.0000e-02
2023-03-30 18:17:11,547 			Learning rate: weights:   1.000e-02    
2023-03-30 18:17:11,547 			Last test performance: 99.32%
2023-03-30 18:17:11,547 ----------------
2023-03-30 18:17:22,824   18  =>  91   		Training 486 pattern with 99.79% 	Forward time: 	10.97 sec
2023-03-30 18:17:22,824 			Loss:    4.771e-03    			Backward time: 	 0.30 sec 
2023-03-30 18:17:22,824 ADAM: Layer 0 -> dw_min:9.9611e-01  dw_max:1.0049e+00 lr:1.0000e-02
2023-03-30 18:17:22,824 ADAM: Layer 1 -> dw_min:9.8973e-01  dw_max:1.0107e+00 lr:1.0000e-02
2023-03-30 18:17:22,825 ADAM: Layer 2 -> dw_min:9.8807e-01  dw_max:1.0114e+00 lr:1.0000e-02
2023-03-30 18:17:22,825 ADAM: Layer 3 -> dw_min:9.9025e-01  dw_max:1.0061e+00 lr:1.0000e-02
2023-03-30 18:17:22,886 			Learning rate: weights:   1.000e-02    
2023-03-30 18:17:22,886 			Last test performance: 99.32%
2023-03-30 18:17:22,887 ----------------
2023-03-30 18:17:34,160   18  =>  92   		Training 486 pattern with 99.58% 	Forward time: 	10.96 sec
2023-03-30 18:17:34,160 			Loss:    8.370e-03    			Backward time: 	 0.30 sec 
2023-03-30 18:17:34,161 ADAM: Layer 0 -> dw_min:9.9606e-01  dw_max:1.0051e+00 lr:1.0000e-02
2023-03-30 18:17:34,161 ADAM: Layer 1 -> dw_min:9.8617e-01  dw_max:1.0125e+00 lr:1.0000e-02
2023-03-30 18:17:34,161 ADAM: Layer 2 -> dw_min:9.8804e-01  dw_max:1.0134e+00 lr:1.0000e-02
2023-03-30 18:17:34,161 ADAM: Layer 3 -> dw_min:9.9125e-01  dw_max:1.0055e+00 lr:1.0000e-02
2023-03-30 18:17:34,220 			Learning rate: weights:   1.000e-02    
2023-03-30 18:17:34,220 			Last test performance: 99.32%
2023-03-30 18:17:34,221 ----------------
2023-03-30 18:17:45,491   18  =>  93   		Training 486 pattern with 99.79% 	Forward time: 	10.96 sec
2023-03-30 18:17:45,492 			Loss:    7.426e-03    			Backward time: 	 0.31 sec 
2023-03-30 18:17:45,492 ADAM: Layer 0 -> dw_min:9.9578e-01  dw_max:1.0047e+00 lr:1.0000e-02
2023-03-30 18:17:45,492 ADAM: Layer 1 -> dw_min:9.8752e-01  dw_max:1.0121e+00 lr:1.0000e-02
2023-03-30 18:17:45,492 ADAM: Layer 2 -> dw_min:9.8921e-01  dw_max:1.0121e+00 lr:1.0000e-02
2023-03-30 18:17:45,492 ADAM: Layer 3 -> dw_min:9.9211e-01  dw_max:1.0066e+00 lr:1.0000e-02
2023-03-30 18:17:45,568 			Learning rate: weights:   1.000e-02    
2023-03-30 18:17:45,568 			Last test performance: 99.32%
2023-03-30 18:17:45,568 ----------------
2023-03-30 18:17:56,844   18  =>  94   		Training 486 pattern with 100.00% 	Forward time: 	10.96 sec
2023-03-30 18:17:56,844 			Loss:    9.624e-04    			Backward time: 	 0.30 sec 
2023-03-30 18:17:56,844 ADAM: Layer 0 -> dw_min:9.9611e-01  dw_max:1.0043e+00 lr:1.0000e-02
2023-03-30 18:17:56,844 ADAM: Layer 1 -> dw_min:9.8875e-01  dw_max:1.0109e+00 lr:1.0000e-02
2023-03-30 18:17:56,844 ADAM: Layer 2 -> dw_min:9.8983e-01  dw_max:1.0109e+00 lr:1.0000e-02
2023-03-30 18:17:56,844 ADAM: Layer 3 -> dw_min:9.9288e-01  dw_max:1.0060e+00 lr:1.0000e-02
2023-03-30 18:17:56,904 			Learning rate: weights:   1.000e-02    
2023-03-30 18:17:56,904 			Last test performance: 99.32%
2023-03-30 18:17:56,904 ----------------
2023-03-30 18:18:08,172   18  =>  95   		Training 486 pattern with 98.96% 	Forward time: 	10.96 sec
2023-03-30 18:18:08,172 			Loss:    2.403e-02    			Backward time: 	 0.30 sec 
2023-03-30 18:18:08,173 ADAM: Layer 0 -> dw_min:9.9571e-01  dw_max:1.0064e+00 lr:1.0000e-02
2023-03-30 18:18:08,173 ADAM: Layer 1 -> dw_min:9.8625e-01  dw_max:1.0143e+00 lr:1.0000e-02
2023-03-30 18:18:08,173 ADAM: Layer 2 -> dw_min:9.8499e-01  dw_max:1.0144e+00 lr:1.0000e-02
2023-03-30 18:18:08,173 ADAM: Layer 3 -> dw_min:9.9344e-01  dw_max:1.0071e+00 lr:1.0000e-02
2023-03-30 18:18:08,249 			Learning rate: weights:   1.000e-02    
2023-03-30 18:18:08,250 			Last test performance: 99.32%
2023-03-30 18:18:08,250 ----------------
2023-03-30 18:18:19,517   18  =>  96   		Training 486 pattern with 98.96% 	Forward time: 	10.96 sec
2023-03-30 18:18:19,517 			Loss:    1.570e-02    			Backward time: 	 0.30 sec 
2023-03-30 18:18:19,517 ADAM: Layer 0 -> dw_min:9.9002e-01  dw_max:1.0106e+00 lr:1.0000e-02
2023-03-30 18:18:19,517 ADAM: Layer 1 -> dw_min:9.8589e-01  dw_max:1.0156e+00 lr:1.0000e-02
2023-03-30 18:18:19,517 ADAM: Layer 2 -> dw_min:9.8285e-01  dw_max:1.0129e+00 lr:1.0000e-02
2023-03-30 18:18:19,517 ADAM: Layer 3 -> dw_min:9.9420e-01  dw_max:1.0069e+00 lr:1.0000e-02
2023-03-30 18:18:19,536 			Learning rate: weights:   1.000e-02    
2023-03-30 18:18:19,536 			Last test performance: 99.32%
2023-03-30 18:18:19,536 ----------------
2023-03-30 18:18:30,800   18  =>  97   		Training 486 pattern with 99.17% 	Forward time: 	10.95 sec
2023-03-30 18:18:30,800 			Loss:    2.042e-02    			Backward time: 	 0.30 sec 
2023-03-30 18:18:30,800 ADAM: Layer 0 -> dw_min:9.8937e-01  dw_max:1.0117e+00 lr:1.0000e-02
2023-03-30 18:18:30,800 ADAM: Layer 1 -> dw_min:9.8704e-01  dw_max:1.0171e+00 lr:1.0000e-02
2023-03-30 18:18:30,800 ADAM: Layer 2 -> dw_min:9.8500e-01  dw_max:1.0149e+00 lr:1.0000e-02
2023-03-30 18:18:30,800 ADAM: Layer 3 -> dw_min:9.9467e-01  dw_max:1.0062e+00 lr:1.0000e-02
2023-03-30 18:18:30,860 			Learning rate: weights:   1.000e-02    
2023-03-30 18:18:30,860 			Last test performance: 99.32%
2023-03-30 18:18:30,860 ----------------
2023-03-30 18:18:42,123   18  =>  98   		Training 486 pattern with 99.17% 	Forward time: 	10.95 sec
2023-03-30 18:18:42,123 			Loss:    2.244e-02    			Backward time: 	 0.30 sec 
2023-03-30 18:18:42,124 ADAM: Layer 0 -> dw_min:9.9079e-01  dw_max:1.0105e+00 lr:1.0000e-02
2023-03-30 18:18:42,124 ADAM: Layer 1 -> dw_min:9.8800e-01  dw_max:1.0147e+00 lr:1.0000e-02
2023-03-30 18:18:42,124 ADAM: Layer 2 -> dw_min:9.8516e-01  dw_max:1.0139e+00 lr:1.0000e-02
2023-03-30 18:18:42,124 ADAM: Layer 3 -> dw_min:9.9489e-01  dw_max:1.0070e+00 lr:1.0000e-02
2023-03-30 18:18:42,145 			Learning rate: weights:   1.000e-02    
2023-03-30 18:18:42,145 			Last test performance: 99.32%
2023-03-30 18:18:42,145 ----------------
2023-03-30 18:18:53,412   18  =>  99   		Training 486 pattern with 100.00% 	Forward time: 	10.96 sec
2023-03-30 18:18:53,413 			Loss:    1.995e-03    			Backward time: 	 0.30 sec 
2023-03-30 18:18:53,413 ADAM: Layer 0 -> dw_min:9.9181e-01  dw_max:1.0095e+00 lr:1.0000e-02
2023-03-30 18:18:53,413 ADAM: Layer 1 -> dw_min:9.8919e-01  dw_max:1.0132e+00 lr:1.0000e-02
2023-03-30 18:18:53,413 ADAM: Layer 2 -> dw_min:9.8662e-01  dw_max:1.0126e+00 lr:1.0000e-02
2023-03-30 18:18:53,413 ADAM: Layer 3 -> dw_min:9.9529e-01  dw_max:1.0063e+00 lr:1.0000e-02
2023-03-30 18:18:53,474 			Learning rate: weights:   1.000e-02    
2023-03-30 18:18:53,474 			Last test performance: 99.32%
2023-03-30 18:18:53,474 ----------------
2023-03-30 18:19:04,743   18  => 100   		Training 486 pattern with 99.38% 	Forward time: 	10.96 sec
2023-03-30 18:19:04,743 			Loss:    7.549e-03    			Backward time: 	 0.30 sec 
2023-03-30 18:19:04,743 ADAM: Layer 0 -> dw_min:9.9296e-01  dw_max:1.0087e+00 lr:1.0000e-02
2023-03-30 18:19:04,744 ADAM: Layer 1 -> dw_min:9.9026e-01  dw_max:1.0120e+00 lr:1.0000e-02
2023-03-30 18:19:04,744 ADAM: Layer 2 -> dw_min:9.8795e-01  dw_max:1.0113e+00 lr:1.0000e-02
2023-03-30 18:19:04,744 ADAM: Layer 3 -> dw_min:9.9575e-01  dw_max:1.0060e+00 lr:1.0000e-02
2023-03-30 18:19:04,895 			Learning rate: weights:   1.000e-02    
2023-03-30 18:19:04,895 			Last test performance: 99.32%
2023-03-30 18:19:04,895 ----------------
2023-03-30 18:19:16,163   18  => 101   		Training 486 pattern with 99.58% 	Forward time: 	10.96 sec
2023-03-30 18:19:16,163 			Loss:    1.402e-02    			Backward time: 	 0.30 sec 
2023-03-30 18:19:16,164 ADAM: Layer 0 -> dw_min:9.9299e-01  dw_max:1.0080e+00 lr:1.0000e-02
2023-03-30 18:19:16,164 ADAM: Layer 1 -> dw_min:9.8564e-01  dw_max:1.0140e+00 lr:1.0000e-02
2023-03-30 18:19:16,164 ADAM: Layer 2 -> dw_min:9.8496e-01  dw_max:1.0146e+00 lr:1.0000e-02
2023-03-30 18:19:16,164 ADAM: Layer 3 -> dw_min:9.9361e-01  dw_max:1.0054e+00 lr:1.0000e-02
2023-03-30 18:19:16,203 			Learning rate: weights:   1.000e-02    
2023-03-30 18:19:16,203 			Last test performance: 99.32%
2023-03-30 18:19:16,203 ----------------
2023-03-30 18:19:27,473   18  => 102   		Training 486 pattern with 99.17% 	Forward time: 	10.96 sec
2023-03-30 18:19:27,474 			Loss:    1.675e-02    			Backward time: 	 0.30 sec 
2023-03-30 18:19:27,474 ADAM: Layer 0 -> dw_min:9.9256e-01  dw_max:1.0074e+00 lr:1.0000e-02
2023-03-30 18:19:27,474 ADAM: Layer 1 -> dw_min:9.8539e-01  dw_max:1.0126e+00 lr:1.0000e-02
2023-03-30 18:19:27,474 ADAM: Layer 2 -> dw_min:9.8616e-01  dw_max:1.0132e+00 lr:1.0000e-02
2023-03-30 18:19:27,474 ADAM: Layer 3 -> dw_min:9.9393e-01  dw_max:1.0064e+00 lr:1.0000e-02
2023-03-30 18:19:27,501 			Learning rate: weights:   1.000e-02    
2023-03-30 18:19:27,501 			Last test performance: 99.32%
2023-03-30 18:19:27,501 ----------------
2023-03-30 18:19:38,766   18  => 103   		Training 486 pattern with 99.79% 	Forward time: 	10.95 sec
2023-03-30 18:19:38,766 			Loss:    1.340e-02    			Backward time: 	 0.30 sec 
2023-03-30 18:19:38,767 ADAM: Layer 0 -> dw_min:9.9347e-01  dw_max:1.0066e+00 lr:1.0000e-02
2023-03-30 18:19:38,767 ADAM: Layer 1 -> dw_min:9.8679e-01  dw_max:1.0113e+00 lr:1.0000e-02
2023-03-30 18:19:38,767 ADAM: Layer 2 -> dw_min:9.8549e-01  dw_max:1.0118e+00 lr:1.0000e-02
2023-03-30 18:19:38,767 ADAM: Layer 3 -> dw_min:9.9452e-01  dw_max:1.0058e+00 lr:1.0000e-02
2023-03-30 18:19:38,827 			Learning rate: weights:   1.000e-02    
2023-03-30 18:19:38,827 			Last test performance: 99.32%
2023-03-30 18:19:38,827 ----------------
2023-03-30 18:19:50,095   18  => 104   		Training 486 pattern with 99.79% 	Forward time: 	10.96 sec
2023-03-30 18:19:50,095 			Loss:    9.272e-03    			Backward time: 	 0.30 sec 
2023-03-30 18:19:50,095 ADAM: Layer 0 -> dw_min:9.9353e-01  dw_max:1.0055e+00 lr:1.0000e-02
2023-03-30 18:19:50,096 ADAM: Layer 1 -> dw_min:9.8907e-01  dw_max:1.0102e+00 lr:1.0000e-02
2023-03-30 18:19:50,096 ADAM: Layer 2 -> dw_min:9.8693e-01  dw_max:1.0137e+00 lr:1.0000e-02
2023-03-30 18:19:50,096 ADAM: Layer 3 -> dw_min:9.9505e-01  dw_max:1.0052e+00 lr:1.0000e-02
2023-03-30 18:19:50,181 			Learning rate: weights:   1.000e-02    
2023-03-30 18:19:50,181 			Last test performance: 99.32%
2023-03-30 18:19:50,181 ----------------
2023-03-30 18:20:01,448   18  => 105   		Training 486 pattern with 99.38% 	Forward time: 	10.96 sec
2023-03-30 18:20:01,449 			Loss:    3.134e-02    			Backward time: 	 0.30 sec 
2023-03-30 18:20:01,449 ADAM: Layer 0 -> dw_min:9.9335e-01  dw_max:1.0059e+00 lr:1.0000e-02
2023-03-30 18:20:01,449 ADAM: Layer 1 -> dw_min:9.8945e-01  dw_max:1.0087e+00 lr:1.0000e-02
2023-03-30 18:20:01,449 ADAM: Layer 2 -> dw_min:9.8781e-01  dw_max:1.0123e+00 lr:1.0000e-02
2023-03-30 18:20:01,449 ADAM: Layer 3 -> dw_min:9.9554e-01  dw_max:1.0047e+00 lr:1.0000e-02
2023-03-30 18:20:01,467 			Learning rate: weights:   1.000e-02    
2023-03-30 18:20:01,467 			Last test performance: 99.32%
2023-03-30 18:20:01,467 ----------------
2023-03-30 18:20:12,731   18  => 106   		Training 486 pattern with 99.79% 	Forward time: 	10.95 sec
2023-03-30 18:20:12,732 			Loss:    6.842e-03    			Backward time: 	 0.30 sec 
2023-03-30 18:20:12,732 ADAM: Layer 0 -> dw_min:9.9330e-01  dw_max:1.0055e+00 lr:1.0000e-02
2023-03-30 18:20:12,732 ADAM: Layer 1 -> dw_min:9.8981e-01  dw_max:1.0077e+00 lr:1.0000e-02
2023-03-30 18:20:12,732 ADAM: Layer 2 -> dw_min:9.8903e-01  dw_max:1.0111e+00 lr:1.0000e-02
2023-03-30 18:20:12,732 ADAM: Layer 3 -> dw_min:9.9541e-01  dw_max:1.0043e+00 lr:1.0000e-02
2023-03-30 18:20:12,790 			Learning rate: weights:   1.000e-02    
2023-03-30 18:20:12,790 			Last test performance: 99.32%
2023-03-30 18:20:12,790 ----------------
2023-03-30 18:20:24,057   18  => 107   		Training 486 pattern with 100.00% 	Forward time: 	10.96 sec
2023-03-30 18:20:24,057 			Loss:    3.656e-03    			Backward time: 	 0.30 sec 
2023-03-30 18:20:24,058 ADAM: Layer 0 -> dw_min:9.9474e-01  dw_max:1.0050e+00 lr:1.0000e-02
2023-03-30 18:20:24,058 ADAM: Layer 1 -> dw_min:9.8939e-01  dw_max:1.0069e+00 lr:1.0000e-02
2023-03-30 18:20:24,058 ADAM: Layer 2 -> dw_min:9.8746e-01  dw_max:1.0115e+00 lr:1.0000e-02
2023-03-30 18:20:24,058 ADAM: Layer 3 -> dw_min:9.9606e-01  dw_max:1.0038e+00 lr:1.0000e-02
2023-03-30 18:20:24,115 			Learning rate: weights:   1.000e-02    
2023-03-30 18:20:24,115 			Last test performance: 99.32%
2023-03-30 18:20:24,115 ----------------
2023-03-30 18:20:35,382   18  => 108   		Training 486 pattern with 99.38% 	Forward time: 	10.96 sec
2023-03-30 18:20:35,382 			Loss:    3.114e-02    			Backward time: 	 0.30 sec 
2023-03-30 18:20:35,382 ADAM: Layer 0 -> dw_min:9.9365e-01  dw_max:1.0051e+00 lr:1.0000e-02
2023-03-30 18:20:35,382 ADAM: Layer 1 -> dw_min:9.8909e-01  dw_max:1.0146e+00 lr:1.0000e-02
2023-03-30 18:20:35,382 ADAM: Layer 2 -> dw_min:9.8734e-01  dw_max:1.0148e+00 lr:1.0000e-02
2023-03-30 18:20:35,382 ADAM: Layer 3 -> dw_min:9.9599e-01  dw_max:1.0071e+00 lr:1.0000e-02
2023-03-30 18:20:35,402 			Learning rate: weights:   1.000e-02    
2023-03-30 18:20:35,402 			Last test performance: 99.32%
2023-03-30 18:20:35,402 ----------------
2023-03-30 18:20:46,668   18  => 109   		Training 486 pattern with 99.58% 	Forward time: 	10.96 sec
2023-03-30 18:20:46,668 			Loss:    1.611e-02    			Backward time: 	 0.30 sec 
2023-03-30 18:20:46,669 ADAM: Layer 0 -> dw_min:9.9409e-01  dw_max:1.0044e+00 lr:1.0000e-02
2023-03-30 18:20:46,669 ADAM: Layer 1 -> dw_min:9.9017e-01  dw_max:1.0132e+00 lr:1.0000e-02
2023-03-30 18:20:46,669 ADAM: Layer 2 -> dw_min:9.8632e-01  dw_max:1.0147e+00 lr:1.0000e-02
2023-03-30 18:20:46,669 ADAM: Layer 3 -> dw_min:9.9639e-01  dw_max:1.0064e+00 lr:1.0000e-02
2023-03-30 18:20:46,687 			Learning rate: weights:   1.000e-02    
2023-03-30 18:20:46,687 			Last test performance: 99.32%
2023-03-30 18:20:46,688 ----------------
2023-03-30 18:20:57,958   18  => 110   		Training 486 pattern with 99.58% 	Forward time: 	10.96 sec
2023-03-30 18:20:57,958 			Loss:    2.900e-02    			Backward time: 	 0.31 sec 
2023-03-30 18:20:57,958 ADAM: Layer 0 -> dw_min:9.9467e-01  dw_max:1.0038e+00 lr:1.0000e-02
2023-03-30 18:20:57,958 ADAM: Layer 1 -> dw_min:9.8975e-01  dw_max:1.0118e+00 lr:1.0000e-02
2023-03-30 18:20:57,958 ADAM: Layer 2 -> dw_min:9.8622e-01  dw_max:1.0133e+00 lr:1.0000e-02
2023-03-30 18:20:57,958 ADAM: Layer 3 -> dw_min:9.9673e-01  dw_max:1.0058e+00 lr:1.0000e-02
2023-03-30 18:20:58,016 			Learning rate: weights:   1.000e-02    
2023-03-30 18:20:58,017 			Last test performance: 99.32%
2023-03-30 18:20:58,017 ----------------
2023-03-30 18:21:09,283   18  => 111   		Training 486 pattern with 99.58% 	Forward time: 	10.96 sec
2023-03-30 18:21:09,283 			Loss:    1.477e-02    			Backward time: 	 0.30 sec 
2023-03-30 18:21:09,283 ADAM: Layer 0 -> dw_min:9.9488e-01  dw_max:1.0067e+00 lr:1.0000e-02
2023-03-30 18:21:09,283 ADAM: Layer 1 -> dw_min:9.8696e-01  dw_max:1.0120e+00 lr:1.0000e-02
2023-03-30 18:21:09,284 ADAM: Layer 2 -> dw_min:9.8759e-01  dw_max:1.0141e+00 lr:1.0000e-02
2023-03-30 18:21:09,284 ADAM: Layer 3 -> dw_min:9.9577e-01  dw_max:1.0053e+00 lr:1.0000e-02
2023-03-30 18:21:09,363 			Learning rate: weights:   1.000e-02    
2023-03-30 18:21:09,363 			Last test performance: 99.32%
2023-03-30 18:21:09,363 ----------------
2023-03-30 18:21:20,627   18  => 112   		Training 486 pattern with 99.38% 	Forward time: 	10.95 sec
2023-03-30 18:21:20,627 			Loss:    2.488e-02    			Backward time: 	 0.30 sec 
2023-03-30 18:21:20,628 ADAM: Layer 0 -> dw_min:9.9474e-01  dw_max:1.0065e+00 lr:1.0000e-02
2023-03-30 18:21:20,628 ADAM: Layer 1 -> dw_min:9.8730e-01  dw_max:1.0110e+00 lr:1.0000e-02
2023-03-30 18:21:20,628 ADAM: Layer 2 -> dw_min:9.8703e-01  dw_max:1.0134e+00 lr:1.0000e-02
2023-03-30 18:21:20,628 ADAM: Layer 3 -> dw_min:9.9519e-01  dw_max:1.0062e+00 lr:1.0000e-02
2023-03-30 18:21:20,708 			Learning rate: weights:   1.000e-02    
2023-03-30 18:21:20,708 			Last test performance: 99.32%
2023-03-30 18:21:20,708 ----------------
2023-03-30 18:21:31,978   18  => 113   		Training 486 pattern with 100.00% 	Forward time: 	10.96 sec
2023-03-30 18:21:31,979 			Loss:    4.830e-03    			Backward time: 	 0.30 sec 
2023-03-30 18:21:31,979 ADAM: Layer 0 -> dw_min:9.9406e-01  dw_max:1.0060e+00 lr:1.0000e-02
2023-03-30 18:21:31,979 ADAM: Layer 1 -> dw_min:9.8855e-01  dw_max:1.0100e+00 lr:1.0000e-02
2023-03-30 18:21:31,979 ADAM: Layer 2 -> dw_min:9.8832e-01  dw_max:1.0120e+00 lr:1.0000e-02
2023-03-30 18:21:31,979 ADAM: Layer 3 -> dw_min:9.9558e-01  dw_max:1.0056e+00 lr:1.0000e-02
2023-03-30 18:21:32,038 			Learning rate: weights:   1.000e-02    
2023-03-30 18:21:32,038 			Last test performance: 99.32%
2023-03-30 18:21:32,038 ----------------
2023-03-30 18:21:43,303   18  => 114   		Training 486 pattern with 99.79% 	Forward time: 	10.96 sec
2023-03-30 18:21:43,303 			Loss:    4.436e-03    			Backward time: 	 0.30 sec 
2023-03-30 18:21:43,303 ADAM: Layer 0 -> dw_min:9.9405e-01  dw_max:1.0054e+00 lr:1.0000e-02
2023-03-30 18:21:43,304 ADAM: Layer 1 -> dw_min:9.8967e-01  dw_max:1.0090e+00 lr:1.0000e-02
2023-03-30 18:21:43,304 ADAM: Layer 2 -> dw_min:9.8894e-01  dw_max:1.0108e+00 lr:1.0000e-02
2023-03-30 18:21:43,304 ADAM: Layer 3 -> dw_min:9.9553e-01  dw_max:1.0050e+00 lr:1.0000e-02
2023-03-30 18:21:43,390 			Learning rate: weights:   1.000e-02    
2023-03-30 18:21:43,390 			Last test performance: 99.32%
2023-03-30 18:21:43,390 ----------------
2023-03-30 18:21:54,657   18  => 115   		Training 486 pattern with 99.58% 	Forward time: 	10.96 sec
2023-03-30 18:21:54,657 			Loss:    6.533e-03    			Backward time: 	 0.30 sec 
2023-03-30 18:21:54,657 ADAM: Layer 0 -> dw_min:9.9361e-01  dw_max:1.0064e+00 lr:1.0000e-02
2023-03-30 18:21:54,657 ADAM: Layer 1 -> dw_min:9.8595e-01  dw_max:1.0133e+00 lr:1.0000e-02
2023-03-30 18:21:54,657 ADAM: Layer 2 -> dw_min:9.8590e-01  dw_max:1.0122e+00 lr:1.0000e-02
2023-03-30 18:21:54,657 ADAM: Layer 3 -> dw_min:9.9631e-01  dw_max:1.0045e+00 lr:1.0000e-02
2023-03-30 18:21:54,735 			Learning rate: weights:   1.000e-02    
2023-03-30 18:21:54,736 			Last test performance: 99.32%
2023-03-30 18:21:54,736 ----------------
2023-03-30 18:22:06,003   18  => 116   		Training 486 pattern with 99.79% 	Forward time: 	10.96 sec
2023-03-30 18:22:06,003 			Loss:    8.155e-03    			Backward time: 	 0.30 sec 
2023-03-30 18:22:06,003 ADAM: Layer 0 -> dw_min:9.9407e-01  dw_max:1.0060e+00 lr:1.0000e-02
2023-03-30 18:22:06,004 ADAM: Layer 1 -> dw_min:9.8722e-01  dw_max:1.0118e+00 lr:1.0000e-02
2023-03-30 18:22:06,004 ADAM: Layer 2 -> dw_min:9.8723e-01  dw_max:1.0127e+00 lr:1.0000e-02
2023-03-30 18:22:06,004 ADAM: Layer 3 -> dw_min:9.9658e-01  dw_max:1.0040e+00 lr:1.0000e-02
2023-03-30 18:22:06,090 			Learning rate: weights:   1.000e-02    
2023-03-30 18:22:06,091 			Last test performance: 99.32%
2023-03-30 18:22:06,091 ----------------
2023-03-30 18:22:17,356   18  => 117   		Training 486 pattern with 99.38% 	Forward time: 	10.95 sec
2023-03-30 18:22:17,356 			Loss:    1.601e-02    			Backward time: 	 0.31 sec 
2023-03-30 18:22:17,356 ADAM: Layer 0 -> dw_min:9.9114e-01  dw_max:1.0081e+00 lr:1.0000e-02
2023-03-30 18:22:17,357 ADAM: Layer 1 -> dw_min:9.8480e-01  dw_max:1.0136e+00 lr:1.0000e-02
2023-03-30 18:22:17,357 ADAM: Layer 2 -> dw_min:9.8497e-01  dw_max:1.0148e+00 lr:1.0000e-02
2023-03-30 18:22:17,357 ADAM: Layer 3 -> dw_min:9.9527e-01  dw_max:1.0040e+00 lr:1.0000e-02
2023-03-30 18:22:17,424 			Learning rate: weights:   1.000e-02    
2023-03-30 18:22:17,424 			Last test performance: 99.32%
2023-03-30 18:22:17,424 ----------------
2023-03-30 18:22:28,690   18  => 118   		Training 486 pattern with 99.58% 	Forward time: 	10.96 sec
2023-03-30 18:22:28,690 			Loss:    1.689e-02    			Backward time: 	 0.30 sec 
2023-03-30 18:22:28,690 ADAM: Layer 0 -> dw_min:9.9192e-01  dw_max:1.0074e+00 lr:1.0000e-02
2023-03-30 18:22:28,690 ADAM: Layer 1 -> dw_min:9.8649e-01  dw_max:1.0121e+00 lr:1.0000e-02
2023-03-30 18:22:28,690 ADAM: Layer 2 -> dw_min:9.8583e-01  dw_max:1.0130e+00 lr:1.0000e-02
2023-03-30 18:22:28,690 ADAM: Layer 3 -> dw_min:9.9604e-01  dw_max:1.0047e+00 lr:1.0000e-02
2023-03-30 18:22:28,750 			Learning rate: weights:   1.000e-02    
2023-03-30 18:22:28,750 			Last test performance: 99.32%
2023-03-30 18:22:28,751 ----------------
2023-03-30 18:22:40,015   18  => 119   		Training 486 pattern with 99.58% 	Forward time: 	10.95 sec
2023-03-30 18:22:40,015 			Loss:    7.587e-03    			Backward time: 	 0.30 sec 
2023-03-30 18:22:40,015 ADAM: Layer 0 -> dw_min:9.9282e-01  dw_max:1.0064e+00 lr:1.0000e-02
2023-03-30 18:22:40,015 ADAM: Layer 1 -> dw_min:9.8671e-01  dw_max:1.0109e+00 lr:1.0000e-02
2023-03-30 18:22:40,015 ADAM: Layer 2 -> dw_min:9.8724e-01  dw_max:1.0117e+00 lr:1.0000e-02
2023-03-30 18:22:40,015 ADAM: Layer 3 -> dw_min:9.9559e-01  dw_max:1.0041e+00 lr:1.0000e-02
2023-03-30 18:22:40,074 			Learning rate: weights:   1.000e-02    
2023-03-30 18:22:40,074 			Last test performance: 99.32%
2023-03-30 18:22:40,075 ----------------
2023-03-30 18:22:51,341   18  => 120   		Training 486 pattern with 99.17% 	Forward time: 	10.96 sec
2023-03-30 18:22:51,341 			Loss:    1.961e-02    			Backward time: 	 0.30 sec 
2023-03-30 18:22:51,342 ADAM: Layer 0 -> dw_min:9.9267e-01  dw_max:1.0055e+00 lr:1.0000e-02
2023-03-30 18:22:51,342 ADAM: Layer 1 -> dw_min:9.8775e-01  dw_max:1.0098e+00 lr:1.0000e-02
2023-03-30 18:22:51,342 ADAM: Layer 2 -> dw_min:9.8577e-01  dw_max:1.0132e+00 lr:1.0000e-02
2023-03-30 18:22:51,342 ADAM: Layer 3 -> dw_min:9.9414e-01  dw_max:1.0100e+00 lr:1.0000e-02
2023-03-30 18:22:51,402 			Learning rate: weights:   1.000e-02    
2023-03-30 18:22:51,402 			Last test performance: 99.32%
2023-03-30 18:22:51,402 ----------------
2023-03-30 18:23:02,673   18  => 121   		Training 486 pattern with 99.58% 	Forward time: 	10.96 sec
2023-03-30 18:23:02,673 			Loss:    1.010e-02    			Backward time: 	 0.30 sec 
2023-03-30 18:23:02,673 ADAM: Layer 0 -> dw_min:9.9385e-01  dw_max:1.0044e+00 lr:1.0000e-02
2023-03-30 18:23:02,674 ADAM: Layer 1 -> dw_min:9.8854e-01  dw_max:1.0100e+00 lr:1.0000e-02
2023-03-30 18:23:02,674 ADAM: Layer 2 -> dw_min:9.8687e-01  dw_max:1.0126e+00 lr:1.0000e-02
2023-03-30 18:23:02,674 ADAM: Layer 3 -> dw_min:9.9468e-01  dw_max:1.0090e+00 lr:1.0000e-02
2023-03-30 18:23:02,699 			Learning rate: weights:   1.000e-02    
2023-03-30 18:23:02,699 			Last test performance: 99.32%
2023-03-30 18:23:02,699 ----------------
2023-03-30 18:23:13,965   18  => 122   		Training 486 pattern with 99.38% 	Forward time: 	10.96 sec
2023-03-30 18:23:13,965 			Loss:    1.390e-02    			Backward time: 	 0.31 sec 
2023-03-30 18:23:13,965 ADAM: Layer 0 -> dw_min:9.9271e-01  dw_max:1.0044e+00 lr:1.0000e-02
2023-03-30 18:23:13,966 ADAM: Layer 1 -> dw_min:9.8919e-01  dw_max:1.0145e+00 lr:1.0000e-02
2023-03-30 18:23:13,966 ADAM: Layer 2 -> dw_min:9.8677e-01  dw_max:1.0113e+00 lr:1.0000e-02
2023-03-30 18:23:13,966 ADAM: Layer 3 -> dw_min:9.9513e-01  dw_max:1.0081e+00 lr:1.0000e-02
2023-03-30 18:23:13,983 			Learning rate: weights:   1.000e-02    
2023-03-30 18:23:13,983 			Last test performance: 99.32%
2023-03-30 18:23:13,983 ----------------
2023-03-30 18:23:25,255   18  => 123   		Training 486 pattern with 100.00% 	Forward time: 	10.96 sec
2023-03-30 18:23:25,255 			Loss:    2.910e-03    			Backward time: 	 0.31 sec 
2023-03-30 18:23:25,256 ADAM: Layer 0 -> dw_min:9.9324e-01  dw_max:1.0044e+00 lr:1.0000e-02
2023-03-30 18:23:25,256 ADAM: Layer 1 -> dw_min:9.9020e-01  dw_max:1.0129e+00 lr:1.0000e-02
2023-03-30 18:23:25,256 ADAM: Layer 2 -> dw_min:9.8809e-01  dw_max:1.0102e+00 lr:1.0000e-02
2023-03-30 18:23:25,256 ADAM: Layer 3 -> dw_min:9.9550e-01  dw_max:1.0073e+00 lr:1.0000e-02
2023-03-30 18:23:25,368 			Learning rate: weights:   1.000e-02    
2023-03-30 18:23:25,368 			Last test performance: 99.32%
2023-03-30 18:23:25,368 ----------------
2023-03-30 18:23:36,634   18  => 124   		Training 486 pattern with 100.00% 	Forward time: 	10.96 sec
2023-03-30 18:23:36,634 			Loss:    4.077e-03    			Backward time: 	 0.30 sec 
2023-03-30 18:23:36,634 ADAM: Layer 0 -> dw_min:9.9344e-01  dw_max:1.0042e+00 lr:1.0000e-02
2023-03-30 18:23:36,634 ADAM: Layer 1 -> dw_min:9.9108e-01  dw_max:1.0151e+00 lr:1.0000e-02
2023-03-30 18:23:36,634 ADAM: Layer 2 -> dw_min:9.8713e-01  dw_max:1.0101e+00 lr:1.0000e-02
2023-03-30 18:23:36,634 ADAM: Layer 3 -> dw_min:9.9592e-01  dw_max:1.0066e+00 lr:1.0000e-02
2023-03-30 18:23:36,752 
2023-03-30 18:23:36,752 Testing:
2023-03-30 18:23:37,299 		24 of 10000 with 100.00% 	 Time used:  0.55 sec
2023-03-30 18:23:37,846 		48 of 10000 with 100.00% 	 Time used:  0.55 sec
2023-03-30 18:23:38,393 		72 of 10000 with 100.00% 	 Time used:  0.55 sec
2023-03-30 18:23:38,943 		96 of 10000 with 100.00% 	 Time used:  0.55 sec
2023-03-30 18:23:39,490 		120 of 10000 with 99.17% 	 Time used:  0.55 sec
2023-03-30 18:23:40,037 		144 of 10000 with 99.31% 	 Time used:  0.55 sec
2023-03-30 18:23:40,584 		168 of 10000 with 99.40% 	 Time used:  0.55 sec
2023-03-30 18:23:41,132 		192 of 10000 with 99.48% 	 Time used:  0.55 sec
2023-03-30 18:23:41,679 		216 of 10000 with 99.54% 	 Time used:  0.55 sec
2023-03-30 18:23:42,228 		240 of 10000 with 99.58% 	 Time used:  0.55 sec
2023-03-30 18:23:42,775 		264 of 10000 with 99.62% 	 Time used:  0.55 sec
2023-03-30 18:23:43,322 		288 of 10000 with 99.65% 	 Time used:  0.55 sec
2023-03-30 18:23:43,869 		312 of 10000 with 99.68% 	 Time used:  0.55 sec
2023-03-30 18:23:44,416 		336 of 10000 with 99.40% 	 Time used:  0.55 sec
2023-03-30 18:23:44,963 		360 of 10000 with 98.89% 	 Time used:  0.55 sec
2023-03-30 18:23:45,510 		384 of 10000 with 98.96% 	 Time used:  0.55 sec
2023-03-30 18:23:46,057 		408 of 10000 with 99.02% 	 Time used:  0.55 sec
2023-03-30 18:23:46,604 		432 of 10000 with 99.07% 	 Time used:  0.55 sec
2023-03-30 18:23:47,152 		456 of 10000 with 98.90% 	 Time used:  0.55 sec
2023-03-30 18:23:47,699 		480 of 10000 with 98.96% 	 Time used:  0.55 sec
2023-03-30 18:23:48,246 		504 of 10000 with 99.01% 	 Time used:  0.55 sec
2023-03-30 18:23:48,793 		528 of 10000 with 99.05% 	 Time used:  0.55 sec
2023-03-30 18:23:49,340 		552 of 10000 with 99.09% 	 Time used:  0.55 sec
2023-03-30 18:23:49,887 		576 of 10000 with 99.13% 	 Time used:  0.55 sec
2023-03-30 18:23:50,436 		600 of 10000 with 99.00% 	 Time used:  0.55 sec
2023-03-30 18:23:50,984 		624 of 10000 with 99.04% 	 Time used:  0.55 sec
2023-03-30 18:23:51,532 		648 of 10000 with 99.07% 	 Time used:  0.55 sec
2023-03-30 18:23:52,080 		672 of 10000 with 98.96% 	 Time used:  0.55 sec
2023-03-30 18:23:52,628 		696 of 10000 with 98.85% 	 Time used:  0.55 sec
2023-03-30 18:23:53,175 		720 of 10000 with 98.89% 	 Time used:  0.55 sec
2023-03-30 18:23:53,722 		744 of 10000 with 98.92% 	 Time used:  0.55 sec
2023-03-30 18:23:54,269 		768 of 10000 with 98.96% 	 Time used:  0.55 sec
2023-03-30 18:23:54,816 		792 of 10000 with 98.99% 	 Time used:  0.55 sec
2023-03-30 18:23:55,363 		816 of 10000 with 99.02% 	 Time used:  0.55 sec
2023-03-30 18:23:55,910 		840 of 10000 with 99.05% 	 Time used:  0.55 sec
2023-03-30 18:23:56,457 		864 of 10000 with 99.07% 	 Time used:  0.55 sec
2023-03-30 18:23:57,005 		888 of 10000 with 98.99% 	 Time used:  0.55 sec
2023-03-30 18:23:57,553 		912 of 10000 with 99.01% 	 Time used:  0.55 sec
2023-03-30 18:23:58,100 		936 of 10000 with 99.04% 	 Time used:  0.55 sec
2023-03-30 18:23:58,649 		960 of 10000 with 99.06% 	 Time used:  0.55 sec
2023-03-30 18:23:59,196 		984 of 10000 with 99.09% 	 Time used:  0.55 sec
2023-03-30 18:23:59,743 		1008 of 10000 with 99.11% 	 Time used:  0.55 sec
2023-03-30 18:24:00,290 		1032 of 10000 with 99.03% 	 Time used:  0.55 sec
2023-03-30 18:24:00,837 		1056 of 10000 with 98.96% 	 Time used:  0.55 sec
2023-03-30 18:24:01,384 		1080 of 10000 with 98.98% 	 Time used:  0.55 sec
2023-03-30 18:24:01,931 		1104 of 10000 with 99.00% 	 Time used:  0.55 sec
2023-03-30 18:24:02,479 		1128 of 10000 with 98.94% 	 Time used:  0.55 sec
2023-03-30 18:24:03,026 		1152 of 10000 with 98.96% 	 Time used:  0.55 sec
2023-03-30 18:24:03,573 		1176 of 10000 with 98.98% 	 Time used:  0.55 sec
2023-03-30 18:24:04,120 		1200 of 10000 with 98.92% 	 Time used:  0.55 sec
2023-03-30 18:24:04,667 		1224 of 10000 with 98.94% 	 Time used:  0.55 sec
2023-03-30 18:24:05,215 		1248 of 10000 with 98.80% 	 Time used:  0.55 sec
2023-03-30 18:24:05,762 		1272 of 10000 with 98.74% 	 Time used:  0.55 sec
2023-03-30 18:24:06,308 		1296 of 10000 with 98.77% 	 Time used:  0.55 sec
2023-03-30 18:24:06,856 		1320 of 10000 with 98.79% 	 Time used:  0.55 sec
2023-03-30 18:24:07,404 		1344 of 10000 with 98.81% 	 Time used:  0.55 sec
2023-03-30 18:24:07,951 		1368 of 10000 with 98.83% 	 Time used:  0.55 sec
2023-03-30 18:24:08,498 		1392 of 10000 with 98.85% 	 Time used:  0.55 sec
2023-03-30 18:24:09,045 		1416 of 10000 with 98.87% 	 Time used:  0.55 sec
2023-03-30 18:24:09,592 		1440 of 10000 with 98.89% 	 Time used:  0.55 sec
2023-03-30 18:24:10,139 		1464 of 10000 with 98.84% 	 Time used:  0.55 sec
2023-03-30 18:24:10,686 		1488 of 10000 with 98.86% 	 Time used:  0.55 sec
2023-03-30 18:24:11,233 		1512 of 10000 with 98.88% 	 Time used:  0.55 sec
2023-03-30 18:24:11,781 		1536 of 10000 with 98.83% 	 Time used:  0.55 sec
2023-03-30 18:24:12,328 		1560 of 10000 with 98.85% 	 Time used:  0.55 sec
2023-03-30 18:24:12,875 		1584 of 10000 with 98.86% 	 Time used:  0.55 sec
2023-03-30 18:24:13,423 		1608 of 10000 with 98.88% 	 Time used:  0.55 sec
2023-03-30 18:24:13,970 		1632 of 10000 with 98.90% 	 Time used:  0.55 sec
2023-03-30 18:24:14,517 		1656 of 10000 with 98.91% 	 Time used:  0.55 sec
2023-03-30 18:24:15,064 		1680 of 10000 with 98.93% 	 Time used:  0.55 sec
2023-03-30 18:24:15,613 		1704 of 10000 with 98.94% 	 Time used:  0.55 sec
2023-03-30 18:24:16,160 		1728 of 10000 with 98.90% 	 Time used:  0.55 sec
2023-03-30 18:24:16,708 		1752 of 10000 with 98.92% 	 Time used:  0.55 sec
2023-03-30 18:24:17,256 		1776 of 10000 with 98.93% 	 Time used:  0.55 sec
2023-03-30 18:24:17,803 		1800 of 10000 with 98.89% 	 Time used:  0.55 sec
2023-03-30 18:24:18,350 		1824 of 10000 with 98.90% 	 Time used:  0.55 sec
2023-03-30 18:24:18,897 		1848 of 10000 with 98.92% 	 Time used:  0.55 sec
2023-03-30 18:24:19,444 		1872 of 10000 with 98.93% 	 Time used:  0.55 sec
2023-03-30 18:24:19,991 		1896 of 10000 with 98.95% 	 Time used:  0.55 sec
2023-03-30 18:24:20,538 		1920 of 10000 with 98.91% 	 Time used:  0.55 sec
2023-03-30 18:24:21,085 		1944 of 10000 with 98.92% 	 Time used:  0.55 sec
2023-03-30 18:24:21,632 		1968 of 10000 with 98.93% 	 Time used:  0.55 sec
2023-03-30 18:24:22,180 		1992 of 10000 with 98.95% 	 Time used:  0.55 sec
2023-03-30 18:24:22,727 		2016 of 10000 with 98.96% 	 Time used:  0.55 sec
2023-03-30 18:24:23,274 		2040 of 10000 with 98.97% 	 Time used:  0.55 sec
2023-03-30 18:24:23,822 		2064 of 10000 with 98.98% 	 Time used:  0.55 sec
2023-03-30 18:24:24,369 		2088 of 10000 with 98.95% 	 Time used:  0.55 sec
2023-03-30 18:24:24,916 		2112 of 10000 with 98.91% 	 Time used:  0.55 sec
2023-03-30 18:24:25,463 		2136 of 10000 with 98.83% 	 Time used:  0.55 sec
2023-03-30 18:24:26,010 		2160 of 10000 with 98.84% 	 Time used:  0.55 sec
2023-03-30 18:24:26,557 		2184 of 10000 with 98.86% 	 Time used:  0.55 sec
2023-03-30 18:24:27,105 		2208 of 10000 with 98.87% 	 Time used:  0.55 sec
2023-03-30 18:24:27,652 		2232 of 10000 with 98.88% 	 Time used:  0.55 sec
2023-03-30 18:24:28,199 		2256 of 10000 with 98.89% 	 Time used:  0.55 sec
2023-03-30 18:24:28,747 		2280 of 10000 with 98.90% 	 Time used:  0.55 sec
2023-03-30 18:24:29,293 		2304 of 10000 with 98.83% 	 Time used:  0.55 sec
2023-03-30 18:24:29,841 		2328 of 10000 with 98.84% 	 Time used:  0.55 sec
2023-03-30 18:24:30,388 		2352 of 10000 with 98.85% 	 Time used:  0.55 sec
2023-03-30 18:24:30,935 		2376 of 10000 with 98.86% 	 Time used:  0.55 sec
2023-03-30 18:24:31,482 		2400 of 10000 with 98.88% 	 Time used:  0.55 sec
2023-03-30 18:24:32,031 		2424 of 10000 with 98.89% 	 Time used:  0.55 sec
2023-03-30 18:24:32,578 		2448 of 10000 with 98.90% 	 Time used:  0.55 sec
2023-03-30 18:24:33,125 		2472 of 10000 with 98.91% 	 Time used:  0.55 sec
2023-03-30 18:24:33,673 		2496 of 10000 with 98.92% 	 Time used:  0.55 sec
2023-03-30 18:24:34,219 		2520 of 10000 with 98.93% 	 Time used:  0.55 sec
2023-03-30 18:24:34,767 		2544 of 10000 with 98.90% 	 Time used:  0.55 sec
2023-03-30 18:24:35,314 		2568 of 10000 with 98.91% 	 Time used:  0.55 sec
2023-03-30 18:24:35,861 		2592 of 10000 with 98.92% 	 Time used:  0.55 sec
2023-03-30 18:24:36,408 		2616 of 10000 with 98.89% 	 Time used:  0.55 sec
2023-03-30 18:24:36,955 		2640 of 10000 with 98.90% 	 Time used:  0.55 sec
2023-03-30 18:24:37,502 		2664 of 10000 with 98.87% 	 Time used:  0.55 sec
2023-03-30 18:24:38,049 		2688 of 10000 with 98.88% 	 Time used:  0.55 sec
2023-03-30 18:24:38,596 		2712 of 10000 with 98.89% 	 Time used:  0.55 sec
2023-03-30 18:24:39,144 		2736 of 10000 with 98.90% 	 Time used:  0.55 sec
2023-03-30 18:24:39,691 		2760 of 10000 with 98.91% 	 Time used:  0.55 sec
2023-03-30 18:24:40,240 		2784 of 10000 with 98.92% 	 Time used:  0.55 sec
2023-03-30 18:24:40,788 		2808 of 10000 with 98.93% 	 Time used:  0.55 sec
2023-03-30 18:24:41,335 		2832 of 10000 with 98.94% 	 Time used:  0.55 sec
2023-03-30 18:24:41,882 		2856 of 10000 with 98.95% 	 Time used:  0.55 sec
2023-03-30 18:24:42,429 		2880 of 10000 with 98.96% 	 Time used:  0.55 sec
2023-03-30 18:24:42,977 		2904 of 10000 with 98.93% 	 Time used:  0.55 sec
2023-03-30 18:24:43,524 		2928 of 10000 with 98.94% 	 Time used:  0.55 sec
2023-03-30 18:24:44,071 		2952 of 10000 with 98.92% 	 Time used:  0.55 sec
2023-03-30 18:24:44,618 		2976 of 10000 with 98.89% 	 Time used:  0.55 sec
2023-03-30 18:24:45,166 		3000 of 10000 with 98.90% 	 Time used:  0.55 sec
2023-03-30 18:24:45,713 		3024 of 10000 with 98.88% 	 Time used:  0.55 sec
2023-03-30 18:24:46,260 		3048 of 10000 with 98.85% 	 Time used:  0.55 sec
2023-03-30 18:24:46,807 		3072 of 10000 with 98.86% 	 Time used:  0.55 sec
2023-03-30 18:24:47,354 		3096 of 10000 with 98.87% 	 Time used:  0.55 sec
2023-03-30 18:24:47,902 		3120 of 10000 with 98.88% 	 Time used:  0.55 sec
2023-03-30 18:24:48,450 		3144 of 10000 with 98.89% 	 Time used:  0.55 sec
2023-03-30 18:24:48,997 		3168 of 10000 with 98.90% 	 Time used:  0.55 sec
2023-03-30 18:24:49,545 		3192 of 10000 with 98.90% 	 Time used:  0.55 sec
2023-03-30 18:24:50,092 		3216 of 10000 with 98.91% 	 Time used:  0.55 sec
2023-03-30 18:24:50,639 		3240 of 10000 with 98.89% 	 Time used:  0.55 sec
2023-03-30 18:24:51,187 		3264 of 10000 with 98.90% 	 Time used:  0.55 sec
2023-03-30 18:24:51,734 		3288 of 10000 with 98.91% 	 Time used:  0.55 sec
2023-03-30 18:24:52,281 		3312 of 10000 with 98.91% 	 Time used:  0.55 sec
2023-03-30 18:24:52,829 		3336 of 10000 with 98.92% 	 Time used:  0.55 sec
2023-03-30 18:24:53,377 		3360 of 10000 with 98.90% 	 Time used:  0.55 sec
2023-03-30 18:24:53,924 		3384 of 10000 with 98.91% 	 Time used:  0.55 sec
2023-03-30 18:24:54,471 		3408 of 10000 with 98.91% 	 Time used:  0.55 sec
2023-03-30 18:24:55,018 		3432 of 10000 with 98.89% 	 Time used:  0.55 sec
2023-03-30 18:24:55,565 		3456 of 10000 with 98.90% 	 Time used:  0.55 sec
2023-03-30 18:24:56,111 		3480 of 10000 with 98.91% 	 Time used:  0.55 sec
2023-03-30 18:24:56,660 		3504 of 10000 with 98.92% 	 Time used:  0.55 sec
2023-03-30 18:24:57,207 		3528 of 10000 with 98.92% 	 Time used:  0.55 sec
2023-03-30 18:24:57,756 		3552 of 10000 with 98.93% 	 Time used:  0.55 sec
2023-03-30 18:24:58,303 		3576 of 10000 with 98.94% 	 Time used:  0.55 sec
2023-03-30 18:24:58,851 		3600 of 10000 with 98.94% 	 Time used:  0.55 sec
2023-03-30 18:24:59,398 		3624 of 10000 with 98.95% 	 Time used:  0.55 sec
2023-03-30 18:24:59,945 		3648 of 10000 with 98.96% 	 Time used:  0.55 sec
2023-03-30 18:25:00,492 		3672 of 10000 with 98.97% 	 Time used:  0.55 sec
2023-03-30 18:25:01,039 		3696 of 10000 with 98.97% 	 Time used:  0.55 sec
2023-03-30 18:25:01,586 		3720 of 10000 with 98.98% 	 Time used:  0.55 sec
2023-03-30 18:25:02,134 		3744 of 10000 with 98.99% 	 Time used:  0.55 sec
2023-03-30 18:25:02,681 		3768 of 10000 with 98.96% 	 Time used:  0.55 sec
2023-03-30 18:25:03,228 		3792 of 10000 with 98.97% 	 Time used:  0.55 sec
2023-03-30 18:25:03,775 		3816 of 10000 with 98.98% 	 Time used:  0.55 sec
2023-03-30 18:25:04,322 		3840 of 10000 with 98.98% 	 Time used:  0.55 sec
2023-03-30 18:25:04,870 		3864 of 10000 with 98.96% 	 Time used:  0.55 sec
2023-03-30 18:25:05,418 		3888 of 10000 with 98.97% 	 Time used:  0.55 sec
2023-03-30 18:25:05,965 		3912 of 10000 with 98.98% 	 Time used:  0.55 sec
2023-03-30 18:25:06,512 		3936 of 10000 with 98.98% 	 Time used:  0.55 sec
2023-03-30 18:25:07,060 		3960 of 10000 with 98.99% 	 Time used:  0.55 sec
2023-03-30 18:25:07,607 		3984 of 10000 with 98.97% 	 Time used:  0.55 sec
2023-03-30 18:25:08,154 		4008 of 10000 with 98.98% 	 Time used:  0.55 sec
2023-03-30 18:25:08,701 		4032 of 10000 with 98.96% 	 Time used:  0.55 sec
2023-03-30 18:25:09,248 		4056 of 10000 with 98.94% 	 Time used:  0.55 sec
2023-03-30 18:25:09,795 		4080 of 10000 with 98.95% 	 Time used:  0.55 sec
2023-03-30 18:25:10,342 		4104 of 10000 with 98.95% 	 Time used:  0.55 sec
2023-03-30 18:25:10,889 		4128 of 10000 with 98.96% 	 Time used:  0.55 sec
2023-03-30 18:25:11,436 		4152 of 10000 with 98.96% 	 Time used:  0.55 sec
2023-03-30 18:25:11,983 		4176 of 10000 with 98.97% 	 Time used:  0.55 sec
2023-03-30 18:25:12,530 		4200 of 10000 with 98.95% 	 Time used:  0.55 sec
2023-03-30 18:25:13,078 		4224 of 10000 with 98.96% 	 Time used:  0.55 sec
2023-03-30 18:25:13,627 		4248 of 10000 with 98.96% 	 Time used:  0.55 sec
2023-03-30 18:25:14,174 		4272 of 10000 with 98.97% 	 Time used:  0.55 sec
2023-03-30 18:25:14,721 		4296 of 10000 with 98.95% 	 Time used:  0.55 sec
2023-03-30 18:25:15,269 		4320 of 10000 with 98.96% 	 Time used:  0.55 sec
2023-03-30 18:25:15,816 		4344 of 10000 with 98.96% 	 Time used:  0.55 sec
2023-03-30 18:25:16,363 		4368 of 10000 with 98.97% 	 Time used:  0.55 sec
2023-03-30 18:25:16,910 		4392 of 10000 with 98.98% 	 Time used:  0.55 sec
2023-03-30 18:25:17,458 		4416 of 10000 with 98.98% 	 Time used:  0.55 sec
2023-03-30 18:25:18,005 		4440 of 10000 with 98.99% 	 Time used:  0.55 sec
2023-03-30 18:25:18,552 		4464 of 10000 with 98.97% 	 Time used:  0.55 sec
2023-03-30 18:25:19,099 		4488 of 10000 with 98.98% 	 Time used:  0.55 sec
2023-03-30 18:25:19,646 		4512 of 10000 with 98.98% 	 Time used:  0.55 sec
2023-03-30 18:25:20,193 		4536 of 10000 with 98.96% 	 Time used:  0.55 sec
2023-03-30 18:25:20,740 		4560 of 10000 with 98.97% 	 Time used:  0.55 sec
2023-03-30 18:25:21,287 		4584 of 10000 with 98.97% 	 Time used:  0.55 sec
2023-03-30 18:25:21,836 		4608 of 10000 with 98.96% 	 Time used:  0.55 sec
2023-03-30 18:25:22,387 		4632 of 10000 with 98.96% 	 Time used:  0.55 sec
2023-03-30 18:25:22,935 		4656 of 10000 with 98.97% 	 Time used:  0.55 sec
2023-03-30 18:25:23,482 		4680 of 10000 with 98.97% 	 Time used:  0.55 sec
2023-03-30 18:25:24,029 		4704 of 10000 with 98.98% 	 Time used:  0.55 sec
2023-03-30 18:25:24,576 		4728 of 10000 with 98.98% 	 Time used:  0.55 sec
2023-03-30 18:25:25,124 		4752 of 10000 with 98.97% 	 Time used:  0.55 sec
2023-03-30 18:25:25,671 		4776 of 10000 with 98.95% 	 Time used:  0.55 sec
2023-03-30 18:25:26,218 		4800 of 10000 with 98.96% 	 Time used:  0.55 sec
2023-03-30 18:25:26,765 		4824 of 10000 with 98.94% 	 Time used:  0.55 sec
2023-03-30 18:25:27,312 		4848 of 10000 with 98.95% 	 Time used:  0.55 sec
2023-03-30 18:25:27,860 		4872 of 10000 with 98.95% 	 Time used:  0.55 sec
2023-03-30 18:25:28,407 		4896 of 10000 with 98.96% 	 Time used:  0.55 sec
2023-03-30 18:25:28,954 		4920 of 10000 with 98.96% 	 Time used:  0.55 sec
2023-03-30 18:25:29,501 		4944 of 10000 with 98.95% 	 Time used:  0.55 sec
2023-03-30 18:25:30,050 		4968 of 10000 with 98.95% 	 Time used:  0.55 sec
2023-03-30 18:25:30,597 		4992 of 10000 with 98.96% 	 Time used:  0.55 sec
2023-03-30 18:25:31,144 		5016 of 10000 with 98.96% 	 Time used:  0.55 sec
2023-03-30 18:25:31,691 		5040 of 10000 with 98.97% 	 Time used:  0.55 sec
2023-03-30 18:25:32,238 		5064 of 10000 with 98.97% 	 Time used:  0.55 sec
2023-03-30 18:25:32,785 		5088 of 10000 with 98.98% 	 Time used:  0.55 sec
2023-03-30 18:25:33,332 		5112 of 10000 with 98.98% 	 Time used:  0.55 sec
2023-03-30 18:25:33,879 		5136 of 10000 with 98.99% 	 Time used:  0.55 sec
2023-03-30 18:25:34,426 		5160 of 10000 with 98.99% 	 Time used:  0.55 sec
2023-03-30 18:25:34,973 		5184 of 10000 with 98.98% 	 Time used:  0.55 sec
2023-03-30 18:25:35,521 		5208 of 10000 with 98.98% 	 Time used:  0.55 sec
2023-03-30 18:25:36,068 		5232 of 10000 with 98.99% 	 Time used:  0.55 sec
2023-03-30 18:25:36,615 		5256 of 10000 with 98.99% 	 Time used:  0.55 sec
2023-03-30 18:25:37,162 		5280 of 10000 with 99.00% 	 Time used:  0.55 sec
2023-03-30 18:25:37,709 		5304 of 10000 with 99.00% 	 Time used:  0.55 sec
2023-03-30 18:25:38,258 		5328 of 10000 with 99.01% 	 Time used:  0.55 sec
2023-03-30 18:25:38,805 		5352 of 10000 with 99.01% 	 Time used:  0.55 sec
2023-03-30 18:25:39,353 		5376 of 10000 with 99.01% 	 Time used:  0.55 sec
2023-03-30 18:25:39,900 		5400 of 10000 with 99.02% 	 Time used:  0.55 sec
2023-03-30 18:25:40,447 		5424 of 10000 with 99.02% 	 Time used:  0.55 sec
2023-03-30 18:25:40,994 		5448 of 10000 with 99.03% 	 Time used:  0.55 sec
2023-03-30 18:25:41,541 		5472 of 10000 with 99.03% 	 Time used:  0.55 sec
2023-03-30 18:25:42,088 		5496 of 10000 with 99.04% 	 Time used:  0.55 sec
2023-03-30 18:25:42,635 		5520 of 10000 with 99.04% 	 Time used:  0.55 sec
2023-03-30 18:25:43,183 		5544 of 10000 with 99.04% 	 Time used:  0.55 sec
2023-03-30 18:25:43,730 		5568 of 10000 with 99.05% 	 Time used:  0.55 sec
2023-03-30 18:25:44,277 		5592 of 10000 with 99.05% 	 Time used:  0.55 sec
2023-03-30 18:25:44,825 		5616 of 10000 with 99.06% 	 Time used:  0.55 sec
2023-03-30 18:25:45,372 		5640 of 10000 with 99.06% 	 Time used:  0.55 sec
2023-03-30 18:25:45,919 		5664 of 10000 with 99.06% 	 Time used:  0.55 sec
2023-03-30 18:25:46,467 		5688 of 10000 with 99.07% 	 Time used:  0.55 sec
2023-03-30 18:25:47,014 		5712 of 10000 with 99.07% 	 Time used:  0.55 sec
2023-03-30 18:25:47,561 		5736 of 10000 with 99.08% 	 Time used:  0.55 sec
2023-03-30 18:25:48,108 		5760 of 10000 with 99.08% 	 Time used:  0.55 sec
2023-03-30 18:25:48,655 		5784 of 10000 with 99.08% 	 Time used:  0.55 sec
2023-03-30 18:25:49,202 		5808 of 10000 with 99.09% 	 Time used:  0.55 sec
2023-03-30 18:25:49,749 		5832 of 10000 with 99.09% 	 Time used:  0.55 sec
2023-03-30 18:25:50,296 		5856 of 10000 with 99.09% 	 Time used:  0.55 sec
2023-03-30 18:25:50,843 		5880 of 10000 with 99.10% 	 Time used:  0.55 sec
2023-03-30 18:25:51,391 		5904 of 10000 with 99.10% 	 Time used:  0.55 sec
2023-03-30 18:25:51,939 		5928 of 10000 with 99.11% 	 Time used:  0.55 sec
2023-03-30 18:25:52,486 		5952 of 10000 with 99.09% 	 Time used:  0.55 sec
2023-03-30 18:25:53,034 		5976 of 10000 with 99.10% 	 Time used:  0.55 sec
2023-03-30 18:25:53,581 		6000 of 10000 with 99.10% 	 Time used:  0.55 sec
2023-03-30 18:25:54,128 		6024 of 10000 with 99.10% 	 Time used:  0.55 sec
2023-03-30 18:25:54,675 		6048 of 10000 with 99.11% 	 Time used:  0.55 sec
2023-03-30 18:25:55,223 		6072 of 10000 with 99.11% 	 Time used:  0.55 sec
2023-03-30 18:25:55,770 		6096 of 10000 with 99.11% 	 Time used:  0.55 sec
2023-03-30 18:25:56,319 		6120 of 10000 with 99.12% 	 Time used:  0.55 sec
2023-03-30 18:25:56,866 		6144 of 10000 with 99.12% 	 Time used:  0.55 sec
2023-03-30 18:25:57,414 		6168 of 10000 with 99.12% 	 Time used:  0.55 sec
2023-03-30 18:25:57,962 		6192 of 10000 with 99.13% 	 Time used:  0.55 sec
2023-03-30 18:25:58,509 		6216 of 10000 with 99.13% 	 Time used:  0.55 sec
2023-03-30 18:25:59,056 		6240 of 10000 with 99.13% 	 Time used:  0.55 sec
2023-03-30 18:25:59,606 		6264 of 10000 with 99.14% 	 Time used:  0.55 sec
2023-03-30 18:26:00,154 		6288 of 10000 with 99.14% 	 Time used:  0.55 sec
2023-03-30 18:26:00,701 		6312 of 10000 with 99.14% 	 Time used:  0.55 sec
2023-03-30 18:26:01,248 		6336 of 10000 with 99.15% 	 Time used:  0.55 sec
2023-03-30 18:26:01,796 		6360 of 10000 with 99.15% 	 Time used:  0.55 sec
2023-03-30 18:26:02,343 		6384 of 10000 with 99.15% 	 Time used:  0.55 sec
2023-03-30 18:26:02,890 		6408 of 10000 with 99.16% 	 Time used:  0.55 sec
2023-03-30 18:26:03,439 		6432 of 10000 with 99.16% 	 Time used:  0.55 sec
2023-03-30 18:26:03,986 		6456 of 10000 with 99.16% 	 Time used:  0.55 sec
2023-03-30 18:26:04,533 		6480 of 10000 with 99.17% 	 Time used:  0.55 sec
2023-03-30 18:26:05,081 		6504 of 10000 with 99.17% 	 Time used:  0.55 sec
2023-03-30 18:26:05,628 		6528 of 10000 with 99.17% 	 Time used:  0.55 sec
2023-03-30 18:26:06,175 		6552 of 10000 with 99.18% 	 Time used:  0.55 sec
2023-03-30 18:26:06,723 		6576 of 10000 with 99.15% 	 Time used:  0.55 sec
2023-03-30 18:26:07,270 		6600 of 10000 with 99.14% 	 Time used:  0.55 sec
2023-03-30 18:26:07,817 		6624 of 10000 with 99.14% 	 Time used:  0.55 sec
2023-03-30 18:26:08,364 		6648 of 10000 with 99.13% 	 Time used:  0.55 sec
2023-03-30 18:26:08,911 		6672 of 10000 with 99.12% 	 Time used:  0.55 sec
2023-03-30 18:26:09,458 		6696 of 10000 with 99.12% 	 Time used:  0.55 sec
2023-03-30 18:26:10,005 		6720 of 10000 with 99.12% 	 Time used:  0.55 sec
2023-03-30 18:26:10,553 		6744 of 10000 with 99.13% 	 Time used:  0.55 sec
2023-03-30 18:26:11,100 		6768 of 10000 with 99.11% 	 Time used:  0.55 sec
2023-03-30 18:26:11,649 		6792 of 10000 with 99.12% 	 Time used:  0.55 sec
2023-03-30 18:26:12,196 		6816 of 10000 with 99.12% 	 Time used:  0.55 sec
2023-03-30 18:26:12,744 		6840 of 10000 with 99.12% 	 Time used:  0.55 sec
2023-03-30 18:26:13,297 		6864 of 10000 with 99.13% 	 Time used:  0.55 sec
2023-03-30 18:26:13,850 		6888 of 10000 with 99.13% 	 Time used:  0.55 sec
2023-03-30 18:26:14,397 		6912 of 10000 with 99.13% 	 Time used:  0.55 sec
2023-03-30 18:26:14,944 		6936 of 10000 with 99.13% 	 Time used:  0.55 sec
2023-03-30 18:26:15,491 		6960 of 10000 with 99.14% 	 Time used:  0.55 sec
2023-03-30 18:26:16,038 		6984 of 10000 with 99.14% 	 Time used:  0.55 sec
2023-03-30 18:26:16,585 		7008 of 10000 with 99.14% 	 Time used:  0.55 sec
2023-03-30 18:26:17,132 		7032 of 10000 with 99.15% 	 Time used:  0.55 sec
2023-03-30 18:26:17,680 		7056 of 10000 with 99.15% 	 Time used:  0.55 sec
2023-03-30 18:26:18,227 		7080 of 10000 with 99.15% 	 Time used:  0.55 sec
2023-03-30 18:26:18,774 		7104 of 10000 with 99.16% 	 Time used:  0.55 sec
2023-03-30 18:26:19,321 		7128 of 10000 with 99.16% 	 Time used:  0.55 sec
2023-03-30 18:26:19,870 		7152 of 10000 with 99.16% 	 Time used:  0.55 sec
2023-03-30 18:26:20,417 		7176 of 10000 with 99.16% 	 Time used:  0.55 sec
2023-03-30 18:26:20,964 		7200 of 10000 with 99.17% 	 Time used:  0.55 sec
2023-03-30 18:26:21,511 		7224 of 10000 with 99.16% 	 Time used:  0.55 sec
2023-03-30 18:26:22,058 		7248 of 10000 with 99.16% 	 Time used:  0.55 sec
2023-03-30 18:26:22,605 		7272 of 10000 with 99.16% 	 Time used:  0.55 sec
2023-03-30 18:26:23,152 		7296 of 10000 with 99.16% 	 Time used:  0.55 sec
2023-03-30 18:26:23,699 		7320 of 10000 with 99.17% 	 Time used:  0.55 sec
2023-03-30 18:26:24,247 		7344 of 10000 with 99.17% 	 Time used:  0.55 sec
2023-03-30 18:26:24,794 		7368 of 10000 with 99.17% 	 Time used:  0.55 sec
2023-03-30 18:26:25,341 		7392 of 10000 with 99.17% 	 Time used:  0.55 sec
2023-03-30 18:26:25,888 		7416 of 10000 with 99.18% 	 Time used:  0.55 sec
2023-03-30 18:26:26,435 		7440 of 10000 with 99.18% 	 Time used:  0.55 sec
2023-03-30 18:26:26,982 		7464 of 10000 with 99.18% 	 Time used:  0.55 sec
2023-03-30 18:26:27,529 		7488 of 10000 with 99.17% 	 Time used:  0.55 sec
2023-03-30 18:26:28,078 		7512 of 10000 with 99.17% 	 Time used:  0.55 sec
2023-03-30 18:26:28,625 		7536 of 10000 with 99.18% 	 Time used:  0.55 sec
2023-03-30 18:26:29,172 		7560 of 10000 with 99.18% 	 Time used:  0.55 sec
2023-03-30 18:26:29,719 		7584 of 10000 with 99.18% 	 Time used:  0.55 sec
2023-03-30 18:26:30,266 		7608 of 10000 with 99.19% 	 Time used:  0.55 sec
2023-03-30 18:26:30,814 		7632 of 10000 with 99.19% 	 Time used:  0.55 sec
2023-03-30 18:26:31,360 		7656 of 10000 with 99.19% 	 Time used:  0.55 sec
2023-03-30 18:26:31,908 		7680 of 10000 with 99.19% 	 Time used:  0.55 sec
2023-03-30 18:26:32,454 		7704 of 10000 with 99.20% 	 Time used:  0.55 sec
2023-03-30 18:26:33,002 		7728 of 10000 with 99.20% 	 Time used:  0.55 sec
2023-03-30 18:26:33,549 		7752 of 10000 with 99.20% 	 Time used:  0.55 sec
2023-03-30 18:26:34,096 		7776 of 10000 with 99.20% 	 Time used:  0.55 sec
2023-03-30 18:26:34,643 		7800 of 10000 with 99.21% 	 Time used:  0.55 sec
2023-03-30 18:26:35,191 		7824 of 10000 with 99.21% 	 Time used:  0.55 sec
2023-03-30 18:26:35,738 		7848 of 10000 with 99.21% 	 Time used:  0.55 sec
2023-03-30 18:26:36,285 		7872 of 10000 with 99.21% 	 Time used:  0.55 sec
2023-03-30 18:26:36,833 		7896 of 10000 with 99.21% 	 Time used:  0.55 sec
2023-03-30 18:26:37,380 		7920 of 10000 with 99.20% 	 Time used:  0.55 sec
2023-03-30 18:26:37,927 		7944 of 10000 with 99.21% 	 Time used:  0.55 sec
2023-03-30 18:26:38,474 		7968 of 10000 with 99.21% 	 Time used:  0.55 sec
2023-03-30 18:26:39,021 		7992 of 10000 with 99.21% 	 Time used:  0.55 sec
2023-03-30 18:26:39,568 		8016 of 10000 with 99.21% 	 Time used:  0.55 sec
2023-03-30 18:26:40,115 		8040 of 10000 with 99.22% 	 Time used:  0.55 sec
2023-03-30 18:26:40,662 		8064 of 10000 with 99.22% 	 Time used:  0.55 sec
2023-03-30 18:26:41,209 		8088 of 10000 with 99.22% 	 Time used:  0.55 sec
2023-03-30 18:26:41,756 		8112 of 10000 with 99.22% 	 Time used:  0.55 sec
2023-03-30 18:26:42,303 		8136 of 10000 with 99.23% 	 Time used:  0.55 sec
2023-03-30 18:26:42,851 		8160 of 10000 with 99.23% 	 Time used:  0.55 sec
2023-03-30 18:26:43,398 		8184 of 10000 with 99.23% 	 Time used:  0.55 sec
2023-03-30 18:26:43,945 		8208 of 10000 with 99.22% 	 Time used:  0.55 sec
2023-03-30 18:26:44,493 		8232 of 10000 with 99.22% 	 Time used:  0.55 sec
2023-03-30 18:26:45,041 		8256 of 10000 with 99.22% 	 Time used:  0.55 sec
2023-03-30 18:26:45,588 		8280 of 10000 with 99.21% 	 Time used:  0.55 sec
2023-03-30 18:26:46,135 		8304 of 10000 with 99.22% 	 Time used:  0.55 sec
2023-03-30 18:26:46,682 		8328 of 10000 with 99.22% 	 Time used:  0.55 sec
2023-03-30 18:26:47,230 		8352 of 10000 with 99.21% 	 Time used:  0.55 sec
2023-03-30 18:26:47,777 		8376 of 10000 with 99.21% 	 Time used:  0.55 sec
2023-03-30 18:26:48,324 		8400 of 10000 with 99.21% 	 Time used:  0.55 sec
2023-03-30 18:26:48,871 		8424 of 10000 with 99.20% 	 Time used:  0.55 sec
2023-03-30 18:26:49,419 		8448 of 10000 with 99.21% 	 Time used:  0.55 sec
2023-03-30 18:26:49,966 		8472 of 10000 with 99.21% 	 Time used:  0.55 sec
2023-03-30 18:26:50,513 		8496 of 10000 with 99.21% 	 Time used:  0.55 sec
2023-03-30 18:26:51,060 		8520 of 10000 with 99.21% 	 Time used:  0.55 sec
2023-03-30 18:26:51,608 		8544 of 10000 with 99.20% 	 Time used:  0.55 sec
2023-03-30 18:26:52,155 		8568 of 10000 with 99.21% 	 Time used:  0.55 sec
2023-03-30 18:26:52,702 		8592 of 10000 with 99.21% 	 Time used:  0.55 sec
2023-03-30 18:26:53,251 		8616 of 10000 with 99.21% 	 Time used:  0.55 sec
2023-03-30 18:26:53,799 		8640 of 10000 with 99.21% 	 Time used:  0.55 sec
2023-03-30 18:26:54,346 		8664 of 10000 with 99.22% 	 Time used:  0.55 sec
2023-03-30 18:26:54,893 		8688 of 10000 with 99.22% 	 Time used:  0.55 sec
2023-03-30 18:26:55,440 		8712 of 10000 with 99.22% 	 Time used:  0.55 sec
2023-03-30 18:26:55,987 		8736 of 10000 with 99.22% 	 Time used:  0.55 sec
2023-03-30 18:26:56,534 		8760 of 10000 with 99.22% 	 Time used:  0.55 sec
2023-03-30 18:26:57,081 		8784 of 10000 with 99.23% 	 Time used:  0.55 sec
2023-03-30 18:26:57,628 		8808 of 10000 with 99.23% 	 Time used:  0.55 sec
2023-03-30 18:26:58,177 		8832 of 10000 with 99.23% 	 Time used:  0.55 sec
2023-03-30 18:26:58,725 		8856 of 10000 with 99.23% 	 Time used:  0.55 sec
2023-03-30 18:26:59,271 		8880 of 10000 with 99.23% 	 Time used:  0.55 sec
2023-03-30 18:26:59,819 		8904 of 10000 with 99.24% 	 Time used:  0.55 sec
2023-03-30 18:27:00,366 		8928 of 10000 with 99.24% 	 Time used:  0.55 sec
2023-03-30 18:27:00,913 		8952 of 10000 with 99.24% 	 Time used:  0.55 sec
2023-03-30 18:27:01,462 		8976 of 10000 with 99.24% 	 Time used:  0.55 sec
2023-03-30 18:27:02,009 		9000 of 10000 with 99.24% 	 Time used:  0.55 sec
2023-03-30 18:27:02,556 		9024 of 10000 with 99.25% 	 Time used:  0.55 sec
2023-03-30 18:27:03,104 		9048 of 10000 with 99.25% 	 Time used:  0.55 sec
2023-03-30 18:27:03,651 		9072 of 10000 with 99.25% 	 Time used:  0.55 sec
2023-03-30 18:27:04,199 		9096 of 10000 with 99.25% 	 Time used:  0.55 sec
2023-03-30 18:27:04,746 		9120 of 10000 with 99.25% 	 Time used:  0.55 sec
2023-03-30 18:27:05,293 		9144 of 10000 with 99.26% 	 Time used:  0.55 sec
2023-03-30 18:27:05,840 		9168 of 10000 with 99.26% 	 Time used:  0.55 sec
2023-03-30 18:27:06,387 		9192 of 10000 with 99.26% 	 Time used:  0.55 sec
2023-03-30 18:27:06,934 		9216 of 10000 with 99.26% 	 Time used:  0.55 sec
2023-03-30 18:27:07,481 		9240 of 10000 with 99.26% 	 Time used:  0.55 sec
2023-03-30 18:27:08,028 		9264 of 10000 with 99.27% 	 Time used:  0.55 sec
2023-03-30 18:27:08,575 		9288 of 10000 with 99.27% 	 Time used:  0.55 sec
2023-03-30 18:27:09,123 		9312 of 10000 with 99.27% 	 Time used:  0.55 sec
2023-03-30 18:27:09,671 		9336 of 10000 with 99.27% 	 Time used:  0.55 sec
2023-03-30 18:27:10,218 		9360 of 10000 with 99.27% 	 Time used:  0.55 sec
2023-03-30 18:27:10,766 		9384 of 10000 with 99.28% 	 Time used:  0.55 sec
2023-03-30 18:27:11,313 		9408 of 10000 with 99.28% 	 Time used:  0.55 sec
2023-03-30 18:27:11,860 		9432 of 10000 with 99.28% 	 Time used:  0.55 sec
2023-03-30 18:27:12,407 		9456 of 10000 with 99.28% 	 Time used:  0.55 sec
2023-03-30 18:27:12,955 		9480 of 10000 with 99.28% 	 Time used:  0.55 sec
2023-03-30 18:27:13,502 		9504 of 10000 with 99.28% 	 Time used:  0.55 sec
2023-03-30 18:27:14,050 		9528 of 10000 with 99.29% 	 Time used:  0.55 sec
2023-03-30 18:27:14,597 		9552 of 10000 with 99.29% 	 Time used:  0.55 sec
2023-03-30 18:27:15,144 		9576 of 10000 with 99.29% 	 Time used:  0.55 sec
2023-03-30 18:27:15,691 		9600 of 10000 with 99.29% 	 Time used:  0.55 sec
2023-03-30 18:27:16,238 		9624 of 10000 with 99.29% 	 Time used:  0.55 sec
2023-03-30 18:27:16,785 		9648 of 10000 with 99.30% 	 Time used:  0.55 sec
2023-03-30 18:27:17,332 		9672 of 10000 with 99.29% 	 Time used:  0.55 sec
2023-03-30 18:27:17,881 		9696 of 10000 with 99.28% 	 Time used:  0.55 sec
2023-03-30 18:27:18,428 		9720 of 10000 with 99.28% 	 Time used:  0.55 sec
2023-03-30 18:27:18,975 		9744 of 10000 with 99.27% 	 Time used:  0.55 sec
2023-03-30 18:27:19,522 		9768 of 10000 with 99.27% 	 Time used:  0.55 sec
2023-03-30 18:27:20,069 		9792 of 10000 with 99.27% 	 Time used:  0.55 sec
2023-03-30 18:27:20,616 		9816 of 10000 with 99.27% 	 Time used:  0.55 sec
2023-03-30 18:27:21,164 		9840 of 10000 with 99.27% 	 Time used:  0.55 sec
2023-03-30 18:27:21,711 		9864 of 10000 with 99.27% 	 Time used:  0.55 sec
2023-03-30 18:27:22,260 		9888 of 10000 with 99.26% 	 Time used:  0.55 sec
2023-03-30 18:27:22,808 		9912 of 10000 with 99.26% 	 Time used:  0.55 sec
2023-03-30 18:27:23,358 		9936 of 10000 with 99.27% 	 Time used:  0.55 sec
2023-03-30 18:27:23,905 		9960 of 10000 with 99.27% 	 Time used:  0.55 sec
2023-03-30 18:27:24,452 		9984 of 10000 with 99.27% 	 Time used:  0.55 sec
2023-03-30 18:27:24,822 		10000 of 10000 with 99.27% 	 Time used:  0.37 sec
2023-03-30 18:27:24,822 
2023-03-30 18:27:24,824 			Learning rate: weights:   1.000e-02    
2023-03-30 18:27:24,824 			Last test performance: 99.27%
2023-03-30 18:27:24,824 ----------------
2023-03-30 18:27:36,089   19  =>  0    		Training 486 pattern with 99.38% 	Forward time: 	10.95 sec
2023-03-30 18:27:36,089 			Loss:    1.059e-02    			Backward time: 	 0.30 sec 
2023-03-30 18:27:36,089 ADAM: Layer 0 -> dw_min:9.9411e-01  dw_max:1.0038e+00 lr:1.0000e-02
2023-03-30 18:27:36,090 ADAM: Layer 1 -> dw_min:9.9199e-01  dw_max:1.0136e+00 lr:1.0000e-02
2023-03-30 18:27:36,090 ADAM: Layer 2 -> dw_min:9.8841e-01  dw_max:1.0091e+00 lr:1.0000e-02
2023-03-30 18:27:36,090 ADAM: Layer 3 -> dw_min:9.9633e-01  dw_max:1.0059e+00 lr:1.0000e-02
2023-03-30 18:27:36,108 			Learning rate: weights:   1.000e-02    
2023-03-30 18:27:36,108 			Last test performance: 99.27%
2023-03-30 18:27:36,108 ----------------
2023-03-30 18:27:47,373   19  =>  1    		Training 486 pattern with 99.58% 	Forward time: 	10.95 sec
2023-03-30 18:27:47,373 			Loss:    7.504e-03    			Backward time: 	 0.30 sec 
2023-03-30 18:27:47,373 ADAM: Layer 0 -> dw_min:9.9462e-01  dw_max:1.0047e+00 lr:1.0000e-02
2023-03-30 18:27:47,373 ADAM: Layer 1 -> dw_min:9.8979e-01  dw_max:1.0139e+00 lr:1.0000e-02
2023-03-30 18:27:47,374 ADAM: Layer 2 -> dw_min:9.8591e-01  dw_max:1.0146e+00 lr:1.0000e-02
2023-03-30 18:27:47,374 ADAM: Layer 3 -> dw_min:9.9410e-01  dw_max:1.0053e+00 lr:1.0000e-02
2023-03-30 18:27:47,432 			Learning rate: weights:   1.000e-02    
2023-03-30 18:27:47,432 			Last test performance: 99.27%
2023-03-30 18:27:47,432 ----------------
2023-03-30 18:27:58,702   19  =>  2    		Training 486 pattern with 100.00% 	Forward time: 	10.96 sec
2023-03-30 18:27:58,702 			Loss:    9.996e-04    			Backward time: 	 0.30 sec 
2023-03-30 18:27:58,702 ADAM: Layer 0 -> dw_min:9.9510e-01  dw_max:1.0040e+00 lr:1.0000e-02
2023-03-30 18:27:58,702 ADAM: Layer 1 -> dw_min:9.9079e-01  dw_max:1.0125e+00 lr:1.0000e-02
2023-03-30 18:27:58,703 ADAM: Layer 2 -> dw_min:9.8732e-01  dw_max:1.0131e+00 lr:1.0000e-02
2023-03-30 18:27:58,703 ADAM: Layer 3 -> dw_min:9.9469e-01  dw_max:1.0048e+00 lr:1.0000e-02
2023-03-30 18:27:58,762 			Learning rate: weights:   1.000e-02    
2023-03-30 18:27:58,762 			Last test performance: 99.27%
2023-03-30 18:27:58,762 ----------------
2023-03-30 18:28:10,031   19  =>  3    		Training 486 pattern with 99.79% 	Forward time: 	10.96 sec
2023-03-30 18:28:10,031 			Loss:    4.765e-03    			Backward time: 	 0.30 sec 
2023-03-30 18:28:10,031 ADAM: Layer 0 -> dw_min:9.9546e-01  dw_max:1.0042e+00 lr:1.0000e-02
2023-03-30 18:28:10,031 ADAM: Layer 1 -> dw_min:9.9055e-01  dw_max:1.0113e+00 lr:1.0000e-02
2023-03-30 18:28:10,031 ADAM: Layer 2 -> dw_min:9.8858e-01  dw_max:1.0147e+00 lr:1.0000e-02
2023-03-30 18:28:10,031 ADAM: Layer 3 -> dw_min:9.9485e-01  dw_max:1.0043e+00 lr:1.0000e-02
2023-03-30 18:28:10,117 			Learning rate: weights:   1.000e-02    
2023-03-30 18:28:10,117 			Last test performance: 99.27%
2023-03-30 18:28:10,117 ----------------
2023-03-30 18:28:21,384   19  =>  4    		Training 486 pattern with 99.79% 	Forward time: 	10.96 sec
2023-03-30 18:28:21,384 			Loss:    5.107e-03    			Backward time: 	 0.30 sec 
2023-03-30 18:28:21,384 ADAM: Layer 0 -> dw_min:9.9566e-01  dw_max:1.0048e+00 lr:1.0000e-02
2023-03-30 18:28:21,385 ADAM: Layer 1 -> dw_min:9.8823e-01  dw_max:1.0130e+00 lr:1.0000e-02
2023-03-30 18:28:21,385 ADAM: Layer 2 -> dw_min:9.8971e-01  dw_max:1.0133e+00 lr:1.0000e-02
2023-03-30 18:28:21,385 ADAM: Layer 3 -> dw_min:9.9538e-01  dw_max:1.0039e+00 lr:1.0000e-02
2023-03-30 18:28:21,456 			Learning rate: weights:   1.000e-02    
2023-03-30 18:28:21,456 			Last test performance: 99.27%
2023-03-30 18:28:21,456 ----------------
2023-03-30 18:28:32,721   19  =>  5    		Training 486 pattern with 99.38% 	Forward time: 	10.95 sec
2023-03-30 18:28:32,721 			Loss:    8.109e-03    			Backward time: 	 0.30 sec 
2023-03-30 18:28:32,722 ADAM: Layer 0 -> dw_min:9.9604e-01  dw_max:1.0048e+00 lr:1.0000e-02
2023-03-30 18:28:32,722 ADAM: Layer 1 -> dw_min:9.8937e-01  dw_max:1.0119e+00 lr:1.0000e-02
2023-03-30 18:28:32,722 ADAM: Layer 2 -> dw_min:9.8767e-01  dw_max:1.0119e+00 lr:1.0000e-02
2023-03-30 18:28:32,722 ADAM: Layer 3 -> dw_min:9.9582e-01  dw_max:1.0035e+00 lr:1.0000e-02
2023-03-30 18:28:32,740 			Learning rate: weights:   1.000e-02    
2023-03-30 18:28:32,740 			Last test performance: 99.27%
2023-03-30 18:28:32,740 ----------------
2023-03-30 18:28:44,006   19  =>  6    		Training 486 pattern with 98.96% 	Forward time: 	10.95 sec
2023-03-30 18:28:44,006 			Loss:    3.906e-02    			Backward time: 	 0.31 sec 
2023-03-30 18:28:44,006 ADAM: Layer 0 -> dw_min:9.9125e-01  dw_max:1.0044e+00 lr:1.0000e-02
2023-03-30 18:28:44,006 ADAM: Layer 1 -> dw_min:9.8575e-01  dw_max:1.0147e+00 lr:1.0000e-02
2023-03-30 18:28:44,006 ADAM: Layer 2 -> dw_min:9.8525e-01  dw_max:1.0148e+00 lr:1.0000e-02
2023-03-30 18:28:44,006 ADAM: Layer 3 -> dw_min:9.9092e-01  dw_max:1.0058e+00 lr:1.0000e-02
2023-03-30 18:28:44,032 			Learning rate: weights:   1.000e-02    
2023-03-30 18:28:44,032 			Last test performance: 99.27%
2023-03-30 18:28:44,032 ----------------
2023-03-30 18:28:55,299   19  =>  7    		Training 486 pattern with 99.79% 	Forward time: 	10.96 sec
2023-03-30 18:28:55,299 			Loss:    5.943e-03    			Backward time: 	 0.30 sec 
2023-03-30 18:28:55,299 ADAM: Layer 0 -> dw_min:9.9166e-01  dw_max:1.0042e+00 lr:1.0000e-02
2023-03-30 18:28:55,299 ADAM: Layer 1 -> dw_min:9.8716e-01  dw_max:1.0127e+00 lr:1.0000e-02
2023-03-30 18:28:55,299 ADAM: Layer 2 -> dw_min:9.8724e-01  dw_max:1.0133e+00 lr:1.0000e-02
2023-03-30 18:28:55,299 ADAM: Layer 3 -> dw_min:9.9181e-01  dw_max:1.0052e+00 lr:1.0000e-02
2023-03-30 18:28:55,342 			Learning rate: weights:   1.000e-02    
2023-03-30 18:28:55,342 			Last test performance: 99.27%
2023-03-30 18:28:55,342 ----------------
2023-03-30 18:29:06,612   19  =>  8    		Training 486 pattern with 99.38% 	Forward time: 	10.96 sec
2023-03-30 18:29:06,613 			Loss:    1.861e-02    			Backward time: 	 0.31 sec 
2023-03-30 18:29:06,613 ADAM: Layer 0 -> dw_min:9.9219e-01  dw_max:1.0043e+00 lr:1.0000e-02
2023-03-30 18:29:06,613 ADAM: Layer 1 -> dw_min:9.8845e-01  dw_max:1.0114e+00 lr:1.0000e-02
2023-03-30 18:29:06,613 ADAM: Layer 2 -> dw_min:9.8841e-01  dw_max:1.0120e+00 lr:1.0000e-02
2023-03-30 18:29:06,613 ADAM: Layer 3 -> dw_min:9.9254e-01  dw_max:1.0047e+00 lr:1.0000e-02
2023-03-30 18:29:06,702 			Learning rate: weights:   1.000e-02    
2023-03-30 18:29:06,702 			Last test performance: 99.27%
2023-03-30 18:29:06,702 ----------------
2023-03-30 18:29:17,969   19  =>  9    		Training 486 pattern with 99.58% 	Forward time: 	10.96 sec
2023-03-30 18:29:17,969 			Loss:    7.275e-03    			Backward time: 	 0.30 sec 
2023-03-30 18:29:17,969 ADAM: Layer 0 -> dw_min:9.9291e-01  dw_max:1.0033e+00 lr:1.0000e-02
2023-03-30 18:29:17,970 ADAM: Layer 1 -> dw_min:9.8963e-01  dw_max:1.0100e+00 lr:1.0000e-02
2023-03-30 18:29:17,970 ADAM: Layer 2 -> dw_min:9.8445e-01  dw_max:1.0137e+00 lr:1.0000e-02
2023-03-30 18:29:17,970 ADAM: Layer 3 -> dw_min:9.9327e-01  dw_max:1.0047e+00 lr:1.0000e-02
2023-03-30 18:29:18,028 			Learning rate: weights:   1.000e-02    
2023-03-30 18:29:18,028 			Last test performance: 99.27%
2023-03-30 18:29:18,028 ----------------
2023-03-30 18:29:29,300   19  =>  10   		Training 486 pattern with 99.38% 	Forward time: 	10.96 sec
2023-03-30 18:29:29,300 			Loss:    1.244e-02    			Backward time: 	 0.30 sec 
2023-03-30 18:29:29,300 ADAM: Layer 0 -> dw_min:9.9343e-01  dw_max:1.0028e+00 lr:1.0000e-02
2023-03-30 18:29:29,300 ADAM: Layer 1 -> dw_min:9.8672e-01  dw_max:1.0094e+00 lr:1.0000e-02
2023-03-30 18:29:29,301 ADAM: Layer 2 -> dw_min:9.8554e-01  dw_max:1.0123e+00 lr:1.0000e-02
2023-03-30 18:29:29,301 ADAM: Layer 3 -> dw_min:9.9394e-01  dw_max:1.0098e+00 lr:1.0000e-02
2023-03-30 18:29:29,326 			Learning rate: weights:   1.000e-02    
2023-03-30 18:29:29,326 			Last test performance: 99.27%
2023-03-30 18:29:29,326 ----------------
2023-03-30 18:29:40,593   19  =>  11   		Training 486 pattern with 99.79% 	Forward time: 	10.96 sec
2023-03-30 18:29:40,593 			Loss:    6.692e-03    			Backward time: 	 0.30 sec 
2023-03-30 18:29:40,593 ADAM: Layer 0 -> dw_min:9.9422e-01  dw_max:1.0035e+00 lr:1.0000e-02
2023-03-30 18:29:40,593 ADAM: Layer 1 -> dw_min:9.8475e-01  dw_max:1.0130e+00 lr:1.0000e-02
2023-03-30 18:29:40,593 ADAM: Layer 2 -> dw_min:9.8713e-01  dw_max:1.0130e+00 lr:1.0000e-02
2023-03-30 18:29:40,593 ADAM: Layer 3 -> dw_min:9.9454e-01  dw_max:1.0088e+00 lr:1.0000e-02
2023-03-30 18:29:40,652 			Learning rate: weights:   1.000e-02    
2023-03-30 18:29:40,652 			Last test performance: 99.27%
2023-03-30 18:29:40,652 ----------------
2023-03-30 18:29:51,918   19  =>  12   		Training 486 pattern with 99.58% 	Forward time: 	10.96 sec
2023-03-30 18:29:51,918 			Loss:    5.443e-03    			Backward time: 	 0.30 sec 
2023-03-30 18:29:51,918 ADAM: Layer 0 -> dw_min:9.9468e-01  dw_max:1.0026e+00 lr:1.0000e-02
2023-03-30 18:29:51,918 ADAM: Layer 1 -> dw_min:9.8629e-01  dw_max:1.0117e+00 lr:1.0000e-02
2023-03-30 18:29:51,918 ADAM: Layer 2 -> dw_min:9.8562e-01  dw_max:1.0140e+00 lr:1.0000e-02
2023-03-30 18:29:51,919 ADAM: Layer 3 -> dw_min:9.9508e-01  dw_max:1.0079e+00 lr:1.0000e-02
2023-03-30 18:29:51,983 			Learning rate: weights:   1.000e-02    
2023-03-30 18:29:51,983 			Last test performance: 99.27%
2023-03-30 18:29:51,983 ----------------
2023-03-30 18:30:03,252   19  =>  13   		Training 486 pattern with 99.17% 	Forward time: 	10.96 sec
2023-03-30 18:30:03,252 			Loss:    1.357e-02    			Backward time: 	 0.30 sec 
2023-03-30 18:30:03,252 ADAM: Layer 0 -> dw_min:9.9509e-01  dw_max:1.0031e+00 lr:1.0000e-02
2023-03-30 18:30:03,252 ADAM: Layer 1 -> dw_min:9.8774e-01  dw_max:1.0108e+00 lr:1.0000e-02
2023-03-30 18:30:03,252 ADAM: Layer 2 -> dw_min:9.8704e-01  dw_max:1.0126e+00 lr:1.0000e-02
2023-03-30 18:30:03,252 ADAM: Layer 3 -> dw_min:9.9552e-01  dw_max:1.0071e+00 lr:1.0000e-02
2023-03-30 18:30:03,331 			Learning rate: weights:   1.000e-02    
2023-03-30 18:30:03,331 			Last test performance: 99.27%
2023-03-30 18:30:03,331 ----------------
2023-03-30 18:30:14,597   19  =>  14   		Training 486 pattern with 99.79% 	Forward time: 	10.96 sec
2023-03-30 18:30:14,598 			Loss:    5.577e-03    			Backward time: 	 0.30 sec 
2023-03-30 18:30:14,598 ADAM: Layer 0 -> dw_min:9.9516e-01  dw_max:1.0031e+00 lr:1.0000e-02
2023-03-30 18:30:14,598 ADAM: Layer 1 -> dw_min:9.8895e-01  dw_max:1.0097e+00 lr:1.0000e-02
2023-03-30 18:30:14,598 ADAM: Layer 2 -> dw_min:9.8799e-01  dw_max:1.0113e+00 lr:1.0000e-02
2023-03-30 18:30:14,598 ADAM: Layer 3 -> dw_min:9.9604e-01  dw_max:1.0064e+00 lr:1.0000e-02
2023-03-30 18:30:14,658 			Learning rate: weights:   1.000e-02    
2023-03-30 18:30:14,658 			Last test performance: 99.27%
2023-03-30 18:30:14,658 ----------------
2023-03-30 18:30:25,926   19  =>  15   		Training 486 pattern with 99.79% 	Forward time: 	10.96 sec
2023-03-30 18:30:25,926 			Loss:    1.378e-02    			Backward time: 	 0.30 sec 
2023-03-30 18:30:25,926 ADAM: Layer 0 -> dw_min:9.9422e-01  dw_max:1.0037e+00 lr:1.0000e-02
2023-03-30 18:30:25,926 ADAM: Layer 1 -> dw_min:9.8977e-01  dw_max:1.0091e+00 lr:1.0000e-02
2023-03-30 18:30:25,926 ADAM: Layer 2 -> dw_min:9.8485e-01  dw_max:1.0147e+00 lr:1.0000e-02
2023-03-30 18:30:25,926 ADAM: Layer 3 -> dw_min:9.9643e-01  dw_max:1.0057e+00 lr:1.0000e-02
2023-03-30 18:30:25,944 			Learning rate: weights:   1.000e-02    
2023-03-30 18:30:25,944 			Last test performance: 99.27%
2023-03-30 18:30:25,944 ----------------
2023-03-30 18:30:37,210   19  =>  16   		Training 486 pattern with 99.58% 	Forward time: 	10.96 sec
2023-03-30 18:30:37,210 			Loss:    6.805e-03    			Backward time: 	 0.30 sec 
2023-03-30 18:30:37,210 ADAM: Layer 0 -> dw_min:9.9501e-01  dw_max:1.0045e+00 lr:1.0000e-02
2023-03-30 18:30:37,210 ADAM: Layer 1 -> dw_min:9.8788e-01  dw_max:1.0126e+00 lr:1.0000e-02
2023-03-30 18:30:37,211 ADAM: Layer 2 -> dw_min:9.8635e-01  dw_max:1.0133e+00 lr:1.0000e-02
2023-03-30 18:30:37,211 ADAM: Layer 3 -> dw_min:9.9679e-01  dw_max:1.0052e+00 lr:1.0000e-02
2023-03-30 18:30:37,271 			Learning rate: weights:   1.000e-02    
2023-03-30 18:30:37,271 			Last test performance: 99.27%
2023-03-30 18:30:37,271 ----------------
2023-03-30 18:30:48,536   19  =>  17   		Training 486 pattern with 99.79% 	Forward time: 	10.95 sec
2023-03-30 18:30:48,536 			Loss:    1.005e-02    			Backward time: 	 0.31 sec 
2023-03-30 18:30:48,537 ADAM: Layer 0 -> dw_min:9.9579e-01  dw_max:1.0040e+00 lr:1.0000e-02
2023-03-30 18:30:48,537 ADAM: Layer 1 -> dw_min:9.8907e-01  dw_max:1.0113e+00 lr:1.0000e-02
2023-03-30 18:30:48,537 ADAM: Layer 2 -> dw_min:9.8771e-01  dw_max:1.0119e+00 lr:1.0000e-02
2023-03-30 18:30:48,537 ADAM: Layer 3 -> dw_min:9.9695e-01  dw_max:1.0047e+00 lr:1.0000e-02
2023-03-30 18:30:48,557 			Learning rate: weights:   1.000e-02    
2023-03-30 18:30:48,557 			Last test performance: 99.27%
2023-03-30 18:30:48,557 ----------------
2023-03-30 18:30:59,826   19  =>  18   		Training 486 pattern with 99.58% 	Forward time: 	10.96 sec
2023-03-30 18:30:59,826 			Loss:    8.100e-03    			Backward time: 	 0.30 sec 
2023-03-30 18:30:59,826 ADAM: Layer 0 -> dw_min:9.9611e-01  dw_max:1.0041e+00 lr:1.0000e-02
2023-03-30 18:30:59,826 ADAM: Layer 1 -> dw_min:9.9018e-01  dw_max:1.0101e+00 lr:1.0000e-02
2023-03-30 18:30:59,826 ADAM: Layer 2 -> dw_min:9.8821e-01  dw_max:1.0131e+00 lr:1.0000e-02
2023-03-30 18:30:59,826 ADAM: Layer 3 -> dw_min:9.9239e-01  dw_max:1.0053e+00 lr:1.0000e-02
2023-03-30 18:30:59,887 			Learning rate: weights:   1.000e-02    
2023-03-30 18:30:59,887 			Last test performance: 99.27%
2023-03-30 18:30:59,887 ----------------
2023-03-30 18:31:11,168   19  =>  19   		Training 486 pattern with 99.58% 	Forward time: 	10.97 sec
2023-03-30 18:31:11,168 			Loss:    9.910e-03    			Backward time: 	 0.31 sec 
2023-03-30 18:31:11,168 ADAM: Layer 0 -> dw_min:9.9542e-01  dw_max:1.0042e+00 lr:1.0000e-02
2023-03-30 18:31:11,168 ADAM: Layer 1 -> dw_min:9.9112e-01  dw_max:1.0106e+00 lr:1.0000e-02
2023-03-30 18:31:11,168 ADAM: Layer 2 -> dw_min:9.8649e-01  dw_max:1.0118e+00 lr:1.0000e-02
2023-03-30 18:31:11,168 ADAM: Layer 3 -> dw_min:9.9314e-01  dw_max:1.0060e+00 lr:1.0000e-02
2023-03-30 18:31:11,228 			Learning rate: weights:   1.000e-02    
2023-03-30 18:31:11,228 			Last test performance: 99.27%
2023-03-30 18:31:11,228 ----------------
2023-03-30 18:31:22,515   19  =>  20   		Training 486 pattern with 100.00% 	Forward time: 	10.98 sec
2023-03-30 18:31:22,515 			Loss:    5.168e-03    			Backward time: 	 0.30 sec 
2023-03-30 18:31:22,515 ADAM: Layer 0 -> dw_min:9.9555e-01  dw_max:1.0044e+00 lr:1.0000e-02
2023-03-30 18:31:22,515 ADAM: Layer 1 -> dw_min:9.8696e-01  dw_max:1.0097e+00 lr:1.0000e-02
2023-03-30 18:31:22,515 ADAM: Layer 2 -> dw_min:9.8540e-01  dw_max:1.0140e+00 lr:1.0000e-02
2023-03-30 18:31:22,516 ADAM: Layer 3 -> dw_min:9.9380e-01  dw_max:1.0054e+00 lr:1.0000e-02
2023-03-30 18:31:22,534 			Learning rate: weights:   1.000e-02    
2023-03-30 18:31:22,534 			Last test performance: 99.27%
2023-03-30 18:31:22,534 ----------------
2023-03-30 18:31:33,820   19  =>  21   		Training 486 pattern with 99.79% 	Forward time: 	10.98 sec
2023-03-30 18:31:33,820 			Loss:    3.973e-03    			Backward time: 	 0.30 sec 
2023-03-30 18:31:33,820 ADAM: Layer 0 -> dw_min:9.9640e-01  dw_max:1.0038e+00 lr:1.0000e-02
2023-03-30 18:31:33,820 ADAM: Layer 1 -> dw_min:9.8607e-01  dw_max:1.0094e+00 lr:1.0000e-02
2023-03-30 18:31:33,821 ADAM: Layer 2 -> dw_min:9.8685e-01  dw_max:1.0145e+00 lr:1.0000e-02
2023-03-30 18:31:33,821 ADAM: Layer 3 -> dw_min:9.9442e-01  dw_max:1.0057e+00 lr:1.0000e-02
2023-03-30 18:31:33,909 			Learning rate: weights:   1.000e-02    
2023-03-30 18:31:33,909 			Last test performance: 99.27%
2023-03-30 18:31:33,909 ----------------
2023-03-30 18:31:45,195   19  =>  22   		Training 486 pattern with 99.79% 	Forward time: 	10.97 sec
2023-03-30 18:31:45,195 			Loss:    8.595e-03    			Backward time: 	 0.31 sec 
2023-03-30 18:31:45,195 ADAM: Layer 0 -> dw_min:9.9392e-01  dw_max:1.0051e+00 lr:1.0000e-02
2023-03-30 18:31:45,195 ADAM: Layer 1 -> dw_min:9.8534e-01  dw_max:1.0107e+00 lr:1.0000e-02
2023-03-30 18:31:45,195 ADAM: Layer 2 -> dw_min:9.8554e-01  dw_max:1.0150e+00 lr:1.0000e-02
2023-03-30 18:31:45,195 ADAM: Layer 3 -> dw_min:9.9498e-01  dw_max:1.0051e+00 lr:1.0000e-02
2023-03-30 18:31:45,256 			Learning rate: weights:   1.000e-02    
2023-03-30 18:31:45,256 			Last test performance: 99.27%
2023-03-30 18:31:45,256 ----------------
2023-03-30 18:31:56,541   19  =>  23   		Training 486 pattern with 99.79% 	Forward time: 	10.97 sec
2023-03-30 18:31:56,541 			Loss:    4.865e-03    			Backward time: 	 0.31 sec 
2023-03-30 18:31:56,541 ADAM: Layer 0 -> dw_min:9.9428e-01  dw_max:1.0047e+00 lr:1.0000e-02
2023-03-30 18:31:56,541 ADAM: Layer 1 -> dw_min:9.8679e-01  dw_max:1.0120e+00 lr:1.0000e-02
2023-03-30 18:31:56,542 ADAM: Layer 2 -> dw_min:9.8612e-01  dw_max:1.0166e+00 lr:1.0000e-02
2023-03-30 18:31:56,542 ADAM: Layer 3 -> dw_min:9.9549e-01  dw_max:1.0046e+00 lr:1.0000e-02
2023-03-30 18:31:56,600 			Learning rate: weights:   1.000e-02    
2023-03-30 18:31:56,600 			Last test performance: 99.27%
2023-03-30 18:31:56,600 ----------------
2023-03-30 18:32:07,886   19  =>  24   		Training 486 pattern with 99.79% 	Forward time: 	10.97 sec
2023-03-30 18:32:07,886 			Loss:    2.203e-02    			Backward time: 	 0.30 sec 
2023-03-30 18:32:07,886 ADAM: Layer 0 -> dw_min:9.9461e-01  dw_max:1.0049e+00 lr:1.0000e-02
2023-03-30 18:32:07,886 ADAM: Layer 1 -> dw_min:9.8803e-01  dw_max:1.0117e+00 lr:1.0000e-02
2023-03-30 18:32:07,886 ADAM: Layer 2 -> dw_min:9.8749e-01  dw_max:1.0154e+00 lr:1.0000e-02
2023-03-30 18:32:07,887 ADAM: Layer 3 -> dw_min:9.9633e-01  dw_max:1.0042e+00 lr:1.0000e-02
2023-03-30 18:32:07,955 			Learning rate: weights:   1.000e-02    
2023-03-30 18:32:07,955 			Last test performance: 99.27%
2023-03-30 18:32:07,955 ----------------
2023-03-30 18:32:19,239   19  =>  25   		Training 486 pattern with 99.79% 	Forward time: 	10.97 sec
2023-03-30 18:32:19,239 			Loss:    1.021e-02    			Backward time: 	 0.31 sec 
2023-03-30 18:32:19,239 ADAM: Layer 0 -> dw_min:9.9517e-01  dw_max:1.0044e+00 lr:1.0000e-02
2023-03-30 18:32:19,239 ADAM: Layer 1 -> dw_min:9.8923e-01  dw_max:1.0105e+00 lr:1.0000e-02
2023-03-30 18:32:19,239 ADAM: Layer 2 -> dw_min:9.8873e-01  dw_max:1.0139e+00 lr:1.0000e-02
2023-03-30 18:32:19,239 ADAM: Layer 3 -> dw_min:9.9670e-01  dw_max:1.0038e+00 lr:1.0000e-02
2023-03-30 18:32:19,259 			Learning rate: weights:   1.000e-02    
2023-03-30 18:32:19,259 			Last test performance: 99.27%
2023-03-30 18:32:19,259 ----------------
2023-03-30 18:32:30,543   19  =>  26   		Training 486 pattern with 99.58% 	Forward time: 	10.97 sec
2023-03-30 18:32:30,544 			Loss:    2.642e-02    			Backward time: 	 0.31 sec 
2023-03-30 18:32:30,544 ADAM: Layer 0 -> dw_min:9.9581e-01  dw_max:1.0045e+00 lr:1.0000e-02
2023-03-30 18:32:30,544 ADAM: Layer 1 -> dw_min:9.9031e-01  dw_max:1.0096e+00 lr:1.0000e-02
2023-03-30 18:32:30,544 ADAM: Layer 2 -> dw_min:9.8738e-01  dw_max:1.0125e+00 lr:1.0000e-02
2023-03-30 18:32:30,544 ADAM: Layer 3 -> dw_min:9.9702e-01  dw_max:1.0047e+00 lr:1.0000e-02
2023-03-30 18:32:30,627 			Learning rate: weights:   1.000e-02    
2023-03-30 18:32:30,627 			Last test performance: 99.27%
2023-03-30 18:32:30,627 ----------------
2023-03-30 18:32:41,908   19  =>  27   		Training 486 pattern with 99.79% 	Forward time: 	10.97 sec
2023-03-30 18:32:41,908 			Loss:    5.228e-03    			Backward time: 	 0.31 sec 
2023-03-30 18:32:41,908 ADAM: Layer 0 -> dw_min:9.9515e-01  dw_max:1.0039e+00 lr:1.0000e-02
2023-03-30 18:32:41,908 ADAM: Layer 1 -> dw_min:9.8927e-01  dw_max:1.0123e+00 lr:1.0000e-02
2023-03-30 18:32:41,908 ADAM: Layer 2 -> dw_min:9.8864e-01  dw_max:1.0112e+00 lr:1.0000e-02
2023-03-30 18:32:41,909 ADAM: Layer 3 -> dw_min:9.9574e-01  dw_max:1.0047e+00 lr:1.0000e-02
2023-03-30 18:32:41,968 			Learning rate: weights:   1.000e-02    
2023-03-30 18:32:41,968 			Last test performance: 99.27%
2023-03-30 18:32:41,968 ----------------
2023-03-30 18:32:53,251   19  =>  28   		Training 486 pattern with 99.38% 	Forward time: 	10.97 sec
2023-03-30 18:32:53,251 			Loss:    1.238e-02    			Backward time: 	 0.31 sec 
2023-03-30 18:32:53,252 ADAM: Layer 0 -> dw_min:9.9540e-01  dw_max:1.0042e+00 lr:1.0000e-02
2023-03-30 18:32:53,252 ADAM: Layer 1 -> dw_min:9.9044e-01  dw_max:1.0115e+00 lr:1.0000e-02
2023-03-30 18:32:53,252 ADAM: Layer 2 -> dw_min:9.8646e-01  dw_max:1.0127e+00 lr:1.0000e-02
2023-03-30 18:32:53,252 ADAM: Layer 3 -> dw_min:9.9549e-01  dw_max:1.0043e+00 lr:1.0000e-02
2023-03-30 18:32:53,311 			Learning rate: weights:   1.000e-02    
2023-03-30 18:32:53,311 			Last test performance: 99.27%
2023-03-30 18:32:53,311 ----------------
2023-03-30 18:33:04,597   19  =>  29   		Training 486 pattern with 99.79% 	Forward time: 	10.97 sec
2023-03-30 18:33:04,597 			Loss:    9.653e-03    			Backward time: 	 0.31 sec 
2023-03-30 18:33:04,598 ADAM: Layer 0 -> dw_min:9.9597e-01  dw_max:1.0038e+00 lr:1.0000e-02
2023-03-30 18:33:04,598 ADAM: Layer 1 -> dw_min:9.8771e-01  dw_max:1.0120e+00 lr:1.0000e-02
2023-03-30 18:33:04,598 ADAM: Layer 2 -> dw_min:9.8781e-01  dw_max:1.0115e+00 lr:1.0000e-02
2023-03-30 18:33:04,598 ADAM: Layer 3 -> dw_min:9.9591e-01  dw_max:1.0038e+00 lr:1.0000e-02
2023-03-30 18:33:04,736 			Learning rate: weights:   1.000e-02    
2023-03-30 18:33:04,736 			Last test performance: 99.27%
2023-03-30 18:33:04,736 ----------------
2023-03-30 18:33:16,019   19  =>  30   		Training 486 pattern with 99.79% 	Forward time: 	10.97 sec
2023-03-30 18:33:16,019 			Loss:    1.729e-02    			Backward time: 	 0.30 sec 
2023-03-30 18:33:16,019 ADAM: Layer 0 -> dw_min:9.9614e-01  dw_max:1.0034e+00 lr:1.0000e-02
2023-03-30 18:33:16,019 ADAM: Layer 1 -> dw_min:9.8895e-01  dw_max:1.0108e+00 lr:1.0000e-02
2023-03-30 18:33:16,020 ADAM: Layer 2 -> dw_min:9.8902e-01  dw_max:1.0103e+00 lr:1.0000e-02
2023-03-30 18:33:16,020 ADAM: Layer 3 -> dw_min:9.9631e-01  dw_max:1.0034e+00 lr:1.0000e-02
2023-03-30 18:33:16,071 			Learning rate: weights:   1.000e-02    
2023-03-30 18:33:16,071 			Last test performance: 99.27%
2023-03-30 18:33:16,071 ----------------
2023-03-30 18:33:27,359   19  =>  31   		Training 486 pattern with 99.79% 	Forward time: 	10.97 sec
2023-03-30 18:33:27,359 			Loss:    5.522e-03    			Backward time: 	 0.31 sec 
2023-03-30 18:33:27,359 ADAM: Layer 0 -> dw_min:9.9597e-01  dw_max:1.0032e+00 lr:1.0000e-02
2023-03-30 18:33:27,359 ADAM: Layer 1 -> dw_min:9.8999e-01  dw_max:1.0096e+00 lr:1.0000e-02
2023-03-30 18:33:27,360 ADAM: Layer 2 -> dw_min:9.8547e-01  dw_max:1.0103e+00 lr:1.0000e-02
2023-03-30 18:33:27,360 ADAM: Layer 3 -> dw_min:9.9416e-01  dw_max:1.0047e+00 lr:1.0000e-02
2023-03-30 18:33:27,420 			Learning rate: weights:   1.000e-02    
2023-03-30 18:33:27,420 			Last test performance: 99.27%
2023-03-30 18:33:27,420 ----------------
2023-03-30 18:33:38,701   19  =>  32   		Training 486 pattern with 100.00% 	Forward time: 	10.97 sec
2023-03-30 18:33:38,701 			Loss:    2.074e-03    			Backward time: 	 0.30 sec 
2023-03-30 18:33:38,701 ADAM: Layer 0 -> dw_min:9.9641e-01  dw_max:1.0029e+00 lr:1.0000e-02
2023-03-30 18:33:38,702 ADAM: Layer 1 -> dw_min:9.9107e-01  dw_max:1.0087e+00 lr:1.0000e-02
2023-03-30 18:33:38,702 ADAM: Layer 2 -> dw_min:9.8691e-01  dw_max:1.0093e+00 lr:1.0000e-02
2023-03-30 18:33:38,702 ADAM: Layer 3 -> dw_min:9.9475e-01  dw_max:1.0042e+00 lr:1.0000e-02
2023-03-30 18:33:38,854 			Learning rate: weights:   1.000e-02    
2023-03-30 18:33:38,854 			Last test performance: 99.27%
2023-03-30 18:33:38,854 ----------------
2023-03-30 18:33:50,134   19  =>  33   		Training 486 pattern with 99.38% 	Forward time: 	10.97 sec
2023-03-30 18:33:50,134 			Loss:    1.646e-02    			Backward time: 	 0.30 sec 
2023-03-30 18:33:50,134 ADAM: Layer 0 -> dw_min:9.9695e-01  dw_max:1.0028e+00 lr:1.0000e-02
2023-03-30 18:33:50,134 ADAM: Layer 1 -> dw_min:9.9116e-01  dw_max:1.0098e+00 lr:1.0000e-02
2023-03-30 18:33:50,134 ADAM: Layer 2 -> dw_min:9.8518e-01  dw_max:1.0126e+00 lr:1.0000e-02
2023-03-30 18:33:50,134 ADAM: Layer 3 -> dw_min:9.9478e-01  dw_max:1.0055e+00 lr:1.0000e-02
2023-03-30 18:33:50,230 			Learning rate: weights:   1.000e-02    
2023-03-30 18:33:50,230 			Last test performance: 99.27%
2023-03-30 18:33:50,230 ----------------
2023-03-30 18:34:01,497   19  =>  34   		Training 486 pattern with 99.79% 	Forward time: 	10.96 sec
2023-03-30 18:34:01,498 			Loss:    8.170e-03    			Backward time: 	 0.30 sec 
2023-03-30 18:34:01,498 ADAM: Layer 0 -> dw_min:9.9671e-01  dw_max:1.0027e+00 lr:1.0000e-02
2023-03-30 18:34:01,498 ADAM: Layer 1 -> dw_min:9.9199e-01  dw_max:1.0090e+00 lr:1.0000e-02
2023-03-30 18:34:01,498 ADAM: Layer 2 -> dw_min:9.8532e-01  dw_max:1.0137e+00 lr:1.0000e-02
2023-03-30 18:34:01,498 ADAM: Layer 3 -> dw_min:9.9450e-01  dw_max:1.0049e+00 lr:1.0000e-02
2023-03-30 18:34:01,517 			Learning rate: weights:   1.000e-02    
2023-03-30 18:34:01,518 			Last test performance: 99.27%
2023-03-30 18:34:01,518 ----------------
2023-03-30 18:34:12,780   19  =>  35   		Training 486 pattern with 99.58% 	Forward time: 	10.95 sec
2023-03-30 18:34:12,780 			Loss:    9.828e-03    			Backward time: 	 0.30 sec 
2023-03-30 18:34:12,780 ADAM: Layer 0 -> dw_min:9.9703e-01  dw_max:1.0030e+00 lr:1.0000e-02
2023-03-30 18:34:12,780 ADAM: Layer 1 -> dw_min:9.9246e-01  dw_max:1.0083e+00 lr:1.0000e-02
2023-03-30 18:34:12,780 ADAM: Layer 2 -> dw_min:9.8676e-01  dw_max:1.0123e+00 lr:1.0000e-02
2023-03-30 18:34:12,780 ADAM: Layer 3 -> dw_min:9.9504e-01  dw_max:1.0044e+00 lr:1.0000e-02
2023-03-30 18:34:12,799 			Learning rate: weights:   1.000e-02    
2023-03-30 18:34:12,800 			Last test performance: 99.27%
2023-03-30 18:34:12,800 ----------------
2023-03-30 18:34:24,066   19  =>  36   		Training 486 pattern with 100.00% 	Forward time: 	10.96 sec
2023-03-30 18:34:24,066 			Loss:    1.828e-03    			Backward time: 	 0.30 sec 
2023-03-30 18:34:24,066 ADAM: Layer 0 -> dw_min:9.9733e-01  dw_max:1.0029e+00 lr:1.0000e-02
2023-03-30 18:34:24,066 ADAM: Layer 1 -> dw_min:9.9332e-01  dw_max:1.0076e+00 lr:1.0000e-02
2023-03-30 18:34:24,067 ADAM: Layer 2 -> dw_min:9.8805e-01  dw_max:1.0111e+00 lr:1.0000e-02
2023-03-30 18:34:24,067 ADAM: Layer 3 -> dw_min:9.9553e-01  dw_max:1.0040e+00 lr:1.0000e-02
2023-03-30 18:34:24,126 			Learning rate: weights:   1.000e-02    
2023-03-30 18:34:24,127 			Last test performance: 99.27%
2023-03-30 18:34:24,127 ----------------
2023-03-30 18:34:35,390   19  =>  37   		Training 486 pattern with 99.17% 	Forward time: 	10.95 sec
2023-03-30 18:34:35,390 			Loss:    9.455e-03    			Backward time: 	 0.30 sec 
2023-03-30 18:34:35,390 ADAM: Layer 0 -> dw_min:9.9657e-01  dw_max:1.0040e+00 lr:1.0000e-02
2023-03-30 18:34:35,390 ADAM: Layer 1 -> dw_min:9.9109e-01  dw_max:1.0130e+00 lr:1.0000e-02
2023-03-30 18:34:35,390 ADAM: Layer 2 -> dw_min:9.8458e-01  dw_max:1.0133e+00 lr:1.0000e-02
2023-03-30 18:34:35,390 ADAM: Layer 3 -> dw_min:9.9567e-01  dw_max:1.0048e+00 lr:1.0000e-02
2023-03-30 18:34:35,476 			Learning rate: weights:   1.000e-02    
2023-03-30 18:34:35,476 			Last test performance: 99.27%
2023-03-30 18:34:35,476 ----------------
2023-03-30 18:34:46,742   19  =>  38   		Training 486 pattern with 99.58% 	Forward time: 	10.96 sec
2023-03-30 18:34:46,742 			Loss:    8.349e-03    			Backward time: 	 0.30 sec 
2023-03-30 18:34:46,743 ADAM: Layer 0 -> dw_min:9.9611e-01  dw_max:1.0044e+00 lr:1.0000e-02
2023-03-30 18:34:46,743 ADAM: Layer 1 -> dw_min:9.8812e-01  dw_max:1.0124e+00 lr:1.0000e-02
2023-03-30 18:34:46,743 ADAM: Layer 2 -> dw_min:9.8613e-01  dw_max:1.0121e+00 lr:1.0000e-02
2023-03-30 18:34:46,743 ADAM: Layer 3 -> dw_min:9.9599e-01  dw_max:1.0044e+00 lr:1.0000e-02
2023-03-30 18:34:46,804 			Learning rate: weights:   1.000e-02    
2023-03-30 18:34:46,804 			Last test performance: 99.27%
2023-03-30 18:34:46,804 ----------------
2023-03-30 18:34:58,072   19  =>  39   		Training 486 pattern with 99.17% 	Forward time: 	10.96 sec
2023-03-30 18:34:58,072 			Loss:    1.677e-02    			Backward time: 	 0.31 sec 
2023-03-30 18:34:58,072 ADAM: Layer 0 -> dw_min:9.9601e-01  dw_max:1.0045e+00 lr:1.0000e-02
2023-03-30 18:34:58,072 ADAM: Layer 1 -> dw_min:9.8918e-01  dw_max:1.0112e+00 lr:1.0000e-02
2023-03-30 18:34:58,072 ADAM: Layer 2 -> dw_min:9.8642e-01  dw_max:1.0140e+00 lr:1.0000e-02
2023-03-30 18:34:58,073 ADAM: Layer 3 -> dw_min:9.9608e-01  dw_max:1.0042e+00 lr:1.0000e-02
2023-03-30 18:34:58,124 			Learning rate: weights:   1.000e-02    
2023-03-30 18:34:58,124 			Last test performance: 99.27%
2023-03-30 18:34:58,124 ----------------
2023-03-30 18:35:09,390   19  =>  40   		Training 486 pattern with 99.38% 	Forward time: 	10.96 sec
2023-03-30 18:35:09,390 			Loss:    1.366e-02    			Backward time: 	 0.30 sec 
2023-03-30 18:35:09,390 ADAM: Layer 0 -> dw_min:9.9583e-01  dw_max:1.0046e+00 lr:1.0000e-02
2023-03-30 18:35:09,390 ADAM: Layer 1 -> dw_min:9.8742e-01  dw_max:1.0109e+00 lr:1.0000e-02
2023-03-30 18:35:09,390 ADAM: Layer 2 -> dw_min:9.8424e-01  dw_max:1.0126e+00 lr:1.0000e-02
2023-03-30 18:35:09,390 ADAM: Layer 3 -> dw_min:9.9595e-01  dw_max:1.0065e+00 lr:1.0000e-02
2023-03-30 18:35:09,409 			Learning rate: weights:   1.000e-02    
2023-03-30 18:35:09,409 			Last test performance: 99.27%
2023-03-30 18:35:09,409 ----------------
2023-03-30 18:35:20,676   19  =>  41   		Training 486 pattern with 99.38% 	Forward time: 	10.96 sec
2023-03-30 18:35:20,676 			Loss:    2.213e-02    			Backward time: 	 0.30 sec 
2023-03-30 18:35:20,676 ADAM: Layer 0 -> dw_min:9.9575e-01  dw_max:1.0044e+00 lr:1.0000e-02
2023-03-30 18:35:20,676 ADAM: Layer 1 -> dw_min:9.8865e-01  dw_max:1.0100e+00 lr:1.0000e-02
2023-03-30 18:35:20,676 ADAM: Layer 2 -> dw_min:9.8576e-01  dw_max:1.0145e+00 lr:1.0000e-02
2023-03-30 18:35:20,676 ADAM: Layer 3 -> dw_min:9.9511e-01  dw_max:1.0059e+00 lr:1.0000e-02
2023-03-30 18:35:20,737 			Learning rate: weights:   1.000e-02    
2023-03-30 18:35:20,737 			Last test performance: 99.27%
2023-03-30 18:35:20,737 ----------------
2023-03-30 18:35:32,007   19  =>  42   		Training 486 pattern with 99.38% 	Forward time: 	10.96 sec
2023-03-30 18:35:32,007 			Loss:    1.133e-02    			Backward time: 	 0.31 sec 
2023-03-30 18:35:32,007 ADAM: Layer 0 -> dw_min:9.9474e-01  dw_max:1.0061e+00 lr:1.0000e-02
2023-03-30 18:35:32,007 ADAM: Layer 1 -> dw_min:9.8832e-01  dw_max:1.0093e+00 lr:1.0000e-02
2023-03-30 18:35:32,008 ADAM: Layer 2 -> dw_min:9.8367e-01  dw_max:1.0137e+00 lr:1.0000e-02
2023-03-30 18:35:32,008 ADAM: Layer 3 -> dw_min:9.9457e-01  dw_max:1.0061e+00 lr:1.0000e-02
2023-03-30 18:35:32,067 			Learning rate: weights:   1.000e-02    
2023-03-30 18:35:32,067 			Last test performance: 99.27%
2023-03-30 18:35:32,067 ----------------
2023-03-30 18:35:43,330   19  =>  43   		Training 486 pattern with 99.79% 	Forward time: 	10.95 sec
2023-03-30 18:35:43,330 			Loss:    4.483e-03    			Backward time: 	 0.30 sec 
2023-03-30 18:35:43,331 ADAM: Layer 0 -> dw_min:9.9510e-01  dw_max:1.0052e+00 lr:1.0000e-02
2023-03-30 18:35:43,331 ADAM: Layer 1 -> dw_min:9.8948e-01  dw_max:1.0122e+00 lr:1.0000e-02
2023-03-30 18:35:43,331 ADAM: Layer 2 -> dw_min:9.8530e-01  dw_max:1.0124e+00 lr:1.0000e-02
2023-03-30 18:35:43,331 ADAM: Layer 3 -> dw_min:9.9502e-01  dw_max:1.0055e+00 lr:1.0000e-02
2023-03-30 18:35:43,374 			Learning rate: weights:   1.000e-02    
2023-03-30 18:35:43,374 			Last test performance: 99.27%
2023-03-30 18:35:43,374 ----------------
2023-03-30 18:35:54,641   19  =>  44   		Training 486 pattern with 99.58% 	Forward time: 	10.96 sec
2023-03-30 18:35:54,641 			Loss:    1.032e-02    			Backward time: 	 0.30 sec 
2023-03-30 18:35:54,641 ADAM: Layer 0 -> dw_min:9.9530e-01  dw_max:1.0049e+00 lr:1.0000e-02
2023-03-30 18:35:54,642 ADAM: Layer 1 -> dw_min:9.8587e-01  dw_max:1.0110e+00 lr:1.0000e-02
2023-03-30 18:35:54,642 ADAM: Layer 2 -> dw_min:9.8492e-01  dw_max:1.0148e+00 lr:1.0000e-02
2023-03-30 18:35:54,642 ADAM: Layer 3 -> dw_min:9.9552e-01  dw_max:1.0073e+00 lr:1.0000e-02
2023-03-30 18:35:54,712 			Learning rate: weights:   1.000e-02    
2023-03-30 18:35:54,712 			Last test performance: 99.27%
2023-03-30 18:35:54,712 ----------------
2023-03-30 18:36:05,978   19  =>  45   		Training 486 pattern with 99.79% 	Forward time: 	10.96 sec
2023-03-30 18:36:05,979 			Loss:    3.922e-03    			Backward time: 	 0.30 sec 
2023-03-30 18:36:05,979 ADAM: Layer 0 -> dw_min:9.9556e-01  dw_max:1.0044e+00 lr:1.0000e-02
2023-03-30 18:36:05,979 ADAM: Layer 1 -> dw_min:9.8562e-01  dw_max:1.0096e+00 lr:1.0000e-02
2023-03-30 18:36:05,979 ADAM: Layer 2 -> dw_min:9.8606e-01  dw_max:1.0133e+00 lr:1.0000e-02
2023-03-30 18:36:05,979 ADAM: Layer 3 -> dw_min:9.9603e-01  dw_max:1.0071e+00 lr:1.0000e-02
2023-03-30 18:36:06,037 			Learning rate: weights:   1.000e-02    
2023-03-30 18:36:06,038 			Last test performance: 99.27%
2023-03-30 18:36:06,038 ----------------
2023-03-30 18:36:17,302   19  =>  46   		Training 486 pattern with 100.00% 	Forward time: 	10.95 sec
2023-03-30 18:36:17,303 			Loss:    3.529e-03    			Backward time: 	 0.30 sec 
2023-03-30 18:36:17,303 ADAM: Layer 0 -> dw_min:9.9635e-01  dw_max:1.0036e+00 lr:1.0000e-02
2023-03-30 18:36:17,303 ADAM: Layer 1 -> dw_min:9.8664e-01  dw_max:1.0086e+00 lr:1.0000e-02
2023-03-30 18:36:17,303 ADAM: Layer 2 -> dw_min:9.8745e-01  dw_max:1.0120e+00 lr:1.0000e-02
2023-03-30 18:36:17,303 ADAM: Layer 3 -> dw_min:9.9642e-01  dw_max:1.0065e+00 lr:1.0000e-02
2023-03-30 18:36:17,396 			Learning rate: weights:   1.000e-02    
2023-03-30 18:36:17,396 			Last test performance: 99.27%
2023-03-30 18:36:17,396 ----------------
2023-03-30 18:36:28,664   19  =>  47   		Training 486 pattern with 100.00% 	Forward time: 	10.96 sec
2023-03-30 18:36:28,664 			Loss:    3.065e-03    			Backward time: 	 0.31 sec 
2023-03-30 18:36:28,665 ADAM: Layer 0 -> dw_min:9.9676e-01  dw_max:1.0033e+00 lr:1.0000e-02
2023-03-30 18:36:28,665 ADAM: Layer 1 -> dw_min:9.8802e-01  dw_max:1.0088e+00 lr:1.0000e-02
2023-03-30 18:36:28,665 ADAM: Layer 2 -> dw_min:9.8869e-01  dw_max:1.0107e+00 lr:1.0000e-02
2023-03-30 18:36:28,665 ADAM: Layer 3 -> dw_min:9.9677e-01  dw_max:1.0059e+00 lr:1.0000e-02
2023-03-30 18:36:28,705 			Learning rate: weights:   1.000e-02    
2023-03-30 18:36:28,705 			Last test performance: 99.27%
2023-03-30 18:36:28,705 ----------------
2023-03-30 18:36:39,968   19  =>  48   		Training 486 pattern with 99.58% 	Forward time: 	10.95 sec
2023-03-30 18:36:39,968 			Loss:    1.017e-02    			Backward time: 	 0.31 sec 
2023-03-30 18:36:39,969 ADAM: Layer 0 -> dw_min:9.9697e-01  dw_max:1.0036e+00 lr:1.0000e-02
2023-03-30 18:36:39,969 ADAM: Layer 1 -> dw_min:9.8618e-01  dw_max:1.0092e+00 lr:1.0000e-02
2023-03-30 18:36:39,969 ADAM: Layer 2 -> dw_min:9.8679e-01  dw_max:1.0128e+00 lr:1.0000e-02
2023-03-30 18:36:39,969 ADAM: Layer 3 -> dw_min:9.9327e-01  dw_max:1.0054e+00 lr:1.0000e-02
2023-03-30 18:36:40,029 			Learning rate: weights:   1.000e-02    
2023-03-30 18:36:40,029 			Last test performance: 99.27%
2023-03-30 18:36:40,029 ----------------
2023-03-30 18:36:51,294   19  =>  49   		Training 486 pattern with 99.79% 	Forward time: 	10.95 sec
2023-03-30 18:36:51,294 			Loss:    3.830e-03    			Backward time: 	 0.30 sec 
2023-03-30 18:36:51,294 ADAM: Layer 0 -> dw_min:9.9710e-01  dw_max:1.0045e+00 lr:1.0000e-02
2023-03-30 18:36:51,294 ADAM: Layer 1 -> dw_min:9.8739e-01  dw_max:1.0107e+00 lr:1.0000e-02
2023-03-30 18:36:51,294 ADAM: Layer 2 -> dw_min:9.8877e-01  dw_max:1.0117e+00 lr:1.0000e-02
2023-03-30 18:36:51,295 ADAM: Layer 3 -> dw_min:9.9395e-01  dw_max:1.0049e+00 lr:1.0000e-02
2023-03-30 18:36:51,355 			Learning rate: weights:   1.000e-02    
2023-03-30 18:36:51,355 			Last test performance: 99.27%
2023-03-30 18:36:51,355 ----------------
2023-03-30 18:37:02,627   19  =>  50   		Training 486 pattern with 99.58% 	Forward time: 	10.96 sec
2023-03-30 18:37:02,627 			Loss:    1.249e-02    			Backward time: 	 0.30 sec 
2023-03-30 18:37:02,628 ADAM: Layer 0 -> dw_min:9.9488e-01  dw_max:1.0071e+00 lr:1.0000e-02
2023-03-30 18:37:02,628 ADAM: Layer 1 -> dw_min:9.8868e-01  dw_max:1.0096e+00 lr:1.0000e-02
2023-03-30 18:37:02,628 ADAM: Layer 2 -> dw_min:9.8972e-01  dw_max:1.0105e+00 lr:1.0000e-02
2023-03-30 18:37:02,628 ADAM: Layer 3 -> dw_min:9.9455e-01  dw_max:1.0046e+00 lr:1.0000e-02
2023-03-30 18:37:02,687 			Learning rate: weights:   1.000e-02    
2023-03-30 18:37:02,687 			Last test performance: 99.27%
2023-03-30 18:37:02,687 ----------------
2023-03-30 18:37:13,957   19  =>  51   		Training 486 pattern with 98.96% 	Forward time: 	10.96 sec
2023-03-30 18:37:13,958 			Loss:    1.797e-02    			Backward time: 	 0.31 sec 
2023-03-30 18:37:13,958 ADAM: Layer 0 -> dw_min:9.9475e-01  dw_max:1.0073e+00 lr:1.0000e-02
2023-03-30 18:37:13,958 ADAM: Layer 1 -> dw_min:9.8968e-01  dw_max:1.0094e+00 lr:1.0000e-02
2023-03-30 18:37:13,958 ADAM: Layer 2 -> dw_min:9.8733e-01  dw_max:1.0112e+00 lr:1.0000e-02
2023-03-30 18:37:13,958 ADAM: Layer 3 -> dw_min:9.9509e-01  dw_max:1.0050e+00 lr:1.0000e-02
2023-03-30 18:37:14,001 			Learning rate: weights:   1.000e-02    
2023-03-30 18:37:14,001 			Last test performance: 99.27%
2023-03-30 18:37:14,001 ----------------
2023-03-30 18:37:25,287   19  =>  52   		Training 486 pattern with 99.79% 	Forward time: 	10.98 sec
2023-03-30 18:37:25,287 			Loss:    8.751e-03    			Backward time: 	 0.30 sec 
2023-03-30 18:37:25,287 ADAM: Layer 0 -> dw_min:9.9514e-01  dw_max:1.0064e+00 lr:1.0000e-02
2023-03-30 18:37:25,287 ADAM: Layer 1 -> dw_min:9.8671e-01  dw_max:1.0086e+00 lr:1.0000e-02
2023-03-30 18:37:25,287 ADAM: Layer 2 -> dw_min:9.8575e-01  dw_max:1.0146e+00 lr:1.0000e-02
2023-03-30 18:37:25,287 ADAM: Layer 3 -> dw_min:9.9552e-01  dw_max:1.0045e+00 lr:1.0000e-02
2023-03-30 18:37:25,347 			Learning rate: weights:   1.000e-02    
2023-03-30 18:37:25,347 			Last test performance: 99.27%
2023-03-30 18:37:25,347 ----------------
2023-03-30 18:37:36,611   19  =>  53   		Training 486 pattern with 99.38% 	Forward time: 	10.95 sec
2023-03-30 18:37:36,611 			Loss:    1.808e-02    			Backward time: 	 0.30 sec 
2023-03-30 18:37:36,611 ADAM: Layer 0 -> dw_min:9.9558e-01  dw_max:1.0061e+00 lr:1.0000e-02
2023-03-30 18:37:36,612 ADAM: Layer 1 -> dw_min:9.8693e-01  dw_max:1.0114e+00 lr:1.0000e-02
2023-03-30 18:37:36,612 ADAM: Layer 2 -> dw_min:9.8717e-01  dw_max:1.0157e+00 lr:1.0000e-02
2023-03-30 18:37:36,612 ADAM: Layer 3 -> dw_min:9.9600e-01  dw_max:1.0041e+00 lr:1.0000e-02
2023-03-30 18:37:36,674 			Learning rate: weights:   1.000e-02    
2023-03-30 18:37:36,674 			Last test performance: 99.27%
2023-03-30 18:37:36,674 ----------------
2023-03-30 18:37:47,939   19  =>  54   		Training 486 pattern with 99.79% 	Forward time: 	10.95 sec
2023-03-30 18:37:47,939 			Loss:    5.440e-03    			Backward time: 	 0.30 sec 
2023-03-30 18:37:47,939 ADAM: Layer 0 -> dw_min:9.9617e-01  dw_max:1.0050e+00 lr:1.0000e-02
2023-03-30 18:37:47,940 ADAM: Layer 1 -> dw_min:9.8820e-01  dw_max:1.0103e+00 lr:1.0000e-02
2023-03-30 18:37:47,940 ADAM: Layer 2 -> dw_min:9.8844e-01  dw_max:1.0141e+00 lr:1.0000e-02
2023-03-30 18:37:47,940 ADAM: Layer 3 -> dw_min:9.9642e-01  dw_max:1.0037e+00 lr:1.0000e-02
2023-03-30 18:37:48,000 			Learning rate: weights:   1.000e-02    
2023-03-30 18:37:48,000 			Last test performance: 99.27%
2023-03-30 18:37:48,000 ----------------
2023-03-30 18:37:59,270   19  =>  55   		Training 486 pattern with 99.58% 	Forward time: 	10.96 sec
2023-03-30 18:37:59,271 			Loss:    8.961e-03    			Backward time: 	 0.30 sec 
2023-03-30 18:37:59,271 ADAM: Layer 0 -> dw_min:9.9599e-01  dw_max:1.0046e+00 lr:1.0000e-02
2023-03-30 18:37:59,271 ADAM: Layer 1 -> dw_min:9.8641e-01  dw_max:1.0099e+00 lr:1.0000e-02
2023-03-30 18:37:59,271 ADAM: Layer 2 -> dw_min:9.8646e-01  dw_max:1.0133e+00 lr:1.0000e-02
2023-03-30 18:37:59,271 ADAM: Layer 3 -> dw_min:9.9546e-01  dw_max:1.0047e+00 lr:1.0000e-02
2023-03-30 18:37:59,391 			Learning rate: weights:   1.000e-02    
2023-03-30 18:37:59,391 			Last test performance: 99.27%
2023-03-30 18:37:59,391 ----------------
2023-03-30 18:38:10,659   19  =>  56   		Training 486 pattern with 100.00% 	Forward time: 	10.96 sec
2023-03-30 18:38:10,659 			Loss:    1.608e-03    			Backward time: 	 0.30 sec 
2023-03-30 18:38:10,660 ADAM: Layer 0 -> dw_min:9.9592e-01  dw_max:1.0041e+00 lr:1.0000e-02
2023-03-30 18:38:10,660 ADAM: Layer 1 -> dw_min:9.8771e-01  dw_max:1.0092e+00 lr:1.0000e-02
2023-03-30 18:38:10,660 ADAM: Layer 2 -> dw_min:9.8781e-01  dw_max:1.0120e+00 lr:1.0000e-02
2023-03-30 18:38:10,660 ADAM: Layer 3 -> dw_min:9.9591e-01  dw_max:1.0042e+00 lr:1.0000e-02
2023-03-30 18:38:10,720 			Learning rate: weights:   1.000e-02    
2023-03-30 18:38:10,721 			Last test performance: 99.27%
2023-03-30 18:38:10,721 ----------------
2023-03-30 18:38:21,985   19  =>  57   		Training 486 pattern with 99.79% 	Forward time: 	10.95 sec
2023-03-30 18:38:21,985 			Loss:    4.399e-03    			Backward time: 	 0.30 sec 
2023-03-30 18:38:21,986 ADAM: Layer 0 -> dw_min:9.9647e-01  dw_max:1.0042e+00 lr:1.0000e-02
2023-03-30 18:38:21,986 ADAM: Layer 1 -> dw_min:9.8893e-01  dw_max:1.0084e+00 lr:1.0000e-02
2023-03-30 18:38:21,986 ADAM: Layer 2 -> dw_min:9.8902e-01  dw_max:1.0118e+00 lr:1.0000e-02
2023-03-30 18:38:21,986 ADAM: Layer 3 -> dw_min:9.9629e-01  dw_max:1.0048e+00 lr:1.0000e-02
2023-03-30 18:38:22,097 			Learning rate: weights:   1.000e-02    
2023-03-30 18:38:22,097 			Last test performance: 99.27%
2023-03-30 18:38:22,097 ----------------
2023-03-30 18:38:33,363   19  =>  58   		Training 486 pattern with 99.79% 	Forward time: 	10.96 sec
2023-03-30 18:38:33,363 			Loss:    5.234e-03    			Backward time: 	 0.30 sec 
2023-03-30 18:38:33,363 ADAM: Layer 0 -> dw_min:9.9636e-01  dw_max:1.0032e+00 lr:1.0000e-02
2023-03-30 18:38:33,363 ADAM: Layer 1 -> dw_min:9.9004e-01  dw_max:1.0099e+00 lr:1.0000e-02
2023-03-30 18:38:33,363 ADAM: Layer 2 -> dw_min:9.8746e-01  dw_max:1.0135e+00 lr:1.0000e-02
2023-03-30 18:38:33,363 ADAM: Layer 3 -> dw_min:9.9524e-01  dw_max:1.0043e+00 lr:1.0000e-02
2023-03-30 18:38:33,423 			Learning rate: weights:   1.000e-02    
2023-03-30 18:38:33,423 			Last test performance: 99.27%
2023-03-30 18:38:33,423 ----------------
2023-03-30 18:38:44,688   19  =>  59   		Training 486 pattern with 99.79% 	Forward time: 	10.96 sec
2023-03-30 18:38:44,689 			Loss:    5.049e-03    			Backward time: 	 0.30 sec 
2023-03-30 18:38:44,689 ADAM: Layer 0 -> dw_min:9.9590e-01  dw_max:1.0028e+00 lr:1.0000e-02
2023-03-30 18:38:44,689 ADAM: Layer 1 -> dw_min:9.8880e-01  dw_max:1.0076e+00 lr:1.0000e-02
2023-03-30 18:38:44,689 ADAM: Layer 2 -> dw_min:9.8599e-01  dw_max:1.0121e+00 lr:1.0000e-02
2023-03-30 18:38:44,689 ADAM: Layer 3 -> dw_min:9.9571e-01  dw_max:1.0069e+00 lr:1.0000e-02
2023-03-30 18:38:44,707 			Learning rate: weights:   1.000e-02    
2023-03-30 18:38:44,707 			Last test performance: 99.27%
2023-03-30 18:38:44,707 ----------------
2023-03-30 18:38:55,974   19  =>  60   		Training 486 pattern with 99.38% 	Forward time: 	10.96 sec
2023-03-30 18:38:55,974 			Loss:    1.435e-02    			Backward time: 	 0.30 sec 
2023-03-30 18:38:55,975 ADAM: Layer 0 -> dw_min:9.9617e-01  dw_max:1.0045e+00 lr:1.0000e-02
2023-03-30 18:38:55,975 ADAM: Layer 1 -> dw_min:9.8813e-01  dw_max:1.0117e+00 lr:1.0000e-02
2023-03-30 18:38:55,975 ADAM: Layer 2 -> dw_min:9.8513e-01  dw_max:1.0148e+00 lr:1.0000e-02
2023-03-30 18:38:55,975 ADAM: Layer 3 -> dw_min:9.9356e-01  dw_max:1.0082e+00 lr:1.0000e-02
2023-03-30 18:38:55,994 			Learning rate: weights:   1.000e-02    
2023-03-30 18:38:55,994 			Last test performance: 99.27%
2023-03-30 18:38:55,994 ----------------
2023-03-30 18:39:07,262   19  =>  61   		Training 486 pattern with 99.79% 	Forward time: 	10.96 sec
2023-03-30 18:39:07,262 			Loss:    6.299e-03    			Backward time: 	 0.30 sec 
2023-03-30 18:39:07,263 ADAM: Layer 0 -> dw_min:9.9650e-01  dw_max:1.0042e+00 lr:1.0000e-02
2023-03-30 18:39:07,263 ADAM: Layer 1 -> dw_min:9.8930e-01  dw_max:1.0105e+00 lr:1.0000e-02
2023-03-30 18:39:07,263 ADAM: Layer 2 -> dw_min:9.8660e-01  dw_max:1.0133e+00 lr:1.0000e-02
2023-03-30 18:39:07,263 ADAM: Layer 3 -> dw_min:9.9420e-01  dw_max:1.0074e+00 lr:1.0000e-02
2023-03-30 18:39:07,323 			Learning rate: weights:   1.000e-02    
2023-03-30 18:39:07,323 			Last test performance: 99.27%
2023-03-30 18:39:07,323 ----------------
2023-03-30 18:39:18,591   19  =>  62   		Training 486 pattern with 98.96% 	Forward time: 	10.96 sec
2023-03-30 18:39:18,591 			Loss:    3.866e-02    			Backward time: 	 0.30 sec 
2023-03-30 18:39:18,591 ADAM: Layer 0 -> dw_min:9.9640e-01  dw_max:1.0049e+00 lr:1.0000e-02
2023-03-30 18:39:18,591 ADAM: Layer 1 -> dw_min:9.8610e-01  dw_max:1.0094e+00 lr:1.0000e-02
2023-03-30 18:39:18,591 ADAM: Layer 2 -> dw_min:9.8539e-01  dw_max:1.0136e+00 lr:1.0000e-02
2023-03-30 18:39:18,591 ADAM: Layer 3 -> dw_min:9.9477e-01  dw_max:1.0066e+00 lr:1.0000e-02
2023-03-30 18:39:18,676 			Learning rate: weights:   1.000e-02    
2023-03-30 18:39:18,676 			Last test performance: 99.27%
2023-03-30 18:39:18,676 ----------------
2023-03-30 18:39:29,949   19  =>  63   		Training 486 pattern with 98.96% 	Forward time: 	10.96 sec
2023-03-30 18:39:29,949 			Loss:    1.295e-02    			Backward time: 	 0.30 sec 
2023-03-30 18:39:29,949 ADAM: Layer 0 -> dw_min:9.9350e-01  dw_max:1.0054e+00 lr:1.0000e-02
2023-03-30 18:39:29,949 ADAM: Layer 1 -> dw_min:9.8629e-01  dw_max:1.0110e+00 lr:1.0000e-02
2023-03-30 18:39:29,950 ADAM: Layer 2 -> dw_min:9.8545e-01  dw_max:1.0137e+00 lr:1.0000e-02
2023-03-30 18:39:29,950 ADAM: Layer 3 -> dw_min:9.9326e-01  dw_max:1.0092e+00 lr:1.0000e-02
2023-03-30 18:39:29,979 			Learning rate: weights:   1.000e-02    
2023-03-30 18:39:29,979 			Last test performance: 99.27%
2023-03-30 18:39:29,979 ----------------
2023-03-30 18:39:41,242   19  =>  64   		Training 486 pattern with 99.58% 	Forward time: 	10.95 sec
2023-03-30 18:39:41,243 			Loss:    1.231e-02    			Backward time: 	 0.31 sec 
2023-03-30 18:39:41,243 ADAM: Layer 0 -> dw_min:9.9431e-01  dw_max:1.0049e+00 lr:1.0000e-02
2023-03-30 18:39:41,243 ADAM: Layer 1 -> dw_min:9.8759e-01  dw_max:1.0100e+00 lr:1.0000e-02
2023-03-30 18:39:41,243 ADAM: Layer 2 -> dw_min:9.8146e-01  dw_max:1.0123e+00 lr:1.0000e-02
2023-03-30 18:39:41,243 ADAM: Layer 3 -> dw_min:9.9389e-01  dw_max:1.0135e+00 lr:1.0000e-02
2023-03-30 18:39:41,310 			Learning rate: weights:   1.000e-02    
2023-03-30 18:39:41,310 			Last test performance: 99.27%
2023-03-30 18:39:41,310 ----------------
2023-03-30 18:39:52,576   19  =>  65   		Training 486 pattern with 100.00% 	Forward time: 	10.96 sec
2023-03-30 18:39:52,576 			Loss:    8.772e-04    			Backward time: 	 0.30 sec 
2023-03-30 18:39:52,576 ADAM: Layer 0 -> dw_min:9.9500e-01  dw_max:1.0045e+00 lr:1.0000e-02
2023-03-30 18:39:52,576 ADAM: Layer 1 -> dw_min:9.8882e-01  dw_max:1.0091e+00 lr:1.0000e-02
2023-03-30 18:39:52,576 ADAM: Layer 2 -> dw_min:9.8330e-01  dw_max:1.0111e+00 lr:1.0000e-02
2023-03-30 18:39:52,577 ADAM: Layer 3 -> dw_min:9.9451e-01  dw_max:1.0121e+00 lr:1.0000e-02
2023-03-30 18:39:52,621 			Learning rate: weights:   1.000e-02    
2023-03-30 18:39:52,621 			Last test performance: 99.27%
2023-03-30 18:39:52,621 ----------------
2023-03-30 18:40:03,892   19  =>  66   		Training 486 pattern with 99.38% 	Forward time: 	10.96 sec
2023-03-30 18:40:03,893 			Loss:    1.714e-02    			Backward time: 	 0.31 sec 
2023-03-30 18:40:03,893 ADAM: Layer 0 -> dw_min:9.9537e-01  dw_max:1.0044e+00 lr:1.0000e-02
2023-03-30 18:40:03,893 ADAM: Layer 1 -> dw_min:9.8994e-01  dw_max:1.0096e+00 lr:1.0000e-02
2023-03-30 18:40:03,893 ADAM: Layer 2 -> dw_min:9.8493e-01  dw_max:1.0101e+00 lr:1.0000e-02
2023-03-30 18:40:03,893 ADAM: Layer 3 -> dw_min:9.9506e-01  dw_max:1.0109e+00 lr:1.0000e-02
2023-03-30 18:40:03,911 			Learning rate: weights:   1.000e-02    
2023-03-30 18:40:03,911 			Last test performance: 99.27%
2023-03-30 18:40:03,911 ----------------
2023-03-30 18:40:15,176   19  =>  67   		Training 486 pattern with 100.00% 	Forward time: 	10.95 sec
2023-03-30 18:40:15,176 			Loss:    1.153e-03    			Backward time: 	 0.30 sec 
2023-03-30 18:40:15,176 ADAM: Layer 0 -> dw_min:9.9578e-01  dw_max:1.0040e+00 lr:1.0000e-02
2023-03-30 18:40:15,176 ADAM: Layer 1 -> dw_min:9.9055e-01  dw_max:1.0086e+00 lr:1.0000e-02
2023-03-30 18:40:15,176 ADAM: Layer 2 -> dw_min:9.8643e-01  dw_max:1.0090e+00 lr:1.0000e-02
2023-03-30 18:40:15,176 ADAM: Layer 3 -> dw_min:9.9555e-01  dw_max:1.0098e+00 lr:1.0000e-02
2023-03-30 18:40:15,235 			Learning rate: weights:   1.000e-02    
2023-03-30 18:40:15,235 			Last test performance: 99.27%
2023-03-30 18:40:15,235 ----------------
2023-03-30 18:40:26,500   19  =>  68   		Training 486 pattern with 99.79% 	Forward time: 	10.95 sec
2023-03-30 18:40:26,500 			Loss:    7.041e-03    			Backward time: 	 0.30 sec 
2023-03-30 18:40:26,500 ADAM: Layer 0 -> dw_min:9.9544e-01  dw_max:1.0057e+00 lr:1.0000e-02
2023-03-30 18:40:26,500 ADAM: Layer 1 -> dw_min:9.8966e-01  dw_max:1.0078e+00 lr:1.0000e-02
2023-03-30 18:40:26,500 ADAM: Layer 2 -> dw_min:9.8778e-01  dw_max:1.0084e+00 lr:1.0000e-02
2023-03-30 18:40:26,501 ADAM: Layer 3 -> dw_min:9.9596e-01  dw_max:1.0089e+00 lr:1.0000e-02
2023-03-30 18:40:26,559 			Learning rate: weights:   1.000e-02    
2023-03-30 18:40:26,559 			Last test performance: 99.27%
2023-03-30 18:40:26,559 ----------------
2023-03-30 18:40:37,824   19  =>  69   		Training 486 pattern with 99.79% 	Forward time: 	10.96 sec
2023-03-30 18:40:37,825 			Loss:    1.330e-02    			Backward time: 	 0.30 sec 
2023-03-30 18:40:37,825 ADAM: Layer 0 -> dw_min:9.9616e-01  dw_max:1.0052e+00 lr:1.0000e-02
2023-03-30 18:40:37,825 ADAM: Layer 1 -> dw_min:9.9045e-01  dw_max:1.0070e+00 lr:1.0000e-02
2023-03-30 18:40:37,825 ADAM: Layer 2 -> dw_min:9.8830e-01  dw_max:1.0132e+00 lr:1.0000e-02
2023-03-30 18:40:37,825 ADAM: Layer 3 -> dw_min:9.9615e-01  dw_max:1.0080e+00 lr:1.0000e-02
2023-03-30 18:40:37,916 			Learning rate: weights:   1.000e-02    
2023-03-30 18:40:37,916 			Last test performance: 99.27%
2023-03-30 18:40:37,916 ----------------
2023-03-30 18:40:49,181   19  =>  70   		Training 486 pattern with 99.17% 	Forward time: 	10.96 sec
2023-03-30 18:40:49,181 			Loss:    2.624e-02    			Backward time: 	 0.30 sec 
2023-03-30 18:40:49,181 ADAM: Layer 0 -> dw_min:9.9615e-01  dw_max:1.0053e+00 lr:1.0000e-02
2023-03-30 18:40:49,181 ADAM: Layer 1 -> dw_min:9.8844e-01  dw_max:1.0085e+00 lr:1.0000e-02
2023-03-30 18:40:49,181 ADAM: Layer 2 -> dw_min:9.8547e-01  dw_max:1.0120e+00 lr:1.0000e-02
2023-03-30 18:40:49,182 ADAM: Layer 3 -> dw_min:9.9605e-01  dw_max:1.0073e+00 lr:1.0000e-02
2023-03-30 18:40:49,241 			Learning rate: weights:   1.000e-02    
2023-03-30 18:40:49,241 			Last test performance: 99.27%
2023-03-30 18:40:49,242 ----------------
2023-03-30 18:41:00,509   19  =>  71   		Training 486 pattern with 99.79% 	Forward time: 	10.96 sec
2023-03-30 18:41:00,509 			Loss:    8.585e-03    			Backward time: 	 0.30 sec 
2023-03-30 18:41:00,509 ADAM: Layer 0 -> dw_min:9.9603e-01  dw_max:1.0051e+00 lr:1.0000e-02
2023-03-30 18:41:00,509 ADAM: Layer 1 -> dw_min:9.8806e-01  dw_max:1.0098e+00 lr:1.0000e-02
2023-03-30 18:41:00,509 ADAM: Layer 2 -> dw_min:9.8656e-01  dw_max:1.0153e+00 lr:1.0000e-02
2023-03-30 18:41:00,509 ADAM: Layer 3 -> dw_min:9.9613e-01  dw_max:1.0077e+00 lr:1.0000e-02
2023-03-30 18:41:00,567 			Learning rate: weights:   1.000e-02    
2023-03-30 18:41:00,567 			Last test performance: 99.27%
2023-03-30 18:41:00,567 ----------------
2023-03-30 18:41:11,835   19  =>  72   		Training 486 pattern with 99.79% 	Forward time: 	10.96 sec
2023-03-30 18:41:11,835 			Loss:    7.711e-03    			Backward time: 	 0.30 sec 
2023-03-30 18:41:11,835 ADAM: Layer 0 -> dw_min:9.9623e-01  dw_max:1.0044e+00 lr:1.0000e-02
2023-03-30 18:41:11,836 ADAM: Layer 1 -> dw_min:9.8797e-01  dw_max:1.0088e+00 lr:1.0000e-02
2023-03-30 18:41:11,836 ADAM: Layer 2 -> dw_min:9.8707e-01  dw_max:1.0138e+00 lr:1.0000e-02
2023-03-30 18:41:11,836 ADAM: Layer 3 -> dw_min:9.9628e-01  dw_max:1.0070e+00 lr:1.0000e-02
2023-03-30 18:41:11,914 			Learning rate: weights:   1.000e-02    
2023-03-30 18:41:11,915 			Last test performance: 99.27%
2023-03-30 18:41:11,915 ----------------
2023-03-30 18:41:23,186   19  =>  73   		Training 486 pattern with 99.58% 	Forward time: 	10.96 sec
2023-03-30 18:41:23,186 			Loss:    1.081e-02    			Backward time: 	 0.30 sec 
2023-03-30 18:41:23,186 ADAM: Layer 0 -> dw_min:9.9293e-01  dw_max:1.0057e+00 lr:1.0000e-02
2023-03-30 18:41:23,186 ADAM: Layer 1 -> dw_min:9.8918e-01  dw_max:1.0088e+00 lr:1.0000e-02
2023-03-30 18:41:23,186 ADAM: Layer 2 -> dw_min:9.8857e-01  dw_max:1.0124e+00 lr:1.0000e-02
2023-03-30 18:41:23,186 ADAM: Layer 3 -> dw_min:9.9658e-01  dw_max:1.0063e+00 lr:1.0000e-02
2023-03-30 18:41:23,228 			Learning rate: weights:   1.000e-02    
2023-03-30 18:41:23,228 			Last test performance: 99.27%
2023-03-30 18:41:23,229 ----------------
2023-03-30 18:41:34,494   19  =>  74   		Training 486 pattern with 100.00% 	Forward time: 	10.95 sec
2023-03-30 18:41:34,494 			Loss:    4.473e-03    			Backward time: 	 0.31 sec 
2023-03-30 18:41:34,494 ADAM: Layer 0 -> dw_min:9.9339e-01  dw_max:1.0055e+00 lr:1.0000e-02
2023-03-30 18:41:34,494 ADAM: Layer 1 -> dw_min:9.9016e-01  dw_max:1.0083e+00 lr:1.0000e-02
2023-03-30 18:41:34,494 ADAM: Layer 2 -> dw_min:9.8971e-01  dw_max:1.0112e+00 lr:1.0000e-02
2023-03-30 18:41:34,494 ADAM: Layer 3 -> dw_min:9.9685e-01  dw_max:1.0057e+00 lr:1.0000e-02
2023-03-30 18:41:34,554 			Learning rate: weights:   1.000e-02    
2023-03-30 18:41:34,554 			Last test performance: 99.27%
2023-03-30 18:41:34,554 ----------------
2023-03-30 18:41:45,820   19  =>  75   		Training 486 pattern with 100.00% 	Forward time: 	10.96 sec
2023-03-30 18:41:45,820 			Loss:    5.324e-03    			Backward time: 	 0.30 sec 
2023-03-30 18:41:45,820 ADAM: Layer 0 -> dw_min:9.9412e-01  dw_max:1.0054e+00 lr:1.0000e-02
2023-03-30 18:41:45,820 ADAM: Layer 1 -> dw_min:9.9119e-01  dw_max:1.0127e+00 lr:1.0000e-02
2023-03-30 18:41:45,820 ADAM: Layer 2 -> dw_min:9.8812e-01  dw_max:1.0108e+00 lr:1.0000e-02
2023-03-30 18:41:45,821 ADAM: Layer 3 -> dw_min:9.9620e-01  dw_max:1.0052e+00 lr:1.0000e-02
2023-03-30 18:41:45,880 			Learning rate: weights:   1.000e-02    
2023-03-30 18:41:45,880 			Last test performance: 99.27%
2023-03-30 18:41:45,880 ----------------
2023-03-30 18:41:57,147   19  =>  76   		Training 486 pattern with 100.00% 	Forward time: 	10.96 sec
2023-03-30 18:41:57,147 			Loss:    1.218e-03    			Backward time: 	 0.30 sec 
2023-03-30 18:41:57,148 ADAM: Layer 0 -> dw_min:9.9471e-01  dw_max:1.0050e+00 lr:1.0000e-02
2023-03-30 18:41:57,148 ADAM: Layer 1 -> dw_min:9.9209e-01  dw_max:1.0115e+00 lr:1.0000e-02
2023-03-30 18:41:57,148 ADAM: Layer 2 -> dw_min:9.8930e-01  dw_max:1.0097e+00 lr:1.0000e-02
2023-03-30 18:41:57,148 ADAM: Layer 3 -> dw_min:9.9658e-01  dw_max:1.0051e+00 lr:1.0000e-02
2023-03-30 18:41:57,207 			Learning rate: weights:   1.000e-02    
2023-03-30 18:41:57,207 			Last test performance: 99.27%
2023-03-30 18:41:57,207 ----------------
2023-03-30 18:42:08,476   19  =>  77   		Training 486 pattern with 99.58% 	Forward time: 	10.96 sec
2023-03-30 18:42:08,476 			Loss:    4.895e-03    			Backward time: 	 0.30 sec 
2023-03-30 18:42:08,476 ADAM: Layer 0 -> dw_min:9.9567e-01  dw_max:1.0043e+00 lr:1.0000e-02
2023-03-30 18:42:08,476 ADAM: Layer 1 -> dw_min:9.9289e-01  dw_max:1.0111e+00 lr:1.0000e-02
2023-03-30 18:42:08,477 ADAM: Layer 2 -> dw_min:9.8537e-01  dw_max:1.0089e+00 lr:1.0000e-02
2023-03-30 18:42:08,477 ADAM: Layer 3 -> dw_min:9.9641e-01  dw_max:1.0046e+00 lr:1.0000e-02
2023-03-30 18:42:08,537 			Learning rate: weights:   1.000e-02    
2023-03-30 18:42:08,537 			Last test performance: 99.27%
2023-03-30 18:42:08,537 ----------------
2023-03-30 18:42:19,802   19  =>  78   		Training 486 pattern with 99.79% 	Forward time: 	10.96 sec
2023-03-30 18:42:19,802 			Loss:    4.568e-03    			Backward time: 	 0.30 sec 
2023-03-30 18:42:19,803 ADAM: Layer 0 -> dw_min:9.9614e-01  dw_max:1.0035e+00 lr:1.0000e-02
2023-03-30 18:42:19,803 ADAM: Layer 1 -> dw_min:9.9295e-01  dw_max:1.0101e+00 lr:1.0000e-02
2023-03-30 18:42:19,803 ADAM: Layer 2 -> dw_min:9.8680e-01  dw_max:1.0080e+00 lr:1.0000e-02
2023-03-30 18:42:19,803 ADAM: Layer 3 -> dw_min:9.9677e-01  dw_max:1.0041e+00 lr:1.0000e-02
2023-03-30 18:42:19,862 			Learning rate: weights:   1.000e-02    
2023-03-30 18:42:19,862 			Last test performance: 99.27%
2023-03-30 18:42:19,862 ----------------
2023-03-30 18:42:31,126   19  =>  79   		Training 486 pattern with 99.58% 	Forward time: 	10.95 sec
2023-03-30 18:42:31,126 			Loss:    8.485e-03    			Backward time: 	 0.31 sec 
2023-03-30 18:42:31,127 ADAM: Layer 0 -> dw_min:9.9624e-01  dw_max:1.0033e+00 lr:1.0000e-02
2023-03-30 18:42:31,127 ADAM: Layer 1 -> dw_min:9.8909e-01  dw_max:1.0102e+00 lr:1.0000e-02
2023-03-30 18:42:31,127 ADAM: Layer 2 -> dw_min:9.8502e-01  dw_max:1.0141e+00 lr:1.0000e-02
2023-03-30 18:42:31,127 ADAM: Layer 3 -> dw_min:9.9581e-01  dw_max:1.0069e+00 lr:1.0000e-02
2023-03-30 18:42:31,186 			Learning rate: weights:   1.000e-02    
2023-03-30 18:42:31,186 			Last test performance: 99.27%
2023-03-30 18:42:31,186 ----------------
2023-03-30 18:42:42,451   19  =>  80   		Training 486 pattern with 99.58% 	Forward time: 	10.95 sec
2023-03-30 18:42:42,451 			Loss:    1.557e-02    			Backward time: 	 0.30 sec 
2023-03-30 18:42:42,451 ADAM: Layer 0 -> dw_min:9.9460e-01  dw_max:1.0030e+00 lr:1.0000e-02
2023-03-30 18:42:42,452 ADAM: Layer 1 -> dw_min:9.8916e-01  dw_max:1.0096e+00 lr:1.0000e-02
2023-03-30 18:42:42,452 ADAM: Layer 2 -> dw_min:9.8556e-01  dw_max:1.0152e+00 lr:1.0000e-02
2023-03-30 18:42:42,452 ADAM: Layer 3 -> dw_min:9.9581e-01  dw_max:1.0062e+00 lr:1.0000e-02
2023-03-30 18:42:42,511 			Learning rate: weights:   1.000e-02    
2023-03-30 18:42:42,511 			Last test performance: 99.27%
2023-03-30 18:42:42,511 ----------------
2023-03-30 18:42:53,775   19  =>  81   		Training 486 pattern with 99.38% 	Forward time: 	10.95 sec
2023-03-30 18:42:53,775 			Loss:    1.795e-02    			Backward time: 	 0.31 sec 
2023-03-30 18:42:53,776 ADAM: Layer 0 -> dw_min:9.9594e-01  dw_max:1.0035e+00 lr:1.0000e-02
2023-03-30 18:42:53,776 ADAM: Layer 1 -> dw_min:9.9069e-01  dw_max:1.0086e+00 lr:1.0000e-02
2023-03-30 18:42:53,776 ADAM: Layer 2 -> dw_min:9.8700e-01  dw_max:1.0137e+00 lr:1.0000e-02
2023-03-30 18:42:53,776 ADAM: Layer 3 -> dw_min:9.9630e-01  dw_max:1.0056e+00 lr:1.0000e-02
2023-03-30 18:42:53,794 			Learning rate: weights:   1.000e-02    
2023-03-30 18:42:53,794 			Last test performance: 99.27%
2023-03-30 18:42:53,794 ----------------
2023-03-30 18:43:05,062   19  =>  82   		Training 486 pattern with 99.17% 	Forward time: 	10.96 sec
2023-03-30 18:43:05,062 			Loss:    1.230e-02    			Backward time: 	 0.30 sec 
2023-03-30 18:43:05,063 ADAM: Layer 0 -> dw_min:9.9493e-01  dw_max:1.0064e+00 lr:1.0000e-02
2023-03-30 18:43:05,063 ADAM: Layer 1 -> dw_min:9.8995e-01  dw_max:1.0088e+00 lr:1.0000e-02
2023-03-30 18:43:05,063 ADAM: Layer 2 -> dw_min:9.8565e-01  dw_max:1.0152e+00 lr:1.0000e-02
2023-03-30 18:43:05,063 ADAM: Layer 3 -> dw_min:9.9291e-01  dw_max:1.0050e+00 lr:1.0000e-02
2023-03-30 18:43:05,091 			Learning rate: weights:   1.000e-02    
2023-03-30 18:43:05,091 			Last test performance: 99.27%
2023-03-30 18:43:05,091 ----------------
2023-03-30 18:43:16,355   19  =>  83   		Training 486 pattern with 99.79% 	Forward time: 	10.95 sec
2023-03-30 18:43:16,355 			Loss:    8.540e-03    			Backward time: 	 0.30 sec 
2023-03-30 18:43:16,356 ADAM: Layer 0 -> dw_min:9.9605e-01  dw_max:1.0058e+00 lr:1.0000e-02
2023-03-30 18:43:16,356 ADAM: Layer 1 -> dw_min:9.9090e-01  dw_max:1.0080e+00 lr:1.0000e-02
2023-03-30 18:43:16,356 ADAM: Layer 2 -> dw_min:9.8707e-01  dw_max:1.0138e+00 lr:1.0000e-02
2023-03-30 18:43:16,356 ADAM: Layer 3 -> dw_min:9.9350e-01  dw_max:1.0045e+00 lr:1.0000e-02
2023-03-30 18:43:16,383 			Learning rate: weights:   1.000e-02    
2023-03-30 18:43:16,383 			Last test performance: 99.27%
2023-03-30 18:43:16,383 ----------------
2023-03-30 18:43:27,653   19  =>  84   		Training 486 pattern with 100.00% 	Forward time: 	10.96 sec
2023-03-30 18:43:27,653 			Loss:    1.010e-03    			Backward time: 	 0.30 sec 
2023-03-30 18:43:27,653 ADAM: Layer 0 -> dw_min:9.9643e-01  dw_max:1.0053e+00 lr:1.0000e-02
2023-03-30 18:43:27,653 ADAM: Layer 1 -> dw_min:9.9187e-01  dw_max:1.0072e+00 lr:1.0000e-02
2023-03-30 18:43:27,654 ADAM: Layer 2 -> dw_min:9.8836e-01  dw_max:1.0124e+00 lr:1.0000e-02
2023-03-30 18:43:27,654 ADAM: Layer 3 -> dw_min:9.9418e-01  dw_max:1.0041e+00 lr:1.0000e-02
2023-03-30 18:43:27,670 			Learning rate: weights:   1.000e-02    
2023-03-30 18:43:27,670 			Last test performance: 99.27%
2023-03-30 18:43:27,671 ----------------
2023-03-30 18:43:38,933   19  =>  85   		Training 486 pattern with 99.58% 	Forward time: 	10.95 sec
2023-03-30 18:43:38,933 			Loss:    1.050e-02    			Backward time: 	 0.30 sec 
2023-03-30 18:43:38,933 ADAM: Layer 0 -> dw_min:9.9631e-01  dw_max:1.0046e+00 lr:1.0000e-02
2023-03-30 18:43:38,933 ADAM: Layer 1 -> dw_min:9.8618e-01  dw_max:1.0132e+00 lr:1.0000e-02
2023-03-30 18:43:38,934 ADAM: Layer 2 -> dw_min:9.8505e-01  dw_max:1.0131e+00 lr:1.0000e-02
2023-03-30 18:43:38,934 ADAM: Layer 3 -> dw_min:9.9480e-01  dw_max:1.0051e+00 lr:1.0000e-02
2023-03-30 18:43:38,951 			Learning rate: weights:   1.000e-02    
2023-03-30 18:43:38,951 			Last test performance: 99.27%
2023-03-30 18:43:38,951 ----------------
2023-03-30 18:43:50,217   19  =>  86   		Training 486 pattern with 100.00% 	Forward time: 	10.96 sec
2023-03-30 18:43:50,217 			Loss:    3.947e-03    			Backward time: 	 0.30 sec 
2023-03-30 18:43:50,217 ADAM: Layer 0 -> dw_min:9.9608e-01  dw_max:1.0040e+00 lr:1.0000e-02
2023-03-30 18:43:50,217 ADAM: Layer 1 -> dw_min:9.8751e-01  dw_max:1.0126e+00 lr:1.0000e-02
2023-03-30 18:43:50,217 ADAM: Layer 2 -> dw_min:9.8653e-01  dw_max:1.0118e+00 lr:1.0000e-02
2023-03-30 18:43:50,217 ADAM: Layer 3 -> dw_min:9.9295e-01  dw_max:1.0054e+00 lr:1.0000e-02
2023-03-30 18:43:50,237 			Learning rate: weights:   1.000e-02    
2023-03-30 18:43:50,237 			Last test performance: 99.27%
2023-03-30 18:43:50,237 ----------------
2023-03-30 18:44:01,504   19  =>  87   		Training 486 pattern with 99.58% 	Forward time: 	10.96 sec
2023-03-30 18:44:01,505 			Loss:    1.681e-02    			Backward time: 	 0.30 sec 
2023-03-30 18:44:01,505 ADAM: Layer 0 -> dw_min:9.9611e-01  dw_max:1.0040e+00 lr:1.0000e-02
2023-03-30 18:44:01,505 ADAM: Layer 1 -> dw_min:9.8878e-01  dw_max:1.0111e+00 lr:1.0000e-02
2023-03-30 18:44:01,505 ADAM: Layer 2 -> dw_min:9.8674e-01  dw_max:1.0117e+00 lr:1.0000e-02
2023-03-30 18:44:01,505 ADAM: Layer 3 -> dw_min:9.9343e-01  dw_max:1.0073e+00 lr:1.0000e-02
2023-03-30 18:44:01,566 			Learning rate: weights:   1.000e-02    
2023-03-30 18:44:01,566 			Last test performance: 99.27%
2023-03-30 18:44:01,566 ----------------
2023-03-30 18:44:12,844   19  =>  88   		Training 486 pattern with 99.79% 	Forward time: 	10.97 sec
2023-03-30 18:44:12,845 			Loss:    5.556e-03    			Backward time: 	 0.30 sec 
2023-03-30 18:44:12,845 ADAM: Layer 0 -> dw_min:9.9704e-01  dw_max:1.0041e+00 lr:1.0000e-02
2023-03-30 18:44:12,845 ADAM: Layer 1 -> dw_min:9.8952e-01  dw_max:1.0099e+00 lr:1.0000e-02
2023-03-30 18:44:12,845 ADAM: Layer 2 -> dw_min:9.8745e-01  dw_max:1.0105e+00 lr:1.0000e-02
2023-03-30 18:44:12,845 ADAM: Layer 3 -> dw_min:9.9415e-01  dw_max:1.0066e+00 lr:1.0000e-02
2023-03-30 18:44:12,904 			Learning rate: weights:   1.000e-02    
2023-03-30 18:44:12,904 			Last test performance: 99.27%
2023-03-30 18:44:12,904 ----------------
2023-03-30 18:44:24,170   19  =>  89   		Training 486 pattern with 100.00% 	Forward time: 	10.96 sec
2023-03-30 18:44:24,170 			Loss:    2.082e-03    			Backward time: 	 0.30 sec 
2023-03-30 18:44:24,171 ADAM: Layer 0 -> dw_min:9.9618e-01  dw_max:1.0037e+00 lr:1.0000e-02
2023-03-30 18:44:24,171 ADAM: Layer 1 -> dw_min:9.8865e-01  dw_max:1.0090e+00 lr:1.0000e-02
2023-03-30 18:44:24,171 ADAM: Layer 2 -> dw_min:9.8866e-01  dw_max:1.0095e+00 lr:1.0000e-02
2023-03-30 18:44:24,171 ADAM: Layer 3 -> dw_min:9.9444e-01  dw_max:1.0059e+00 lr:1.0000e-02
2023-03-30 18:44:24,261 			Learning rate: weights:   1.000e-02    
2023-03-30 18:44:24,261 			Last test performance: 99.27%
2023-03-30 18:44:24,261 ----------------
2023-03-30 18:44:35,526   19  =>  90   		Training 486 pattern with 99.58% 	Forward time: 	10.95 sec
2023-03-30 18:44:35,526 			Loss:    8.851e-03    			Backward time: 	 0.30 sec 
2023-03-30 18:44:35,526 ADAM: Layer 0 -> dw_min:9.9500e-01  dw_max:1.0032e+00 lr:1.0000e-02
2023-03-30 18:44:35,527 ADAM: Layer 1 -> dw_min:9.8978e-01  dw_max:1.0085e+00 lr:1.0000e-02
2023-03-30 18:44:35,527 ADAM: Layer 2 -> dw_min:9.8532e-01  dw_max:1.0114e+00 lr:1.0000e-02
2023-03-30 18:44:35,527 ADAM: Layer 3 -> dw_min:9.9499e-01  dw_max:1.0053e+00 lr:1.0000e-02
2023-03-30 18:44:35,544 			Learning rate: weights:   1.000e-02    
2023-03-30 18:44:35,544 			Last test performance: 99.27%
2023-03-30 18:44:35,544 ----------------
2023-03-30 18:44:46,811   19  =>  91   		Training 486 pattern with 99.58% 	Forward time: 	10.96 sec
2023-03-30 18:44:46,811 			Loss:    1.352e-02    			Backward time: 	 0.31 sec 
2023-03-30 18:44:46,811 ADAM: Layer 0 -> dw_min:9.9475e-01  dw_max:1.0032e+00 lr:1.0000e-02
2023-03-30 18:44:46,811 ADAM: Layer 1 -> dw_min:9.9080e-01  dw_max:1.0074e+00 lr:1.0000e-02
2023-03-30 18:44:46,811 ADAM: Layer 2 -> dw_min:9.8664e-01  dw_max:1.0102e+00 lr:1.0000e-02
2023-03-30 18:44:46,812 ADAM: Layer 3 -> dw_min:9.9555e-01  dw_max:1.0063e+00 lr:1.0000e-02
2023-03-30 18:44:46,870 			Learning rate: weights:   1.000e-02    
2023-03-30 18:44:46,870 			Last test performance: 99.27%
2023-03-30 18:44:46,870 ----------------
2023-03-30 18:44:58,138   19  =>  92   		Training 486 pattern with 99.58% 	Forward time: 	10.96 sec
2023-03-30 18:44:58,138 			Loss:    7.095e-03    			Backward time: 	 0.30 sec 
2023-03-30 18:44:58,139 ADAM: Layer 0 -> dw_min:9.9574e-01  dw_max:1.0036e+00 lr:1.0000e-02
2023-03-30 18:44:58,139 ADAM: Layer 1 -> dw_min:9.9164e-01  dw_max:1.0125e+00 lr:1.0000e-02
2023-03-30 18:44:58,139 ADAM: Layer 2 -> dw_min:9.8747e-01  dw_max:1.0121e+00 lr:1.0000e-02
2023-03-30 18:44:58,139 ADAM: Layer 3 -> dw_min:9.9382e-01  dw_max:1.0075e+00 lr:1.0000e-02
2023-03-30 18:44:58,226 			Learning rate: weights:   1.000e-02    
2023-03-30 18:44:58,226 			Last test performance: 99.27%
2023-03-30 18:44:58,226 ----------------
2023-03-30 18:45:09,493   19  =>  93   		Training 486 pattern with 99.58% 	Forward time: 	10.96 sec
2023-03-30 18:45:09,493 			Loss:    1.633e-02    			Backward time: 	 0.30 sec 
2023-03-30 18:45:09,493 ADAM: Layer 0 -> dw_min:9.9592e-01  dw_max:1.0041e+00 lr:1.0000e-02
2023-03-30 18:45:09,493 ADAM: Layer 1 -> dw_min:9.9243e-01  dw_max:1.0118e+00 lr:1.0000e-02
2023-03-30 18:45:09,494 ADAM: Layer 2 -> dw_min:9.8721e-01  dw_max:1.0128e+00 lr:1.0000e-02
2023-03-30 18:45:09,494 ADAM: Layer 3 -> dw_min:9.9441e-01  dw_max:1.0068e+00 lr:1.0000e-02
2023-03-30 18:45:09,511 			Learning rate: weights:   1.000e-02    
2023-03-30 18:45:09,511 			Last test performance: 99.27%
2023-03-30 18:45:09,511 ----------------
2023-03-30 18:45:20,777   19  =>  94   		Training 486 pattern with 99.58% 	Forward time: 	10.95 sec
2023-03-30 18:45:20,777 			Loss:    1.217e-02    			Backward time: 	 0.31 sec 
2023-03-30 18:45:20,778 ADAM: Layer 0 -> dw_min:9.9540e-01  dw_max:1.0034e+00 lr:1.0000e-02
2023-03-30 18:45:20,778 ADAM: Layer 1 -> dw_min:9.9123e-01  dw_max:1.0141e+00 lr:1.0000e-02
2023-03-30 18:45:20,778 ADAM: Layer 2 -> dw_min:9.8812e-01  dw_max:1.0115e+00 lr:1.0000e-02
2023-03-30 18:45:20,778 ADAM: Layer 3 -> dw_min:9.9489e-01  dw_max:1.0060e+00 lr:1.0000e-02
2023-03-30 18:45:20,805 			Learning rate: weights:   1.000e-02    
2023-03-30 18:45:20,805 			Last test performance: 99.27%
2023-03-30 18:45:20,805 ----------------
2023-03-30 18:45:32,075   19  =>  95   		Training 486 pattern with 99.79% 	Forward time: 	10.96 sec
2023-03-30 18:45:32,075 			Loss:    6.358e-03    			Backward time: 	 0.30 sec 
2023-03-30 18:45:32,075 ADAM: Layer 0 -> dw_min:9.9544e-01  dw_max:1.0033e+00 lr:1.0000e-02
2023-03-30 18:45:32,075 ADAM: Layer 1 -> dw_min:9.9214e-01  dw_max:1.0128e+00 lr:1.0000e-02
2023-03-30 18:45:32,076 ADAM: Layer 2 -> dw_min:9.8575e-01  dw_max:1.0127e+00 lr:1.0000e-02
2023-03-30 18:45:32,076 ADAM: Layer 3 -> dw_min:9.9546e-01  dw_max:1.0054e+00 lr:1.0000e-02
2023-03-30 18:45:32,095 			Learning rate: weights:   1.000e-02    
2023-03-30 18:45:32,095 			Last test performance: 99.27%
2023-03-30 18:45:32,095 ----------------
2023-03-30 18:45:43,362   19  =>  96   		Training 486 pattern with 99.79% 	Forward time: 	10.96 sec
2023-03-30 18:45:43,362 			Loss:    3.804e-03    			Backward time: 	 0.30 sec 
2023-03-30 18:45:43,363 ADAM: Layer 0 -> dw_min:9.9455e-01  dw_max:1.0039e+00 lr:1.0000e-02
2023-03-30 18:45:43,363 ADAM: Layer 1 -> dw_min:9.9227e-01  dw_max:1.0115e+00 lr:1.0000e-02
2023-03-30 18:45:43,363 ADAM: Layer 2 -> dw_min:9.8717e-01  dw_max:1.0114e+00 lr:1.0000e-02
2023-03-30 18:45:43,363 ADAM: Layer 3 -> dw_min:9.9615e-01  dw_max:1.0048e+00 lr:1.0000e-02
2023-03-30 18:45:43,422 			Learning rate: weights:   1.000e-02    
2023-03-30 18:45:43,422 			Last test performance: 99.27%
2023-03-30 18:45:43,423 ----------------
2023-03-30 18:45:54,687   19  =>  97   		Training 486 pattern with 99.79% 	Forward time: 	10.95 sec
2023-03-30 18:45:54,687 			Loss:    2.564e-03    			Backward time: 	 0.30 sec 
2023-03-30 18:45:54,687 ADAM: Layer 0 -> dw_min:9.9519e-01  dw_max:1.0038e+00 lr:1.0000e-02
2023-03-30 18:45:54,687 ADAM: Layer 1 -> dw_min:9.9235e-01  dw_max:1.0103e+00 lr:1.0000e-02
2023-03-30 18:45:54,688 ADAM: Layer 2 -> dw_min:9.8845e-01  dw_max:1.0112e+00 lr:1.0000e-02
2023-03-30 18:45:54,688 ADAM: Layer 3 -> dw_min:9.9525e-01  dw_max:1.0043e+00 lr:1.0000e-02
2023-03-30 18:45:54,926 			Learning rate: weights:   1.000e-02    
2023-03-30 18:45:54,926 			Last test performance: 99.27%
2023-03-30 18:45:54,926 ----------------
2023-03-30 18:46:06,193   19  =>  98   		Training 486 pattern with 99.58% 	Forward time: 	10.96 sec
2023-03-30 18:46:06,193 			Loss:    7.328e-03    			Backward time: 	 0.31 sec 
2023-03-30 18:46:06,193 ADAM: Layer 0 -> dw_min:9.9354e-01  dw_max:1.0061e+00 lr:1.0000e-02
2023-03-30 18:46:06,193 ADAM: Layer 1 -> dw_min:9.8739e-01  dw_max:1.0137e+00 lr:1.0000e-02
2023-03-30 18:46:06,193 ADAM: Layer 2 -> dw_min:9.8500e-01  dw_max:1.0143e+00 lr:1.0000e-02
2023-03-30 18:46:06,193 ADAM: Layer 3 -> dw_min:9.9566e-01  dw_max:1.0039e+00 lr:1.0000e-02
2023-03-30 18:46:06,212 			Learning rate: weights:   1.000e-02    
2023-03-30 18:46:06,212 			Last test performance: 99.27%
2023-03-30 18:46:06,212 ----------------
2023-03-30 18:46:17,478   19  =>  99   		Training 486 pattern with 99.58% 	Forward time: 	10.96 sec
2023-03-30 18:46:17,478 			Loss:    1.060e-02    			Backward time: 	 0.30 sec 
2023-03-30 18:46:17,478 ADAM: Layer 0 -> dw_min:9.9415e-01  dw_max:1.0060e+00 lr:1.0000e-02
2023-03-30 18:46:17,478 ADAM: Layer 1 -> dw_min:9.8870e-01  dw_max:1.0124e+00 lr:1.0000e-02
2023-03-30 18:46:17,478 ADAM: Layer 2 -> dw_min:9.8654e-01  dw_max:1.0129e+00 lr:1.0000e-02
2023-03-30 18:46:17,479 ADAM: Layer 3 -> dw_min:9.9610e-01  dw_max:1.0036e+00 lr:1.0000e-02
2023-03-30 18:46:17,561 			Learning rate: weights:   1.000e-02    
2023-03-30 18:46:17,561 			Last test performance: 99.27%
2023-03-30 18:46:17,561 ----------------
2023-03-30 18:46:28,827   19  => 100   		Training 486 pattern with 98.96% 	Forward time: 	10.96 sec
2023-03-30 18:46:28,827 			Loss:    3.802e-02    			Backward time: 	 0.30 sec 
2023-03-30 18:46:28,827 ADAM: Layer 0 -> dw_min:9.9397e-01  dw_max:1.0054e+00 lr:1.0000e-02
2023-03-30 18:46:28,828 ADAM: Layer 1 -> dw_min:9.8591e-01  dw_max:1.0111e+00 lr:1.0000e-02
2023-03-30 18:46:28,828 ADAM: Layer 2 -> dw_min:9.8404e-01  dw_max:1.0143e+00 lr:1.0000e-02
2023-03-30 18:46:28,828 ADAM: Layer 3 -> dw_min:9.9425e-01  dw_max:1.0044e+00 lr:1.0000e-02
2023-03-30 18:46:28,886 			Learning rate: weights:   1.000e-02    
2023-03-30 18:46:28,887 			Last test performance: 99.27%
2023-03-30 18:46:28,887 ----------------
2023-03-30 18:46:40,151   19  => 101   		Training 486 pattern with 100.00% 	Forward time: 	10.95 sec
2023-03-30 18:46:40,151 			Loss:    8.706e-04    			Backward time: 	 0.30 sec 
2023-03-30 18:46:40,151 ADAM: Layer 0 -> dw_min:9.9431e-01  dw_max:1.0051e+00 lr:1.0000e-02
2023-03-30 18:46:40,151 ADAM: Layer 1 -> dw_min:9.8746e-01  dw_max:1.0100e+00 lr:1.0000e-02
2023-03-30 18:46:40,151 ADAM: Layer 2 -> dw_min:9.8568e-01  dw_max:1.0129e+00 lr:1.0000e-02
2023-03-30 18:46:40,152 ADAM: Layer 3 -> dw_min:9.9482e-01  dw_max:1.0039e+00 lr:1.0000e-02
2023-03-30 18:46:40,187 			Learning rate: weights:   1.000e-02    
2023-03-30 18:46:40,187 			Last test performance: 99.27%
2023-03-30 18:46:40,187 ----------------
2023-03-30 18:46:51,452   19  => 102   		Training 486 pattern with 99.38% 	Forward time: 	10.95 sec
2023-03-30 18:46:51,452 			Loss:    2.000e-02    			Backward time: 	 0.30 sec 
2023-03-30 18:46:51,452 ADAM: Layer 0 -> dw_min:9.9396e-01  dw_max:1.0049e+00 lr:1.0000e-02
2023-03-30 18:46:51,452 ADAM: Layer 1 -> dw_min:9.8660e-01  dw_max:1.0146e+00 lr:1.0000e-02
2023-03-30 18:46:51,452 ADAM: Layer 2 -> dw_min:9.8593e-01  dw_max:1.0122e+00 lr:1.0000e-02
2023-03-30 18:46:51,452 ADAM: Layer 3 -> dw_min:9.9531e-01  dw_max:1.0036e+00 lr:1.0000e-02
2023-03-30 18:46:51,542 			Learning rate: weights:   1.000e-02    
2023-03-30 18:46:51,542 			Last test performance: 99.27%
2023-03-30 18:46:51,542 ----------------
2023-03-30 18:47:02,810   19  => 103   		Training 486 pattern with 99.79% 	Forward time: 	10.96 sec
2023-03-30 18:47:02,810 			Loss:    1.500e-02    			Backward time: 	 0.30 sec 
2023-03-30 18:47:02,811 ADAM: Layer 0 -> dw_min:9.9456e-01  dw_max:1.0046e+00 lr:1.0000e-02
2023-03-30 18:47:02,811 ADAM: Layer 1 -> dw_min:9.8792e-01  dw_max:1.0130e+00 lr:1.0000e-02
2023-03-30 18:47:02,811 ADAM: Layer 2 -> dw_min:9.8733e-01  dw_max:1.0110e+00 lr:1.0000e-02
2023-03-30 18:47:02,811 ADAM: Layer 3 -> dw_min:9.9578e-01  dw_max:1.0032e+00 lr:1.0000e-02
2023-03-30 18:47:02,830 			Learning rate: weights:   1.000e-02    
2023-03-30 18:47:02,830 			Last test performance: 99.27%
2023-03-30 18:47:02,830 ----------------
2023-03-30 18:47:14,096   19  => 104   		Training 486 pattern with 99.79% 	Forward time: 	10.95 sec
2023-03-30 18:47:14,096 			Loss:    6.807e-03    			Backward time: 	 0.30 sec 
2023-03-30 18:47:14,096 ADAM: Layer 0 -> dw_min:9.9506e-01  dw_max:1.0047e+00 lr:1.0000e-02
2023-03-30 18:47:14,096 ADAM: Layer 1 -> dw_min:9.8877e-01  dw_max:1.0116e+00 lr:1.0000e-02
2023-03-30 18:47:14,096 ADAM: Layer 2 -> dw_min:9.8511e-01  dw_max:1.0099e+00 lr:1.0000e-02
2023-03-30 18:47:14,096 ADAM: Layer 3 -> dw_min:9.9624e-01  dw_max:1.0043e+00 lr:1.0000e-02
2023-03-30 18:47:14,123 			Learning rate: weights:   1.000e-02    
2023-03-30 18:47:14,123 			Last test performance: 99.27%
2023-03-30 18:47:14,123 ----------------
2023-03-30 18:47:25,394   19  => 105   		Training 486 pattern with 99.79% 	Forward time: 	10.96 sec
2023-03-30 18:47:25,394 			Loss:    5.277e-03    			Backward time: 	 0.30 sec 
2023-03-30 18:47:25,395 ADAM: Layer 0 -> dw_min:9.9533e-01  dw_max:1.0039e+00 lr:1.0000e-02
2023-03-30 18:47:25,395 ADAM: Layer 1 -> dw_min:9.9006e-01  dw_max:1.0104e+00 lr:1.0000e-02
2023-03-30 18:47:25,395 ADAM: Layer 2 -> dw_min:9.8579e-01  dw_max:1.0099e+00 lr:1.0000e-02
2023-03-30 18:47:25,395 ADAM: Layer 3 -> dw_min:9.9731e-01  dw_max:1.0039e+00 lr:1.0000e-02
2023-03-30 18:47:25,416 			Learning rate: weights:   1.000e-02    
2023-03-30 18:47:25,416 			Last test performance: 99.27%
2023-03-30 18:47:25,416 ----------------
2023-03-30 18:47:36,679   19  => 106   		Training 486 pattern with 99.38% 	Forward time: 	10.95 sec
2023-03-30 18:47:36,679 			Loss:    1.779e-02    			Backward time: 	 0.30 sec 
2023-03-30 18:47:36,679 ADAM: Layer 0 -> dw_min:9.9399e-01  dw_max:1.0047e+00 lr:1.0000e-02
2023-03-30 18:47:36,680 ADAM: Layer 1 -> dw_min:9.9004e-01  dw_max:1.0093e+00 lr:1.0000e-02
2023-03-30 18:47:36,680 ADAM: Layer 2 -> dw_min:9.8721e-01  dw_max:1.0091e+00 lr:1.0000e-02
2023-03-30 18:47:36,680 ADAM: Layer 3 -> dw_min:9.9641e-01  dw_max:1.0035e+00 lr:1.0000e-02
2023-03-30 18:47:36,722 			Learning rate: weights:   1.000e-02    
2023-03-30 18:47:36,722 			Last test performance: 99.27%
2023-03-30 18:47:36,722 ----------------
2023-03-30 18:47:47,988   19  => 107   		Training 486 pattern with 99.79% 	Forward time: 	10.96 sec
2023-03-30 18:47:47,988 			Loss:    5.943e-03    			Backward time: 	 0.30 sec 
2023-03-30 18:47:47,988 ADAM: Layer 0 -> dw_min:9.9366e-01  dw_max:1.0037e+00 lr:1.0000e-02
2023-03-30 18:47:47,989 ADAM: Layer 1 -> dw_min:9.8984e-01  dw_max:1.0076e+00 lr:1.0000e-02
2023-03-30 18:47:47,989 ADAM: Layer 2 -> dw_min:9.8856e-01  dw_max:1.0095e+00 lr:1.0000e-02
2023-03-30 18:47:47,989 ADAM: Layer 3 -> dw_min:9.9676e-01  dw_max:1.0032e+00 lr:1.0000e-02
2023-03-30 18:47:48,048 			Learning rate: weights:   1.000e-02    
2023-03-30 18:47:48,048 			Last test performance: 99.27%
2023-03-30 18:47:48,048 ----------------
2023-03-30 18:47:59,320   19  => 108   		Training 486 pattern with 99.38% 	Forward time: 	10.96 sec
2023-03-30 18:47:59,320 			Loss:    1.875e-02    			Backward time: 	 0.31 sec 
2023-03-30 18:47:59,320 ADAM: Layer 0 -> dw_min:9.9424e-01  dw_max:1.0032e+00 lr:1.0000e-02
2023-03-30 18:47:59,320 ADAM: Layer 1 -> dw_min:9.9026e-01  dw_max:1.0073e+00 lr:1.0000e-02
2023-03-30 18:47:59,320 ADAM: Layer 2 -> dw_min:9.8615e-01  dw_max:1.0126e+00 lr:1.0000e-02
2023-03-30 18:47:59,320 ADAM: Layer 3 -> dw_min:9.9299e-01  dw_max:1.0053e+00 lr:1.0000e-02
2023-03-30 18:47:59,364 			Learning rate: weights:   1.000e-02    
2023-03-30 18:47:59,364 			Last test performance: 99.27%
2023-03-30 18:47:59,364 ----------------
2023-03-30 18:48:10,634   19  => 109   		Training 486 pattern with 99.58% 	Forward time: 	10.96 sec
2023-03-30 18:48:10,634 			Loss:    1.319e-02    			Backward time: 	 0.31 sec 
2023-03-30 18:48:10,634 ADAM: Layer 0 -> dw_min:9.9411e-01  dw_max:1.0033e+00 lr:1.0000e-02
2023-03-30 18:48:10,634 ADAM: Layer 1 -> dw_min:9.9031e-01  dw_max:1.0077e+00 lr:1.0000e-02
2023-03-30 18:48:10,634 ADAM: Layer 2 -> dw_min:9.8752e-01  dw_max:1.0114e+00 lr:1.0000e-02
2023-03-30 18:48:10,635 ADAM: Layer 3 -> dw_min:9.9356e-01  dw_max:1.0055e+00 lr:1.0000e-02
2023-03-30 18:48:10,651 			Learning rate: weights:   1.000e-02    
2023-03-30 18:48:10,651 			Last test performance: 99.27%
2023-03-30 18:48:10,651 ----------------
2023-03-30 18:48:21,940   19  => 110   		Training 486 pattern with 100.00% 	Forward time: 	10.98 sec
2023-03-30 18:48:21,940 			Loss:    5.624e-03    			Backward time: 	 0.31 sec 
2023-03-30 18:48:21,940 ADAM: Layer 0 -> dw_min:9.9427e-01  dw_max:1.0042e+00 lr:1.0000e-02
2023-03-30 18:48:21,940 ADAM: Layer 1 -> dw_min:9.9035e-01  dw_max:1.0093e+00 lr:1.0000e-02
2023-03-30 18:48:21,940 ADAM: Layer 2 -> dw_min:9.8592e-01  dw_max:1.0150e+00 lr:1.0000e-02
2023-03-30 18:48:21,941 ADAM: Layer 3 -> dw_min:9.9408e-01  dw_max:1.0069e+00 lr:1.0000e-02
2023-03-30 18:48:22,010 			Learning rate: weights:   1.000e-02    
2023-03-30 18:48:22,010 			Last test performance: 99.27%
2023-03-30 18:48:22,010 ----------------
2023-03-30 18:48:33,295   19  => 111   		Training 486 pattern with 99.79% 	Forward time: 	10.97 sec
2023-03-30 18:48:33,295 			Loss:    7.938e-03    			Backward time: 	 0.31 sec 
2023-03-30 18:48:33,295 ADAM: Layer 0 -> dw_min:9.9345e-01  dw_max:1.0047e+00 lr:1.0000e-02
2023-03-30 18:48:33,295 ADAM: Layer 1 -> dw_min:9.9036e-01  dw_max:1.0084e+00 lr:1.0000e-02
2023-03-30 18:48:33,295 ADAM: Layer 2 -> dw_min:9.8640e-01  dw_max:1.0135e+00 lr:1.0000e-02
2023-03-30 18:48:33,295 ADAM: Layer 3 -> dw_min:9.9457e-01  dw_max:1.0069e+00 lr:1.0000e-02
2023-03-30 18:48:33,356 			Learning rate: weights:   1.000e-02    
2023-03-30 18:48:33,356 			Last test performance: 99.27%
2023-03-30 18:48:33,356 ----------------
2023-03-30 18:48:44,638   19  => 112   		Training 486 pattern with 99.38% 	Forward time: 	10.97 sec
2023-03-30 18:48:44,639 			Loss:    2.371e-02    			Backward time: 	 0.31 sec 
2023-03-30 18:48:44,639 ADAM: Layer 0 -> dw_min:9.9290e-01  dw_max:1.0044e+00 lr:1.0000e-02
2023-03-30 18:48:44,639 ADAM: Layer 1 -> dw_min:9.8750e-01  dw_max:1.0125e+00 lr:1.0000e-02
2023-03-30 18:48:44,639 ADAM: Layer 2 -> dw_min:9.8550e-01  dw_max:1.0140e+00 lr:1.0000e-02
2023-03-30 18:48:44,639 ADAM: Layer 3 -> dw_min:9.9515e-01  dw_max:1.0062e+00 lr:1.0000e-02
2023-03-30 18:48:44,683 			Learning rate: weights:   1.000e-02    
2023-03-30 18:48:44,683 			Last test performance: 99.27%
2023-03-30 18:48:44,683 ----------------
2023-03-30 18:48:55,966   19  => 113   		Training 486 pattern with 98.96% 	Forward time: 	10.97 sec
2023-03-30 18:48:55,966 			Loss:    1.508e-02    			Backward time: 	 0.31 sec 
2023-03-30 18:48:55,966 ADAM: Layer 0 -> dw_min:9.9403e-01  dw_max:1.0044e+00 lr:1.0000e-02
2023-03-30 18:48:55,966 ADAM: Layer 1 -> dw_min:9.8846e-01  dw_max:1.0121e+00 lr:1.0000e-02
2023-03-30 18:48:55,966 ADAM: Layer 2 -> dw_min:9.8674e-01  dw_max:1.0146e+00 lr:1.0000e-02
2023-03-30 18:48:55,967 ADAM: Layer 3 -> dw_min:9.9499e-01  dw_max:1.0057e+00 lr:1.0000e-02
2023-03-30 18:48:56,016 			Learning rate: weights:   1.000e-02    
2023-03-30 18:48:56,016 			Last test performance: 99.27%
2023-03-30 18:48:56,016 ----------------
2023-03-30 18:49:07,305   19  => 114   		Training 486 pattern with 99.58% 	Forward time: 	10.98 sec
2023-03-30 18:49:07,305 			Loss:    6.938e-03    			Backward time: 	 0.31 sec 
2023-03-30 18:49:07,305 ADAM: Layer 0 -> dw_min:9.9308e-01  dw_max:1.0052e+00 lr:1.0000e-02
2023-03-30 18:49:07,306 ADAM: Layer 1 -> dw_min:9.8901e-01  dw_max:1.0109e+00 lr:1.0000e-02
2023-03-30 18:49:07,306 ADAM: Layer 2 -> dw_min:9.8518e-01  dw_max:1.0178e+00 lr:1.0000e-02
2023-03-30 18:49:07,306 ADAM: Layer 3 -> dw_min:9.9460e-01  dw_max:1.0051e+00 lr:1.0000e-02
2023-03-30 18:49:07,384 			Learning rate: weights:   1.000e-02    
2023-03-30 18:49:07,384 			Last test performance: 99.27%
2023-03-30 18:49:07,384 ----------------
2023-03-30 18:49:18,666   19  => 115   		Training 486 pattern with 99.79% 	Forward time: 	10.97 sec
2023-03-30 18:49:18,667 			Loss:    3.816e-03    			Backward time: 	 0.31 sec 
2023-03-30 18:49:18,667 ADAM: Layer 0 -> dw_min:9.9369e-01  dw_max:1.0046e+00 lr:1.0000e-02
2023-03-30 18:49:18,667 ADAM: Layer 1 -> dw_min:9.9018e-01  dw_max:1.0113e+00 lr:1.0000e-02
2023-03-30 18:49:18,667 ADAM: Layer 2 -> dw_min:9.8290e-01  dw_max:1.0218e+00 lr:1.0000e-02
2023-03-30 18:49:18,667 ADAM: Layer 3 -> dw_min:9.9504e-01  dw_max:1.0046e+00 lr:1.0000e-02
2023-03-30 18:49:18,693 			Learning rate: weights:   1.000e-02    
2023-03-30 18:49:18,693 			Last test performance: 99.27%
2023-03-30 18:49:18,693 ----------------
2023-03-30 18:49:29,983   19  => 116   		Training 486 pattern with 99.17% 	Forward time: 	10.98 sec
2023-03-30 18:49:29,983 			Loss:    2.469e-02    			Backward time: 	 0.30 sec 
2023-03-30 18:49:29,984 ADAM: Layer 0 -> dw_min:9.9391e-01  dw_max:1.0035e+00 lr:1.0000e-02
2023-03-30 18:49:29,984 ADAM: Layer 1 -> dw_min:9.9111e-01  dw_max:1.0096e+00 lr:1.0000e-02
2023-03-30 18:49:29,984 ADAM: Layer 2 -> dw_min:9.8459e-01  dw_max:1.0196e+00 lr:1.0000e-02
2023-03-30 18:49:29,984 ADAM: Layer 3 -> dw_min:9.9517e-01  dw_max:1.0070e+00 lr:1.0000e-02
2023-03-30 18:49:30,026 			Learning rate: weights:   1.000e-02    
2023-03-30 18:49:30,026 			Last test performance: 99.27%
2023-03-30 18:49:30,026 ----------------
2023-03-30 18:49:41,307   19  => 117   		Training 486 pattern with 99.38% 	Forward time: 	10.97 sec
2023-03-30 18:49:41,308 			Loss:    1.373e-02    			Backward time: 	 0.31 sec 
2023-03-30 18:49:41,308 ADAM: Layer 0 -> dw_min:9.9258e-01  dw_max:1.0072e+00 lr:1.0000e-02
2023-03-30 18:49:41,308 ADAM: Layer 1 -> dw_min:9.8950e-01  dw_max:1.0109e+00 lr:1.0000e-02
2023-03-30 18:49:41,308 ADAM: Layer 2 -> dw_min:9.8498e-01  dw_max:1.0177e+00 lr:1.0000e-02
2023-03-30 18:49:41,308 ADAM: Layer 3 -> dw_min:9.9462e-01  dw_max:1.0075e+00 lr:1.0000e-02
2023-03-30 18:49:41,386 			Learning rate: weights:   1.000e-02    
2023-03-30 18:49:41,386 			Last test performance: 99.27%
2023-03-30 18:49:41,386 ----------------
2023-03-30 18:49:52,672   19  => 118   		Training 486 pattern with 99.79% 	Forward time: 	10.98 sec
2023-03-30 18:49:52,672 			Loss:    3.415e-03    			Backward time: 	 0.30 sec 
2023-03-30 18:49:52,672 ADAM: Layer 0 -> dw_min:9.9325e-01  dw_max:1.0065e+00 lr:1.0000e-02
2023-03-30 18:49:52,673 ADAM: Layer 1 -> dw_min:9.9050e-01  dw_max:1.0098e+00 lr:1.0000e-02
2023-03-30 18:49:52,673 ADAM: Layer 2 -> dw_min:9.8591e-01  dw_max:1.0159e+00 lr:1.0000e-02
2023-03-30 18:49:52,673 ADAM: Layer 3 -> dw_min:9.9516e-01  dw_max:1.0067e+00 lr:1.0000e-02
2023-03-30 18:49:52,714 			Learning rate: weights:   1.000e-02    
2023-03-30 18:49:52,714 			Last test performance: 99.27%
2023-03-30 18:49:52,714 ----------------
2023-03-30 18:50:04,004   19  => 119   		Training 486 pattern with 99.79% 	Forward time: 	10.98 sec
2023-03-30 18:50:04,004 			Loss:    1.243e-02    			Backward time: 	 0.31 sec 
2023-03-30 18:50:04,004 ADAM: Layer 0 -> dw_min:9.8962e-01  dw_max:1.0059e+00 lr:1.0000e-02
2023-03-30 18:50:04,004 ADAM: Layer 1 -> dw_min:9.9036e-01  dw_max:1.0124e+00 lr:1.0000e-02
2023-03-30 18:50:04,004 ADAM: Layer 2 -> dw_min:9.8552e-01  dw_max:1.0143e+00 lr:1.0000e-02
2023-03-30 18:50:04,004 ADAM: Layer 3 -> dw_min:9.9425e-01  dw_max:1.0060e+00 lr:1.0000e-02
2023-03-30 18:50:04,085 			Learning rate: weights:   1.000e-02    
2023-03-30 18:50:04,085 			Last test performance: 99.27%
2023-03-30 18:50:04,085 ----------------
2023-03-30 18:50:15,372   19  => 120   		Training 486 pattern with 100.00% 	Forward time: 	10.97 sec
2023-03-30 18:50:15,372 			Loss:    9.521e-04    			Backward time: 	 0.31 sec 
2023-03-30 18:50:15,372 ADAM: Layer 0 -> dw_min:9.9071e-01  dw_max:1.0052e+00 lr:1.0000e-02
2023-03-30 18:50:15,372 ADAM: Layer 1 -> dw_min:9.9133e-01  dw_max:1.0112e+00 lr:1.0000e-02
2023-03-30 18:50:15,372 ADAM: Layer 2 -> dw_min:9.8700e-01  dw_max:1.0129e+00 lr:1.0000e-02
2023-03-30 18:50:15,372 ADAM: Layer 3 -> dw_min:9.9482e-01  dw_max:1.0054e+00 lr:1.0000e-02
2023-03-30 18:50:15,433 			Learning rate: weights:   1.000e-02    
2023-03-30 18:50:15,433 			Last test performance: 99.27%
2023-03-30 18:50:15,433 ----------------
2023-03-30 18:50:26,717   19  => 121   		Training 486 pattern with 99.79% 	Forward time: 	10.97 sec
2023-03-30 18:50:26,717 			Loss:    5.660e-03    			Backward time: 	 0.30 sec 
2023-03-30 18:50:26,717 ADAM: Layer 0 -> dw_min:9.9163e-01  dw_max:1.0061e+00 lr:1.0000e-02
2023-03-30 18:50:26,717 ADAM: Layer 1 -> dw_min:9.8492e-01  dw_max:1.0130e+00 lr:1.0000e-02
2023-03-30 18:50:26,717 ADAM: Layer 2 -> dw_min:9.8558e-01  dw_max:1.0132e+00 lr:1.0000e-02
2023-03-30 18:50:26,717 ADAM: Layer 3 -> dw_min:9.9534e-01  dw_max:1.0049e+00 lr:1.0000e-02
2023-03-30 18:50:26,734 			Learning rate: weights:   1.000e-02    
2023-03-30 18:50:26,734 			Last test performance: 99.27%
2023-03-30 18:50:26,734 ----------------
2023-03-30 18:50:38,017   19  => 122   		Training 486 pattern with 99.79% 	Forward time: 	10.97 sec
2023-03-30 18:50:38,018 			Loss:    4.248e-03    			Backward time: 	 0.31 sec 
2023-03-30 18:50:38,018 ADAM: Layer 0 -> dw_min:9.9246e-01  dw_max:1.0069e+00 lr:1.0000e-02
2023-03-30 18:50:38,018 ADAM: Layer 1 -> dw_min:9.8642e-01  dw_max:1.0117e+00 lr:1.0000e-02
2023-03-30 18:50:38,018 ADAM: Layer 2 -> dw_min:9.8575e-01  dw_max:1.0162e+00 lr:1.0000e-02
2023-03-30 18:50:38,018 ADAM: Layer 3 -> dw_min:9.9545e-01  dw_max:1.0056e+00 lr:1.0000e-02
2023-03-30 18:50:38,060 			Learning rate: weights:   1.000e-02    
2023-03-30 18:50:38,060 			Last test performance: 99.27%
2023-03-30 18:50:38,060 ----------------
2023-03-30 18:50:49,343   19  => 123   		Training 486 pattern with 99.17% 	Forward time: 	10.97 sec
2023-03-30 18:50:49,343 			Loss:    1.611e-02    			Backward time: 	 0.31 sec 
2023-03-30 18:50:49,344 ADAM: Layer 0 -> dw_min:9.9297e-01  dw_max:1.0058e+00 lr:1.0000e-02
2023-03-30 18:50:49,344 ADAM: Layer 1 -> dw_min:9.8774e-01  dw_max:1.0108e+00 lr:1.0000e-02
2023-03-30 18:50:49,344 ADAM: Layer 2 -> dw_min:9.8305e-01  dw_max:1.0146e+00 lr:1.0000e-02
2023-03-30 18:50:49,344 ADAM: Layer 3 -> dw_min:9.9590e-01  dw_max:1.0059e+00 lr:1.0000e-02
2023-03-30 18:50:49,440 			Learning rate: weights:   1.000e-02    
2023-03-30 18:50:49,440 			Last test performance: 99.27%
2023-03-30 18:50:49,441 ----------------
2023-03-30 18:51:00,726   19  => 124   		Training 486 pattern with 98.96% 	Forward time: 	10.98 sec
2023-03-30 18:51:00,726 			Loss:    5.274e-02    			Backward time: 	 0.30 sec 
2023-03-30 18:51:00,727 ADAM: Layer 0 -> dw_min:9.8953e-01  dw_max:1.0054e+00 lr:1.0000e-02
2023-03-30 18:51:00,727 ADAM: Layer 1 -> dw_min:9.8715e-01  dw_max:1.0127e+00 lr:1.0000e-02
2023-03-30 18:51:00,727 ADAM: Layer 2 -> dw_min:9.8465e-01  dw_max:1.0148e+00 lr:1.0000e-02
2023-03-30 18:51:00,727 ADAM: Layer 3 -> dw_min:9.9451e-01  dw_max:1.0102e+00 lr:1.0000e-02
2023-03-30 18:51:00,751 
2023-03-30 18:51:00,751 Testing:
2023-03-30 18:51:01,300 		24 of 10000 with 100.00% 	 Time used:  0.55 sec
2023-03-30 18:51:01,847 		48 of 10000 with 100.00% 	 Time used:  0.55 sec
2023-03-30 18:51:02,394 		72 of 10000 with 100.00% 	 Time used:  0.55 sec
2023-03-30 18:51:02,941 		96 of 10000 with 100.00% 	 Time used:  0.55 sec
2023-03-30 18:51:03,490 		120 of 10000 with 99.17% 	 Time used:  0.55 sec
2023-03-30 18:51:04,037 		144 of 10000 with 99.31% 	 Time used:  0.55 sec
2023-03-30 18:51:04,584 		168 of 10000 with 99.40% 	 Time used:  0.55 sec
2023-03-30 18:51:05,131 		192 of 10000 with 99.48% 	 Time used:  0.55 sec
2023-03-30 18:51:05,678 		216 of 10000 with 99.54% 	 Time used:  0.55 sec
2023-03-30 18:51:06,225 		240 of 10000 with 99.58% 	 Time used:  0.55 sec
2023-03-30 18:51:06,772 		264 of 10000 with 99.62% 	 Time used:  0.55 sec
2023-03-30 18:51:07,320 		288 of 10000 with 99.65% 	 Time used:  0.55 sec
2023-03-30 18:51:07,867 		312 of 10000 with 99.68% 	 Time used:  0.55 sec
2023-03-30 18:51:08,414 		336 of 10000 with 99.70% 	 Time used:  0.55 sec
2023-03-30 18:51:08,961 		360 of 10000 with 99.72% 	 Time used:  0.55 sec
2023-03-30 18:51:09,509 		384 of 10000 with 99.74% 	 Time used:  0.55 sec
2023-03-30 18:51:10,056 		408 of 10000 with 99.75% 	 Time used:  0.55 sec
2023-03-30 18:51:10,603 		432 of 10000 with 99.77% 	 Time used:  0.55 sec
2023-03-30 18:51:11,151 		456 of 10000 with 99.78% 	 Time used:  0.55 sec
2023-03-30 18:51:11,698 		480 of 10000 with 99.79% 	 Time used:  0.55 sec
2023-03-30 18:51:12,245 		504 of 10000 with 99.80% 	 Time used:  0.55 sec
2023-03-30 18:51:12,792 		528 of 10000 with 99.81% 	 Time used:  0.55 sec
2023-03-30 18:51:13,340 		552 of 10000 with 99.82% 	 Time used:  0.55 sec
2023-03-30 18:51:13,887 		576 of 10000 with 99.83% 	 Time used:  0.55 sec
2023-03-30 18:51:14,434 		600 of 10000 with 99.83% 	 Time used:  0.55 sec
2023-03-30 18:51:14,981 		624 of 10000 with 99.84% 	 Time used:  0.55 sec
2023-03-30 18:51:15,528 		648 of 10000 with 99.85% 	 Time used:  0.55 sec
2023-03-30 18:51:16,075 		672 of 10000 with 99.70% 	 Time used:  0.55 sec
2023-03-30 18:51:16,622 		696 of 10000 with 99.57% 	 Time used:  0.55 sec
2023-03-30 18:51:17,169 		720 of 10000 with 99.58% 	 Time used:  0.55 sec
2023-03-30 18:51:17,718 		744 of 10000 with 99.60% 	 Time used:  0.55 sec
2023-03-30 18:51:18,265 		768 of 10000 with 99.61% 	 Time used:  0.55 sec
2023-03-30 18:51:18,812 		792 of 10000 with 99.62% 	 Time used:  0.55 sec
2023-03-30 18:51:19,359 		816 of 10000 with 99.63% 	 Time used:  0.55 sec
2023-03-30 18:51:19,906 		840 of 10000 with 99.64% 	 Time used:  0.55 sec
2023-03-30 18:51:20,453 		864 of 10000 with 99.54% 	 Time used:  0.55 sec
2023-03-30 18:51:21,001 		888 of 10000 with 99.44% 	 Time used:  0.55 sec
2023-03-30 18:51:21,548 		912 of 10000 with 99.45% 	 Time used:  0.55 sec
2023-03-30 18:51:22,094 		936 of 10000 with 99.47% 	 Time used:  0.55 sec
2023-03-30 18:51:22,647 		960 of 10000 with 99.38% 	 Time used:  0.55 sec
2023-03-30 18:51:23,194 		984 of 10000 with 99.39% 	 Time used:  0.55 sec
2023-03-30 18:51:23,742 		1008 of 10000 with 99.40% 	 Time used:  0.55 sec
2023-03-30 18:51:24,289 		1032 of 10000 with 99.32% 	 Time used:  0.55 sec
2023-03-30 18:51:24,837 		1056 of 10000 with 99.24% 	 Time used:  0.55 sec
2023-03-30 18:51:25,384 		1080 of 10000 with 99.26% 	 Time used:  0.55 sec
2023-03-30 18:51:25,932 		1104 of 10000 with 99.28% 	 Time used:  0.55 sec
2023-03-30 18:51:26,479 		1128 of 10000 with 99.20% 	 Time used:  0.55 sec
2023-03-30 18:51:27,026 		1152 of 10000 with 99.22% 	 Time used:  0.55 sec
2023-03-30 18:51:27,574 		1176 of 10000 with 99.23% 	 Time used:  0.55 sec
2023-03-30 18:51:28,121 		1200 of 10000 with 99.25% 	 Time used:  0.55 sec
2023-03-30 18:51:28,668 		1224 of 10000 with 99.26% 	 Time used:  0.55 sec
2023-03-30 18:51:29,215 		1248 of 10000 with 99.12% 	 Time used:  0.55 sec
2023-03-30 18:51:29,762 		1272 of 10000 with 99.06% 	 Time used:  0.55 sec
2023-03-30 18:51:30,309 		1296 of 10000 with 99.07% 	 Time used:  0.55 sec
2023-03-30 18:51:30,857 		1320 of 10000 with 99.09% 	 Time used:  0.55 sec
2023-03-30 18:51:31,404 		1344 of 10000 with 99.11% 	 Time used:  0.55 sec
2023-03-30 18:51:31,952 		1368 of 10000 with 99.12% 	 Time used:  0.55 sec
2023-03-30 18:51:32,499 		1392 of 10000 with 99.14% 	 Time used:  0.55 sec
2023-03-30 18:51:33,046 		1416 of 10000 with 99.15% 	 Time used:  0.55 sec
2023-03-30 18:51:33,593 		1440 of 10000 with 99.17% 	 Time used:  0.55 sec
2023-03-30 18:51:34,142 		1464 of 10000 with 99.18% 	 Time used:  0.55 sec
2023-03-30 18:51:34,689 		1488 of 10000 with 99.19% 	 Time used:  0.55 sec
2023-03-30 18:51:35,236 		1512 of 10000 with 99.21% 	 Time used:  0.55 sec
2023-03-30 18:51:35,783 		1536 of 10000 with 99.22% 	 Time used:  0.55 sec
2023-03-30 18:51:36,330 		1560 of 10000 with 99.23% 	 Time used:  0.55 sec
2023-03-30 18:51:36,878 		1584 of 10000 with 99.24% 	 Time used:  0.55 sec
2023-03-30 18:51:37,425 		1608 of 10000 with 99.25% 	 Time used:  0.55 sec
2023-03-30 18:51:37,972 		1632 of 10000 with 99.26% 	 Time used:  0.55 sec
2023-03-30 18:51:38,519 		1656 of 10000 with 99.28% 	 Time used:  0.55 sec
2023-03-30 18:51:39,067 		1680 of 10000 with 99.29% 	 Time used:  0.55 sec
2023-03-30 18:51:39,614 		1704 of 10000 with 99.30% 	 Time used:  0.55 sec
2023-03-30 18:51:40,161 		1728 of 10000 with 99.25% 	 Time used:  0.55 sec
2023-03-30 18:51:40,708 		1752 of 10000 with 99.26% 	 Time used:  0.55 sec
2023-03-30 18:51:41,255 		1776 of 10000 with 99.21% 	 Time used:  0.55 sec
2023-03-30 18:51:41,803 		1800 of 10000 with 99.17% 	 Time used:  0.55 sec
2023-03-30 18:51:42,351 		1824 of 10000 with 99.18% 	 Time used:  0.55 sec
2023-03-30 18:51:42,899 		1848 of 10000 with 99.19% 	 Time used:  0.55 sec
2023-03-30 18:51:43,446 		1872 of 10000 with 99.20% 	 Time used:  0.55 sec
2023-03-30 18:51:43,993 		1896 of 10000 with 99.21% 	 Time used:  0.55 sec
2023-03-30 18:51:44,540 		1920 of 10000 with 99.17% 	 Time used:  0.55 sec
2023-03-30 18:51:45,088 		1944 of 10000 with 99.18% 	 Time used:  0.55 sec
2023-03-30 18:51:45,635 		1968 of 10000 with 99.19% 	 Time used:  0.55 sec
2023-03-30 18:51:46,182 		1992 of 10000 with 99.20% 	 Time used:  0.55 sec
2023-03-30 18:51:46,729 		2016 of 10000 with 99.21% 	 Time used:  0.55 sec
2023-03-30 18:51:47,276 		2040 of 10000 with 99.17% 	 Time used:  0.55 sec
2023-03-30 18:51:47,823 		2064 of 10000 with 99.18% 	 Time used:  0.55 sec
2023-03-30 18:51:48,371 		2088 of 10000 with 99.19% 	 Time used:  0.55 sec
2023-03-30 18:51:48,918 		2112 of 10000 with 99.15% 	 Time used:  0.55 sec
2023-03-30 18:51:49,465 		2136 of 10000 with 99.11% 	 Time used:  0.55 sec
2023-03-30 18:51:50,012 		2160 of 10000 with 99.12% 	 Time used:  0.55 sec
2023-03-30 18:51:50,559 		2184 of 10000 with 99.13% 	 Time used:  0.55 sec
2023-03-30 18:51:51,108 		2208 of 10000 with 99.09% 	 Time used:  0.55 sec
2023-03-30 18:51:51,655 		2232 of 10000 with 99.10% 	 Time used:  0.55 sec
2023-03-30 18:51:52,202 		2256 of 10000 with 99.11% 	 Time used:  0.55 sec
2023-03-30 18:51:52,749 		2280 of 10000 with 99.12% 	 Time used:  0.55 sec
2023-03-30 18:51:53,297 		2304 of 10000 with 99.05% 	 Time used:  0.55 sec
2023-03-30 18:51:53,845 		2328 of 10000 with 99.01% 	 Time used:  0.55 sec
2023-03-30 18:51:54,392 		2352 of 10000 with 99.02% 	 Time used:  0.55 sec
2023-03-30 18:51:54,939 		2376 of 10000 with 99.03% 	 Time used:  0.55 sec
2023-03-30 18:51:55,486 		2400 of 10000 with 99.04% 	 Time used:  0.55 sec
2023-03-30 18:51:56,033 		2424 of 10000 with 99.01% 	 Time used:  0.55 sec
2023-03-30 18:51:56,580 		2448 of 10000 with 98.98% 	 Time used:  0.55 sec
2023-03-30 18:51:57,128 		2472 of 10000 with 98.95% 	 Time used:  0.55 sec
2023-03-30 18:51:57,675 		2496 of 10000 with 98.96% 	 Time used:  0.55 sec
2023-03-30 18:51:58,224 		2520 of 10000 with 98.97% 	 Time used:  0.55 sec
2023-03-30 18:51:58,771 		2544 of 10000 with 98.94% 	 Time used:  0.55 sec
2023-03-30 18:51:59,320 		2568 of 10000 with 98.95% 	 Time used:  0.55 sec
2023-03-30 18:51:59,867 		2592 of 10000 with 98.96% 	 Time used:  0.55 sec
2023-03-30 18:52:00,414 		2616 of 10000 with 98.93% 	 Time used:  0.55 sec
2023-03-30 18:52:00,961 		2640 of 10000 with 98.94% 	 Time used:  0.55 sec
2023-03-30 18:52:01,508 		2664 of 10000 with 98.95% 	 Time used:  0.55 sec
2023-03-30 18:52:02,056 		2688 of 10000 with 98.96% 	 Time used:  0.55 sec
2023-03-30 18:52:02,603 		2712 of 10000 with 98.97% 	 Time used:  0.55 sec
2023-03-30 18:52:03,150 		2736 of 10000 with 98.98% 	 Time used:  0.55 sec
2023-03-30 18:52:03,698 		2760 of 10000 with 98.99% 	 Time used:  0.55 sec
2023-03-30 18:52:04,245 		2784 of 10000 with 98.99% 	 Time used:  0.55 sec
2023-03-30 18:52:04,793 		2808 of 10000 with 99.00% 	 Time used:  0.55 sec
2023-03-30 18:52:05,340 		2832 of 10000 with 99.01% 	 Time used:  0.55 sec
2023-03-30 18:52:05,887 		2856 of 10000 with 99.02% 	 Time used:  0.55 sec
2023-03-30 18:52:06,434 		2880 of 10000 with 99.03% 	 Time used:  0.55 sec
2023-03-30 18:52:06,982 		2904 of 10000 with 99.00% 	 Time used:  0.55 sec
2023-03-30 18:52:07,531 		2928 of 10000 with 99.01% 	 Time used:  0.55 sec
2023-03-30 18:52:08,078 		2952 of 10000 with 98.98% 	 Time used:  0.55 sec
2023-03-30 18:52:08,625 		2976 of 10000 with 98.99% 	 Time used:  0.55 sec
2023-03-30 18:52:09,172 		3000 of 10000 with 99.00% 	 Time used:  0.55 sec
2023-03-30 18:52:09,719 		3024 of 10000 with 99.01% 	 Time used:  0.55 sec
2023-03-30 18:52:10,266 		3048 of 10000 with 98.98% 	 Time used:  0.55 sec
2023-03-30 18:52:10,813 		3072 of 10000 with 98.99% 	 Time used:  0.55 sec
2023-03-30 18:52:11,361 		3096 of 10000 with 98.97% 	 Time used:  0.55 sec
2023-03-30 18:52:11,908 		3120 of 10000 with 98.97% 	 Time used:  0.55 sec
2023-03-30 18:52:12,455 		3144 of 10000 with 98.98% 	 Time used:  0.55 sec
2023-03-30 18:52:13,003 		3168 of 10000 with 98.99% 	 Time used:  0.55 sec
2023-03-30 18:52:13,550 		3192 of 10000 with 99.00% 	 Time used:  0.55 sec
2023-03-30 18:52:14,097 		3216 of 10000 with 99.00% 	 Time used:  0.55 sec
2023-03-30 18:52:14,644 		3240 of 10000 with 98.98% 	 Time used:  0.55 sec
2023-03-30 18:52:15,191 		3264 of 10000 with 98.99% 	 Time used:  0.55 sec
2023-03-30 18:52:15,740 		3288 of 10000 with 99.00% 	 Time used:  0.55 sec
2023-03-30 18:52:16,287 		3312 of 10000 with 99.00% 	 Time used:  0.55 sec
2023-03-30 18:52:16,834 		3336 of 10000 with 99.01% 	 Time used:  0.55 sec
2023-03-30 18:52:17,381 		3360 of 10000 with 98.99% 	 Time used:  0.55 sec
2023-03-30 18:52:17,929 		3384 of 10000 with 99.00% 	 Time used:  0.55 sec
2023-03-30 18:52:18,476 		3408 of 10000 with 99.00% 	 Time used:  0.55 sec
2023-03-30 18:52:19,023 		3432 of 10000 with 98.98% 	 Time used:  0.55 sec
2023-03-30 18:52:19,570 		3456 of 10000 with 98.99% 	 Time used:  0.55 sec
2023-03-30 18:52:20,117 		3480 of 10000 with 98.99% 	 Time used:  0.55 sec
2023-03-30 18:52:20,664 		3504 of 10000 with 99.00% 	 Time used:  0.55 sec
2023-03-30 18:52:21,212 		3528 of 10000 with 99.01% 	 Time used:  0.55 sec
2023-03-30 18:52:21,759 		3552 of 10000 with 99.01% 	 Time used:  0.55 sec
2023-03-30 18:52:22,307 		3576 of 10000 with 98.99% 	 Time used:  0.55 sec
2023-03-30 18:52:22,854 		3600 of 10000 with 99.00% 	 Time used:  0.55 sec
2023-03-30 18:52:23,401 		3624 of 10000 with 99.01% 	 Time used:  0.55 sec
2023-03-30 18:52:23,950 		3648 of 10000 with 99.01% 	 Time used:  0.55 sec
2023-03-30 18:52:24,497 		3672 of 10000 with 99.02% 	 Time used:  0.55 sec
2023-03-30 18:52:25,044 		3696 of 10000 with 99.03% 	 Time used:  0.55 sec
2023-03-30 18:52:25,591 		3720 of 10000 with 99.03% 	 Time used:  0.55 sec
2023-03-30 18:52:26,138 		3744 of 10000 with 99.04% 	 Time used:  0.55 sec
2023-03-30 18:52:26,686 		3768 of 10000 with 99.02% 	 Time used:  0.55 sec
2023-03-30 18:52:27,233 		3792 of 10000 with 99.02% 	 Time used:  0.55 sec
2023-03-30 18:52:27,780 		3816 of 10000 with 99.03% 	 Time used:  0.55 sec
2023-03-30 18:52:28,327 		3840 of 10000 with 99.04% 	 Time used:  0.55 sec
2023-03-30 18:52:28,874 		3864 of 10000 with 99.04% 	 Time used:  0.55 sec
2023-03-30 18:52:29,422 		3888 of 10000 with 99.05% 	 Time used:  0.55 sec
2023-03-30 18:52:29,969 		3912 of 10000 with 99.05% 	 Time used:  0.55 sec
2023-03-30 18:52:30,516 		3936 of 10000 with 99.06% 	 Time used:  0.55 sec
2023-03-30 18:52:31,063 		3960 of 10000 with 99.07% 	 Time used:  0.55 sec
2023-03-30 18:52:31,610 		3984 of 10000 with 99.07% 	 Time used:  0.55 sec
2023-03-30 18:52:32,158 		4008 of 10000 with 99.08% 	 Time used:  0.55 sec
2023-03-30 18:52:32,706 		4032 of 10000 with 99.08% 	 Time used:  0.55 sec
2023-03-30 18:52:33,253 		4056 of 10000 with 99.09% 	 Time used:  0.55 sec
2023-03-30 18:52:33,800 		4080 of 10000 with 99.04% 	 Time used:  0.55 sec
2023-03-30 18:52:34,347 		4104 of 10000 with 99.05% 	 Time used:  0.55 sec
2023-03-30 18:52:34,894 		4128 of 10000 with 99.06% 	 Time used:  0.55 sec
2023-03-30 18:52:35,441 		4152 of 10000 with 99.06% 	 Time used:  0.55 sec
2023-03-30 18:52:35,988 		4176 of 10000 with 99.07% 	 Time used:  0.55 sec
2023-03-30 18:52:36,535 		4200 of 10000 with 99.07% 	 Time used:  0.55 sec
2023-03-30 18:52:37,083 		4224 of 10000 with 99.08% 	 Time used:  0.55 sec
2023-03-30 18:52:37,630 		4248 of 10000 with 99.08% 	 Time used:  0.55 sec
2023-03-30 18:52:38,177 		4272 of 10000 with 99.09% 	 Time used:  0.55 sec
2023-03-30 18:52:38,724 		4296 of 10000 with 99.07% 	 Time used:  0.55 sec
2023-03-30 18:52:39,271 		4320 of 10000 with 99.07% 	 Time used:  0.55 sec
2023-03-30 18:52:39,818 		4344 of 10000 with 99.08% 	 Time used:  0.55 sec
2023-03-30 18:52:40,366 		4368 of 10000 with 99.08% 	 Time used:  0.55 sec
2023-03-30 18:52:40,914 		4392 of 10000 with 99.09% 	 Time used:  0.55 sec
2023-03-30 18:52:41,461 		4416 of 10000 with 99.09% 	 Time used:  0.55 sec
2023-03-30 18:52:42,008 		4440 of 10000 with 99.10% 	 Time used:  0.55 sec
2023-03-30 18:52:42,555 		4464 of 10000 with 99.08% 	 Time used:  0.55 sec
2023-03-30 18:52:43,103 		4488 of 10000 with 99.09% 	 Time used:  0.55 sec
2023-03-30 18:52:43,651 		4512 of 10000 with 99.07% 	 Time used:  0.55 sec
2023-03-30 18:52:44,198 		4536 of 10000 with 99.07% 	 Time used:  0.55 sec
2023-03-30 18:52:44,745 		4560 of 10000 with 99.08% 	 Time used:  0.55 sec
2023-03-30 18:52:45,292 		4584 of 10000 with 99.08% 	 Time used:  0.55 sec
2023-03-30 18:52:45,839 		4608 of 10000 with 99.07% 	 Time used:  0.55 sec
2023-03-30 18:52:46,386 		4632 of 10000 with 99.07% 	 Time used:  0.55 sec
2023-03-30 18:52:46,933 		4656 of 10000 with 99.08% 	 Time used:  0.55 sec
2023-03-30 18:52:47,480 		4680 of 10000 with 99.08% 	 Time used:  0.55 sec
2023-03-30 18:52:48,027 		4704 of 10000 with 99.09% 	 Time used:  0.55 sec
2023-03-30 18:52:48,574 		4728 of 10000 with 99.09% 	 Time used:  0.55 sec
2023-03-30 18:52:49,123 		4752 of 10000 with 99.10% 	 Time used:  0.55 sec
2023-03-30 18:52:49,670 		4776 of 10000 with 99.08% 	 Time used:  0.55 sec
2023-03-30 18:52:50,217 		4800 of 10000 with 99.08% 	 Time used:  0.55 sec
2023-03-30 18:52:50,765 		4824 of 10000 with 99.09% 	 Time used:  0.55 sec
2023-03-30 18:52:51,312 		4848 of 10000 with 99.09% 	 Time used:  0.55 sec
2023-03-30 18:52:51,859 		4872 of 10000 with 99.08% 	 Time used:  0.55 sec
2023-03-30 18:52:52,406 		4896 of 10000 with 99.08% 	 Time used:  0.55 sec
2023-03-30 18:52:52,953 		4920 of 10000 with 99.09% 	 Time used:  0.55 sec
2023-03-30 18:52:53,501 		4944 of 10000 with 99.07% 	 Time used:  0.55 sec
2023-03-30 18:52:54,048 		4968 of 10000 with 99.07% 	 Time used:  0.55 sec
2023-03-30 18:52:54,595 		4992 of 10000 with 99.08% 	 Time used:  0.55 sec
2023-03-30 18:52:55,142 		5016 of 10000 with 99.08% 	 Time used:  0.55 sec
2023-03-30 18:52:55,689 		5040 of 10000 with 99.09% 	 Time used:  0.55 sec
2023-03-30 18:52:56,236 		5064 of 10000 with 99.09% 	 Time used:  0.55 sec
2023-03-30 18:52:56,783 		5088 of 10000 with 99.10% 	 Time used:  0.55 sec
2023-03-30 18:52:57,332 		5112 of 10000 with 99.10% 	 Time used:  0.55 sec
2023-03-30 18:52:57,880 		5136 of 10000 with 99.10% 	 Time used:  0.55 sec
2023-03-30 18:52:58,428 		5160 of 10000 with 99.11% 	 Time used:  0.55 sec
2023-03-30 18:52:58,975 		5184 of 10000 with 99.11% 	 Time used:  0.55 sec
2023-03-30 18:52:59,522 		5208 of 10000 with 99.12% 	 Time used:  0.55 sec
2023-03-30 18:53:00,069 		5232 of 10000 with 99.12% 	 Time used:  0.55 sec
2023-03-30 18:53:00,616 		5256 of 10000 with 99.12% 	 Time used:  0.55 sec
2023-03-30 18:53:01,163 		5280 of 10000 with 99.13% 	 Time used:  0.55 sec
2023-03-30 18:53:01,710 		5304 of 10000 with 99.13% 	 Time used:  0.55 sec
2023-03-30 18:53:02,258 		5328 of 10000 with 99.14% 	 Time used:  0.55 sec
2023-03-30 18:53:02,805 		5352 of 10000 with 99.14% 	 Time used:  0.55 sec
2023-03-30 18:53:03,352 		5376 of 10000 with 99.14% 	 Time used:  0.55 sec
2023-03-30 18:53:03,900 		5400 of 10000 with 99.15% 	 Time used:  0.55 sec
2023-03-30 18:53:04,447 		5424 of 10000 with 99.15% 	 Time used:  0.55 sec
2023-03-30 18:53:04,995 		5448 of 10000 with 99.16% 	 Time used:  0.55 sec
2023-03-30 18:53:05,543 		5472 of 10000 with 99.16% 	 Time used:  0.55 sec
2023-03-30 18:53:06,091 		5496 of 10000 with 99.16% 	 Time used:  0.55 sec
2023-03-30 18:53:06,638 		5520 of 10000 with 99.17% 	 Time used:  0.55 sec
2023-03-30 18:53:07,185 		5544 of 10000 with 99.17% 	 Time used:  0.55 sec
2023-03-30 18:53:07,733 		5568 of 10000 with 99.17% 	 Time used:  0.55 sec
2023-03-30 18:53:08,280 		5592 of 10000 with 99.18% 	 Time used:  0.55 sec
2023-03-30 18:53:08,827 		5616 of 10000 with 99.18% 	 Time used:  0.55 sec
2023-03-30 18:53:09,374 		5640 of 10000 with 99.17% 	 Time used:  0.55 sec
2023-03-30 18:53:09,921 		5664 of 10000 with 99.15% 	 Time used:  0.55 sec
2023-03-30 18:53:10,468 		5688 of 10000 with 99.16% 	 Time used:  0.55 sec
2023-03-30 18:53:11,015 		5712 of 10000 with 99.16% 	 Time used:  0.55 sec
2023-03-30 18:53:11,562 		5736 of 10000 with 99.16% 	 Time used:  0.55 sec
2023-03-30 18:53:12,109 		5760 of 10000 with 99.15% 	 Time used:  0.55 sec
2023-03-30 18:53:12,656 		5784 of 10000 with 99.15% 	 Time used:  0.55 sec
2023-03-30 18:53:13,204 		5808 of 10000 with 99.16% 	 Time used:  0.55 sec
2023-03-30 18:53:13,751 		5832 of 10000 with 99.16% 	 Time used:  0.55 sec
2023-03-30 18:53:14,300 		5856 of 10000 with 99.16% 	 Time used:  0.55 sec
2023-03-30 18:53:14,847 		5880 of 10000 with 99.17% 	 Time used:  0.55 sec
2023-03-30 18:53:15,394 		5904 of 10000 with 99.17% 	 Time used:  0.55 sec
2023-03-30 18:53:15,941 		5928 of 10000 with 99.17% 	 Time used:  0.55 sec
2023-03-30 18:53:16,488 		5952 of 10000 with 99.16% 	 Time used:  0.55 sec
2023-03-30 18:53:17,035 		5976 of 10000 with 99.16% 	 Time used:  0.55 sec
2023-03-30 18:53:17,582 		6000 of 10000 with 99.17% 	 Time used:  0.55 sec
2023-03-30 18:53:18,129 		6024 of 10000 with 99.17% 	 Time used:  0.55 sec
2023-03-30 18:53:18,676 		6048 of 10000 with 99.17% 	 Time used:  0.55 sec
2023-03-30 18:53:19,223 		6072 of 10000 with 99.18% 	 Time used:  0.55 sec
2023-03-30 18:53:19,770 		6096 of 10000 with 99.18% 	 Time used:  0.55 sec
2023-03-30 18:53:20,317 		6120 of 10000 with 99.18% 	 Time used:  0.55 sec
2023-03-30 18:53:20,864 		6144 of 10000 with 99.19% 	 Time used:  0.55 sec
2023-03-30 18:53:21,412 		6168 of 10000 with 99.19% 	 Time used:  0.55 sec
2023-03-30 18:53:21,959 		6192 of 10000 with 99.19% 	 Time used:  0.55 sec
2023-03-30 18:53:22,510 		6216 of 10000 with 99.20% 	 Time used:  0.55 sec
2023-03-30 18:53:23,060 		6240 of 10000 with 99.20% 	 Time used:  0.55 sec
2023-03-30 18:53:23,607 		6264 of 10000 with 99.20% 	 Time used:  0.55 sec
2023-03-30 18:53:24,154 		6288 of 10000 with 99.20% 	 Time used:  0.55 sec
2023-03-30 18:53:24,702 		6312 of 10000 with 99.21% 	 Time used:  0.55 sec
2023-03-30 18:53:25,249 		6336 of 10000 with 99.21% 	 Time used:  0.55 sec
2023-03-30 18:53:25,796 		6360 of 10000 with 99.21% 	 Time used:  0.55 sec
2023-03-30 18:53:26,343 		6384 of 10000 with 99.22% 	 Time used:  0.55 sec
2023-03-30 18:53:26,890 		6408 of 10000 with 99.22% 	 Time used:  0.55 sec
2023-03-30 18:53:27,438 		6432 of 10000 with 99.22% 	 Time used:  0.55 sec
2023-03-30 18:53:27,985 		6456 of 10000 with 99.23% 	 Time used:  0.55 sec
2023-03-30 18:53:28,532 		6480 of 10000 with 99.23% 	 Time used:  0.55 sec
2023-03-30 18:53:29,080 		6504 of 10000 with 99.23% 	 Time used:  0.55 sec
2023-03-30 18:53:29,627 		6528 of 10000 with 99.23% 	 Time used:  0.55 sec
2023-03-30 18:53:30,174 		6552 of 10000 with 99.24% 	 Time used:  0.55 sec
2023-03-30 18:53:30,722 		6576 of 10000 with 99.21% 	 Time used:  0.55 sec
2023-03-30 18:53:31,269 		6600 of 10000 with 99.20% 	 Time used:  0.55 sec
2023-03-30 18:53:31,816 		6624 of 10000 with 99.20% 	 Time used:  0.55 sec
2023-03-30 18:53:32,363 		6648 of 10000 with 99.19% 	 Time used:  0.55 sec
2023-03-30 18:53:32,910 		6672 of 10000 with 99.18% 	 Time used:  0.55 sec
2023-03-30 18:53:33,457 		6696 of 10000 with 99.18% 	 Time used:  0.55 sec
2023-03-30 18:53:34,004 		6720 of 10000 with 99.18% 	 Time used:  0.55 sec
2023-03-30 18:53:34,551 		6744 of 10000 with 99.18% 	 Time used:  0.55 sec
2023-03-30 18:53:35,099 		6768 of 10000 with 99.19% 	 Time used:  0.55 sec
2023-03-30 18:53:35,646 		6792 of 10000 with 99.19% 	 Time used:  0.55 sec
2023-03-30 18:53:36,193 		6816 of 10000 with 99.19% 	 Time used:  0.55 sec
2023-03-30 18:53:36,740 		6840 of 10000 with 99.20% 	 Time used:  0.55 sec
2023-03-30 18:53:37,288 		6864 of 10000 with 99.20% 	 Time used:  0.55 sec
2023-03-30 18:53:37,835 		6888 of 10000 with 99.20% 	 Time used:  0.55 sec
2023-03-30 18:53:38,382 		6912 of 10000 with 99.20% 	 Time used:  0.55 sec
2023-03-30 18:53:38,931 		6936 of 10000 with 99.21% 	 Time used:  0.55 sec
2023-03-30 18:53:39,478 		6960 of 10000 with 99.21% 	 Time used:  0.55 sec
2023-03-30 18:53:40,025 		6984 of 10000 with 99.21% 	 Time used:  0.55 sec
2023-03-30 18:53:40,572 		7008 of 10000 with 99.22% 	 Time used:  0.55 sec
2023-03-30 18:53:41,119 		7032 of 10000 with 99.22% 	 Time used:  0.55 sec
2023-03-30 18:53:41,667 		7056 of 10000 with 99.22% 	 Time used:  0.55 sec
2023-03-30 18:53:42,214 		7080 of 10000 with 99.22% 	 Time used:  0.55 sec
2023-03-30 18:53:42,761 		7104 of 10000 with 99.23% 	 Time used:  0.55 sec
2023-03-30 18:53:43,308 		7128 of 10000 with 99.23% 	 Time used:  0.55 sec
2023-03-30 18:53:43,856 		7152 of 10000 with 99.23% 	 Time used:  0.55 sec
2023-03-30 18:53:44,403 		7176 of 10000 with 99.23% 	 Time used:  0.55 sec
2023-03-30 18:53:44,950 		7200 of 10000 with 99.24% 	 Time used:  0.55 sec
2023-03-30 18:53:45,497 		7224 of 10000 with 99.24% 	 Time used:  0.55 sec
2023-03-30 18:53:46,044 		7248 of 10000 with 99.24% 	 Time used:  0.55 sec
2023-03-30 18:53:46,591 		7272 of 10000 with 99.24% 	 Time used:  0.55 sec
2023-03-30 18:53:47,139 		7296 of 10000 with 99.25% 	 Time used:  0.55 sec
2023-03-30 18:53:47,686 		7320 of 10000 with 99.25% 	 Time used:  0.55 sec
2023-03-30 18:53:48,234 		7344 of 10000 with 99.25% 	 Time used:  0.55 sec
2023-03-30 18:53:48,781 		7368 of 10000 with 99.25% 	 Time used:  0.55 sec
2023-03-30 18:53:49,328 		7392 of 10000 with 99.26% 	 Time used:  0.55 sec
2023-03-30 18:53:49,875 		7416 of 10000 with 99.26% 	 Time used:  0.55 sec
2023-03-30 18:53:50,422 		7440 of 10000 with 99.26% 	 Time used:  0.55 sec
2023-03-30 18:53:50,969 		7464 of 10000 with 99.26% 	 Time used:  0.55 sec
2023-03-30 18:53:51,516 		7488 of 10000 with 99.27% 	 Time used:  0.55 sec
2023-03-30 18:53:52,063 		7512 of 10000 with 99.27% 	 Time used:  0.55 sec
2023-03-30 18:53:52,610 		7536 of 10000 with 99.27% 	 Time used:  0.55 sec
2023-03-30 18:53:53,158 		7560 of 10000 with 99.27% 	 Time used:  0.55 sec
2023-03-30 18:53:53,705 		7584 of 10000 with 99.27% 	 Time used:  0.55 sec
2023-03-30 18:53:54,252 		7608 of 10000 with 99.28% 	 Time used:  0.55 sec
2023-03-30 18:53:54,799 		7632 of 10000 with 99.28% 	 Time used:  0.55 sec
2023-03-30 18:53:55,347 		7656 of 10000 with 99.28% 	 Time used:  0.55 sec
2023-03-30 18:53:55,894 		7680 of 10000 with 99.28% 	 Time used:  0.55 sec
2023-03-30 18:53:56,442 		7704 of 10000 with 99.29% 	 Time used:  0.55 sec
2023-03-30 18:53:56,989 		7728 of 10000 with 99.29% 	 Time used:  0.55 sec
2023-03-30 18:53:57,537 		7752 of 10000 with 99.29% 	 Time used:  0.55 sec
2023-03-30 18:53:58,084 		7776 of 10000 with 99.29% 	 Time used:  0.55 sec
2023-03-30 18:53:58,632 		7800 of 10000 with 99.29% 	 Time used:  0.55 sec
2023-03-30 18:53:59,180 		7824 of 10000 with 99.30% 	 Time used:  0.55 sec
2023-03-30 18:53:59,728 		7848 of 10000 with 99.30% 	 Time used:  0.55 sec
2023-03-30 18:54:00,275 		7872 of 10000 with 99.30% 	 Time used:  0.55 sec
2023-03-30 18:54:00,822 		7896 of 10000 with 99.30% 	 Time used:  0.55 sec
2023-03-30 18:54:01,369 		7920 of 10000 with 99.31% 	 Time used:  0.55 sec
2023-03-30 18:54:01,917 		7944 of 10000 with 99.31% 	 Time used:  0.55 sec
2023-03-30 18:54:02,464 		7968 of 10000 with 99.31% 	 Time used:  0.55 sec
2023-03-30 18:54:03,011 		7992 of 10000 with 99.31% 	 Time used:  0.55 sec
2023-03-30 18:54:03,558 		8016 of 10000 with 99.31% 	 Time used:  0.55 sec
2023-03-30 18:54:04,108 		8040 of 10000 with 99.32% 	 Time used:  0.55 sec
2023-03-30 18:54:04,655 		8064 of 10000 with 99.32% 	 Time used:  0.55 sec
2023-03-30 18:54:05,202 		8088 of 10000 with 99.32% 	 Time used:  0.55 sec
2023-03-30 18:54:05,749 		8112 of 10000 with 99.32% 	 Time used:  0.55 sec
2023-03-30 18:54:06,296 		8136 of 10000 with 99.32% 	 Time used:  0.55 sec
2023-03-30 18:54:06,843 		8160 of 10000 with 99.33% 	 Time used:  0.55 sec
2023-03-30 18:54:07,390 		8184 of 10000 with 99.33% 	 Time used:  0.55 sec
2023-03-30 18:54:07,937 		8208 of 10000 with 99.33% 	 Time used:  0.55 sec
2023-03-30 18:54:08,485 		8232 of 10000 with 99.33% 	 Time used:  0.55 sec
2023-03-30 18:54:09,032 		8256 of 10000 with 99.33% 	 Time used:  0.55 sec
2023-03-30 18:54:09,579 		8280 of 10000 with 99.34% 	 Time used:  0.55 sec
2023-03-30 18:54:10,126 		8304 of 10000 with 99.34% 	 Time used:  0.55 sec
2023-03-30 18:54:10,673 		8328 of 10000 with 99.34% 	 Time used:  0.55 sec
2023-03-30 18:54:11,220 		8352 of 10000 with 99.34% 	 Time used:  0.55 sec
2023-03-30 18:54:11,767 		8376 of 10000 with 99.34% 	 Time used:  0.55 sec
2023-03-30 18:54:12,316 		8400 of 10000 with 99.35% 	 Time used:  0.55 sec
2023-03-30 18:54:12,863 		8424 of 10000 with 99.35% 	 Time used:  0.55 sec
2023-03-30 18:54:13,410 		8448 of 10000 with 99.35% 	 Time used:  0.55 sec
2023-03-30 18:54:13,957 		8472 of 10000 with 99.35% 	 Time used:  0.55 sec
2023-03-30 18:54:14,504 		8496 of 10000 with 99.35% 	 Time used:  0.55 sec
2023-03-30 18:54:15,051 		8520 of 10000 with 99.35% 	 Time used:  0.55 sec
2023-03-30 18:54:15,598 		8544 of 10000 with 99.34% 	 Time used:  0.55 sec
2023-03-30 18:54:16,146 		8568 of 10000 with 99.35% 	 Time used:  0.55 sec
2023-03-30 18:54:16,693 		8592 of 10000 with 99.35% 	 Time used:  0.55 sec
2023-03-30 18:54:17,240 		8616 of 10000 with 99.35% 	 Time used:  0.55 sec
2023-03-30 18:54:17,787 		8640 of 10000 with 99.35% 	 Time used:  0.55 sec
2023-03-30 18:54:18,334 		8664 of 10000 with 99.35% 	 Time used:  0.55 sec
2023-03-30 18:54:18,882 		8688 of 10000 with 99.36% 	 Time used:  0.55 sec
2023-03-30 18:54:19,429 		8712 of 10000 with 99.36% 	 Time used:  0.55 sec
2023-03-30 18:54:19,976 		8736 of 10000 with 99.36% 	 Time used:  0.55 sec
2023-03-30 18:54:20,524 		8760 of 10000 with 99.36% 	 Time used:  0.55 sec
2023-03-30 18:54:21,071 		8784 of 10000 with 99.36% 	 Time used:  0.55 sec
2023-03-30 18:54:21,619 		8808 of 10000 with 99.36% 	 Time used:  0.55 sec
2023-03-30 18:54:22,166 		8832 of 10000 with 99.37% 	 Time used:  0.55 sec
2023-03-30 18:54:22,713 		8856 of 10000 with 99.37% 	 Time used:  0.55 sec
2023-03-30 18:54:23,260 		8880 of 10000 with 99.37% 	 Time used:  0.55 sec
2023-03-30 18:54:23,807 		8904 of 10000 with 99.37% 	 Time used:  0.55 sec
2023-03-30 18:54:24,355 		8928 of 10000 with 99.37% 	 Time used:  0.55 sec
2023-03-30 18:54:24,903 		8952 of 10000 with 99.37% 	 Time used:  0.55 sec
2023-03-30 18:54:25,450 		8976 of 10000 with 99.38% 	 Time used:  0.55 sec
2023-03-30 18:54:25,997 		9000 of 10000 with 99.38% 	 Time used:  0.55 sec
2023-03-30 18:54:26,543 		9024 of 10000 with 99.38% 	 Time used:  0.55 sec
2023-03-30 18:54:27,091 		9048 of 10000 with 99.38% 	 Time used:  0.55 sec
2023-03-30 18:54:27,638 		9072 of 10000 with 99.38% 	 Time used:  0.55 sec
2023-03-30 18:54:28,185 		9096 of 10000 with 99.38% 	 Time used:  0.55 sec
2023-03-30 18:54:28,734 		9120 of 10000 with 99.39% 	 Time used:  0.55 sec
2023-03-30 18:54:29,281 		9144 of 10000 with 99.38% 	 Time used:  0.55 sec
2023-03-30 18:54:29,828 		9168 of 10000 with 99.38% 	 Time used:  0.55 sec
2023-03-30 18:54:30,375 		9192 of 10000 with 99.38% 	 Time used:  0.55 sec
2023-03-30 18:54:30,922 		9216 of 10000 with 99.38% 	 Time used:  0.55 sec
2023-03-30 18:54:31,469 		9240 of 10000 with 99.38% 	 Time used:  0.55 sec
2023-03-30 18:54:32,016 		9264 of 10000 with 99.38% 	 Time used:  0.55 sec
2023-03-30 18:54:32,564 		9288 of 10000 with 99.39% 	 Time used:  0.55 sec
2023-03-30 18:54:33,111 		9312 of 10000 with 99.39% 	 Time used:  0.55 sec
2023-03-30 18:54:33,658 		9336 of 10000 with 99.39% 	 Time used:  0.55 sec
2023-03-30 18:54:34,205 		9360 of 10000 with 99.39% 	 Time used:  0.55 sec
2023-03-30 18:54:34,752 		9384 of 10000 with 99.39% 	 Time used:  0.55 sec
2023-03-30 18:54:35,299 		9408 of 10000 with 99.39% 	 Time used:  0.55 sec
2023-03-30 18:54:35,846 		9432 of 10000 with 99.40% 	 Time used:  0.55 sec
2023-03-30 18:54:36,393 		9456 of 10000 with 99.40% 	 Time used:  0.55 sec
2023-03-30 18:54:36,942 		9480 of 10000 with 99.40% 	 Time used:  0.55 sec
2023-03-30 18:54:37,488 		9504 of 10000 with 99.40% 	 Time used:  0.55 sec
2023-03-30 18:54:38,036 		9528 of 10000 with 99.39% 	 Time used:  0.55 sec
2023-03-30 18:54:38,583 		9552 of 10000 with 99.38% 	 Time used:  0.55 sec
2023-03-30 18:54:39,130 		9576 of 10000 with 99.38% 	 Time used:  0.55 sec
2023-03-30 18:54:39,677 		9600 of 10000 with 99.39% 	 Time used:  0.55 sec
2023-03-30 18:54:40,224 		9624 of 10000 with 99.39% 	 Time used:  0.55 sec
2023-03-30 18:54:40,771 		9648 of 10000 with 99.39% 	 Time used:  0.55 sec
2023-03-30 18:54:41,318 		9672 of 10000 with 99.39% 	 Time used:  0.55 sec
2023-03-30 18:54:41,865 		9696 of 10000 with 99.39% 	 Time used:  0.55 sec
2023-03-30 18:54:42,412 		9720 of 10000 with 99.39% 	 Time used:  0.55 sec
2023-03-30 18:54:42,960 		9744 of 10000 with 99.38% 	 Time used:  0.55 sec
2023-03-30 18:54:43,507 		9768 of 10000 with 99.39% 	 Time used:  0.55 sec
2023-03-30 18:54:44,054 		9792 of 10000 with 99.39% 	 Time used:  0.55 sec
2023-03-30 18:54:44,601 		9816 of 10000 with 99.38% 	 Time used:  0.55 sec
2023-03-30 18:54:45,148 		9840 of 10000 with 99.38% 	 Time used:  0.55 sec
2023-03-30 18:54:45,696 		9864 of 10000 with 99.38% 	 Time used:  0.55 sec
2023-03-30 18:54:46,243 		9888 of 10000 with 99.38% 	 Time used:  0.55 sec
2023-03-30 18:54:46,790 		9912 of 10000 with 99.38% 	 Time used:  0.55 sec
2023-03-30 18:54:47,337 		9936 of 10000 with 99.39% 	 Time used:  0.55 sec
2023-03-30 18:54:47,884 		9960 of 10000 with 99.39% 	 Time used:  0.55 sec
2023-03-30 18:54:48,431 		9984 of 10000 with 99.39% 	 Time used:  0.55 sec
2023-03-30 18:54:48,801 		10000 of 10000 with 99.39% 	 Time used:  0.37 sec
2023-03-30 18:54:48,801 
2023-03-30 18:54:48,803 			Learning rate: weights:   1.000e-02    
2023-03-30 18:54:48,803 			Last test performance: 99.39%
2023-03-30 18:54:48,803 ----------------
2023-03-30 18:55:00,068   20  =>  0    		Training 486 pattern with 99.17% 	Forward time: 	10.96 sec
2023-03-30 18:55:00,069 			Loss:    2.063e-02    			Backward time: 	 0.30 sec 
2023-03-30 18:55:00,069 ADAM: Layer 0 -> dw_min:9.9056e-01  dw_max:1.0048e+00 lr:1.0000e-02
2023-03-30 18:55:00,069 ADAM: Layer 1 -> dw_min:9.8843e-01  dw_max:1.0114e+00 lr:1.0000e-02
2023-03-30 18:55:00,069 ADAM: Layer 2 -> dw_min:9.8618e-01  dw_max:1.0133e+00 lr:1.0000e-02
2023-03-30 18:55:00,069 ADAM: Layer 3 -> dw_min:9.9505e-01  dw_max:1.0092e+00 lr:1.0000e-02
2023-03-30 18:55:00,086 			Learning rate: weights:   1.000e-02    
2023-03-30 18:55:00,086 			Last test performance: 99.39%
2023-03-30 18:55:00,086 ----------------
2023-03-30 18:55:11,353   20  =>  1    		Training 486 pattern with 98.75% 	Forward time: 	10.96 sec
2023-03-30 18:55:11,353 			Loss:    3.116e-02    			Backward time: 	 0.30 sec 
2023-03-30 18:55:11,353 ADAM: Layer 0 -> dw_min:9.8964e-01  dw_max:1.0047e+00 lr:1.0000e-02
2023-03-30 18:55:11,353 ADAM: Layer 1 -> dw_min:9.8908e-01  dw_max:1.0118e+00 lr:1.0000e-02
2023-03-30 18:55:11,353 ADAM: Layer 2 -> dw_min:9.8662e-01  dw_max:1.0140e+00 lr:1.0000e-02
2023-03-30 18:55:11,354 ADAM: Layer 3 -> dw_min:9.9497e-01  dw_max:1.0083e+00 lr:1.0000e-02
2023-03-30 18:55:11,413 			Learning rate: weights:   1.000e-02    
2023-03-30 18:55:11,413 			Last test performance: 99.39%
2023-03-30 18:55:11,413 ----------------
2023-03-30 18:55:22,682   20  =>  2    		Training 486 pattern with 99.79% 	Forward time: 	10.96 sec
2023-03-30 18:55:22,682 			Loss:    4.233e-03    			Backward time: 	 0.30 sec 
2023-03-30 18:55:22,682 ADAM: Layer 0 -> dw_min:9.9073e-01  dw_max:1.0043e+00 lr:1.0000e-02
2023-03-30 18:55:22,682 ADAM: Layer 1 -> dw_min:9.9018e-01  dw_max:1.0106e+00 lr:1.0000e-02
2023-03-30 18:55:22,682 ADAM: Layer 2 -> dw_min:9.8795e-01  dw_max:1.0126e+00 lr:1.0000e-02
2023-03-30 18:55:22,683 ADAM: Layer 3 -> dw_min:9.9546e-01  dw_max:1.0074e+00 lr:1.0000e-02
2023-03-30 18:55:22,702 			Learning rate: weights:   1.000e-02    
2023-03-30 18:55:22,702 			Last test performance: 99.39%
2023-03-30 18:55:22,702 ----------------
2023-03-30 18:55:33,968   20  =>  3    		Training 486 pattern with 99.79% 	Forward time: 	10.96 sec
2023-03-30 18:55:33,968 			Loss:    7.363e-03    			Backward time: 	 0.30 sec 
2023-03-30 18:55:33,968 ADAM: Layer 0 -> dw_min:9.9185e-01  dw_max:1.0042e+00 lr:1.0000e-02
2023-03-30 18:55:33,968 ADAM: Layer 1 -> dw_min:9.9103e-01  dw_max:1.0096e+00 lr:1.0000e-02
2023-03-30 18:55:33,969 ADAM: Layer 2 -> dw_min:9.8794e-01  dw_max:1.0135e+00 lr:1.0000e-02
2023-03-30 18:55:33,969 ADAM: Layer 3 -> dw_min:9.9496e-01  dw_max:1.0067e+00 lr:1.0000e-02
2023-03-30 18:55:33,987 			Learning rate: weights:   1.000e-02    
2023-03-30 18:55:33,987 			Last test performance: 99.39%
2023-03-30 18:55:33,988 ----------------
2023-03-30 18:55:45,253   20  =>  4    		Training 486 pattern with 99.79% 	Forward time: 	10.96 sec
2023-03-30 18:55:45,253 			Loss:    8.367e-03    			Backward time: 	 0.30 sec 
2023-03-30 18:55:45,253 ADAM: Layer 0 -> dw_min:9.9237e-01  dw_max:1.0041e+00 lr:1.0000e-02
2023-03-30 18:55:45,253 ADAM: Layer 1 -> dw_min:9.8888e-01  dw_max:1.0095e+00 lr:1.0000e-02
2023-03-30 18:55:45,254 ADAM: Layer 2 -> dw_min:9.8844e-01  dw_max:1.0121e+00 lr:1.0000e-02
2023-03-30 18:55:45,254 ADAM: Layer 3 -> dw_min:9.9545e-01  dw_max:1.0060e+00 lr:1.0000e-02
2023-03-30 18:55:45,314 			Learning rate: weights:   1.000e-02    
2023-03-30 18:55:45,314 			Last test performance: 99.39%
2023-03-30 18:55:45,314 ----------------
2023-03-30 18:55:56,578   20  =>  5    		Training 486 pattern with 99.79% 	Forward time: 	10.95 sec
2023-03-30 18:55:56,578 			Loss:    9.122e-03    			Backward time: 	 0.30 sec 
2023-03-30 18:55:56,578 ADAM: Layer 0 -> dw_min:9.9305e-01  dw_max:1.0037e+00 lr:1.0000e-02
2023-03-30 18:55:56,578 ADAM: Layer 1 -> dw_min:9.8989e-01  dw_max:1.0087e+00 lr:1.0000e-02
2023-03-30 18:55:56,579 ADAM: Layer 2 -> dw_min:9.8575e-01  dw_max:1.0143e+00 lr:1.0000e-02
2023-03-30 18:55:56,579 ADAM: Layer 3 -> dw_min:9.9523e-01  dw_max:1.0054e+00 lr:1.0000e-02
2023-03-30 18:55:56,638 			Learning rate: weights:   1.000e-02    
2023-03-30 18:55:56,638 			Last test performance: 99.39%
2023-03-30 18:55:56,638 ----------------
2023-03-30 18:56:07,906   20  =>  6    		Training 486 pattern with 99.58% 	Forward time: 	10.96 sec
2023-03-30 18:56:07,906 			Loss:    6.074e-03    			Backward time: 	 0.30 sec 
2023-03-30 18:56:07,906 ADAM: Layer 0 -> dw_min:9.9400e-01  dw_max:1.0033e+00 lr:1.0000e-02
2023-03-30 18:56:07,907 ADAM: Layer 1 -> dw_min:9.8726e-01  dw_max:1.0122e+00 lr:1.0000e-02
2023-03-30 18:56:07,907 ADAM: Layer 2 -> dw_min:9.8643e-01  dw_max:1.0131e+00 lr:1.0000e-02
2023-03-30 18:56:07,907 ADAM: Layer 3 -> dw_min:9.9559e-01  dw_max:1.0051e+00 lr:1.0000e-02
2023-03-30 18:56:07,968 			Learning rate: weights:   1.000e-02    
2023-03-30 18:56:07,968 			Last test performance: 99.39%
2023-03-30 18:56:07,968 ----------------
2023-03-30 18:56:19,234   20  =>  7    		Training 486 pattern with 100.00% 	Forward time: 	10.96 sec
2023-03-30 18:56:19,234 			Loss:    4.012e-03    			Backward time: 	 0.30 sec 
2023-03-30 18:56:19,234 ADAM: Layer 0 -> dw_min:9.9484e-01  dw_max:1.0034e+00 lr:1.0000e-02
2023-03-30 18:56:19,234 ADAM: Layer 1 -> dw_min:9.8860e-01  dw_max:1.0109e+00 lr:1.0000e-02
2023-03-30 18:56:19,235 ADAM: Layer 2 -> dw_min:9.8778e-01  dw_max:1.0118e+00 lr:1.0000e-02
2023-03-30 18:56:19,235 ADAM: Layer 3 -> dw_min:9.9603e-01  dw_max:1.0044e+00 lr:1.0000e-02
2023-03-30 18:56:19,295 			Learning rate: weights:   1.000e-02    
2023-03-30 18:56:19,295 			Last test performance: 99.39%
2023-03-30 18:56:19,295 ----------------
2023-03-30 18:56:30,560   20  =>  8    		Training 486 pattern with 99.79% 	Forward time: 	10.95 sec
2023-03-30 18:56:30,560 			Loss:    7.960e-03    			Backward time: 	 0.30 sec 
2023-03-30 18:56:30,560 ADAM: Layer 0 -> dw_min:9.9503e-01  dw_max:1.0036e+00 lr:1.0000e-02
2023-03-30 18:56:30,560 ADAM: Layer 1 -> dw_min:9.8994e-01  dw_max:1.0097e+00 lr:1.0000e-02
2023-03-30 18:56:30,560 ADAM: Layer 2 -> dw_min:9.8508e-01  dw_max:1.0155e+00 lr:1.0000e-02
2023-03-30 18:56:30,560 ADAM: Layer 3 -> dw_min:9.9193e-01  dw_max:1.0081e+00 lr:1.0000e-02
2023-03-30 18:56:30,619 			Learning rate: weights:   1.000e-02    
2023-03-30 18:56:30,619 			Last test performance: 99.39%
2023-03-30 18:56:30,619 ----------------
2023-03-30 18:56:41,884   20  =>  9    		Training 486 pattern with 99.17% 	Forward time: 	10.95 sec
2023-03-30 18:56:41,884 			Loss:    2.104e-02    			Backward time: 	 0.30 sec 
2023-03-30 18:56:41,884 ADAM: Layer 0 -> dw_min:9.9499e-01  dw_max:1.0046e+00 lr:1.0000e-02
2023-03-30 18:56:41,885 ADAM: Layer 1 -> dw_min:9.8930e-01  dw_max:1.0088e+00 lr:1.0000e-02
2023-03-30 18:56:41,885 ADAM: Layer 2 -> dw_min:9.8656e-01  dw_max:1.0166e+00 lr:1.0000e-02
2023-03-30 18:56:41,885 ADAM: Layer 3 -> dw_min:9.9273e-01  dw_max:1.0073e+00 lr:1.0000e-02
2023-03-30 18:56:41,943 			Learning rate: weights:   1.000e-02    
2023-03-30 18:56:41,944 			Last test performance: 99.39%
2023-03-30 18:56:41,944 ----------------
2023-03-30 18:56:53,207   20  =>  10   		Training 486 pattern with 100.00% 	Forward time: 	10.95 sec
2023-03-30 18:56:53,208 			Loss:    2.491e-03    			Backward time: 	 0.30 sec 
2023-03-30 18:56:53,208 ADAM: Layer 0 -> dw_min:9.9557e-01  dw_max:1.0040e+00 lr:1.0000e-02
2023-03-30 18:56:53,208 ADAM: Layer 1 -> dw_min:9.9034e-01  dw_max:1.0079e+00 lr:1.0000e-02
2023-03-30 18:56:53,208 ADAM: Layer 2 -> dw_min:9.8791e-01  dw_max:1.0149e+00 lr:1.0000e-02
2023-03-30 18:56:53,208 ADAM: Layer 3 -> dw_min:9.9345e-01  dw_max:1.0064e+00 lr:1.0000e-02
2023-03-30 18:56:53,235 			Learning rate: weights:   1.000e-02    
2023-03-30 18:56:53,235 			Last test performance: 99.39%
2023-03-30 18:56:53,235 ----------------
2023-03-30 18:57:04,501   20  =>  11   		Training 486 pattern with 99.58% 	Forward time: 	10.96 sec
2023-03-30 18:57:04,501 			Loss:    1.043e-02    			Backward time: 	 0.30 sec 
2023-03-30 18:57:04,502 ADAM: Layer 0 -> dw_min:9.9301e-01  dw_max:1.0053e+00 lr:1.0000e-02
2023-03-30 18:57:04,502 ADAM: Layer 1 -> dw_min:9.9074e-01  dw_max:1.0075e+00 lr:1.0000e-02
2023-03-30 18:57:04,502 ADAM: Layer 2 -> dw_min:9.8846e-01  dw_max:1.0134e+00 lr:1.0000e-02
2023-03-30 18:57:04,502 ADAM: Layer 3 -> dw_min:9.9410e-01  dw_max:1.0058e+00 lr:1.0000e-02
2023-03-30 18:57:04,561 			Learning rate: weights:   1.000e-02    
2023-03-30 18:57:04,562 			Last test performance: 99.39%
2023-03-30 18:57:04,562 ----------------
2023-03-30 18:57:15,828   20  =>  12   		Training 486 pattern with 100.00% 	Forward time: 	10.96 sec
2023-03-30 18:57:15,828 			Loss:    2.274e-03    			Backward time: 	 0.31 sec 
2023-03-30 18:57:15,828 ADAM: Layer 0 -> dw_min:9.9370e-01  dw_max:1.0048e+00 lr:1.0000e-02
2023-03-30 18:57:15,829 ADAM: Layer 1 -> dw_min:9.9165e-01  dw_max:1.0068e+00 lr:1.0000e-02
2023-03-30 18:57:15,829 ADAM: Layer 2 -> dw_min:9.8961e-01  dw_max:1.0121e+00 lr:1.0000e-02
2023-03-30 18:57:15,829 ADAM: Layer 3 -> dw_min:9.9468e-01  dw_max:1.0052e+00 lr:1.0000e-02
2023-03-30 18:57:15,889 			Learning rate: weights:   1.000e-02    
2023-03-30 18:57:15,889 			Last test performance: 99.39%
2023-03-30 18:57:15,889 ----------------
2023-03-30 18:57:27,159   20  =>  13   		Training 486 pattern with 100.00% 	Forward time: 	10.96 sec
2023-03-30 18:57:27,160 			Loss:    1.202e-03    			Backward time: 	 0.30 sec 
2023-03-30 18:57:27,160 ADAM: Layer 0 -> dw_min:9.9441e-01  dw_max:1.0041e+00 lr:1.0000e-02
2023-03-30 18:57:27,160 ADAM: Layer 1 -> dw_min:9.9271e-01  dw_max:1.0061e+00 lr:1.0000e-02
2023-03-30 18:57:27,160 ADAM: Layer 2 -> dw_min:9.9061e-01  dw_max:1.0109e+00 lr:1.0000e-02
2023-03-30 18:57:27,160 ADAM: Layer 3 -> dw_min:9.9521e-01  dw_max:1.0046e+00 lr:1.0000e-02
2023-03-30 18:57:27,219 			Learning rate: weights:   1.000e-02    
2023-03-30 18:57:27,220 			Last test performance: 99.39%
2023-03-30 18:57:27,220 ----------------
2023-03-30 18:57:38,483   20  =>  14   		Training 486 pattern with 99.58% 	Forward time: 	10.95 sec
2023-03-30 18:57:38,483 			Loss:    1.129e-02    			Backward time: 	 0.30 sec 
2023-03-30 18:57:38,483 ADAM: Layer 0 -> dw_min:9.9506e-01  dw_max:1.0038e+00 lr:1.0000e-02
2023-03-30 18:57:38,483 ADAM: Layer 1 -> dw_min:9.9350e-01  dw_max:1.0054e+00 lr:1.0000e-02
2023-03-30 18:57:38,483 ADAM: Layer 2 -> dw_min:9.9155e-01  dw_max:1.0128e+00 lr:1.0000e-02
2023-03-30 18:57:38,483 ADAM: Layer 3 -> dw_min:9.9566e-01  dw_max:1.0042e+00 lr:1.0000e-02
2023-03-30 18:57:38,509 			Learning rate: weights:   1.000e-02    
2023-03-30 18:57:38,509 			Last test performance: 99.39%
2023-03-30 18:57:38,509 ----------------
2023-03-30 18:57:49,774   20  =>  15   		Training 486 pattern with 99.79% 	Forward time: 	10.95 sec
2023-03-30 18:57:49,774 			Loss:    3.716e-03    			Backward time: 	 0.30 sec 
2023-03-30 18:57:49,775 ADAM: Layer 0 -> dw_min:9.9553e-01  dw_max:1.0036e+00 lr:1.0000e-02
2023-03-30 18:57:49,775 ADAM: Layer 1 -> dw_min:9.8562e-01  dw_max:1.0100e+00 lr:1.0000e-02
2023-03-30 18:57:49,775 ADAM: Layer 2 -> dw_min:9.8884e-01  dw_max:1.0127e+00 lr:1.0000e-02
2023-03-30 18:57:49,775 ADAM: Layer 3 -> dw_min:9.9609e-01  dw_max:1.0038e+00 lr:1.0000e-02
2023-03-30 18:57:49,856 			Learning rate: weights:   1.000e-02    
2023-03-30 18:57:49,856 			Last test performance: 99.39%
2023-03-30 18:57:49,856 ----------------
2023-03-30 18:58:01,124   20  =>  16   		Training 486 pattern with 99.38% 	Forward time: 	10.96 sec
2023-03-30 18:58:01,124 			Loss:    9.490e-03    			Backward time: 	 0.30 sec 
2023-03-30 18:58:01,125 ADAM: Layer 0 -> dw_min:9.9569e-01  dw_max:1.0047e+00 lr:1.0000e-02
2023-03-30 18:58:01,125 ADAM: Layer 1 -> dw_min:9.8698e-01  dw_max:1.0133e+00 lr:1.0000e-02
2023-03-30 18:58:01,125 ADAM: Layer 2 -> dw_min:9.8520e-01  dw_max:1.0142e+00 lr:1.0000e-02
2023-03-30 18:58:01,125 ADAM: Layer 3 -> dw_min:9.9646e-01  dw_max:1.0034e+00 lr:1.0000e-02
2023-03-30 18:58:01,191 			Learning rate: weights:   1.000e-02    
2023-03-30 18:58:01,191 			Last test performance: 99.39%
2023-03-30 18:58:01,191 ----------------
2023-03-30 18:58:12,457   20  =>  17   		Training 486 pattern with 100.00% 	Forward time: 	10.96 sec
2023-03-30 18:58:12,457 			Loss:    3.781e-03    			Backward time: 	 0.31 sec 
2023-03-30 18:58:12,458 ADAM: Layer 0 -> dw_min:9.9598e-01  dw_max:1.0043e+00 lr:1.0000e-02
2023-03-30 18:58:12,458 ADAM: Layer 1 -> dw_min:9.8826e-01  dw_max:1.0120e+00 lr:1.0000e-02
2023-03-30 18:58:12,458 ADAM: Layer 2 -> dw_min:9.8667e-01  dw_max:1.0128e+00 lr:1.0000e-02
2023-03-30 18:58:12,458 ADAM: Layer 3 -> dw_min:9.9681e-01  dw_max:1.0028e+00 lr:1.0000e-02
2023-03-30 18:58:12,499 			Learning rate: weights:   1.000e-02    
2023-03-30 18:58:12,499 			Last test performance: 99.39%
2023-03-30 18:58:12,500 ----------------
2023-03-30 18:58:23,764   20  =>  18   		Training 486 pattern with 99.58% 	Forward time: 	10.96 sec
2023-03-30 18:58:23,765 			Loss:    8.143e-03    			Backward time: 	 0.30 sec 
2023-03-30 18:58:23,765 ADAM: Layer 0 -> dw_min:9.9651e-01  dw_max:1.0037e+00 lr:1.0000e-02
2023-03-30 18:58:23,765 ADAM: Layer 1 -> dw_min:9.8594e-01  dw_max:1.0145e+00 lr:1.0000e-02
2023-03-30 18:58:23,765 ADAM: Layer 2 -> dw_min:9.8568e-01  dw_max:1.0147e+00 lr:1.0000e-02
2023-03-30 18:58:23,765 ADAM: Layer 3 -> dw_min:9.9616e-01  dw_max:1.0052e+00 lr:1.0000e-02
2023-03-30 18:58:23,784 			Learning rate: weights:   1.000e-02    
2023-03-30 18:58:23,784 			Last test performance: 99.39%
2023-03-30 18:58:23,785 ----------------
2023-03-30 18:58:35,050   20  =>  19   		Training 486 pattern with 99.79% 	Forward time: 	10.95 sec
2023-03-30 18:58:35,050 			Loss:    4.892e-03    			Backward time: 	 0.30 sec 
2023-03-30 18:58:35,050 ADAM: Layer 0 -> dw_min:9.9571e-01  dw_max:1.0035e+00 lr:1.0000e-02
2023-03-30 18:58:35,050 ADAM: Layer 1 -> dw_min:9.8655e-01  dw_max:1.0131e+00 lr:1.0000e-02
2023-03-30 18:58:35,050 ADAM: Layer 2 -> dw_min:9.8710e-01  dw_max:1.0132e+00 lr:1.0000e-02
2023-03-30 18:58:35,050 ADAM: Layer 3 -> dw_min:9.9651e-01  dw_max:1.0046e+00 lr:1.0000e-02
2023-03-30 18:58:35,110 			Learning rate: weights:   1.000e-02    
2023-03-30 18:58:35,110 			Last test performance: 99.39%
2023-03-30 18:58:35,110 ----------------
2023-03-30 18:58:46,375   20  =>  20   		Training 486 pattern with 99.79% 	Forward time: 	10.95 sec
2023-03-30 18:58:46,375 			Loss:    4.714e-03    			Backward time: 	 0.30 sec 
2023-03-30 18:58:46,375 ADAM: Layer 0 -> dw_min:9.9603e-01  dw_max:1.0037e+00 lr:1.0000e-02
2023-03-30 18:58:46,375 ADAM: Layer 1 -> dw_min:9.8754e-01  dw_max:1.0118e+00 lr:1.0000e-02
2023-03-30 18:58:46,375 ADAM: Layer 2 -> dw_min:9.8838e-01  dw_max:1.0119e+00 lr:1.0000e-02
2023-03-30 18:58:46,376 ADAM: Layer 3 -> dw_min:9.9672e-01  dw_max:1.0041e+00 lr:1.0000e-02
2023-03-30 18:58:46,419 			Learning rate: weights:   1.000e-02    
2023-03-30 18:58:46,419 			Last test performance: 99.39%
2023-03-30 18:58:46,419 ----------------
2023-03-30 18:58:57,683   20  =>  21   		Training 486 pattern with 100.00% 	Forward time: 	10.95 sec
2023-03-30 18:58:57,683 			Loss:    1.976e-03    			Backward time: 	 0.30 sec 
2023-03-30 18:58:57,683 ADAM: Layer 0 -> dw_min:9.9646e-01  dw_max:1.0032e+00 lr:1.0000e-02
2023-03-30 18:58:57,683 ADAM: Layer 1 -> dw_min:9.8877e-01  dw_max:1.0106e+00 lr:1.0000e-02
2023-03-30 18:58:57,683 ADAM: Layer 2 -> dw_min:9.8954e-01  dw_max:1.0107e+00 lr:1.0000e-02
2023-03-30 18:58:57,683 ADAM: Layer 3 -> dw_min:9.9705e-01  dw_max:1.0037e+00 lr:1.0000e-02
2023-03-30 18:58:57,703 			Learning rate: weights:   1.000e-02    
2023-03-30 18:58:57,703 			Last test performance: 99.39%
2023-03-30 18:58:57,703 ----------------
2023-03-30 18:59:08,978   20  =>  22   		Training 486 pattern with 100.00% 	Forward time: 	10.96 sec
2023-03-30 18:59:08,978 			Loss:    8.310e-04    			Backward time: 	 0.31 sec 
2023-03-30 18:59:08,978 ADAM: Layer 0 -> dw_min:9.9673e-01  dw_max:1.0030e+00 lr:1.0000e-02
2023-03-30 18:59:08,978 ADAM: Layer 1 -> dw_min:9.8989e-01  dw_max:1.0095e+00 lr:1.0000e-02
2023-03-30 18:59:08,978 ADAM: Layer 2 -> dw_min:9.9058e-01  dw_max:1.0097e+00 lr:1.0000e-02
2023-03-30 18:59:08,979 ADAM: Layer 3 -> dw_min:9.9733e-01  dw_max:1.0033e+00 lr:1.0000e-02
2023-03-30 18:59:09,047 			Learning rate: weights:   1.000e-02    
2023-03-30 18:59:09,047 			Last test performance: 99.39%
2023-03-30 18:59:09,047 ----------------
2023-03-30 18:59:20,327   20  =>  23   		Training 486 pattern with 99.58% 	Forward time: 	10.97 sec
2023-03-30 18:59:20,327 			Loss:    9.779e-03    			Backward time: 	 0.31 sec 
2023-03-30 18:59:20,327 ADAM: Layer 0 -> dw_min:9.9697e-01  dw_max:1.0025e+00 lr:1.0000e-02
2023-03-30 18:59:20,327 ADAM: Layer 1 -> dw_min:9.9082e-01  dw_max:1.0091e+00 lr:1.0000e-02
2023-03-30 18:59:20,327 ADAM: Layer 2 -> dw_min:9.8858e-01  dw_max:1.0130e+00 lr:1.0000e-02
2023-03-30 18:59:20,328 ADAM: Layer 3 -> dw_min:9.9715e-01  dw_max:1.0052e+00 lr:1.0000e-02
2023-03-30 18:59:20,386 			Learning rate: weights:   1.000e-02    
2023-03-30 18:59:20,386 			Last test performance: 99.39%
2023-03-30 18:59:20,386 ----------------
2023-03-30 18:59:31,657   20  =>  24   		Training 486 pattern with 99.58% 	Forward time: 	10.96 sec
2023-03-30 18:59:31,657 			Loss:    1.202e-02    			Backward time: 	 0.31 sec 
2023-03-30 18:59:31,657 ADAM: Layer 0 -> dw_min:9.9418e-01  dw_max:1.0038e+00 lr:1.0000e-02
2023-03-30 18:59:31,657 ADAM: Layer 1 -> dw_min:9.8660e-01  dw_max:1.0088e+00 lr:1.0000e-02
2023-03-30 18:59:31,657 ADAM: Layer 2 -> dw_min:9.8573e-01  dw_max:1.0127e+00 lr:1.0000e-02
2023-03-30 18:59:31,657 ADAM: Layer 3 -> dw_min:9.9741e-01  dw_max:1.0047e+00 lr:1.0000e-02
2023-03-30 18:59:31,717 			Learning rate: weights:   1.000e-02    
2023-03-30 18:59:31,717 			Last test performance: 99.39%
2023-03-30 18:59:31,717 ----------------
2023-03-30 18:59:42,979   20  =>  25   		Training 486 pattern with 100.00% 	Forward time: 	10.95 sec
2023-03-30 18:59:42,980 			Loss:    2.078e-03    			Backward time: 	 0.30 sec 
2023-03-30 18:59:42,980 ADAM: Layer 0 -> dw_min:9.9482e-01  dw_max:1.0036e+00 lr:1.0000e-02
2023-03-30 18:59:42,980 ADAM: Layer 1 -> dw_min:9.8791e-01  dw_max:1.0079e+00 lr:1.0000e-02
2023-03-30 18:59:42,980 ADAM: Layer 2 -> dw_min:9.8715e-01  dw_max:1.0114e+00 lr:1.0000e-02
2023-03-30 18:59:42,980 ADAM: Layer 3 -> dw_min:9.9769e-01  dw_max:1.0042e+00 lr:1.0000e-02
2023-03-30 18:59:43,057 			Learning rate: weights:   1.000e-02    
2023-03-30 18:59:43,057 			Last test performance: 99.39%
2023-03-30 18:59:43,057 ----------------
2023-03-30 18:59:54,323   20  =>  26   		Training 486 pattern with 99.38% 	Forward time: 	10.96 sec
2023-03-30 18:59:54,323 			Loss:    1.613e-02    			Backward time: 	 0.30 sec 
2023-03-30 18:59:54,323 ADAM: Layer 0 -> dw_min:9.9450e-01  dw_max:1.0035e+00 lr:1.0000e-02
2023-03-30 18:59:54,323 ADAM: Layer 1 -> dw_min:9.8909e-01  dw_max:1.0096e+00 lr:1.0000e-02
2023-03-30 18:59:54,324 ADAM: Layer 2 -> dw_min:9.8549e-01  dw_max:1.0148e+00 lr:1.0000e-02
2023-03-30 18:59:54,324 ADAM: Layer 3 -> dw_min:9.9499e-01  dw_max:1.0047e+00 lr:1.0000e-02
2023-03-30 18:59:54,383 			Learning rate: weights:   1.000e-02    
2023-03-30 18:59:54,383 			Last test performance: 99.39%
2023-03-30 18:59:54,383 ----------------
2023-03-30 19:00:05,655   20  =>  27   		Training 486 pattern with 99.38% 	Forward time: 	10.96 sec
2023-03-30 19:00:05,655 			Loss:    1.982e-02    			Backward time: 	 0.31 sec 
2023-03-30 19:00:05,655 ADAM: Layer 0 -> dw_min:9.9223e-01  dw_max:1.0051e+00 lr:1.0000e-02
2023-03-30 19:00:05,655 ADAM: Layer 1 -> dw_min:9.8684e-01  dw_max:1.0144e+00 lr:1.0000e-02
2023-03-30 19:00:05,656 ADAM: Layer 2 -> dw_min:9.8491e-01  dw_max:1.0133e+00 lr:1.0000e-02
2023-03-30 19:00:05,656 ADAM: Layer 3 -> dw_min:9.9458e-01  dw_max:1.0057e+00 lr:1.0000e-02
2023-03-30 19:00:05,715 			Learning rate: weights:   1.000e-02    
2023-03-30 19:00:05,715 			Last test performance: 99.39%
2023-03-30 19:00:05,715 ----------------
2023-03-30 19:00:16,982   20  =>  28   		Training 486 pattern with 99.38% 	Forward time: 	10.96 sec
2023-03-30 19:00:16,983 			Loss:    2.787e-02    			Backward time: 	 0.30 sec 
2023-03-30 19:00:16,983 ADAM: Layer 0 -> dw_min:9.9218e-01  dw_max:1.0053e+00 lr:1.0000e-02
2023-03-30 19:00:16,983 ADAM: Layer 1 -> dw_min:9.8730e-01  dw_max:1.0143e+00 lr:1.0000e-02
2023-03-30 19:00:16,983 ADAM: Layer 2 -> dw_min:9.8520e-01  dw_max:1.0124e+00 lr:1.0000e-02
2023-03-30 19:00:16,983 ADAM: Layer 3 -> dw_min:9.9512e-01  dw_max:1.0056e+00 lr:1.0000e-02
2023-03-30 19:00:17,044 			Learning rate: weights:   1.000e-02    
2023-03-30 19:00:17,044 			Last test performance: 99.39%
2023-03-30 19:00:17,044 ----------------
2023-03-30 19:00:28,311   20  =>  29   		Training 486 pattern with 100.00% 	Forward time: 	10.96 sec
2023-03-30 19:00:28,311 			Loss:    1.208e-03    			Backward time: 	 0.30 sec 
2023-03-30 19:00:28,311 ADAM: Layer 0 -> dw_min:9.9302e-01  dw_max:1.0048e+00 lr:1.0000e-02
2023-03-30 19:00:28,312 ADAM: Layer 1 -> dw_min:9.8856e-01  dw_max:1.0128e+00 lr:1.0000e-02
2023-03-30 19:00:28,312 ADAM: Layer 2 -> dw_min:9.8667e-01  dw_max:1.0112e+00 lr:1.0000e-02
2023-03-30 19:00:28,312 ADAM: Layer 3 -> dw_min:9.9561e-01  dw_max:1.0050e+00 lr:1.0000e-02
2023-03-30 19:00:28,372 			Learning rate: weights:   1.000e-02    
2023-03-30 19:00:28,372 			Last test performance: 99.39%
2023-03-30 19:00:28,372 ----------------
2023-03-30 19:00:39,634   20  =>  30   		Training 486 pattern with 100.00% 	Forward time: 	10.95 sec
2023-03-30 19:00:39,634 			Loss:    1.340e-03    			Backward time: 	 0.30 sec 
2023-03-30 19:00:39,634 ADAM: Layer 0 -> dw_min:9.9383e-01  dw_max:1.0041e+00 lr:1.0000e-02
2023-03-30 19:00:39,635 ADAM: Layer 1 -> dw_min:9.8970e-01  dw_max:1.0116e+00 lr:1.0000e-02
2023-03-30 19:00:39,635 ADAM: Layer 2 -> dw_min:9.8800e-01  dw_max:1.0101e+00 lr:1.0000e-02
2023-03-30 19:00:39,635 ADAM: Layer 3 -> dw_min:9.9601e-01  dw_max:1.0044e+00 lr:1.0000e-02
2023-03-30 19:00:39,713 			Learning rate: weights:   1.000e-02    
2023-03-30 19:00:39,713 			Last test performance: 99.39%
2023-03-30 19:00:39,713 ----------------
2023-03-30 19:00:50,978   20  =>  31   		Training 486 pattern with 99.79% 	Forward time: 	10.96 sec
2023-03-30 19:00:50,979 			Loss:    5.717e-03    			Backward time: 	 0.30 sec 
2023-03-30 19:00:50,979 ADAM: Layer 0 -> dw_min:9.9349e-01  dw_max:1.0037e+00 lr:1.0000e-02
2023-03-30 19:00:50,979 ADAM: Layer 1 -> dw_min:9.8963e-01  dw_max:1.0102e+00 lr:1.0000e-02
2023-03-30 19:00:50,979 ADAM: Layer 2 -> dw_min:9.8924e-01  dw_max:1.0118e+00 lr:1.0000e-02
2023-03-30 19:00:50,979 ADAM: Layer 3 -> dw_min:9.9638e-01  dw_max:1.0037e+00 lr:1.0000e-02
2023-03-30 19:00:50,998 			Learning rate: weights:   1.000e-02    
2023-03-30 19:00:50,998 			Last test performance: 99.39%
2023-03-30 19:00:50,998 ----------------
2023-03-30 19:01:02,265   20  =>  32   		Training 486 pattern with 99.58% 	Forward time: 	10.96 sec
2023-03-30 19:01:02,266 			Loss:    1.059e-02    			Backward time: 	 0.30 sec 
2023-03-30 19:01:02,266 ADAM: Layer 0 -> dw_min:9.9306e-01  dw_max:1.0034e+00 lr:1.0000e-02
2023-03-30 19:01:02,266 ADAM: Layer 1 -> dw_min:9.9023e-01  dw_max:1.0103e+00 lr:1.0000e-02
2023-03-30 19:01:02,266 ADAM: Layer 2 -> dw_min:9.8789e-01  dw_max:1.0126e+00 lr:1.0000e-02
2023-03-30 19:01:02,266 ADAM: Layer 3 -> dw_min:9.9649e-01  dw_max:1.0038e+00 lr:1.0000e-02
2023-03-30 19:01:02,285 			Learning rate: weights:   1.000e-02    
2023-03-30 19:01:02,285 			Last test performance: 99.39%
2023-03-30 19:01:02,285 ----------------
2023-03-30 19:01:13,551   20  =>  33   		Training 486 pattern with 100.00% 	Forward time: 	10.96 sec
2023-03-30 19:01:13,551 			Loss:    3.439e-03    			Backward time: 	 0.30 sec 
2023-03-30 19:01:13,552 ADAM: Layer 0 -> dw_min:9.9366e-01  dw_max:1.0029e+00 lr:1.0000e-02
2023-03-30 19:01:13,552 ADAM: Layer 1 -> dw_min:9.9127e-01  dw_max:1.0093e+00 lr:1.0000e-02
2023-03-30 19:01:13,552 ADAM: Layer 2 -> dw_min:9.8910e-01  dw_max:1.0113e+00 lr:1.0000e-02
2023-03-30 19:01:13,552 ADAM: Layer 3 -> dw_min:9.9665e-01  dw_max:1.0034e+00 lr:1.0000e-02
2023-03-30 19:01:13,612 			Learning rate: weights:   1.000e-02    
2023-03-30 19:01:13,612 			Last test performance: 99.39%
2023-03-30 19:01:13,612 ----------------
2023-03-30 19:01:24,881   20  =>  34   		Training 486 pattern with 99.38% 	Forward time: 	10.96 sec
2023-03-30 19:01:24,881 			Loss:    2.262e-02    			Backward time: 	 0.31 sec 
2023-03-30 19:01:24,881 ADAM: Layer 0 -> dw_min:9.9421e-01  dw_max:1.0035e+00 lr:1.0000e-02
2023-03-30 19:01:24,881 ADAM: Layer 1 -> dw_min:9.9207e-01  dw_max:1.0109e+00 lr:1.0000e-02
2023-03-30 19:01:24,882 ADAM: Layer 2 -> dw_min:9.8711e-01  dw_max:1.0117e+00 lr:1.0000e-02
2023-03-30 19:01:24,882 ADAM: Layer 3 -> dw_min:9.9521e-01  dw_max:1.0039e+00 lr:1.0000e-02
2023-03-30 19:01:24,955 			Learning rate: weights:   1.000e-02    
2023-03-30 19:01:24,955 			Last test performance: 99.39%
2023-03-30 19:01:24,955 ----------------
2023-03-30 19:01:36,219   20  =>  35   		Training 486 pattern with 100.00% 	Forward time: 	10.95 sec
2023-03-30 19:01:36,219 			Loss:    1.283e-03    			Backward time: 	 0.30 sec 
2023-03-30 19:01:36,219 ADAM: Layer 0 -> dw_min:9.9473e-01  dw_max:1.0031e+00 lr:1.0000e-02
2023-03-30 19:01:36,219 ADAM: Layer 1 -> dw_min:9.9260e-01  dw_max:1.0093e+00 lr:1.0000e-02
2023-03-30 19:01:36,220 ADAM: Layer 2 -> dw_min:9.8913e-01  dw_max:1.0105e+00 lr:1.0000e-02
2023-03-30 19:01:36,220 ADAM: Layer 3 -> dw_min:9.9587e-01  dw_max:1.0035e+00 lr:1.0000e-02
2023-03-30 19:01:36,278 			Learning rate: weights:   1.000e-02    
2023-03-30 19:01:36,278 			Last test performance: 99.39%
2023-03-30 19:01:36,278 ----------------
2023-03-30 19:01:47,543   20  =>  36   		Training 486 pattern with 99.17% 	Forward time: 	10.95 sec
2023-03-30 19:01:47,543 			Loss:    2.588e-02    			Backward time: 	 0.30 sec 
2023-03-30 19:01:47,544 ADAM: Layer 0 -> dw_min:9.9281e-01  dw_max:1.0035e+00 lr:1.0000e-02
2023-03-30 19:01:47,544 ADAM: Layer 1 -> dw_min:9.8471e-01  dw_max:1.0126e+00 lr:1.0000e-02
2023-03-30 19:01:47,544 ADAM: Layer 2 -> dw_min:9.8474e-01  dw_max:1.0139e+00 lr:1.0000e-02
2023-03-30 19:01:47,544 ADAM: Layer 3 -> dw_min:9.8713e-01  dw_max:1.0107e+00 lr:1.0000e-02
2023-03-30 19:01:47,564 			Learning rate: weights:   1.000e-02    
2023-03-30 19:01:47,564 			Last test performance: 99.39%
2023-03-30 19:01:47,564 ----------------
2023-03-30 19:01:58,831   20  =>  37   		Training 486 pattern with 99.58% 	Forward time: 	10.96 sec
2023-03-30 19:01:58,831 			Loss:    7.991e-03    			Backward time: 	 0.30 sec 
2023-03-30 19:01:58,831 ADAM: Layer 0 -> dw_min:9.9340e-01  dw_max:1.0058e+00 lr:1.0000e-02
2023-03-30 19:01:58,831 ADAM: Layer 1 -> dw_min:9.8517e-01  dw_max:1.0123e+00 lr:1.0000e-02
2023-03-30 19:01:58,831 ADAM: Layer 2 -> dw_min:9.8493e-01  dw_max:1.0150e+00 lr:1.0000e-02
2023-03-30 19:01:58,831 ADAM: Layer 3 -> dw_min:9.8841e-01  dw_max:1.0097e+00 lr:1.0000e-02
2023-03-30 19:01:58,875 			Learning rate: weights:   1.000e-02    
2023-03-30 19:01:58,875 			Last test performance: 99.39%
2023-03-30 19:01:58,875 ----------------
2023-03-30 19:02:10,144   20  =>  38   		Training 486 pattern with 99.58% 	Forward time: 	10.96 sec
2023-03-30 19:02:10,144 			Loss:    1.370e-02    			Backward time: 	 0.30 sec 
2023-03-30 19:02:10,144 ADAM: Layer 0 -> dw_min:9.9397e-01  dw_max:1.0053e+00 lr:1.0000e-02
2023-03-30 19:02:10,144 ADAM: Layer 1 -> dw_min:9.8662e-01  dw_max:1.0108e+00 lr:1.0000e-02
2023-03-30 19:02:10,144 ADAM: Layer 2 -> dw_min:9.8642e-01  dw_max:1.0147e+00 lr:1.0000e-02
2023-03-30 19:02:10,145 ADAM: Layer 3 -> dw_min:9.8957e-01  dw_max:1.0085e+00 lr:1.0000e-02
2023-03-30 19:02:10,189 			Learning rate: weights:   1.000e-02    
2023-03-30 19:02:10,189 			Last test performance: 99.39%
2023-03-30 19:02:10,189 ----------------
2023-03-30 19:02:21,453   20  =>  39   		Training 486 pattern with 99.79% 	Forward time: 	10.95 sec
2023-03-30 19:02:21,453 			Loss:    7.532e-03    			Backward time: 	 0.30 sec 
2023-03-30 19:02:21,453 ADAM: Layer 0 -> dw_min:9.9422e-01  dw_max:1.0043e+00 lr:1.0000e-02
2023-03-30 19:02:21,454 ADAM: Layer 1 -> dw_min:9.8793e-01  dw_max:1.0097e+00 lr:1.0000e-02
2023-03-30 19:02:21,454 ADAM: Layer 2 -> dw_min:9.8684e-01  dw_max:1.0132e+00 lr:1.0000e-02
2023-03-30 19:02:21,454 ADAM: Layer 3 -> dw_min:9.9060e-01  dw_max:1.0076e+00 lr:1.0000e-02
2023-03-30 19:02:21,513 			Learning rate: weights:   1.000e-02    
2023-03-30 19:02:21,513 			Last test performance: 99.39%
2023-03-30 19:02:21,513 ----------------
2023-03-30 19:02:32,781   20  =>  40   		Training 486 pattern with 99.38% 	Forward time: 	10.96 sec
2023-03-30 19:02:32,781 			Loss:    2.754e-02    			Backward time: 	 0.30 sec 
2023-03-30 19:02:32,781 ADAM: Layer 0 -> dw_min:9.9459e-01  dw_max:1.0043e+00 lr:1.0000e-02
2023-03-30 19:02:32,782 ADAM: Layer 1 -> dw_min:9.8910e-01  dw_max:1.0082e+00 lr:1.0000e-02
2023-03-30 19:02:32,782 ADAM: Layer 2 -> dw_min:9.8817e-01  dw_max:1.0118e+00 lr:1.0000e-02
2023-03-30 19:02:32,782 ADAM: Layer 3 -> dw_min:9.9154e-01  dw_max:1.0069e+00 lr:1.0000e-02
2023-03-30 19:02:32,860 			Learning rate: weights:   1.000e-02    
2023-03-30 19:02:32,860 			Last test performance: 99.39%
2023-03-30 19:02:32,860 ----------------
2023-03-30 19:02:44,125   20  =>  41   		Training 486 pattern with 100.00% 	Forward time: 	10.95 sec
2023-03-30 19:02:44,125 			Loss:    4.276e-03    			Backward time: 	 0.31 sec 
2023-03-30 19:02:44,126 ADAM: Layer 0 -> dw_min:9.9524e-01  dw_max:1.0035e+00 lr:1.0000e-02
2023-03-30 19:02:44,126 ADAM: Layer 1 -> dw_min:9.8999e-01  dw_max:1.0074e+00 lr:1.0000e-02
2023-03-30 19:02:44,126 ADAM: Layer 2 -> dw_min:9.8616e-01  dw_max:1.0149e+00 lr:1.0000e-02
2023-03-30 19:02:44,126 ADAM: Layer 3 -> dw_min:9.9237e-01  dw_max:1.0062e+00 lr:1.0000e-02
2023-03-30 19:02:44,145 			Learning rate: weights:   1.000e-02    
2023-03-30 19:02:44,145 			Last test performance: 99.39%
2023-03-30 19:02:44,145 ----------------
2023-03-30 19:02:55,411   20  =>  42   		Training 486 pattern with 99.58% 	Forward time: 	10.96 sec
2023-03-30 19:02:55,411 			Loss:    1.377e-02    			Backward time: 	 0.30 sec 
2023-03-30 19:02:55,412 ADAM: Layer 0 -> dw_min:9.9591e-01  dw_max:1.0032e+00 lr:1.0000e-02
2023-03-30 19:02:55,412 ADAM: Layer 1 -> dw_min:9.8988e-01  dw_max:1.0066e+00 lr:1.0000e-02
2023-03-30 19:02:55,412 ADAM: Layer 2 -> dw_min:9.8061e-01  dw_max:1.0163e+00 lr:1.0000e-02
2023-03-30 19:02:55,412 ADAM: Layer 3 -> dw_min:9.9313e-01  dw_max:1.0056e+00 lr:1.0000e-02
2023-03-30 19:02:55,440 			Learning rate: weights:   1.000e-02    
2023-03-30 19:02:55,440 			Last test performance: 99.39%
2023-03-30 19:02:55,440 ----------------
2023-03-30 19:03:06,709   20  =>  43   		Training 486 pattern with 99.79% 	Forward time: 	10.96 sec
2023-03-30 19:03:06,709 			Loss:    3.527e-03    			Backward time: 	 0.30 sec 
2023-03-30 19:03:06,710 ADAM: Layer 0 -> dw_min:9.9612e-01  dw_max:1.0044e+00 lr:1.0000e-02
2023-03-30 19:03:06,710 ADAM: Layer 1 -> dw_min:9.8491e-01  dw_max:1.0075e+00 lr:1.0000e-02
2023-03-30 19:03:06,710 ADAM: Layer 2 -> dw_min:9.8263e-01  dw_max:1.0152e+00 lr:1.0000e-02
2023-03-30 19:03:06,710 ADAM: Layer 3 -> dw_min:9.9382e-01  dw_max:1.0056e+00 lr:1.0000e-02
2023-03-30 19:03:06,741 			Learning rate: weights:   1.000e-02    
2023-03-30 19:03:06,741 			Last test performance: 99.39%
2023-03-30 19:03:06,741 ----------------
2023-03-30 19:03:18,006   20  =>  44   		Training 486 pattern with 100.00% 	Forward time: 	10.95 sec
2023-03-30 19:03:18,006 			Loss:    3.443e-03    			Backward time: 	 0.30 sec 
2023-03-30 19:03:18,007 ADAM: Layer 0 -> dw_min:9.9598e-01  dw_max:1.0048e+00 lr:1.0000e-02
2023-03-30 19:03:18,007 ADAM: Layer 1 -> dw_min:9.8622e-01  dw_max:1.0091e+00 lr:1.0000e-02
2023-03-30 19:03:18,007 ADAM: Layer 2 -> dw_min:9.8334e-01  dw_max:1.0150e+00 lr:1.0000e-02
2023-03-30 19:03:18,007 ADAM: Layer 3 -> dw_min:9.9443e-01  dw_max:1.0050e+00 lr:1.0000e-02
2023-03-30 19:03:18,066 			Learning rate: weights:   1.000e-02    
2023-03-30 19:03:18,066 			Last test performance: 99.39%
2023-03-30 19:03:18,066 ----------------
2023-03-30 19:03:29,341   20  =>  45   		Training 486 pattern with 99.79% 	Forward time: 	10.96 sec
2023-03-30 19:03:29,341 			Loss:    4.307e-03    			Backward time: 	 0.30 sec 
2023-03-30 19:03:29,341 ADAM: Layer 0 -> dw_min:9.9637e-01  dw_max:1.0042e+00 lr:1.0000e-02
2023-03-30 19:03:29,342 ADAM: Layer 1 -> dw_min:9.8809e-01  dw_max:1.0092e+00 lr:1.0000e-02
2023-03-30 19:03:29,342 ADAM: Layer 2 -> dw_min:9.8501e-01  dw_max:1.0135e+00 lr:1.0000e-02
2023-03-30 19:03:29,342 ADAM: Layer 3 -> dw_min:9.9499e-01  dw_max:1.0045e+00 lr:1.0000e-02
2023-03-30 19:03:29,401 			Learning rate: weights:   1.000e-02    
2023-03-30 19:03:29,401 			Last test performance: 99.39%
2023-03-30 19:03:29,401 ----------------
2023-03-30 19:03:40,666   20  =>  46   		Training 486 pattern with 99.38% 	Forward time: 	10.95 sec
2023-03-30 19:03:40,666 			Loss:    1.531e-02    			Backward time: 	 0.30 sec 
2023-03-30 19:03:40,666 ADAM: Layer 0 -> dw_min:9.9581e-01  dw_max:1.0043e+00 lr:1.0000e-02
2023-03-30 19:03:40,666 ADAM: Layer 1 -> dw_min:9.8832e-01  dw_max:1.0100e+00 lr:1.0000e-02
2023-03-30 19:03:40,667 ADAM: Layer 2 -> dw_min:9.8523e-01  dw_max:1.0149e+00 lr:1.0000e-02
2023-03-30 19:03:40,667 ADAM: Layer 3 -> dw_min:9.9361e-01  dw_max:1.0040e+00 lr:1.0000e-02
2023-03-30 19:03:40,685 			Learning rate: weights:   1.000e-02    
2023-03-30 19:03:40,685 			Last test performance: 99.39%
2023-03-30 19:03:40,685 ----------------
2023-03-30 19:03:51,951   20  =>  47   		Training 486 pattern with 100.00% 	Forward time: 	10.96 sec
2023-03-30 19:03:51,951 			Loss:    2.079e-03    			Backward time: 	 0.30 sec 
2023-03-30 19:03:51,951 ADAM: Layer 0 -> dw_min:9.9625e-01  dw_max:1.0037e+00 lr:1.0000e-02
2023-03-30 19:03:51,951 ADAM: Layer 1 -> dw_min:9.8942e-01  dw_max:1.0090e+00 lr:1.0000e-02
2023-03-30 19:03:51,952 ADAM: Layer 2 -> dw_min:9.8671e-01  dw_max:1.0133e+00 lr:1.0000e-02
2023-03-30 19:03:51,952 ADAM: Layer 3 -> dw_min:9.9425e-01  dw_max:1.0053e+00 lr:1.0000e-02
2023-03-30 19:03:51,970 			Learning rate: weights:   1.000e-02    
2023-03-30 19:03:51,970 			Last test performance: 99.39%
2023-03-30 19:03:51,970 ----------------
2023-03-30 19:04:03,239   20  =>  48   		Training 486 pattern with 100.00% 	Forward time: 	10.96 sec
2023-03-30 19:04:03,240 			Loss:    1.590e-03    			Backward time: 	 0.31 sec 
2023-03-30 19:04:03,240 ADAM: Layer 0 -> dw_min:9.9646e-01  dw_max:1.0033e+00 lr:1.0000e-02
2023-03-30 19:04:03,240 ADAM: Layer 1 -> dw_min:9.9054e-01  dw_max:1.0083e+00 lr:1.0000e-02
2023-03-30 19:04:03,240 ADAM: Layer 2 -> dw_min:9.8803e-01  dw_max:1.0120e+00 lr:1.0000e-02
2023-03-30 19:04:03,240 ADAM: Layer 3 -> dw_min:9.9481e-01  dw_max:1.0047e+00 lr:1.0000e-02
2023-03-30 19:04:03,298 			Learning rate: weights:   1.000e-02    
2023-03-30 19:04:03,298 			Last test performance: 99.39%
2023-03-30 19:04:03,298 ----------------
2023-03-30 19:04:14,567   20  =>  49   		Training 486 pattern with 99.79% 	Forward time: 	10.96 sec
2023-03-30 19:04:14,567 			Loss:    9.840e-03    			Backward time: 	 0.30 sec 
2023-03-30 19:04:14,567 ADAM: Layer 0 -> dw_min:9.9578e-01  dw_max:1.0035e+00 lr:1.0000e-02
2023-03-30 19:04:14,567 ADAM: Layer 1 -> dw_min:9.9154e-01  dw_max:1.0091e+00 lr:1.0000e-02
2023-03-30 19:04:14,567 ADAM: Layer 2 -> dw_min:9.8922e-01  dw_max:1.0108e+00 lr:1.0000e-02
2023-03-30 19:04:14,567 ADAM: Layer 3 -> dw_min:9.9533e-01  dw_max:1.0043e+00 lr:1.0000e-02
2023-03-30 19:04:14,584 			Learning rate: weights:   1.000e-02    
2023-03-30 19:04:14,584 			Last test performance: 99.39%
2023-03-30 19:04:14,585 ----------------
2023-03-30 19:04:25,849   20  =>  50   		Training 486 pattern with 99.79% 	Forward time: 	10.95 sec
2023-03-30 19:04:25,849 			Loss:    4.247e-03    			Backward time: 	 0.30 sec 
2023-03-30 19:04:25,849 ADAM: Layer 0 -> dw_min:9.9587e-01  dw_max:1.0034e+00 lr:1.0000e-02
2023-03-30 19:04:25,849 ADAM: Layer 1 -> dw_min:9.9229e-01  dw_max:1.0081e+00 lr:1.0000e-02
2023-03-30 19:04:25,849 ADAM: Layer 2 -> dw_min:9.9028e-01  dw_max:1.0097e+00 lr:1.0000e-02
2023-03-30 19:04:25,850 ADAM: Layer 3 -> dw_min:9.9579e-01  dw_max:1.0038e+00 lr:1.0000e-02
2023-03-30 19:04:25,868 			Learning rate: weights:   1.000e-02    
2023-03-30 19:04:25,868 			Last test performance: 99.39%
2023-03-30 19:04:25,868 ----------------
2023-03-30 19:04:37,136   20  =>  51   		Training 486 pattern with 99.79% 	Forward time: 	10.96 sec
2023-03-30 19:04:37,136 			Loss:    3.857e-03    			Backward time: 	 0.30 sec 
2023-03-30 19:04:37,136 ADAM: Layer 0 -> dw_min:9.9625e-01  dw_max:1.0033e+00 lr:1.0000e-02
2023-03-30 19:04:37,136 ADAM: Layer 1 -> dw_min:9.9101e-01  dw_max:1.0075e+00 lr:1.0000e-02
2023-03-30 19:04:37,136 ADAM: Layer 2 -> dw_min:9.8773e-01  dw_max:1.0125e+00 lr:1.0000e-02
2023-03-30 19:04:37,136 ADAM: Layer 3 -> dw_min:9.9610e-01  dw_max:1.0035e+00 lr:1.0000e-02
2023-03-30 19:04:37,168 			Learning rate: weights:   1.000e-02    
2023-03-30 19:04:37,168 			Last test performance: 99.39%
2023-03-30 19:04:37,168 ----------------
2023-03-30 19:04:48,433   20  =>  52   		Training 486 pattern with 99.58% 	Forward time: 	10.96 sec
2023-03-30 19:04:48,434 			Loss:    2.241e-02    			Backward time: 	 0.30 sec 
2023-03-30 19:04:48,434 ADAM: Layer 0 -> dw_min:9.9663e-01  dw_max:1.0032e+00 lr:1.0000e-02
2023-03-30 19:04:48,434 ADAM: Layer 1 -> dw_min:9.9181e-01  dw_max:1.0071e+00 lr:1.0000e-02
2023-03-30 19:04:48,434 ADAM: Layer 2 -> dw_min:9.8894e-01  dw_max:1.0126e+00 lr:1.0000e-02
2023-03-30 19:04:48,434 ADAM: Layer 3 -> dw_min:9.9640e-01  dw_max:1.0032e+00 lr:1.0000e-02
2023-03-30 19:04:48,494 			Learning rate: weights:   1.000e-02    
2023-03-30 19:04:48,494 			Last test performance: 99.39%
2023-03-30 19:04:48,494 ----------------
2023-03-30 19:04:59,760   20  =>  53   		Training 486 pattern with 98.96% 	Forward time: 	10.96 sec
2023-03-30 19:04:59,760 			Loss:    2.192e-02    			Backward time: 	 0.30 sec 
2023-03-30 19:04:59,760 ADAM: Layer 0 -> dw_min:9.9228e-01  dw_max:1.0083e+00 lr:1.0000e-02
2023-03-30 19:04:59,760 ADAM: Layer 1 -> dw_min:9.8654e-01  dw_max:1.0146e+00 lr:1.0000e-02
2023-03-30 19:04:59,761 ADAM: Layer 2 -> dw_min:9.8475e-01  dw_max:1.0147e+00 lr:1.0000e-02
2023-03-30 19:04:59,761 ADAM: Layer 3 -> dw_min:9.9305e-01  dw_max:1.0056e+00 lr:1.0000e-02
2023-03-30 19:04:59,856 			Learning rate: weights:   1.000e-02    
2023-03-30 19:04:59,856 			Last test performance: 99.39%
2023-03-30 19:04:59,856 ----------------
2023-03-30 19:05:11,124   20  =>  54   		Training 486 pattern with 100.00% 	Forward time: 	10.96 sec
2023-03-30 19:05:11,124 			Loss:    1.754e-03    			Backward time: 	 0.30 sec 
2023-03-30 19:05:11,124 ADAM: Layer 0 -> dw_min:9.9304e-01  dw_max:1.0074e+00 lr:1.0000e-02
2023-03-30 19:05:11,124 ADAM: Layer 1 -> dw_min:9.8815e-01  dw_max:1.0131e+00 lr:1.0000e-02
2023-03-30 19:05:11,125 ADAM: Layer 2 -> dw_min:9.8626e-01  dw_max:1.0132e+00 lr:1.0000e-02
2023-03-30 19:05:11,125 ADAM: Layer 3 -> dw_min:9.9443e-01  dw_max:1.0050e+00 lr:1.0000e-02
2023-03-30 19:05:11,144 			Learning rate: weights:   1.000e-02    
2023-03-30 19:05:11,144 			Last test performance: 99.39%
2023-03-30 19:05:11,145 ----------------
2023-03-30 19:05:22,411   20  =>  55   		Training 486 pattern with 100.00% 	Forward time: 	10.96 sec
2023-03-30 19:05:22,411 			Loss:    1.687e-03    			Backward time: 	 0.30 sec 
2023-03-30 19:05:22,411 ADAM: Layer 0 -> dw_min:9.9385e-01  dw_max:1.0066e+00 lr:1.0000e-02
2023-03-30 19:05:22,412 ADAM: Layer 1 -> dw_min:9.8932e-01  dw_max:1.0117e+00 lr:1.0000e-02
2023-03-30 19:05:22,412 ADAM: Layer 2 -> dw_min:9.8769e-01  dw_max:1.0119e+00 lr:1.0000e-02
2023-03-30 19:05:22,412 ADAM: Layer 3 -> dw_min:9.9499e-01  dw_max:1.0045e+00 lr:1.0000e-02
2023-03-30 19:05:22,440 			Learning rate: weights:   1.000e-02    
2023-03-30 19:05:22,440 			Last test performance: 99.39%
2023-03-30 19:05:22,440 ----------------
2023-03-30 19:05:33,724   20  =>  56   		Training 486 pattern with 99.17% 	Forward time: 	10.97 sec
2023-03-30 19:05:33,724 			Loss:    2.296e-02    			Backward time: 	 0.31 sec 
2023-03-30 19:05:33,724 ADAM: Layer 0 -> dw_min:9.9452e-01  dw_max:1.0061e+00 lr:1.0000e-02
2023-03-30 19:05:33,724 ADAM: Layer 1 -> dw_min:9.8804e-01  dw_max:1.0109e+00 lr:1.0000e-02
2023-03-30 19:05:33,724 ADAM: Layer 2 -> dw_min:9.8592e-01  dw_max:1.0123e+00 lr:1.0000e-02
2023-03-30 19:05:33,724 ADAM: Layer 3 -> dw_min:9.9504e-01  dw_max:1.0042e+00 lr:1.0000e-02
2023-03-30 19:05:33,782 			Learning rate: weights:   1.000e-02    
2023-03-30 19:05:33,782 			Last test performance: 99.39%
2023-03-30 19:05:33,783 ----------------
2023-03-30 19:05:45,066   20  =>  57   		Training 486 pattern with 99.58% 	Forward time: 	10.97 sec
2023-03-30 19:05:45,067 			Loss:    7.577e-03    			Backward time: 	 0.31 sec 
2023-03-30 19:05:45,067 ADAM: Layer 0 -> dw_min:9.9366e-01  dw_max:1.0053e+00 lr:1.0000e-02
2023-03-30 19:05:45,067 ADAM: Layer 1 -> dw_min:9.8318e-01  dw_max:1.0132e+00 lr:1.0000e-02
2023-03-30 19:05:45,067 ADAM: Layer 2 -> dw_min:9.8565e-01  dw_max:1.0151e+00 lr:1.0000e-02
2023-03-30 19:05:45,067 ADAM: Layer 3 -> dw_min:9.9553e-01  dw_max:1.0038e+00 lr:1.0000e-02
2023-03-30 19:05:45,085 			Learning rate: weights:   1.000e-02    
2023-03-30 19:05:45,085 			Last test performance: 99.39%
2023-03-30 19:05:45,085 ----------------
2023-03-30 19:05:56,370   20  =>  58   		Training 486 pattern with 100.00% 	Forward time: 	10.97 sec
2023-03-30 19:05:56,370 			Loss:    3.060e-03    			Backward time: 	 0.31 sec 
2023-03-30 19:05:56,370 ADAM: Layer 0 -> dw_min:9.9391e-01  dw_max:1.0054e+00 lr:1.0000e-02
2023-03-30 19:05:56,370 ADAM: Layer 1 -> dw_min:9.8485e-01  dw_max:1.0115e+00 lr:1.0000e-02
2023-03-30 19:05:56,370 ADAM: Layer 2 -> dw_min:9.8708e-01  dw_max:1.0136e+00 lr:1.0000e-02
2023-03-30 19:05:56,370 ADAM: Layer 3 -> dw_min:9.9598e-01  dw_max:1.0034e+00 lr:1.0000e-02
2023-03-30 19:05:56,389 			Learning rate: weights:   1.000e-02    
2023-03-30 19:05:56,389 			Last test performance: 99.39%
2023-03-30 19:05:56,389 ----------------
2023-03-30 19:06:07,675   20  =>  59   		Training 486 pattern with 100.00% 	Forward time: 	10.98 sec
2023-03-30 19:06:07,675 			Loss:    3.081e-03    			Backward time: 	 0.31 sec 
2023-03-30 19:06:07,675 ADAM: Layer 0 -> dw_min:9.9486e-01  dw_max:1.0051e+00 lr:1.0000e-02
2023-03-30 19:06:07,675 ADAM: Layer 1 -> dw_min:9.8608e-01  dw_max:1.0103e+00 lr:1.0000e-02
2023-03-30 19:06:07,676 ADAM: Layer 2 -> dw_min:9.8552e-01  dw_max:1.0133e+00 lr:1.0000e-02
2023-03-30 19:06:07,676 ADAM: Layer 3 -> dw_min:9.9638e-01  dw_max:1.0077e+00 lr:1.0000e-02
2023-03-30 19:06:07,794 			Learning rate: weights:   1.000e-02    
2023-03-30 19:06:07,794 			Last test performance: 99.39%
2023-03-30 19:06:07,794 ----------------
2023-03-30 19:06:19,078   20  =>  60   		Training 486 pattern with 100.00% 	Forward time: 	10.97 sec
2023-03-30 19:06:19,078 			Loss:    3.666e-03    			Backward time: 	 0.31 sec 
2023-03-30 19:06:19,079 ADAM: Layer 0 -> dw_min:9.9520e-01  dw_max:1.0046e+00 lr:1.0000e-02
2023-03-30 19:06:19,079 ADAM: Layer 1 -> dw_min:9.8738e-01  dw_max:1.0101e+00 lr:1.0000e-02
2023-03-30 19:06:19,079 ADAM: Layer 2 -> dw_min:9.8682e-01  dw_max:1.0166e+00 lr:1.0000e-02
2023-03-30 19:06:19,079 ADAM: Layer 3 -> dw_min:9.9670e-01  dw_max:1.0073e+00 lr:1.0000e-02
2023-03-30 19:06:19,139 			Learning rate: weights:   1.000e-02    
2023-03-30 19:06:19,139 			Last test performance: 99.39%
2023-03-30 19:06:19,139 ----------------
2023-03-30 19:06:30,424   20  =>  61   		Training 486 pattern with 99.58% 	Forward time: 	10.97 sec
2023-03-30 19:06:30,424 			Loss:    1.516e-02    			Backward time: 	 0.30 sec 
2023-03-30 19:06:30,425 ADAM: Layer 0 -> dw_min:9.9514e-01  dw_max:1.0045e+00 lr:1.0000e-02
2023-03-30 19:06:30,425 ADAM: Layer 1 -> dw_min:9.8865e-01  dw_max:1.0090e+00 lr:1.0000e-02
2023-03-30 19:06:30,425 ADAM: Layer 2 -> dw_min:9.8708e-01  dw_max:1.0149e+00 lr:1.0000e-02
2023-03-30 19:06:30,425 ADAM: Layer 3 -> dw_min:9.9585e-01  dw_max:1.0066e+00 lr:1.0000e-02
2023-03-30 19:06:30,476 			Learning rate: weights:   1.000e-02    
2023-03-30 19:06:30,476 			Last test performance: 99.39%
2023-03-30 19:06:30,476 ----------------
2023-03-30 19:06:41,760   20  =>  62   		Training 486 pattern with 99.58% 	Forward time: 	10.97 sec
2023-03-30 19:06:41,760 			Loss:    1.353e-02    			Backward time: 	 0.31 sec 
2023-03-30 19:06:41,760 ADAM: Layer 0 -> dw_min:9.9518e-01  dw_max:1.0040e+00 lr:1.0000e-02
2023-03-30 19:06:41,760 ADAM: Layer 1 -> dw_min:9.8916e-01  dw_max:1.0094e+00 lr:1.0000e-02
2023-03-30 19:06:41,760 ADAM: Layer 2 -> dw_min:9.8561e-01  dw_max:1.0151e+00 lr:1.0000e-02
2023-03-30 19:06:41,760 ADAM: Layer 3 -> dw_min:9.9613e-01  dw_max:1.0061e+00 lr:1.0000e-02
2023-03-30 19:06:41,788 			Learning rate: weights:   1.000e-02    
2023-03-30 19:06:41,788 			Last test performance: 99.39%
2023-03-30 19:06:41,788 ----------------
2023-03-30 19:06:53,070   20  =>  63   		Training 486 pattern with 99.79% 	Forward time: 	10.97 sec
2023-03-30 19:06:53,070 			Loss:    1.008e-02    			Backward time: 	 0.30 sec 
2023-03-30 19:06:53,071 ADAM: Layer 0 -> dw_min:9.9556e-01  dw_max:1.0036e+00 lr:1.0000e-02
2023-03-30 19:06:53,071 ADAM: Layer 1 -> dw_min:9.9026e-01  dw_max:1.0095e+00 lr:1.0000e-02
2023-03-30 19:06:53,071 ADAM: Layer 2 -> dw_min:9.8704e-01  dw_max:1.0140e+00 lr:1.0000e-02
2023-03-30 19:06:53,071 ADAM: Layer 3 -> dw_min:9.9628e-01  dw_max:1.0055e+00 lr:1.0000e-02
2023-03-30 19:06:53,165 			Learning rate: weights:   1.000e-02    
2023-03-30 19:06:53,165 			Last test performance: 99.39%
2023-03-30 19:06:53,165 ----------------
2023-03-30 19:07:04,450   20  =>  64   		Training 486 pattern with 99.58% 	Forward time: 	10.97 sec
2023-03-30 19:07:04,451 			Loss:    8.418e-03    			Backward time: 	 0.31 sec 
2023-03-30 19:07:04,451 ADAM: Layer 0 -> dw_min:9.9575e-01  dw_max:1.0032e+00 lr:1.0000e-02
2023-03-30 19:07:04,451 ADAM: Layer 1 -> dw_min:9.9105e-01  dw_max:1.0086e+00 lr:1.0000e-02
2023-03-30 19:07:04,451 ADAM: Layer 2 -> dw_min:9.8586e-01  dw_max:1.0126e+00 lr:1.0000e-02
2023-03-30 19:07:04,451 ADAM: Layer 3 -> dw_min:9.9429e-01  dw_max:1.0049e+00 lr:1.0000e-02
2023-03-30 19:07:04,488 			Learning rate: weights:   1.000e-02    
2023-03-30 19:07:04,488 			Last test performance: 99.39%
2023-03-30 19:07:04,488 ----------------
2023-03-30 19:07:15,772   20  =>  65   		Training 486 pattern with 99.38% 	Forward time: 	10.97 sec
2023-03-30 19:07:15,772 			Loss:    1.400e-02    			Backward time: 	 0.30 sec 
2023-03-30 19:07:15,773 ADAM: Layer 0 -> dw_min:9.9255e-01  dw_max:1.0058e+00 lr:1.0000e-02
2023-03-30 19:07:15,773 ADAM: Layer 1 -> dw_min:9.8618e-01  dw_max:1.0099e+00 lr:1.0000e-02
2023-03-30 19:07:15,773 ADAM: Layer 2 -> dw_min:9.8494e-01  dw_max:1.0112e+00 lr:1.0000e-02
2023-03-30 19:07:15,773 ADAM: Layer 3 -> dw_min:9.9485e-01  dw_max:1.0097e+00 lr:1.0000e-02
2023-03-30 19:07:15,833 			Learning rate: weights:   1.000e-02    
2023-03-30 19:07:15,833 			Last test performance: 99.39%
2023-03-30 19:07:15,833 ----------------
2023-03-30 19:07:27,121   20  =>  66   		Training 486 pattern with 100.00% 	Forward time: 	10.98 sec
2023-03-30 19:07:27,122 			Loss:    6.461e-04    			Backward time: 	 0.30 sec 
2023-03-30 19:07:27,122 ADAM: Layer 0 -> dw_min:9.9329e-01  dw_max:1.0052e+00 lr:1.0000e-02
2023-03-30 19:07:27,122 ADAM: Layer 1 -> dw_min:9.8763e-01  dw_max:1.0089e+00 lr:1.0000e-02
2023-03-30 19:07:27,122 ADAM: Layer 2 -> dw_min:9.8644e-01  dw_max:1.0101e+00 lr:1.0000e-02
2023-03-30 19:07:27,122 ADAM: Layer 3 -> dw_min:9.9537e-01  dw_max:1.0087e+00 lr:1.0000e-02
2023-03-30 19:07:27,205 			Learning rate: weights:   1.000e-02    
2023-03-30 19:07:27,205 			Last test performance: 99.39%
2023-03-30 19:07:27,205 ----------------
2023-03-30 19:07:38,491   20  =>  67   		Training 486 pattern with 99.58% 	Forward time: 	10.98 sec
2023-03-30 19:07:38,491 			Loss:    8.876e-03    			Backward time: 	 0.30 sec 
2023-03-30 19:07:38,492 ADAM: Layer 0 -> dw_min:9.9420e-01  dw_max:1.0047e+00 lr:1.0000e-02
2023-03-30 19:07:38,492 ADAM: Layer 1 -> dw_min:9.8511e-01  dw_max:1.0115e+00 lr:1.0000e-02
2023-03-30 19:07:38,492 ADAM: Layer 2 -> dw_min:9.8600e-01  dw_max:1.0164e+00 lr:1.0000e-02
2023-03-30 19:07:38,492 ADAM: Layer 3 -> dw_min:9.9453e-01  dw_max:1.0080e+00 lr:1.0000e-02
2023-03-30 19:07:38,574 			Learning rate: weights:   1.000e-02    
2023-03-30 19:07:38,574 			Last test performance: 99.39%
2023-03-30 19:07:38,575 ----------------
2023-03-30 19:07:49,857   20  =>  68   		Training 486 pattern with 99.58% 	Forward time: 	10.97 sec
2023-03-30 19:07:49,857 			Loss:    1.858e-02    			Backward time: 	 0.30 sec 
2023-03-30 19:07:49,857 ADAM: Layer 0 -> dw_min:9.9488e-01  dw_max:1.0043e+00 lr:1.0000e-02
2023-03-30 19:07:49,857 ADAM: Layer 1 -> dw_min:9.8658e-01  dw_max:1.0110e+00 lr:1.0000e-02
2023-03-30 19:07:49,857 ADAM: Layer 2 -> dw_min:9.8629e-01  dw_max:1.0148e+00 lr:1.0000e-02
2023-03-30 19:07:49,857 ADAM: Layer 3 -> dw_min:9.9507e-01  dw_max:1.0072e+00 lr:1.0000e-02
2023-03-30 19:07:49,935 			Learning rate: weights:   1.000e-02    
2023-03-30 19:07:49,935 			Last test performance: 99.39%
2023-03-30 19:07:49,935 ----------------
2023-03-30 19:08:01,218   20  =>  69   		Training 486 pattern with 100.00% 	Forward time: 	10.97 sec
2023-03-30 19:08:01,218 			Loss:    7.561e-04    			Backward time: 	 0.31 sec 
2023-03-30 19:08:01,218 ADAM: Layer 0 -> dw_min:9.9538e-01  dw_max:1.0039e+00 lr:1.0000e-02
2023-03-30 19:08:01,219 ADAM: Layer 1 -> dw_min:9.8791e-01  dw_max:1.0099e+00 lr:1.0000e-02
2023-03-30 19:08:01,219 ADAM: Layer 2 -> dw_min:9.8603e-01  dw_max:1.0133e+00 lr:1.0000e-02
2023-03-30 19:08:01,219 ADAM: Layer 3 -> dw_min:9.9556e-01  dw_max:1.0065e+00 lr:1.0000e-02
2023-03-30 19:08:01,237 			Learning rate: weights:   1.000e-02    
2023-03-30 19:08:01,237 			Last test performance: 99.39%
2023-03-30 19:08:01,237 ----------------
2023-03-30 19:08:12,525   20  =>  70   		Training 486 pattern with 99.79% 	Forward time: 	10.98 sec
2023-03-30 19:08:12,525 			Loss:    6.562e-03    			Backward time: 	 0.31 sec 
2023-03-30 19:08:12,525 ADAM: Layer 0 -> dw_min:9.9587e-01  dw_max:1.0048e+00 lr:1.0000e-02
2023-03-30 19:08:12,525 ADAM: Layer 1 -> dw_min:9.8911e-01  dw_max:1.0113e+00 lr:1.0000e-02
2023-03-30 19:08:12,525 ADAM: Layer 2 -> dw_min:9.8465e-01  dw_max:1.0120e+00 lr:1.0000e-02
2023-03-30 19:08:12,526 ADAM: Layer 3 -> dw_min:9.9600e-01  dw_max:1.0058e+00 lr:1.0000e-02
2023-03-30 19:08:12,585 			Learning rate: weights:   1.000e-02    
2023-03-30 19:08:12,585 			Last test performance: 99.39%
2023-03-30 19:08:12,585 ----------------
2023-03-30 19:08:23,847   20  =>  71   		Training 486 pattern with 99.58% 	Forward time: 	10.95 sec
2023-03-30 19:08:23,847 			Loss:    1.708e-02    			Backward time: 	 0.30 sec 
2023-03-30 19:08:23,848 ADAM: Layer 0 -> dw_min:9.9603e-01  dw_max:1.0047e+00 lr:1.0000e-02
2023-03-30 19:08:23,848 ADAM: Layer 1 -> dw_min:9.8590e-01  dw_max:1.0102e+00 lr:1.0000e-02
2023-03-30 19:08:23,848 ADAM: Layer 2 -> dw_min:9.8590e-01  dw_max:1.0157e+00 lr:1.0000e-02
2023-03-30 19:08:23,848 ADAM: Layer 3 -> dw_min:9.9629e-01  dw_max:1.0052e+00 lr:1.0000e-02
2023-03-30 19:08:23,923 			Learning rate: weights:   1.000e-02    
2023-03-30 19:08:23,923 			Last test performance: 99.39%
2023-03-30 19:08:23,923 ----------------
2023-03-30 19:08:35,187   20  =>  72   		Training 486 pattern with 100.00% 	Forward time: 	10.95 sec
2023-03-30 19:08:35,187 			Loss:    1.170e-03    			Backward time: 	 0.30 sec 
2023-03-30 19:08:35,187 ADAM: Layer 0 -> dw_min:9.9635e-01  dw_max:1.0039e+00 lr:1.0000e-02
2023-03-30 19:08:35,187 ADAM: Layer 1 -> dw_min:9.8729e-01  dw_max:1.0091e+00 lr:1.0000e-02
2023-03-30 19:08:35,187 ADAM: Layer 2 -> dw_min:9.8730e-01  dw_max:1.0142e+00 lr:1.0000e-02
2023-03-30 19:08:35,188 ADAM: Layer 3 -> dw_min:9.9668e-01  dw_max:1.0047e+00 lr:1.0000e-02
2023-03-30 19:08:35,249 			Learning rate: weights:   1.000e-02    
2023-03-30 19:08:35,249 			Last test performance: 99.39%
2023-03-30 19:08:35,249 ----------------
2023-03-30 19:08:46,513   20  =>  73   		Training 486 pattern with 99.38% 	Forward time: 	10.95 sec
2023-03-30 19:08:46,514 			Loss:    1.343e-02    			Backward time: 	 0.30 sec 
2023-03-30 19:08:46,514 ADAM: Layer 0 -> dw_min:9.9618e-01  dw_max:1.0052e+00 lr:1.0000e-02
2023-03-30 19:08:46,514 ADAM: Layer 1 -> dw_min:9.8823e-01  dw_max:1.0089e+00 lr:1.0000e-02
2023-03-30 19:08:46,514 ADAM: Layer 2 -> dw_min:9.8856e-01  dw_max:1.0133e+00 lr:1.0000e-02
2023-03-30 19:08:46,514 ADAM: Layer 3 -> dw_min:9.9701e-01  dw_max:1.0042e+00 lr:1.0000e-02
2023-03-30 19:08:46,589 			Learning rate: weights:   1.000e-02    
2023-03-30 19:08:46,589 			Last test performance: 99.39%
2023-03-30 19:08:46,589 ----------------
2023-03-30 19:08:57,851   20  =>  74   		Training 486 pattern with 100.00% 	Forward time: 	10.95 sec
2023-03-30 19:08:57,851 			Loss:    4.001e-03    			Backward time: 	 0.30 sec 
2023-03-30 19:08:57,852 ADAM: Layer 0 -> dw_min:9.9603e-01  dw_max:1.0053e+00 lr:1.0000e-02
2023-03-30 19:08:57,852 ADAM: Layer 1 -> dw_min:9.8903e-01  dw_max:1.0085e+00 lr:1.0000e-02
2023-03-30 19:08:57,852 ADAM: Layer 2 -> dw_min:9.8418e-01  dw_max:1.0144e+00 lr:1.0000e-02
2023-03-30 19:08:57,852 ADAM: Layer 3 -> dw_min:9.9635e-01  dw_max:1.0049e+00 lr:1.0000e-02
2023-03-30 19:08:57,911 			Learning rate: weights:   1.000e-02    
2023-03-30 19:08:57,911 			Last test performance: 99.39%
2023-03-30 19:08:57,911 ----------------
2023-03-30 19:09:09,181   20  =>  75   		Training 486 pattern with 99.79% 	Forward time: 	10.96 sec
2023-03-30 19:09:09,181 			Loss:    3.562e-03    			Backward time: 	 0.30 sec 
2023-03-30 19:09:09,182 ADAM: Layer 0 -> dw_min:9.9568e-01  dw_max:1.0058e+00 lr:1.0000e-02
2023-03-30 19:09:09,182 ADAM: Layer 1 -> dw_min:9.8790e-01  dw_max:1.0112e+00 lr:1.0000e-02
2023-03-30 19:09:09,182 ADAM: Layer 2 -> dw_min:9.8456e-01  dw_max:1.0130e+00 lr:1.0000e-02
2023-03-30 19:09:09,182 ADAM: Layer 3 -> dw_min:9.9664e-01  dw_max:1.0044e+00 lr:1.0000e-02
2023-03-30 19:09:09,216 			Learning rate: weights:   1.000e-02    
2023-03-30 19:09:09,216 			Last test performance: 99.39%
2023-03-30 19:09:09,216 ----------------
2023-03-30 19:09:20,481   20  =>  76   		Training 486 pattern with 99.79% 	Forward time: 	10.95 sec
2023-03-30 19:09:20,481 			Loss:    3.969e-03    			Backward time: 	 0.30 sec 
2023-03-30 19:09:20,481 ADAM: Layer 0 -> dw_min:9.9561e-01  dw_max:1.0045e+00 lr:1.0000e-02
2023-03-30 19:09:20,481 ADAM: Layer 1 -> dw_min:9.8914e-01  dw_max:1.0100e+00 lr:1.0000e-02
2023-03-30 19:09:20,482 ADAM: Layer 2 -> dw_min:9.8610e-01  dw_max:1.0117e+00 lr:1.0000e-02
2023-03-30 19:09:20,482 ADAM: Layer 3 -> dw_min:9.9677e-01  dw_max:1.0040e+00 lr:1.0000e-02
2023-03-30 19:09:20,554 			Learning rate: weights:   1.000e-02    
2023-03-30 19:09:20,554 			Last test performance: 99.39%
2023-03-30 19:09:20,554 ----------------
2023-03-30 19:09:31,826   20  =>  77   		Training 486 pattern with 99.38% 	Forward time: 	10.96 sec
2023-03-30 19:09:31,826 			Loss:    9.189e-03    			Backward time: 	 0.30 sec 
2023-03-30 19:09:31,826 ADAM: Layer 0 -> dw_min:9.9563e-01  dw_max:1.0036e+00 lr:1.0000e-02
2023-03-30 19:09:31,826 ADAM: Layer 1 -> dw_min:9.9022e-01  dw_max:1.0090e+00 lr:1.0000e-02
2023-03-30 19:09:31,826 ADAM: Layer 2 -> dw_min:9.8748e-01  dw_max:1.0113e+00 lr:1.0000e-02
2023-03-30 19:09:31,826 ADAM: Layer 3 -> dw_min:9.9368e-01  dw_max:1.0042e+00 lr:1.0000e-02
2023-03-30 19:09:31,887 			Learning rate: weights:   1.000e-02    
2023-03-30 19:09:31,887 			Last test performance: 99.39%
2023-03-30 19:09:31,887 ----------------
2023-03-30 19:09:43,153   20  =>  78   		Training 486 pattern with 99.79% 	Forward time: 	10.95 sec
2023-03-30 19:09:43,153 			Loss:    3.519e-03    			Backward time: 	 0.31 sec 
2023-03-30 19:09:43,153 ADAM: Layer 0 -> dw_min:9.9526e-01  dw_max:1.0041e+00 lr:1.0000e-02
2023-03-30 19:09:43,153 ADAM: Layer 1 -> dw_min:9.9121e-01  dw_max:1.0123e+00 lr:1.0000e-02
2023-03-30 19:09:43,153 ADAM: Layer 2 -> dw_min:9.8872e-01  dw_max:1.0102e+00 lr:1.0000e-02
2023-03-30 19:09:43,154 ADAM: Layer 3 -> dw_min:9.9431e-01  dw_max:1.0040e+00 lr:1.0000e-02
2023-03-30 19:09:43,215 			Learning rate: weights:   1.000e-02    
2023-03-30 19:09:43,215 			Last test performance: 99.39%
2023-03-30 19:09:43,215 ----------------
2023-03-30 19:09:54,480   20  =>  79   		Training 486 pattern with 100.00% 	Forward time: 	10.95 sec
2023-03-30 19:09:54,480 			Loss:    1.587e-03    			Backward time: 	 0.30 sec 
2023-03-30 19:09:54,480 ADAM: Layer 0 -> dw_min:9.9563e-01  dw_max:1.0036e+00 lr:1.0000e-02
2023-03-30 19:09:54,481 ADAM: Layer 1 -> dw_min:9.9031e-01  dw_max:1.0105e+00 lr:1.0000e-02
2023-03-30 19:09:54,481 ADAM: Layer 2 -> dw_min:9.8985e-01  dw_max:1.0092e+00 lr:1.0000e-02
2023-03-30 19:09:54,481 ADAM: Layer 3 -> dw_min:9.9482e-01  dw_max:1.0039e+00 lr:1.0000e-02
2023-03-30 19:09:54,539 			Learning rate: weights:   1.000e-02    
2023-03-30 19:09:54,539 			Last test performance: 99.39%
2023-03-30 19:09:54,539 ----------------
2023-03-30 19:10:05,816   20  =>  80   		Training 486 pattern with 99.38% 	Forward time: 	10.97 sec
2023-03-30 19:10:05,816 			Loss:    1.536e-02    			Backward time: 	 0.31 sec 
2023-03-30 19:10:05,817 ADAM: Layer 0 -> dw_min:9.9619e-01  dw_max:1.0041e+00 lr:1.0000e-02
2023-03-30 19:10:05,817 ADAM: Layer 1 -> dw_min:9.9095e-01  dw_max:1.0095e+00 lr:1.0000e-02
2023-03-30 19:10:05,817 ADAM: Layer 2 -> dw_min:9.8857e-01  dw_max:1.0134e+00 lr:1.0000e-02
2023-03-30 19:10:05,817 ADAM: Layer 3 -> dw_min:9.9515e-01  dw_max:1.0035e+00 lr:1.0000e-02
2023-03-30 19:10:05,891 			Learning rate: weights:   1.000e-02    
2023-03-30 19:10:05,891 			Last test performance: 99.39%
2023-03-30 19:10:05,891 ----------------
2023-03-30 19:10:17,174   20  =>  81   		Training 486 pattern with 99.38% 	Forward time: 	10.97 sec
2023-03-30 19:10:17,174 			Loss:    1.488e-02    			Backward time: 	 0.31 sec 
2023-03-30 19:10:17,174 ADAM: Layer 0 -> dw_min:9.9515e-01  dw_max:1.0051e+00 lr:1.0000e-02
2023-03-30 19:10:17,174 ADAM: Layer 1 -> dw_min:9.8924e-01  dw_max:1.0089e+00 lr:1.0000e-02
2023-03-30 19:10:17,175 ADAM: Layer 2 -> dw_min:9.8639e-01  dw_max:1.0130e+00 lr:1.0000e-02
2023-03-30 19:10:17,175 ADAM: Layer 3 -> dw_min:9.9537e-01  dw_max:1.0039e+00 lr:1.0000e-02
2023-03-30 19:10:17,234 			Learning rate: weights:   1.000e-02    
2023-03-30 19:10:17,234 			Last test performance: 99.39%
2023-03-30 19:10:17,234 ----------------
2023-03-30 19:10:28,501   20  =>  82   		Training 486 pattern with 100.00% 	Forward time: 	10.96 sec
2023-03-30 19:10:28,501 			Loss:    2.401e-03    			Backward time: 	 0.30 sec 
2023-03-30 19:10:28,501 ADAM: Layer 0 -> dw_min:9.9435e-01  dw_max:1.0045e+00 lr:1.0000e-02
2023-03-30 19:10:28,501 ADAM: Layer 1 -> dw_min:9.9028e-01  dw_max:1.0095e+00 lr:1.0000e-02
2023-03-30 19:10:28,501 ADAM: Layer 2 -> dw_min:9.8774e-01  dw_max:1.0117e+00 lr:1.0000e-02
2023-03-30 19:10:28,502 ADAM: Layer 3 -> dw_min:9.9582e-01  dw_max:1.0035e+00 lr:1.0000e-02
2023-03-30 19:10:28,521 			Learning rate: weights:   1.000e-02    
2023-03-30 19:10:28,521 			Last test performance: 99.39%
2023-03-30 19:10:28,521 ----------------
2023-03-30 19:10:39,785   20  =>  83   		Training 486 pattern with 99.38% 	Forward time: 	10.95 sec
2023-03-30 19:10:39,785 			Loss:    8.406e-03    			Backward time: 	 0.30 sec 
2023-03-30 19:10:39,785 ADAM: Layer 0 -> dw_min:9.9373e-01  dw_max:1.0052e+00 lr:1.0000e-02
2023-03-30 19:10:39,785 ADAM: Layer 1 -> dw_min:9.8789e-01  dw_max:1.0085e+00 lr:1.0000e-02
2023-03-30 19:10:39,785 ADAM: Layer 2 -> dw_min:9.8584e-01  dw_max:1.0147e+00 lr:1.0000e-02
2023-03-30 19:10:39,785 ADAM: Layer 3 -> dw_min:9.9402e-01  dw_max:1.0043e+00 lr:1.0000e-02
2023-03-30 19:10:39,844 			Learning rate: weights:   1.000e-02    
2023-03-30 19:10:39,844 			Last test performance: 99.39%
2023-03-30 19:10:39,844 ----------------
2023-03-30 19:10:51,111   20  =>  84   		Training 486 pattern with 100.00% 	Forward time: 	10.96 sec
2023-03-30 19:10:51,111 			Loss:    1.164e-03    			Backward time: 	 0.30 sec 
2023-03-30 19:10:51,112 ADAM: Layer 0 -> dw_min:9.9440e-01  dw_max:1.0048e+00 lr:1.0000e-02
2023-03-30 19:10:51,112 ADAM: Layer 1 -> dw_min:9.8908e-01  dw_max:1.0077e+00 lr:1.0000e-02
2023-03-30 19:10:51,112 ADAM: Layer 2 -> dw_min:9.8725e-01  dw_max:1.0133e+00 lr:1.0000e-02
2023-03-30 19:10:51,112 ADAM: Layer 3 -> dw_min:9.9462e-01  dw_max:1.0039e+00 lr:1.0000e-02
2023-03-30 19:10:51,173 			Learning rate: weights:   1.000e-02    
2023-03-30 19:10:51,173 			Last test performance: 99.39%
2023-03-30 19:10:51,173 ----------------
2023-03-30 19:11:02,439   20  =>  85   		Training 486 pattern with 99.58% 	Forward time: 	10.96 sec
2023-03-30 19:11:02,439 			Loss:    3.011e-02    			Backward time: 	 0.30 sec 
2023-03-30 19:11:02,440 ADAM: Layer 0 -> dw_min:9.9500e-01  dw_max:1.0041e+00 lr:1.0000e-02
2023-03-30 19:11:02,440 ADAM: Layer 1 -> dw_min:9.9023e-01  dw_max:1.0069e+00 lr:1.0000e-02
2023-03-30 19:11:02,440 ADAM: Layer 2 -> dw_min:9.8852e-01  dw_max:1.0120e+00 lr:1.0000e-02
2023-03-30 19:11:02,440 ADAM: Layer 3 -> dw_min:9.9487e-01  dw_max:1.0059e+00 lr:1.0000e-02
2023-03-30 19:11:02,465 			Learning rate: weights:   1.000e-02    
2023-03-30 19:11:02,465 			Last test performance: 99.39%
2023-03-30 19:11:02,465 ----------------
2023-03-30 19:11:13,734   20  =>  86   		Training 486 pattern with 99.17% 	Forward time: 	10.96 sec
2023-03-30 19:11:13,734 			Loss:    1.912e-02    			Backward time: 	 0.30 sec 
2023-03-30 19:11:13,735 ADAM: Layer 0 -> dw_min:9.9476e-01  dw_max:1.0040e+00 lr:1.0000e-02
2023-03-30 19:11:13,735 ADAM: Layer 1 -> dw_min:9.9151e-01  dw_max:1.0091e+00 lr:1.0000e-02
2023-03-30 19:11:13,735 ADAM: Layer 2 -> dw_min:9.8732e-01  dw_max:1.0147e+00 lr:1.0000e-02
2023-03-30 19:11:13,735 ADAM: Layer 3 -> dw_min:9.9479e-01  dw_max:1.0054e+00 lr:1.0000e-02
2023-03-30 19:11:13,794 			Learning rate: weights:   1.000e-02    
2023-03-30 19:11:13,794 			Last test performance: 99.39%
2023-03-30 19:11:13,794 ----------------
2023-03-30 19:11:25,065   20  =>  87   		Training 486 pattern with 99.58% 	Forward time: 	10.96 sec
2023-03-30 19:11:25,065 			Loss:    9.325e-03    			Backward time: 	 0.30 sec 
2023-03-30 19:11:25,066 ADAM: Layer 0 -> dw_min:9.9469e-01  dw_max:1.0036e+00 lr:1.0000e-02
2023-03-30 19:11:25,066 ADAM: Layer 1 -> dw_min:9.9108e-01  dw_max:1.0082e+00 lr:1.0000e-02
2023-03-30 19:11:25,066 ADAM: Layer 2 -> dw_min:9.8858e-01  dw_max:1.0133e+00 lr:1.0000e-02
2023-03-30 19:11:25,066 ADAM: Layer 3 -> dw_min:9.9530e-01  dw_max:1.0048e+00 lr:1.0000e-02
2023-03-30 19:11:25,092 			Learning rate: weights:   1.000e-02    
2023-03-30 19:11:25,092 			Last test performance: 99.39%
2023-03-30 19:11:25,092 ----------------
2023-03-30 19:11:36,359   20  =>  88   		Training 486 pattern with 99.17% 	Forward time: 	10.96 sec
2023-03-30 19:11:36,359 			Loss:    1.450e-02    			Backward time: 	 0.30 sec 
2023-03-30 19:11:36,360 ADAM: Layer 0 -> dw_min:9.9493e-01  dw_max:1.0049e+00 lr:1.0000e-02
2023-03-30 19:11:36,360 ADAM: Layer 1 -> dw_min:9.9053e-01  dw_max:1.0107e+00 lr:1.0000e-02
2023-03-30 19:11:36,360 ADAM: Layer 2 -> dw_min:9.8533e-01  dw_max:1.0135e+00 lr:1.0000e-02
2023-03-30 19:11:36,360 ADAM: Layer 3 -> dw_min:9.9239e-01  dw_max:1.0043e+00 lr:1.0000e-02
2023-03-30 19:11:36,427 			Learning rate: weights:   1.000e-02    
2023-03-30 19:11:36,427 			Last test performance: 99.39%
2023-03-30 19:11:36,427 ----------------
2023-03-30 19:11:47,693   20  =>  89   		Training 486 pattern with 99.58% 	Forward time: 	10.96 sec
2023-03-30 19:11:47,693 			Loss:    7.580e-03    			Backward time: 	 0.30 sec 
2023-03-30 19:11:47,694 ADAM: Layer 0 -> dw_min:9.9536e-01  dw_max:1.0042e+00 lr:1.0000e-02
2023-03-30 19:11:47,694 ADAM: Layer 1 -> dw_min:9.9134e-01  dw_max:1.0097e+00 lr:1.0000e-02
2023-03-30 19:11:47,694 ADAM: Layer 2 -> dw_min:9.8738e-01  dw_max:1.0122e+00 lr:1.0000e-02
2023-03-30 19:11:47,694 ADAM: Layer 3 -> dw_min:9.9308e-01  dw_max:1.0038e+00 lr:1.0000e-02
2023-03-30 19:11:47,757 			Learning rate: weights:   1.000e-02    
2023-03-30 19:11:47,757 			Last test performance: 99.39%
2023-03-30 19:11:47,757 ----------------
2023-03-30 19:11:59,023   20  =>  90   		Training 486 pattern with 99.38% 	Forward time: 	10.96 sec
2023-03-30 19:11:59,023 			Loss:    2.797e-02    			Backward time: 	 0.30 sec 
2023-03-30 19:11:59,023 ADAM: Layer 0 -> dw_min:9.9390e-01  dw_max:1.0043e+00 lr:1.0000e-02
2023-03-30 19:11:59,023 ADAM: Layer 1 -> dw_min:9.8948e-01  dw_max:1.0116e+00 lr:1.0000e-02
2023-03-30 19:11:59,023 ADAM: Layer 2 -> dw_min:9.8553e-01  dw_max:1.0117e+00 lr:1.0000e-02
2023-03-30 19:11:59,023 ADAM: Layer 3 -> dw_min:9.9375e-01  dw_max:1.0063e+00 lr:1.0000e-02
2023-03-30 19:11:59,075 			Learning rate: weights:   1.000e-02    
2023-03-30 19:11:59,075 			Last test performance: 99.39%
2023-03-30 19:11:59,075 ----------------
2023-03-30 19:12:10,345   20  =>  91   		Training 486 pattern with 99.79% 	Forward time: 	10.96 sec
2023-03-30 19:12:10,345 			Loss:    6.619e-03    			Backward time: 	 0.30 sec 
2023-03-30 19:12:10,345 ADAM: Layer 0 -> dw_min:9.9368e-01  dw_max:1.0044e+00 lr:1.0000e-02
2023-03-30 19:12:10,346 ADAM: Layer 1 -> dw_min:9.9044e-01  dw_max:1.0131e+00 lr:1.0000e-02
2023-03-30 19:12:10,346 ADAM: Layer 2 -> dw_min:9.8590e-01  dw_max:1.0107e+00 lr:1.0000e-02
2023-03-30 19:12:10,346 ADAM: Layer 3 -> dw_min:9.9438e-01  dw_max:1.0054e+00 lr:1.0000e-02
2023-03-30 19:12:10,364 			Learning rate: weights:   1.000e-02    
2023-03-30 19:12:10,364 			Last test performance: 99.39%
2023-03-30 19:12:10,364 ----------------
2023-03-30 19:12:21,631   20  =>  92   		Training 486 pattern with 99.17% 	Forward time: 	10.96 sec
2023-03-30 19:12:21,631 			Loss:    9.158e-03    			Backward time: 	 0.30 sec 
2023-03-30 19:12:21,631 ADAM: Layer 0 -> dw_min:9.9207e-01  dw_max:1.0052e+00 lr:1.0000e-02
2023-03-30 19:12:21,631 ADAM: Layer 1 -> dw_min:9.8682e-01  dw_max:1.0125e+00 lr:1.0000e-02
2023-03-30 19:12:21,631 ADAM: Layer 2 -> dw_min:9.8727e-01  dw_max:1.0120e+00 lr:1.0000e-02
2023-03-30 19:12:21,631 ADAM: Layer 3 -> dw_min:9.9367e-01  dw_max:1.0056e+00 lr:1.0000e-02
2023-03-30 19:12:21,699 			Learning rate: weights:   1.000e-02    
2023-03-30 19:12:21,699 			Last test performance: 99.39%
2023-03-30 19:12:21,699 ----------------
2023-03-30 19:12:32,965   20  =>  93   		Training 486 pattern with 99.79% 	Forward time: 	10.96 sec
2023-03-30 19:12:32,965 			Loss:    3.876e-03    			Backward time: 	 0.30 sec 
2023-03-30 19:12:32,965 ADAM: Layer 0 -> dw_min:9.8877e-01  dw_max:1.0048e+00 lr:1.0000e-02
2023-03-30 19:12:32,965 ADAM: Layer 1 -> dw_min:9.8817e-01  dw_max:1.0113e+00 lr:1.0000e-02
2023-03-30 19:12:32,965 ADAM: Layer 2 -> dw_min:9.8848e-01  dw_max:1.0119e+00 lr:1.0000e-02
2023-03-30 19:12:32,965 ADAM: Layer 3 -> dw_min:9.9431e-01  dw_max:1.0050e+00 lr:1.0000e-02
2023-03-30 19:12:33,025 			Learning rate: weights:   1.000e-02    
2023-03-30 19:12:33,025 			Last test performance: 99.39%
2023-03-30 19:12:33,025 ----------------
2023-03-30 19:12:44,290   20  =>  94   		Training 486 pattern with 99.79% 	Forward time: 	10.95 sec
2023-03-30 19:12:44,290 			Loss:    5.933e-03    			Backward time: 	 0.30 sec 
2023-03-30 19:12:44,290 ADAM: Layer 0 -> dw_min:9.9028e-01  dw_max:1.0043e+00 lr:1.0000e-02
2023-03-30 19:12:44,290 ADAM: Layer 1 -> dw_min:9.8959e-01  dw_max:1.0137e+00 lr:1.0000e-02
2023-03-30 19:12:44,290 ADAM: Layer 2 -> dw_min:9.8856e-01  dw_max:1.0119e+00 lr:1.0000e-02
2023-03-30 19:12:44,290 ADAM: Layer 3 -> dw_min:9.9487e-01  dw_max:1.0045e+00 lr:1.0000e-02
2023-03-30 19:12:44,348 			Learning rate: weights:   1.000e-02    
2023-03-30 19:12:44,348 			Last test performance: 99.39%
2023-03-30 19:12:44,348 ----------------
2023-03-30 19:12:55,613   20  =>  95   		Training 486 pattern with 99.38% 	Forward time: 	10.95 sec
2023-03-30 19:12:55,613 			Loss:    1.927e-02    			Backward time: 	 0.30 sec 
2023-03-30 19:12:55,614 ADAM: Layer 0 -> dw_min:9.9106e-01  dw_max:1.0039e+00 lr:1.0000e-02
2023-03-30 19:12:55,614 ADAM: Layer 1 -> dw_min:9.9048e-01  dw_max:1.0124e+00 lr:1.0000e-02
2023-03-30 19:12:55,614 ADAM: Layer 2 -> dw_min:9.8541e-01  dw_max:1.0108e+00 lr:1.0000e-02
2023-03-30 19:12:55,614 ADAM: Layer 3 -> dw_min:9.9538e-01  dw_max:1.0069e+00 lr:1.0000e-02
2023-03-30 19:12:55,632 			Learning rate: weights:   1.000e-02    
2023-03-30 19:12:55,632 			Last test performance: 99.39%
2023-03-30 19:12:55,632 ----------------
2023-03-30 19:13:06,899   20  =>  96   		Training 486 pattern with 99.79% 	Forward time: 	10.96 sec
2023-03-30 19:13:06,899 			Loss:    1.154e-02    			Backward time: 	 0.31 sec 
2023-03-30 19:13:06,899 ADAM: Layer 0 -> dw_min:9.9220e-01  dw_max:1.0036e+00 lr:1.0000e-02
2023-03-30 19:13:06,899 ADAM: Layer 1 -> dw_min:9.9144e-01  dw_max:1.0112e+00 lr:1.0000e-02
2023-03-30 19:13:06,899 ADAM: Layer 2 -> dw_min:9.8503e-01  dw_max:1.0145e+00 lr:1.0000e-02
2023-03-30 19:13:06,900 ADAM: Layer 3 -> dw_min:9.9583e-01  dw_max:1.0056e+00 lr:1.0000e-02
2023-03-30 19:13:06,920 			Learning rate: weights:   1.000e-02    
2023-03-30 19:13:06,920 			Last test performance: 99.39%
2023-03-30 19:13:06,920 ----------------
2023-03-30 19:13:18,186   20  =>  97   		Training 486 pattern with 99.79% 	Forward time: 	10.96 sec
2023-03-30 19:13:18,186 			Loss:    3.920e-03    			Backward time: 	 0.30 sec 
2023-03-30 19:13:18,186 ADAM: Layer 0 -> dw_min:9.9303e-01  dw_max:1.0040e+00 lr:1.0000e-02
2023-03-30 19:13:18,186 ADAM: Layer 1 -> dw_min:9.9240e-01  dw_max:1.0100e+00 lr:1.0000e-02
2023-03-30 19:13:18,186 ADAM: Layer 2 -> dw_min:9.8652e-01  dw_max:1.0130e+00 lr:1.0000e-02
2023-03-30 19:13:18,187 ADAM: Layer 3 -> dw_min:9.9632e-01  dw_max:1.0050e+00 lr:1.0000e-02
2023-03-30 19:13:18,204 			Learning rate: weights:   1.000e-02    
2023-03-30 19:13:18,204 			Last test performance: 99.39%
2023-03-30 19:13:18,204 ----------------
2023-03-30 19:13:29,476   20  =>  98   		Training 486 pattern with 99.79% 	Forward time: 	10.96 sec
2023-03-30 19:13:29,476 			Loss:    1.325e-02    			Backward time: 	 0.30 sec 
2023-03-30 19:13:29,477 ADAM: Layer 0 -> dw_min:9.9497e-01  dw_max:1.0043e+00 lr:1.0000e-02
2023-03-30 19:13:29,477 ADAM: Layer 1 -> dw_min:9.9251e-01  dw_max:1.0090e+00 lr:1.0000e-02
2023-03-30 19:13:29,477 ADAM: Layer 2 -> dw_min:9.8786e-01  dw_max:1.0117e+00 lr:1.0000e-02
2023-03-30 19:13:29,477 ADAM: Layer 3 -> dw_min:9.9670e-01  dw_max:1.0045e+00 lr:1.0000e-02
2023-03-30 19:13:29,536 			Learning rate: weights:   1.000e-02    
2023-03-30 19:13:29,536 			Last test performance: 99.39%
2023-03-30 19:13:29,536 ----------------
2023-03-30 19:13:40,801   20  =>  99   		Training 486 pattern with 99.38% 	Forward time: 	10.95 sec
2023-03-30 19:13:40,801 			Loss:    1.796e-02    			Backward time: 	 0.30 sec 
2023-03-30 19:13:40,801 ADAM: Layer 0 -> dw_min:9.9528e-01  dw_max:1.0044e+00 lr:1.0000e-02
2023-03-30 19:13:40,801 ADAM: Layer 1 -> dw_min:9.9324e-01  dw_max:1.0083e+00 lr:1.0000e-02
2023-03-30 19:13:40,801 ADAM: Layer 2 -> dw_min:9.8908e-01  dw_max:1.0106e+00 lr:1.0000e-02
2023-03-30 19:13:40,802 ADAM: Layer 3 -> dw_min:9.9704e-01  dw_max:1.0041e+00 lr:1.0000e-02
2023-03-30 19:13:40,875 			Learning rate: weights:   1.000e-02    
2023-03-30 19:13:40,875 			Last test performance: 99.39%
2023-03-30 19:13:40,875 ----------------
2023-03-30 19:13:52,140   20  => 100   		Training 486 pattern with 99.58% 	Forward time: 	10.95 sec
2023-03-30 19:13:52,140 			Loss:    7.429e-03    			Backward time: 	 0.30 sec 
2023-03-30 19:13:52,140 ADAM: Layer 0 -> dw_min:9.9542e-01  dw_max:1.0040e+00 lr:1.0000e-02
2023-03-30 19:13:52,141 ADAM: Layer 1 -> dw_min:9.9000e-01  dw_max:1.0131e+00 lr:1.0000e-02
2023-03-30 19:13:52,141 ADAM: Layer 2 -> dw_min:9.8596e-01  dw_max:1.0148e+00 lr:1.0000e-02
2023-03-30 19:13:52,141 ADAM: Layer 3 -> dw_min:9.9017e-01  dw_max:1.0046e+00 lr:1.0000e-02
2023-03-30 19:13:52,192 			Learning rate: weights:   1.000e-02    
2023-03-30 19:13:52,192 			Last test performance: 99.39%
2023-03-30 19:13:52,192 ----------------
2023-03-30 19:14:03,473   20  => 101   		Training 486 pattern with 99.79% 	Forward time: 	10.97 sec
2023-03-30 19:14:03,473 			Loss:    3.868e-03    			Backward time: 	 0.31 sec 
2023-03-30 19:14:03,473 ADAM: Layer 0 -> dw_min:9.9603e-01  dw_max:1.0042e+00 lr:1.0000e-02
2023-03-30 19:14:03,473 ADAM: Layer 1 -> dw_min:9.9104e-01  dw_max:1.0117e+00 lr:1.0000e-02
2023-03-30 19:14:03,473 ADAM: Layer 2 -> dw_min:9.8545e-01  dw_max:1.0133e+00 lr:1.0000e-02
2023-03-30 19:14:03,473 ADAM: Layer 3 -> dw_min:9.9114e-01  dw_max:1.0082e+00 lr:1.0000e-02
2023-03-30 19:14:03,532 			Learning rate: weights:   1.000e-02    
2023-03-30 19:14:03,532 			Last test performance: 99.39%
2023-03-30 19:14:03,532 ----------------
2023-03-30 19:14:14,800   20  => 102   		Training 486 pattern with 99.58% 	Forward time: 	10.96 sec
2023-03-30 19:14:14,800 			Loss:    8.707e-03    			Backward time: 	 0.30 sec 
2023-03-30 19:14:14,800 ADAM: Layer 0 -> dw_min:9.9624e-01  dw_max:1.0035e+00 lr:1.0000e-02
2023-03-30 19:14:14,800 ADAM: Layer 1 -> dw_min:9.9192e-01  dw_max:1.0106e+00 lr:1.0000e-02
2023-03-30 19:14:14,800 ADAM: Layer 2 -> dw_min:9.8643e-01  dw_max:1.0123e+00 lr:1.0000e-02
2023-03-30 19:14:14,801 ADAM: Layer 3 -> dw_min:9.9206e-01  dw_max:1.0077e+00 lr:1.0000e-02
2023-03-30 19:14:14,879 			Learning rate: weights:   1.000e-02    
2023-03-30 19:14:14,879 			Last test performance: 99.39%
2023-03-30 19:14:14,879 ----------------
2023-03-30 19:14:26,143   20  => 103   		Training 486 pattern with 99.79% 	Forward time: 	10.95 sec
2023-03-30 19:14:26,143 			Loss:    7.941e-03    			Backward time: 	 0.30 sec 
2023-03-30 19:14:26,143 ADAM: Layer 0 -> dw_min:9.9525e-01  dw_max:1.0044e+00 lr:1.0000e-02
2023-03-30 19:14:26,143 ADAM: Layer 1 -> dw_min:9.9269e-01  dw_max:1.0096e+00 lr:1.0000e-02
2023-03-30 19:14:26,143 ADAM: Layer 2 -> dw_min:9.8502e-01  dw_max:1.0125e+00 lr:1.0000e-02
2023-03-30 19:14:26,144 ADAM: Layer 3 -> dw_min:9.9298e-01  dw_max:1.0069e+00 lr:1.0000e-02
2023-03-30 19:14:26,202 			Learning rate: weights:   1.000e-02    
2023-03-30 19:14:26,202 			Last test performance: 99.39%
2023-03-30 19:14:26,202 ----------------
2023-03-30 19:14:37,469   20  => 104   		Training 486 pattern with 99.38% 	Forward time: 	10.96 sec
2023-03-30 19:14:37,469 			Loss:    1.003e-02    			Backward time: 	 0.30 sec 
2023-03-30 19:14:37,469 ADAM: Layer 0 -> dw_min:9.9438e-01  dw_max:1.0048e+00 lr:1.0000e-02
2023-03-30 19:14:37,470 ADAM: Layer 1 -> dw_min:9.8748e-01  dw_max:1.0097e+00 lr:1.0000e-02
2023-03-30 19:14:37,470 ADAM: Layer 2 -> dw_min:9.8520e-01  dw_max:1.0144e+00 lr:1.0000e-02
2023-03-30 19:14:37,470 ADAM: Layer 3 -> dw_min:9.9368e-01  dw_max:1.0061e+00 lr:1.0000e-02
2023-03-30 19:14:37,530 			Learning rate: weights:   1.000e-02    
2023-03-30 19:14:37,530 			Last test performance: 99.39%
2023-03-30 19:14:37,530 ----------------
2023-03-30 19:14:48,796   20  => 105   		Training 486 pattern with 99.58% 	Forward time: 	10.95 sec
2023-03-30 19:14:48,796 			Loss:    1.587e-02    			Backward time: 	 0.31 sec 
2023-03-30 19:14:48,796 ADAM: Layer 0 -> dw_min:9.9510e-01  dw_max:1.0052e+00 lr:1.0000e-02
2023-03-30 19:14:48,796 ADAM: Layer 1 -> dw_min:9.8880e-01  dw_max:1.0110e+00 lr:1.0000e-02
2023-03-30 19:14:48,796 ADAM: Layer 2 -> dw_min:9.8511e-01  dw_max:1.0148e+00 lr:1.0000e-02
2023-03-30 19:14:48,796 ADAM: Layer 3 -> dw_min:9.9431e-01  dw_max:1.0053e+00 lr:1.0000e-02
2023-03-30 19:14:48,854 			Learning rate: weights:   1.000e-02    
2023-03-30 19:14:48,854 			Last test performance: 99.39%
2023-03-30 19:14:48,854 ----------------
2023-03-30 19:15:00,119   20  => 106   		Training 486 pattern with 98.96% 	Forward time: 	10.95 sec
2023-03-30 19:15:00,119 			Loss:    2.253e-02    			Backward time: 	 0.30 sec 
2023-03-30 19:15:00,119 ADAM: Layer 0 -> dw_min:9.9379e-01  dw_max:1.0046e+00 lr:1.0000e-02
2023-03-30 19:15:00,119 ADAM: Layer 1 -> dw_min:9.8753e-01  dw_max:1.0095e+00 lr:1.0000e-02
2023-03-30 19:15:00,119 ADAM: Layer 2 -> dw_min:9.8491e-01  dw_max:1.0147e+00 lr:1.0000e-02
2023-03-30 19:15:00,120 ADAM: Layer 3 -> dw_min:9.9468e-01  dw_max:1.0091e+00 lr:1.0000e-02
2023-03-30 19:15:00,200 			Learning rate: weights:   1.000e-02    
2023-03-30 19:15:00,200 			Last test performance: 99.39%
2023-03-30 19:15:00,200 ----------------
2023-03-30 19:15:11,467   20  => 107   		Training 486 pattern with 99.79% 	Forward time: 	10.96 sec
2023-03-30 19:15:11,467 			Loss:    1.048e-02    			Backward time: 	 0.30 sec 
2023-03-30 19:15:11,467 ADAM: Layer 0 -> dw_min:9.9414e-01  dw_max:1.0045e+00 lr:1.0000e-02
2023-03-30 19:15:11,467 ADAM: Layer 1 -> dw_min:9.8883e-01  dw_max:1.0098e+00 lr:1.0000e-02
2023-03-30 19:15:11,467 ADAM: Layer 2 -> dw_min:9.8545e-01  dw_max:1.0132e+00 lr:1.0000e-02
2023-03-30 19:15:11,468 ADAM: Layer 3 -> dw_min:9.9518e-01  dw_max:1.0080e+00 lr:1.0000e-02
2023-03-30 19:15:11,484 			Learning rate: weights:   1.000e-02    
2023-03-30 19:15:11,484 			Last test performance: 99.39%
2023-03-30 19:15:11,484 ----------------
2023-03-30 19:15:22,752   20  => 108   		Training 486 pattern with 99.58% 	Forward time: 	10.96 sec
2023-03-30 19:15:22,752 			Loss:    1.110e-02    			Backward time: 	 0.30 sec 
2023-03-30 19:15:22,753 ADAM: Layer 0 -> dw_min:9.9508e-01  dw_max:1.0047e+00 lr:1.0000e-02
2023-03-30 19:15:22,753 ADAM: Layer 1 -> dw_min:9.9001e-01  dw_max:1.0101e+00 lr:1.0000e-02
2023-03-30 19:15:22,753 ADAM: Layer 2 -> dw_min:9.8504e-01  dw_max:1.0119e+00 lr:1.0000e-02
2023-03-30 19:15:22,753 ADAM: Layer 3 -> dw_min:9.9567e-01  dw_max:1.0080e+00 lr:1.0000e-02
2023-03-30 19:15:22,813 			Learning rate: weights:   1.000e-02    
2023-03-30 19:15:22,813 			Last test performance: 99.39%
2023-03-30 19:15:22,813 ----------------
2023-03-30 19:15:34,083   20  => 109   		Training 486 pattern with 100.00% 	Forward time: 	10.96 sec
2023-03-30 19:15:34,083 			Loss:    2.532e-03    			Backward time: 	 0.30 sec 
2023-03-30 19:15:34,084 ADAM: Layer 0 -> dw_min:9.9560e-01  dw_max:1.0046e+00 lr:1.0000e-02
2023-03-30 19:15:34,084 ADAM: Layer 1 -> dw_min:9.9094e-01  dw_max:1.0091e+00 lr:1.0000e-02
2023-03-30 19:15:34,084 ADAM: Layer 2 -> dw_min:9.8654e-01  dw_max:1.0107e+00 lr:1.0000e-02
2023-03-30 19:15:34,084 ADAM: Layer 3 -> dw_min:9.9542e-01  dw_max:1.0072e+00 lr:1.0000e-02
2023-03-30 19:15:34,169 			Learning rate: weights:   1.000e-02    
2023-03-30 19:15:34,170 			Last test performance: 99.39%
2023-03-30 19:15:34,170 ----------------
2023-03-30 19:15:45,435   20  => 110   		Training 486 pattern with 98.96% 	Forward time: 	10.96 sec
2023-03-30 19:15:45,435 			Loss:    2.591e-02    			Backward time: 	 0.30 sec 
2023-03-30 19:15:45,435 ADAM: Layer 0 -> dw_min:9.9616e-01  dw_max:1.0046e+00 lr:1.0000e-02
2023-03-30 19:15:45,435 ADAM: Layer 1 -> dw_min:9.9151e-01  dw_max:1.0079e+00 lr:1.0000e-02
2023-03-30 19:15:45,435 ADAM: Layer 2 -> dw_min:9.8799e-01  dw_max:1.0152e+00 lr:1.0000e-02
2023-03-30 19:15:45,436 ADAM: Layer 3 -> dw_min:9.9512e-01  dw_max:1.0070e+00 lr:1.0000e-02
2023-03-30 19:15:45,480 			Learning rate: weights:   1.000e-02    
2023-03-30 19:15:45,480 			Last test performance: 99.39%
2023-03-30 19:15:45,480 ----------------
2023-03-30 19:15:56,745   20  => 111   		Training 486 pattern with 99.79% 	Forward time: 	10.95 sec
2023-03-30 19:15:56,745 			Loss:    2.059e-03    			Backward time: 	 0.30 sec 
2023-03-30 19:15:56,745 ADAM: Layer 0 -> dw_min:9.9604e-01  dw_max:1.0062e+00 lr:1.0000e-02
2023-03-30 19:15:56,745 ADAM: Layer 1 -> dw_min:9.9238e-01  dw_max:1.0078e+00 lr:1.0000e-02
2023-03-30 19:15:56,745 ADAM: Layer 2 -> dw_min:9.8918e-01  dw_max:1.0136e+00 lr:1.0000e-02
2023-03-30 19:15:56,746 ADAM: Layer 3 -> dw_min:9.9560e-01  dw_max:1.0063e+00 lr:1.0000e-02
2023-03-30 19:15:56,884 			Learning rate: weights:   1.000e-02    
2023-03-30 19:15:56,884 			Last test performance: 99.39%
2023-03-30 19:15:56,884 ----------------
2023-03-30 19:16:08,154   20  => 112   		Training 486 pattern with 99.79% 	Forward time: 	10.96 sec
2023-03-30 19:16:08,154 			Loss:    4.662e-03    			Backward time: 	 0.30 sec 
2023-03-30 19:16:08,154 ADAM: Layer 0 -> dw_min:9.9585e-01  dw_max:1.0058e+00 lr:1.0000e-02
2023-03-30 19:16:08,154 ADAM: Layer 1 -> dw_min:9.9263e-01  dw_max:1.0071e+00 lr:1.0000e-02
2023-03-30 19:16:08,154 ADAM: Layer 2 -> dw_min:9.9027e-01  dw_max:1.0123e+00 lr:1.0000e-02
2023-03-30 19:16:08,154 ADAM: Layer 3 -> dw_min:9.9604e-01  dw_max:1.0057e+00 lr:1.0000e-02
2023-03-30 19:16:08,214 			Learning rate: weights:   1.000e-02    
2023-03-30 19:16:08,214 			Last test performance: 99.39%
2023-03-30 19:16:08,214 ----------------
2023-03-30 19:16:19,482   20  => 113   		Training 486 pattern with 99.17% 	Forward time: 	10.96 sec
2023-03-30 19:16:19,482 			Loss:    4.514e-02    			Backward time: 	 0.30 sec 
2023-03-30 19:16:19,482 ADAM: Layer 0 -> dw_min:9.9532e-01  dw_max:1.0052e+00 lr:1.0000e-02
2023-03-30 19:16:19,483 ADAM: Layer 1 -> dw_min:9.9105e-01  dw_max:1.0076e+00 lr:1.0000e-02
2023-03-30 19:16:19,483 ADAM: Layer 2 -> dw_min:9.9126e-01  dw_max:1.0111e+00 lr:1.0000e-02
2023-03-30 19:16:19,483 ADAM: Layer 3 -> dw_min:9.9429e-01  dw_max:1.0068e+00 lr:1.0000e-02
2023-03-30 19:16:19,627 			Learning rate: weights:   1.000e-02    
2023-03-30 19:16:19,628 			Last test performance: 99.39%
2023-03-30 19:16:19,628 ----------------
2023-03-30 19:16:30,894   20  => 114   		Training 486 pattern with 99.17% 	Forward time: 	10.96 sec
2023-03-30 19:16:30,894 			Loss:    1.484e-02    			Backward time: 	 0.30 sec 
2023-03-30 19:16:30,895 ADAM: Layer 0 -> dw_min:9.9513e-01  dw_max:1.0049e+00 lr:1.0000e-02
2023-03-30 19:16:30,895 ADAM: Layer 1 -> dw_min:9.9057e-01  dw_max:1.0094e+00 lr:1.0000e-02
2023-03-30 19:16:30,895 ADAM: Layer 2 -> dw_min:9.8641e-01  dw_max:1.0143e+00 lr:1.0000e-02
2023-03-30 19:16:30,895 ADAM: Layer 3 -> dw_min:9.9310e-01  dw_max:1.0064e+00 lr:1.0000e-02
2023-03-30 19:16:31,007 			Learning rate: weights:   1.000e-02    
2023-03-30 19:16:31,007 			Last test performance: 99.39%
2023-03-30 19:16:31,007 ----------------
2023-03-30 19:16:42,273   20  => 115   		Training 486 pattern with 99.38% 	Forward time: 	10.95 sec
2023-03-30 19:16:42,273 			Loss:    1.427e-02    			Backward time: 	 0.31 sec 
2023-03-30 19:16:42,273 ADAM: Layer 0 -> dw_min:9.9549e-01  dw_max:1.0050e+00 lr:1.0000e-02
2023-03-30 19:16:42,273 ADAM: Layer 1 -> dw_min:9.9010e-01  dw_max:1.0104e+00 lr:1.0000e-02
2023-03-30 19:16:42,274 ADAM: Layer 2 -> dw_min:9.8776e-01  dw_max:1.0130e+00 lr:1.0000e-02
2023-03-30 19:16:42,274 ADAM: Layer 3 -> dw_min:9.9364e-01  dw_max:1.0057e+00 lr:1.0000e-02
2023-03-30 19:16:42,420 			Learning rate: weights:   1.000e-02    
2023-03-30 19:16:42,420 			Last test performance: 99.39%
2023-03-30 19:16:42,420 ----------------
2023-03-30 19:16:53,685   20  => 116   		Training 486 pattern with 99.79% 	Forward time: 	10.96 sec
2023-03-30 19:16:53,685 			Loss:    5.360e-03    			Backward time: 	 0.30 sec 
2023-03-30 19:16:53,685 ADAM: Layer 0 -> dw_min:9.9548e-01  dw_max:1.0048e+00 lr:1.0000e-02
2023-03-30 19:16:53,686 ADAM: Layer 1 -> dw_min:9.9111e-01  dw_max:1.0094e+00 lr:1.0000e-02
2023-03-30 19:16:53,686 ADAM: Layer 2 -> dw_min:9.8805e-01  dw_max:1.0119e+00 lr:1.0000e-02
2023-03-30 19:16:53,686 ADAM: Layer 3 -> dw_min:9.9424e-01  dw_max:1.0051e+00 lr:1.0000e-02
2023-03-30 19:16:54,028 			Learning rate: weights:   1.000e-02    
2023-03-30 19:16:54,028 			Last test performance: 99.39%
2023-03-30 19:16:54,028 ----------------
2023-03-30 19:17:05,298   20  => 117   		Training 486 pattern with 99.58% 	Forward time: 	10.96 sec
2023-03-30 19:17:05,298 			Loss:    1.257e-02    			Backward time: 	 0.30 sec 
2023-03-30 19:17:05,298 ADAM: Layer 0 -> dw_min:9.9476e-01  dw_max:1.0043e+00 lr:1.0000e-02
2023-03-30 19:17:05,298 ADAM: Layer 1 -> dw_min:9.8833e-01  dw_max:1.0129e+00 lr:1.0000e-02
2023-03-30 19:17:05,299 ADAM: Layer 2 -> dw_min:9.8667e-01  dw_max:1.0129e+00 lr:1.0000e-02
2023-03-30 19:17:05,299 ADAM: Layer 3 -> dw_min:9.9397e-01  dw_max:1.0062e+00 lr:1.0000e-02
2023-03-30 19:17:05,403 			Learning rate: weights:   1.000e-02    
2023-03-30 19:17:05,403 			Last test performance: 99.39%
2023-03-30 19:17:05,403 ----------------
2023-03-30 19:17:16,669   20  => 118   		Training 486 pattern with 99.38% 	Forward time: 	10.96 sec
2023-03-30 19:17:16,669 			Loss:    1.560e-02    			Backward time: 	 0.30 sec 
2023-03-30 19:17:16,669 ADAM: Layer 0 -> dw_min:9.9463e-01  dw_max:1.0041e+00 lr:1.0000e-02
2023-03-30 19:17:16,669 ADAM: Layer 1 -> dw_min:9.8896e-01  dw_max:1.0116e+00 lr:1.0000e-02
2023-03-30 19:17:16,669 ADAM: Layer 2 -> dw_min:9.8788e-01  dw_max:1.0117e+00 lr:1.0000e-02
2023-03-30 19:17:16,670 ADAM: Layer 3 -> dw_min:9.9479e-01  dw_max:1.0056e+00 lr:1.0000e-02
2023-03-30 19:17:16,688 			Learning rate: weights:   1.000e-02    
2023-03-30 19:17:16,688 			Last test performance: 99.39%
2023-03-30 19:17:16,688 ----------------
2023-03-30 19:17:27,959   20  => 119   		Training 486 pattern with 99.38% 	Forward time: 	10.96 sec
2023-03-30 19:17:27,959 			Loss:    1.647e-02    			Backward time: 	 0.31 sec 
2023-03-30 19:17:27,959 ADAM: Layer 0 -> dw_min:9.9357e-01  dw_max:1.0059e+00 lr:1.0000e-02
2023-03-30 19:17:27,959 ADAM: Layer 1 -> dw_min:9.8599e-01  dw_max:1.0103e+00 lr:1.0000e-02
2023-03-30 19:17:27,960 ADAM: Layer 2 -> dw_min:9.8908e-01  dw_max:1.0131e+00 lr:1.0000e-02
2023-03-30 19:17:27,960 ADAM: Layer 3 -> dw_min:9.9412e-01  dw_max:1.0050e+00 lr:1.0000e-02
2023-03-30 19:17:28,018 			Learning rate: weights:   1.000e-02    
2023-03-30 19:17:28,018 			Last test performance: 99.39%
2023-03-30 19:17:28,018 ----------------
2023-03-30 19:17:39,285   20  => 120   		Training 486 pattern with 99.38% 	Forward time: 	10.96 sec
2023-03-30 19:17:39,285 			Loss:    1.524e-02    			Backward time: 	 0.30 sec 
2023-03-30 19:17:39,285 ADAM: Layer 0 -> dw_min:9.9388e-01  dw_max:1.0050e+00 lr:1.0000e-02
2023-03-30 19:17:39,285 ADAM: Layer 1 -> dw_min:9.8730e-01  dw_max:1.0101e+00 lr:1.0000e-02
2023-03-30 19:17:39,285 ADAM: Layer 2 -> dw_min:9.8759e-01  dw_max:1.0126e+00 lr:1.0000e-02
2023-03-30 19:17:39,285 ADAM: Layer 3 -> dw_min:9.9470e-01  dw_max:1.0045e+00 lr:1.0000e-02
2023-03-30 19:17:39,430 			Learning rate: weights:   1.000e-02    
2023-03-30 19:17:39,430 			Last test performance: 99.39%
2023-03-30 19:17:39,430 ----------------
2023-03-30 19:17:50,696   20  => 121   		Training 486 pattern with 99.38% 	Forward time: 	10.96 sec
2023-03-30 19:17:50,696 			Loss:    1.990e-02    			Backward time: 	 0.30 sec 
2023-03-30 19:17:50,697 ADAM: Layer 0 -> dw_min:9.9213e-01  dw_max:1.0047e+00 lr:1.0000e-02
2023-03-30 19:17:50,697 ADAM: Layer 1 -> dw_min:9.8667e-01  dw_max:1.0117e+00 lr:1.0000e-02
2023-03-30 19:17:50,697 ADAM: Layer 2 -> dw_min:9.8481e-01  dw_max:1.0151e+00 lr:1.0000e-02
2023-03-30 19:17:50,697 ADAM: Layer 3 -> dw_min:9.9190e-01  dw_max:1.0049e+00 lr:1.0000e-02
2023-03-30 19:17:50,828 			Learning rate: weights:   1.000e-02    
2023-03-30 19:17:50,828 			Last test performance: 99.39%
2023-03-30 19:17:50,828 ----------------
2023-03-30 19:18:02,095   20  => 122   		Training 486 pattern with 99.38% 	Forward time: 	10.96 sec
2023-03-30 19:18:02,095 			Loss:    1.600e-02    			Backward time: 	 0.30 sec 
2023-03-30 19:18:02,095 ADAM: Layer 0 -> dw_min:9.9403e-01  dw_max:1.0051e+00 lr:1.0000e-02
2023-03-30 19:18:02,096 ADAM: Layer 1 -> dw_min:9.8668e-01  dw_max:1.0105e+00 lr:1.0000e-02
2023-03-30 19:18:02,096 ADAM: Layer 2 -> dw_min:9.8595e-01  dw_max:1.0136e+00 lr:1.0000e-02
2023-03-30 19:18:02,096 ADAM: Layer 3 -> dw_min:9.9271e-01  dw_max:1.0044e+00 lr:1.0000e-02
2023-03-30 19:18:02,176 			Learning rate: weights:   1.000e-02    
2023-03-30 19:18:02,176 			Last test performance: 99.39%
2023-03-30 19:18:02,176 ----------------
2023-03-30 19:18:13,448   20  => 123   		Training 486 pattern with 99.79% 	Forward time: 	10.96 sec
2023-03-30 19:18:13,448 			Loss:    5.667e-03    			Backward time: 	 0.30 sec 
2023-03-30 19:18:13,449 ADAM: Layer 0 -> dw_min:9.9487e-01  dw_max:1.0046e+00 lr:1.0000e-02
2023-03-30 19:18:13,449 ADAM: Layer 1 -> dw_min:9.8799e-01  dw_max:1.0096e+00 lr:1.0000e-02
2023-03-30 19:18:13,449 ADAM: Layer 2 -> dw_min:9.8735e-01  dw_max:1.0122e+00 lr:1.0000e-02
2023-03-30 19:18:13,449 ADAM: Layer 3 -> dw_min:9.9344e-01  dw_max:1.0040e+00 lr:1.0000e-02
2023-03-30 19:18:13,468 			Learning rate: weights:   1.000e-02    
2023-03-30 19:18:13,468 			Last test performance: 99.39%
2023-03-30 19:18:13,468 ----------------
2023-03-30 19:18:24,735   20  => 124   		Training 486 pattern with 98.96% 	Forward time: 	10.96 sec
2023-03-30 19:18:24,735 			Loss:    3.132e-02    			Backward time: 	 0.30 sec 
2023-03-30 19:18:24,735 ADAM: Layer 0 -> dw_min:9.9499e-01  dw_max:1.0040e+00 lr:1.0000e-02
2023-03-30 19:18:24,735 ADAM: Layer 1 -> dw_min:9.8763e-01  dw_max:1.0114e+00 lr:1.0000e-02
2023-03-30 19:18:24,735 ADAM: Layer 2 -> dw_min:9.8611e-01  dw_max:1.0139e+00 lr:1.0000e-02
2023-03-30 19:18:24,735 ADAM: Layer 3 -> dw_min:9.9405e-01  dw_max:1.0036e+00 lr:1.0000e-02
2023-03-30 19:18:24,964 
2023-03-30 19:18:24,964 Testing:
2023-03-30 19:18:25,512 		24 of 10000 with 100.00% 	 Time used:  0.55 sec
2023-03-30 19:18:26,059 		48 of 10000 with 100.00% 	 Time used:  0.55 sec
2023-03-30 19:18:26,608 		72 of 10000 with 100.00% 	 Time used:  0.55 sec
2023-03-30 19:18:27,155 		96 of 10000 with 100.00% 	 Time used:  0.55 sec
2023-03-30 19:18:27,702 		120 of 10000 with 100.00% 	 Time used:  0.55 sec
2023-03-30 19:18:28,250 		144 of 10000 with 100.00% 	 Time used:  0.55 sec
2023-03-30 19:18:28,797 		168 of 10000 with 100.00% 	 Time used:  0.55 sec
2023-03-30 19:18:29,345 		192 of 10000 with 100.00% 	 Time used:  0.55 sec
2023-03-30 19:18:29,892 		216 of 10000 with 100.00% 	 Time used:  0.55 sec
2023-03-30 19:18:30,439 		240 of 10000 with 100.00% 	 Time used:  0.55 sec
2023-03-30 19:18:30,986 		264 of 10000 with 100.00% 	 Time used:  0.55 sec
2023-03-30 19:18:31,534 		288 of 10000 with 100.00% 	 Time used:  0.55 sec
2023-03-30 19:18:32,082 		312 of 10000 with 100.00% 	 Time used:  0.55 sec
2023-03-30 19:18:32,629 		336 of 10000 with 99.70% 	 Time used:  0.55 sec
2023-03-30 19:18:33,176 		360 of 10000 with 99.44% 	 Time used:  0.55 sec
2023-03-30 19:18:33,723 		384 of 10000 with 99.48% 	 Time used:  0.55 sec
2023-03-30 19:18:34,270 		408 of 10000 with 99.51% 	 Time used:  0.55 sec
2023-03-30 19:18:34,819 		432 of 10000 with 99.54% 	 Time used:  0.55 sec
2023-03-30 19:18:35,366 		456 of 10000 with 99.12% 	 Time used:  0.55 sec
2023-03-30 19:18:35,913 		480 of 10000 with 99.17% 	 Time used:  0.55 sec
2023-03-30 19:18:36,460 		504 of 10000 with 99.21% 	 Time used:  0.55 sec
2023-03-30 19:18:37,008 		528 of 10000 with 99.24% 	 Time used:  0.55 sec
2023-03-30 19:18:37,555 		552 of 10000 with 99.28% 	 Time used:  0.55 sec
2023-03-30 19:18:38,102 		576 of 10000 with 99.31% 	 Time used:  0.55 sec
2023-03-30 19:18:38,649 		600 of 10000 with 99.33% 	 Time used:  0.55 sec
2023-03-30 19:18:39,197 		624 of 10000 with 99.36% 	 Time used:  0.55 sec
2023-03-30 19:18:39,744 		648 of 10000 with 99.38% 	 Time used:  0.55 sec
2023-03-30 19:18:40,291 		672 of 10000 with 99.26% 	 Time used:  0.55 sec
2023-03-30 19:18:40,838 		696 of 10000 with 99.14% 	 Time used:  0.55 sec
2023-03-30 19:18:41,385 		720 of 10000 with 99.17% 	 Time used:  0.55 sec
2023-03-30 19:18:41,933 		744 of 10000 with 99.19% 	 Time used:  0.55 sec
2023-03-30 19:18:42,480 		768 of 10000 with 99.22% 	 Time used:  0.55 sec
2023-03-30 19:18:43,028 		792 of 10000 with 99.24% 	 Time used:  0.55 sec
2023-03-30 19:18:43,576 		816 of 10000 with 99.26% 	 Time used:  0.55 sec
2023-03-30 19:18:44,123 		840 of 10000 with 99.29% 	 Time used:  0.55 sec
2023-03-30 19:18:44,670 		864 of 10000 with 99.31% 	 Time used:  0.55 sec
2023-03-30 19:18:45,218 		888 of 10000 with 99.32% 	 Time used:  0.55 sec
2023-03-30 19:18:45,764 		912 of 10000 with 99.34% 	 Time used:  0.55 sec
2023-03-30 19:18:46,311 		936 of 10000 with 99.36% 	 Time used:  0.55 sec
2023-03-30 19:18:46,859 		960 of 10000 with 99.17% 	 Time used:  0.55 sec
2023-03-30 19:18:47,406 		984 of 10000 with 99.19% 	 Time used:  0.55 sec
2023-03-30 19:18:47,953 		1008 of 10000 with 99.21% 	 Time used:  0.55 sec
2023-03-30 19:18:48,501 		1032 of 10000 with 99.13% 	 Time used:  0.55 sec
2023-03-30 19:18:49,048 		1056 of 10000 with 99.05% 	 Time used:  0.55 sec
2023-03-30 19:18:49,595 		1080 of 10000 with 99.07% 	 Time used:  0.55 sec
2023-03-30 19:18:50,142 		1104 of 10000 with 99.09% 	 Time used:  0.55 sec
2023-03-30 19:18:50,689 		1128 of 10000 with 99.02% 	 Time used:  0.55 sec
2023-03-30 19:18:51,237 		1152 of 10000 with 99.05% 	 Time used:  0.55 sec
2023-03-30 19:18:51,785 		1176 of 10000 with 98.98% 	 Time used:  0.55 sec
2023-03-30 19:18:52,333 		1200 of 10000 with 99.00% 	 Time used:  0.55 sec
2023-03-30 19:18:52,880 		1224 of 10000 with 99.02% 	 Time used:  0.55 sec
2023-03-30 19:18:53,427 		1248 of 10000 with 98.88% 	 Time used:  0.55 sec
2023-03-30 19:18:53,974 		1272 of 10000 with 98.82% 	 Time used:  0.55 sec
2023-03-30 19:18:54,521 		1296 of 10000 with 98.84% 	 Time used:  0.55 sec
2023-03-30 19:18:55,069 		1320 of 10000 with 98.79% 	 Time used:  0.55 sec
2023-03-30 19:18:55,616 		1344 of 10000 with 98.81% 	 Time used:  0.55 sec
2023-03-30 19:18:56,163 		1368 of 10000 with 98.83% 	 Time used:  0.55 sec
2023-03-30 19:18:56,710 		1392 of 10000 with 98.85% 	 Time used:  0.55 sec
2023-03-30 19:18:57,258 		1416 of 10000 with 98.80% 	 Time used:  0.55 sec
2023-03-30 19:18:57,805 		1440 of 10000 with 98.82% 	 Time used:  0.55 sec
2023-03-30 19:18:58,352 		1464 of 10000 with 98.84% 	 Time used:  0.55 sec
2023-03-30 19:18:58,900 		1488 of 10000 with 98.86% 	 Time used:  0.55 sec
2023-03-30 19:18:59,447 		1512 of 10000 with 98.88% 	 Time used:  0.55 sec
2023-03-30 19:18:59,995 		1536 of 10000 with 98.89% 	 Time used:  0.55 sec
2023-03-30 19:19:00,543 		1560 of 10000 with 98.91% 	 Time used:  0.55 sec
2023-03-30 19:19:01,090 		1584 of 10000 with 98.93% 	 Time used:  0.55 sec
2023-03-30 19:19:01,637 		1608 of 10000 with 98.94% 	 Time used:  0.55 sec
2023-03-30 19:19:02,184 		1632 of 10000 with 98.96% 	 Time used:  0.55 sec
2023-03-30 19:19:02,732 		1656 of 10000 with 98.97% 	 Time used:  0.55 sec
2023-03-30 19:19:03,279 		1680 of 10000 with 98.99% 	 Time used:  0.55 sec
2023-03-30 19:19:03,826 		1704 of 10000 with 99.00% 	 Time used:  0.55 sec
2023-03-30 19:19:04,373 		1728 of 10000 with 98.96% 	 Time used:  0.55 sec
2023-03-30 19:19:04,921 		1752 of 10000 with 98.97% 	 Time used:  0.55 sec
2023-03-30 19:19:05,468 		1776 of 10000 with 98.99% 	 Time used:  0.55 sec
2023-03-30 19:19:06,016 		1800 of 10000 with 98.94% 	 Time used:  0.55 sec
2023-03-30 19:19:06,563 		1824 of 10000 with 98.96% 	 Time used:  0.55 sec
2023-03-30 19:19:07,111 		1848 of 10000 with 98.97% 	 Time used:  0.55 sec
2023-03-30 19:19:07,658 		1872 of 10000 with 98.99% 	 Time used:  0.55 sec
2023-03-30 19:19:08,207 		1896 of 10000 with 99.00% 	 Time used:  0.55 sec
2023-03-30 19:19:08,754 		1920 of 10000 with 98.96% 	 Time used:  0.55 sec
2023-03-30 19:19:09,302 		1944 of 10000 with 98.97% 	 Time used:  0.55 sec
2023-03-30 19:19:09,849 		1968 of 10000 with 98.98% 	 Time used:  0.55 sec
2023-03-30 19:19:10,396 		1992 of 10000 with 99.00% 	 Time used:  0.55 sec
2023-03-30 19:19:10,944 		2016 of 10000 with 99.01% 	 Time used:  0.55 sec
2023-03-30 19:19:11,492 		2040 of 10000 with 98.97% 	 Time used:  0.55 sec
2023-03-30 19:19:12,039 		2064 of 10000 with 98.98% 	 Time used:  0.55 sec
2023-03-30 19:19:12,587 		2088 of 10000 with 98.95% 	 Time used:  0.55 sec
2023-03-30 19:19:13,134 		2112 of 10000 with 98.96% 	 Time used:  0.55 sec
2023-03-30 19:19:13,681 		2136 of 10000 with 98.88% 	 Time used:  0.55 sec
2023-03-30 19:19:14,229 		2160 of 10000 with 98.89% 	 Time used:  0.55 sec
2023-03-30 19:19:14,776 		2184 of 10000 with 98.90% 	 Time used:  0.55 sec
2023-03-30 19:19:15,323 		2208 of 10000 with 98.91% 	 Time used:  0.55 sec
2023-03-30 19:19:15,870 		2232 of 10000 with 98.92% 	 Time used:  0.55 sec
2023-03-30 19:19:16,419 		2256 of 10000 with 98.94% 	 Time used:  0.55 sec
2023-03-30 19:19:16,966 		2280 of 10000 with 98.95% 	 Time used:  0.55 sec
2023-03-30 19:19:17,513 		2304 of 10000 with 98.91% 	 Time used:  0.55 sec
2023-03-30 19:19:18,060 		2328 of 10000 with 98.93% 	 Time used:  0.55 sec
2023-03-30 19:19:18,607 		2352 of 10000 with 98.94% 	 Time used:  0.55 sec
2023-03-30 19:19:19,155 		2376 of 10000 with 98.95% 	 Time used:  0.55 sec
2023-03-30 19:19:19,702 		2400 of 10000 with 98.92% 	 Time used:  0.55 sec
2023-03-30 19:19:20,249 		2424 of 10000 with 98.89% 	 Time used:  0.55 sec
2023-03-30 19:19:20,796 		2448 of 10000 with 98.90% 	 Time used:  0.55 sec
2023-03-30 19:19:21,343 		2472 of 10000 with 98.91% 	 Time used:  0.55 sec
2023-03-30 19:19:21,891 		2496 of 10000 with 98.92% 	 Time used:  0.55 sec
2023-03-30 19:19:22,438 		2520 of 10000 with 98.93% 	 Time used:  0.55 sec
2023-03-30 19:19:22,990 		2544 of 10000 with 98.90% 	 Time used:  0.55 sec
2023-03-30 19:19:23,538 		2568 of 10000 with 98.91% 	 Time used:  0.55 sec
2023-03-30 19:19:24,085 		2592 of 10000 with 98.92% 	 Time used:  0.55 sec
2023-03-30 19:19:24,633 		2616 of 10000 with 98.89% 	 Time used:  0.55 sec
2023-03-30 19:19:25,181 		2640 of 10000 with 98.90% 	 Time used:  0.55 sec
2023-03-30 19:19:25,728 		2664 of 10000 with 98.87% 	 Time used:  0.55 sec
2023-03-30 19:19:26,275 		2688 of 10000 with 98.88% 	 Time used:  0.55 sec
2023-03-30 19:19:26,823 		2712 of 10000 with 98.86% 	 Time used:  0.55 sec
2023-03-30 19:19:27,370 		2736 of 10000 with 98.83% 	 Time used:  0.55 sec
2023-03-30 19:19:27,917 		2760 of 10000 with 98.84% 	 Time used:  0.55 sec
2023-03-30 19:19:28,464 		2784 of 10000 with 98.85% 	 Time used:  0.55 sec
2023-03-30 19:19:29,012 		2808 of 10000 with 98.86% 	 Time used:  0.55 sec
2023-03-30 19:19:29,560 		2832 of 10000 with 98.87% 	 Time used:  0.55 sec
2023-03-30 19:19:30,107 		2856 of 10000 with 98.88% 	 Time used:  0.55 sec
2023-03-30 19:19:30,654 		2880 of 10000 with 98.89% 	 Time used:  0.55 sec
2023-03-30 19:19:31,201 		2904 of 10000 with 98.86% 	 Time used:  0.55 sec
2023-03-30 19:19:31,749 		2928 of 10000 with 98.87% 	 Time used:  0.55 sec
2023-03-30 19:19:32,296 		2952 of 10000 with 98.85% 	 Time used:  0.55 sec
2023-03-30 19:19:32,844 		2976 of 10000 with 98.86% 	 Time used:  0.55 sec
2023-03-30 19:19:33,392 		3000 of 10000 with 98.87% 	 Time used:  0.55 sec
2023-03-30 19:19:33,939 		3024 of 10000 with 98.88% 	 Time used:  0.55 sec
2023-03-30 19:19:34,486 		3048 of 10000 with 98.88% 	 Time used:  0.55 sec
2023-03-30 19:19:35,034 		3072 of 10000 with 98.86% 	 Time used:  0.55 sec
2023-03-30 19:19:35,581 		3096 of 10000 with 98.87% 	 Time used:  0.55 sec
2023-03-30 19:19:36,128 		3120 of 10000 with 98.88% 	 Time used:  0.55 sec
2023-03-30 19:19:36,675 		3144 of 10000 with 98.89% 	 Time used:  0.55 sec
2023-03-30 19:19:37,223 		3168 of 10000 with 98.90% 	 Time used:  0.55 sec
2023-03-30 19:19:37,770 		3192 of 10000 with 98.90% 	 Time used:  0.55 sec
2023-03-30 19:19:38,317 		3216 of 10000 with 98.91% 	 Time used:  0.55 sec
2023-03-30 19:19:38,864 		3240 of 10000 with 98.92% 	 Time used:  0.55 sec
2023-03-30 19:19:39,411 		3264 of 10000 with 98.93% 	 Time used:  0.55 sec
2023-03-30 19:19:39,958 		3288 of 10000 with 98.94% 	 Time used:  0.55 sec
2023-03-30 19:19:40,506 		3312 of 10000 with 98.94% 	 Time used:  0.55 sec
2023-03-30 19:19:41,053 		3336 of 10000 with 98.95% 	 Time used:  0.55 sec
2023-03-30 19:19:41,602 		3360 of 10000 with 98.96% 	 Time used:  0.55 sec
2023-03-30 19:19:42,149 		3384 of 10000 with 98.97% 	 Time used:  0.55 sec
2023-03-30 19:19:42,696 		3408 of 10000 with 98.97% 	 Time used:  0.55 sec
2023-03-30 19:19:43,244 		3432 of 10000 with 98.95% 	 Time used:  0.55 sec
2023-03-30 19:19:43,791 		3456 of 10000 with 98.96% 	 Time used:  0.55 sec
2023-03-30 19:19:44,338 		3480 of 10000 with 98.97% 	 Time used:  0.55 sec
2023-03-30 19:19:44,885 		3504 of 10000 with 98.97% 	 Time used:  0.55 sec
2023-03-30 19:19:45,432 		3528 of 10000 with 98.98% 	 Time used:  0.55 sec
2023-03-30 19:19:45,979 		3552 of 10000 with 98.99% 	 Time used:  0.55 sec
2023-03-30 19:19:46,526 		3576 of 10000 with 98.97% 	 Time used:  0.55 sec
2023-03-30 19:19:47,074 		3600 of 10000 with 98.94% 	 Time used:  0.55 sec
2023-03-30 19:19:47,621 		3624 of 10000 with 98.95% 	 Time used:  0.55 sec
2023-03-30 19:19:48,168 		3648 of 10000 with 98.96% 	 Time used:  0.55 sec
2023-03-30 19:19:48,715 		3672 of 10000 with 98.97% 	 Time used:  0.55 sec
2023-03-30 19:19:49,263 		3696 of 10000 with 98.97% 	 Time used:  0.55 sec
2023-03-30 19:19:49,811 		3720 of 10000 with 98.98% 	 Time used:  0.55 sec
2023-03-30 19:19:50,358 		3744 of 10000 with 98.99% 	 Time used:  0.55 sec
2023-03-30 19:19:50,911 		3768 of 10000 with 98.99% 	 Time used:  0.55 sec
2023-03-30 19:19:51,458 		3792 of 10000 with 99.00% 	 Time used:  0.55 sec
2023-03-30 19:19:52,006 		3816 of 10000 with 98.98% 	 Time used:  0.55 sec
2023-03-30 19:19:52,553 		3840 of 10000 with 98.98% 	 Time used:  0.55 sec
2023-03-30 19:19:53,100 		3864 of 10000 with 98.99% 	 Time used:  0.55 sec
2023-03-30 19:19:53,647 		3888 of 10000 with 98.97% 	 Time used:  0.55 sec
2023-03-30 19:19:54,194 		3912 of 10000 with 98.98% 	 Time used:  0.55 sec
2023-03-30 19:19:54,742 		3936 of 10000 with 98.98% 	 Time used:  0.55 sec
2023-03-30 19:19:55,289 		3960 of 10000 with 98.99% 	 Time used:  0.55 sec
2023-03-30 19:19:55,836 		3984 of 10000 with 99.00% 	 Time used:  0.55 sec
2023-03-30 19:19:56,383 		4008 of 10000 with 98.98% 	 Time used:  0.55 sec
2023-03-30 19:19:56,930 		4032 of 10000 with 98.96% 	 Time used:  0.55 sec
2023-03-30 19:19:57,478 		4056 of 10000 with 98.96% 	 Time used:  0.55 sec
2023-03-30 19:19:58,027 		4080 of 10000 with 98.95% 	 Time used:  0.55 sec
2023-03-30 19:19:58,574 		4104 of 10000 with 98.95% 	 Time used:  0.55 sec
2023-03-30 19:19:59,122 		4128 of 10000 with 98.96% 	 Time used:  0.55 sec
2023-03-30 19:19:59,669 		4152 of 10000 with 98.96% 	 Time used:  0.55 sec
2023-03-30 19:20:00,216 		4176 of 10000 with 98.97% 	 Time used:  0.55 sec
2023-03-30 19:20:00,763 		4200 of 10000 with 98.98% 	 Time used:  0.55 sec
2023-03-30 19:20:01,310 		4224 of 10000 with 98.98% 	 Time used:  0.55 sec
2023-03-30 19:20:01,857 		4248 of 10000 with 98.99% 	 Time used:  0.55 sec
2023-03-30 19:20:02,405 		4272 of 10000 with 98.99% 	 Time used:  0.55 sec
2023-03-30 19:20:02,952 		4296 of 10000 with 98.98% 	 Time used:  0.55 sec
2023-03-30 19:20:03,499 		4320 of 10000 with 98.98% 	 Time used:  0.55 sec
2023-03-30 19:20:04,046 		4344 of 10000 with 98.99% 	 Time used:  0.55 sec
2023-03-30 19:20:04,594 		4368 of 10000 with 98.99% 	 Time used:  0.55 sec
2023-03-30 19:20:05,143 		4392 of 10000 with 99.00% 	 Time used:  0.55 sec
2023-03-30 19:20:05,690 		4416 of 10000 with 99.00% 	 Time used:  0.55 sec
2023-03-30 19:20:06,239 		4440 of 10000 with 99.01% 	 Time used:  0.55 sec
2023-03-30 19:20:06,787 		4464 of 10000 with 98.99% 	 Time used:  0.55 sec
2023-03-30 19:20:07,335 		4488 of 10000 with 99.00% 	 Time used:  0.55 sec
2023-03-30 19:20:07,882 		4512 of 10000 with 98.98% 	 Time used:  0.55 sec
2023-03-30 19:20:08,429 		4536 of 10000 with 98.99% 	 Time used:  0.55 sec
2023-03-30 19:20:08,976 		4560 of 10000 with 98.99% 	 Time used:  0.55 sec
2023-03-30 19:20:09,524 		4584 of 10000 with 99.00% 	 Time used:  0.55 sec
2023-03-30 19:20:10,071 		4608 of 10000 with 98.98% 	 Time used:  0.55 sec
2023-03-30 19:20:10,618 		4632 of 10000 with 98.99% 	 Time used:  0.55 sec
2023-03-30 19:20:11,165 		4656 of 10000 with 98.99% 	 Time used:  0.55 sec
2023-03-30 19:20:11,714 		4680 of 10000 with 99.00% 	 Time used:  0.55 sec
2023-03-30 19:20:12,261 		4704 of 10000 with 99.00% 	 Time used:  0.55 sec
2023-03-30 19:20:12,808 		4728 of 10000 with 99.01% 	 Time used:  0.55 sec
2023-03-30 19:20:13,356 		4752 of 10000 with 99.01% 	 Time used:  0.55 sec
2023-03-30 19:20:13,903 		4776 of 10000 with 98.99% 	 Time used:  0.55 sec
2023-03-30 19:20:14,450 		4800 of 10000 with 99.00% 	 Time used:  0.55 sec
2023-03-30 19:20:14,999 		4824 of 10000 with 98.98% 	 Time used:  0.55 sec
2023-03-30 19:20:15,546 		4848 of 10000 with 98.99% 	 Time used:  0.55 sec
2023-03-30 19:20:16,093 		4872 of 10000 with 98.99% 	 Time used:  0.55 sec
2023-03-30 19:20:16,640 		4896 of 10000 with 99.00% 	 Time used:  0.55 sec
2023-03-30 19:20:17,187 		4920 of 10000 with 99.00% 	 Time used:  0.55 sec
2023-03-30 19:20:17,735 		4944 of 10000 with 99.01% 	 Time used:  0.55 sec
2023-03-30 19:20:18,282 		4968 of 10000 with 99.01% 	 Time used:  0.55 sec
2023-03-30 19:20:18,829 		4992 of 10000 with 99.02% 	 Time used:  0.55 sec
2023-03-30 19:20:19,376 		5016 of 10000 with 99.02% 	 Time used:  0.55 sec
2023-03-30 19:20:19,923 		5040 of 10000 with 99.03% 	 Time used:  0.55 sec
2023-03-30 19:20:20,471 		5064 of 10000 with 99.03% 	 Time used:  0.55 sec
2023-03-30 19:20:21,018 		5088 of 10000 with 99.04% 	 Time used:  0.55 sec
2023-03-30 19:20:21,565 		5112 of 10000 with 99.04% 	 Time used:  0.55 sec
2023-03-30 19:20:22,112 		5136 of 10000 with 99.05% 	 Time used:  0.55 sec
2023-03-30 19:20:22,659 		5160 of 10000 with 99.05% 	 Time used:  0.55 sec
2023-03-30 19:20:23,208 		5184 of 10000 with 99.05% 	 Time used:  0.55 sec
2023-03-30 19:20:23,755 		5208 of 10000 with 99.06% 	 Time used:  0.55 sec
2023-03-30 19:20:24,302 		5232 of 10000 with 99.06% 	 Time used:  0.55 sec
2023-03-30 19:20:24,850 		5256 of 10000 with 99.07% 	 Time used:  0.55 sec
2023-03-30 19:20:25,397 		5280 of 10000 with 99.07% 	 Time used:  0.55 sec
2023-03-30 19:20:25,944 		5304 of 10000 with 99.08% 	 Time used:  0.55 sec
2023-03-30 19:20:26,492 		5328 of 10000 with 99.08% 	 Time used:  0.55 sec
2023-03-30 19:20:27,039 		5352 of 10000 with 99.08% 	 Time used:  0.55 sec
2023-03-30 19:20:27,586 		5376 of 10000 with 99.09% 	 Time used:  0.55 sec
2023-03-30 19:20:28,133 		5400 of 10000 with 99.09% 	 Time used:  0.55 sec
2023-03-30 19:20:28,681 		5424 of 10000 with 99.10% 	 Time used:  0.55 sec
2023-03-30 19:20:29,228 		5448 of 10000 with 99.10% 	 Time used:  0.55 sec
2023-03-30 19:20:29,776 		5472 of 10000 with 99.10% 	 Time used:  0.55 sec
2023-03-30 19:20:30,323 		5496 of 10000 with 99.11% 	 Time used:  0.55 sec
2023-03-30 19:20:30,870 		5520 of 10000 with 99.11% 	 Time used:  0.55 sec
2023-03-30 19:20:31,418 		5544 of 10000 with 99.12% 	 Time used:  0.55 sec
2023-03-30 19:20:31,965 		5568 of 10000 with 99.12% 	 Time used:  0.55 sec
2023-03-30 19:20:32,513 		5592 of 10000 with 99.12% 	 Time used:  0.55 sec
2023-03-30 19:20:33,060 		5616 of 10000 with 99.13% 	 Time used:  0.55 sec
2023-03-30 19:20:33,607 		5640 of 10000 with 99.13% 	 Time used:  0.55 sec
2023-03-30 19:20:34,154 		5664 of 10000 with 99.13% 	 Time used:  0.55 sec
2023-03-30 19:20:34,702 		5688 of 10000 with 99.14% 	 Time used:  0.55 sec
2023-03-30 19:20:35,249 		5712 of 10000 with 99.14% 	 Time used:  0.55 sec
2023-03-30 19:20:35,796 		5736 of 10000 with 99.15% 	 Time used:  0.55 sec
2023-03-30 19:20:36,343 		5760 of 10000 with 99.15% 	 Time used:  0.55 sec
2023-03-30 19:20:36,890 		5784 of 10000 with 99.15% 	 Time used:  0.55 sec
2023-03-30 19:20:37,437 		5808 of 10000 with 99.16% 	 Time used:  0.55 sec
2023-03-30 19:20:37,984 		5832 of 10000 with 99.16% 	 Time used:  0.55 sec
2023-03-30 19:20:38,532 		5856 of 10000 with 99.16% 	 Time used:  0.55 sec
2023-03-30 19:20:39,079 		5880 of 10000 with 99.17% 	 Time used:  0.55 sec
2023-03-30 19:20:39,627 		5904 of 10000 with 99.17% 	 Time used:  0.55 sec
2023-03-30 19:20:40,174 		5928 of 10000 with 99.17% 	 Time used:  0.55 sec
2023-03-30 19:20:40,721 		5952 of 10000 with 99.16% 	 Time used:  0.55 sec
2023-03-30 19:20:41,269 		5976 of 10000 with 99.15% 	 Time used:  0.55 sec
2023-03-30 19:20:41,816 		6000 of 10000 with 99.15% 	 Time used:  0.55 sec
2023-03-30 19:20:42,363 		6024 of 10000 with 99.15% 	 Time used:  0.55 sec
2023-03-30 19:20:42,910 		6048 of 10000 with 99.16% 	 Time used:  0.55 sec
2023-03-30 19:20:43,457 		6072 of 10000 with 99.16% 	 Time used:  0.55 sec
2023-03-30 19:20:44,005 		6096 of 10000 with 99.16% 	 Time used:  0.55 sec
2023-03-30 19:20:44,552 		6120 of 10000 with 99.17% 	 Time used:  0.55 sec
2023-03-30 19:20:45,099 		6144 of 10000 with 99.17% 	 Time used:  0.55 sec
2023-03-30 19:20:45,646 		6168 of 10000 with 99.17% 	 Time used:  0.55 sec
2023-03-30 19:20:46,193 		6192 of 10000 with 99.18% 	 Time used:  0.55 sec
2023-03-30 19:20:46,740 		6216 of 10000 with 99.18% 	 Time used:  0.55 sec
2023-03-30 19:20:47,287 		6240 of 10000 with 99.18% 	 Time used:  0.55 sec
2023-03-30 19:20:47,834 		6264 of 10000 with 99.19% 	 Time used:  0.55 sec
2023-03-30 19:20:48,383 		6288 of 10000 with 99.19% 	 Time used:  0.55 sec
2023-03-30 19:20:48,930 		6312 of 10000 with 99.19% 	 Time used:  0.55 sec
2023-03-30 19:20:49,477 		6336 of 10000 with 99.20% 	 Time used:  0.55 sec
2023-03-30 19:20:50,025 		6360 of 10000 with 99.20% 	 Time used:  0.55 sec
2023-03-30 19:20:50,572 		6384 of 10000 with 99.20% 	 Time used:  0.55 sec
2023-03-30 19:20:51,119 		6408 of 10000 with 99.20% 	 Time used:  0.55 sec
2023-03-30 19:20:51,666 		6432 of 10000 with 99.21% 	 Time used:  0.55 sec
2023-03-30 19:20:52,213 		6456 of 10000 with 99.21% 	 Time used:  0.55 sec
2023-03-30 19:20:52,761 		6480 of 10000 with 99.21% 	 Time used:  0.55 sec
2023-03-30 19:20:53,308 		6504 of 10000 with 99.22% 	 Time used:  0.55 sec
2023-03-30 19:20:53,855 		6528 of 10000 with 99.22% 	 Time used:  0.55 sec
2023-03-30 19:20:54,402 		6552 of 10000 with 99.22% 	 Time used:  0.55 sec
2023-03-30 19:20:54,949 		6576 of 10000 with 99.19% 	 Time used:  0.55 sec
2023-03-30 19:20:55,497 		6600 of 10000 with 99.18% 	 Time used:  0.55 sec
2023-03-30 19:20:56,044 		6624 of 10000 with 99.18% 	 Time used:  0.55 sec
2023-03-30 19:20:56,592 		6648 of 10000 with 99.17% 	 Time used:  0.55 sec
2023-03-30 19:20:57,140 		6672 of 10000 with 99.16% 	 Time used:  0.55 sec
2023-03-30 19:20:57,687 		6696 of 10000 with 99.16% 	 Time used:  0.55 sec
2023-03-30 19:20:58,235 		6720 of 10000 with 99.17% 	 Time used:  0.55 sec
2023-03-30 19:20:58,782 		6744 of 10000 with 99.17% 	 Time used:  0.55 sec
2023-03-30 19:20:59,332 		6768 of 10000 with 99.17% 	 Time used:  0.55 sec
2023-03-30 19:20:59,880 		6792 of 10000 with 99.18% 	 Time used:  0.55 sec
2023-03-30 19:21:00,427 		6816 of 10000 with 99.18% 	 Time used:  0.55 sec
2023-03-30 19:21:00,975 		6840 of 10000 with 99.18% 	 Time used:  0.55 sec
2023-03-30 19:21:01,522 		6864 of 10000 with 99.18% 	 Time used:  0.55 sec
2023-03-30 19:21:02,069 		6888 of 10000 with 99.19% 	 Time used:  0.55 sec
2023-03-30 19:21:02,617 		6912 of 10000 with 99.19% 	 Time used:  0.55 sec
2023-03-30 19:21:03,165 		6936 of 10000 with 99.19% 	 Time used:  0.55 sec
2023-03-30 19:21:03,712 		6960 of 10000 with 99.20% 	 Time used:  0.55 sec
2023-03-30 19:21:04,259 		6984 of 10000 with 99.20% 	 Time used:  0.55 sec
2023-03-30 19:21:04,808 		7008 of 10000 with 99.20% 	 Time used:  0.55 sec
2023-03-30 19:21:05,356 		7032 of 10000 with 99.20% 	 Time used:  0.55 sec
2023-03-30 19:21:05,903 		7056 of 10000 with 99.21% 	 Time used:  0.55 sec
2023-03-30 19:21:06,452 		7080 of 10000 with 99.21% 	 Time used:  0.55 sec
2023-03-30 19:21:06,999 		7104 of 10000 with 99.21% 	 Time used:  0.55 sec
2023-03-30 19:21:07,546 		7128 of 10000 with 99.21% 	 Time used:  0.55 sec
2023-03-30 19:21:08,093 		7152 of 10000 with 99.22% 	 Time used:  0.55 sec
2023-03-30 19:21:08,640 		7176 of 10000 with 99.22% 	 Time used:  0.55 sec
2023-03-30 19:21:09,187 		7200 of 10000 with 99.22% 	 Time used:  0.55 sec
2023-03-30 19:21:09,735 		7224 of 10000 with 99.22% 	 Time used:  0.55 sec
2023-03-30 19:21:10,282 		7248 of 10000 with 99.23% 	 Time used:  0.55 sec
2023-03-30 19:21:10,830 		7272 of 10000 with 99.23% 	 Time used:  0.55 sec
2023-03-30 19:21:11,377 		7296 of 10000 with 99.23% 	 Time used:  0.55 sec
2023-03-30 19:21:11,925 		7320 of 10000 with 99.23% 	 Time used:  0.55 sec
2023-03-30 19:21:12,472 		7344 of 10000 with 99.24% 	 Time used:  0.55 sec
2023-03-30 19:21:13,022 		7368 of 10000 with 99.24% 	 Time used:  0.55 sec
2023-03-30 19:21:13,569 		7392 of 10000 with 99.24% 	 Time used:  0.55 sec
2023-03-30 19:21:14,116 		7416 of 10000 with 99.24% 	 Time used:  0.55 sec
2023-03-30 19:21:14,663 		7440 of 10000 with 99.25% 	 Time used:  0.55 sec
2023-03-30 19:21:15,210 		7464 of 10000 with 99.25% 	 Time used:  0.55 sec
2023-03-30 19:21:15,758 		7488 of 10000 with 99.25% 	 Time used:  0.55 sec
2023-03-30 19:21:16,305 		7512 of 10000 with 99.25% 	 Time used:  0.55 sec
2023-03-30 19:21:16,852 		7536 of 10000 with 99.26% 	 Time used:  0.55 sec
2023-03-30 19:21:17,400 		7560 of 10000 with 99.26% 	 Time used:  0.55 sec
2023-03-30 19:21:17,947 		7584 of 10000 with 99.26% 	 Time used:  0.55 sec
2023-03-30 19:21:18,494 		7608 of 10000 with 99.26% 	 Time used:  0.55 sec
2023-03-30 19:21:19,041 		7632 of 10000 with 99.27% 	 Time used:  0.55 sec
2023-03-30 19:21:19,588 		7656 of 10000 with 99.27% 	 Time used:  0.55 sec
2023-03-30 19:21:20,135 		7680 of 10000 with 99.27% 	 Time used:  0.55 sec
2023-03-30 19:21:20,683 		7704 of 10000 with 99.27% 	 Time used:  0.55 sec
2023-03-30 19:21:21,231 		7728 of 10000 with 99.28% 	 Time used:  0.55 sec
2023-03-30 19:21:21,778 		7752 of 10000 with 99.28% 	 Time used:  0.55 sec
2023-03-30 19:21:22,327 		7776 of 10000 with 99.28% 	 Time used:  0.55 sec
2023-03-30 19:21:22,875 		7800 of 10000 with 99.28% 	 Time used:  0.55 sec
2023-03-30 19:21:23,425 		7824 of 10000 with 99.28% 	 Time used:  0.55 sec
2023-03-30 19:21:23,973 		7848 of 10000 with 99.29% 	 Time used:  0.55 sec
2023-03-30 19:21:24,520 		7872 of 10000 with 99.29% 	 Time used:  0.55 sec
2023-03-30 19:21:25,067 		7896 of 10000 with 99.29% 	 Time used:  0.55 sec
2023-03-30 19:21:25,614 		7920 of 10000 with 99.29% 	 Time used:  0.55 sec
2023-03-30 19:21:26,162 		7944 of 10000 with 99.30% 	 Time used:  0.55 sec
2023-03-30 19:21:26,709 		7968 of 10000 with 99.30% 	 Time used:  0.55 sec
2023-03-30 19:21:27,257 		7992 of 10000 with 99.30% 	 Time used:  0.55 sec
2023-03-30 19:21:27,804 		8016 of 10000 with 99.30% 	 Time used:  0.55 sec
2023-03-30 19:21:28,351 		8040 of 10000 with 99.30% 	 Time used:  0.55 sec
2023-03-30 19:21:28,899 		8064 of 10000 with 99.31% 	 Time used:  0.55 sec
2023-03-30 19:21:29,447 		8088 of 10000 with 99.31% 	 Time used:  0.55 sec
2023-03-30 19:21:29,995 		8112 of 10000 with 99.31% 	 Time used:  0.55 sec
2023-03-30 19:21:30,542 		8136 of 10000 with 99.31% 	 Time used:  0.55 sec
2023-03-30 19:21:31,090 		8160 of 10000 with 99.31% 	 Time used:  0.55 sec
2023-03-30 19:21:31,637 		8184 of 10000 with 99.32% 	 Time used:  0.55 sec
2023-03-30 19:21:32,185 		8208 of 10000 with 99.32% 	 Time used:  0.55 sec
2023-03-30 19:21:32,733 		8232 of 10000 with 99.32% 	 Time used:  0.55 sec
2023-03-30 19:21:33,292 		8256 of 10000 with 99.32% 	 Time used:  0.56 sec
2023-03-30 19:21:33,839 		8280 of 10000 with 99.32% 	 Time used:  0.55 sec
2023-03-30 19:21:34,386 		8304 of 10000 with 99.33% 	 Time used:  0.55 sec
2023-03-30 19:21:34,933 		8328 of 10000 with 99.33% 	 Time used:  0.55 sec
2023-03-30 19:21:35,480 		8352 of 10000 with 99.33% 	 Time used:  0.55 sec
2023-03-30 19:21:36,027 		8376 of 10000 with 99.33% 	 Time used:  0.55 sec
2023-03-30 19:21:36,575 		8400 of 10000 with 99.33% 	 Time used:  0.55 sec
2023-03-30 19:21:37,122 		8424 of 10000 with 99.34% 	 Time used:  0.55 sec
2023-03-30 19:21:37,670 		8448 of 10000 with 99.34% 	 Time used:  0.55 sec
2023-03-30 19:21:38,218 		8472 of 10000 with 99.34% 	 Time used:  0.55 sec
2023-03-30 19:21:38,765 		8496 of 10000 with 99.34% 	 Time used:  0.55 sec
2023-03-30 19:21:39,312 		8520 of 10000 with 99.34% 	 Time used:  0.55 sec
2023-03-30 19:21:39,859 		8544 of 10000 with 99.33% 	 Time used:  0.55 sec
2023-03-30 19:21:40,406 		8568 of 10000 with 99.33% 	 Time used:  0.55 sec
2023-03-30 19:21:40,953 		8592 of 10000 with 99.34% 	 Time used:  0.55 sec
2023-03-30 19:21:41,500 		8616 of 10000 with 99.34% 	 Time used:  0.55 sec
2023-03-30 19:21:42,048 		8640 of 10000 with 99.34% 	 Time used:  0.55 sec
2023-03-30 19:21:42,595 		8664 of 10000 with 99.34% 	 Time used:  0.55 sec
2023-03-30 19:21:43,143 		8688 of 10000 with 99.34% 	 Time used:  0.55 sec
2023-03-30 19:21:43,690 		8712 of 10000 with 99.35% 	 Time used:  0.55 sec
2023-03-30 19:21:44,237 		8736 of 10000 with 99.35% 	 Time used:  0.55 sec
2023-03-30 19:21:44,784 		8760 of 10000 with 99.35% 	 Time used:  0.55 sec
2023-03-30 19:21:45,332 		8784 of 10000 with 99.35% 	 Time used:  0.55 sec
2023-03-30 19:21:45,879 		8808 of 10000 with 99.35% 	 Time used:  0.55 sec
2023-03-30 19:21:46,426 		8832 of 10000 with 99.35% 	 Time used:  0.55 sec
2023-03-30 19:21:46,974 		8856 of 10000 with 99.36% 	 Time used:  0.55 sec
2023-03-30 19:21:47,521 		8880 of 10000 with 99.36% 	 Time used:  0.55 sec
2023-03-30 19:21:48,068 		8904 of 10000 with 99.36% 	 Time used:  0.55 sec
2023-03-30 19:21:48,616 		8928 of 10000 with 99.36% 	 Time used:  0.55 sec
2023-03-30 19:21:49,163 		8952 of 10000 with 99.36% 	 Time used:  0.55 sec
2023-03-30 19:21:49,710 		8976 of 10000 with 99.36% 	 Time used:  0.55 sec
2023-03-30 19:21:50,257 		9000 of 10000 with 99.37% 	 Time used:  0.55 sec
2023-03-30 19:21:50,805 		9024 of 10000 with 99.37% 	 Time used:  0.55 sec
2023-03-30 19:21:51,352 		9048 of 10000 with 99.37% 	 Time used:  0.55 sec
2023-03-30 19:21:51,899 		9072 of 10000 with 99.37% 	 Time used:  0.55 sec
2023-03-30 19:21:52,446 		9096 of 10000 with 99.37% 	 Time used:  0.55 sec
2023-03-30 19:21:52,994 		9120 of 10000 with 99.38% 	 Time used:  0.55 sec
2023-03-30 19:21:53,541 		9144 of 10000 with 99.38% 	 Time used:  0.55 sec
2023-03-30 19:21:54,088 		9168 of 10000 with 99.38% 	 Time used:  0.55 sec
2023-03-30 19:21:54,636 		9192 of 10000 with 99.38% 	 Time used:  0.55 sec
2023-03-30 19:21:55,184 		9216 of 10000 with 99.38% 	 Time used:  0.55 sec
2023-03-30 19:21:55,731 		9240 of 10000 with 99.38% 	 Time used:  0.55 sec
2023-03-30 19:21:56,278 		9264 of 10000 with 99.38% 	 Time used:  0.55 sec
2023-03-30 19:21:56,825 		9288 of 10000 with 99.39% 	 Time used:  0.55 sec
2023-03-30 19:21:57,372 		9312 of 10000 with 99.39% 	 Time used:  0.55 sec
2023-03-30 19:21:57,920 		9336 of 10000 with 99.39% 	 Time used:  0.55 sec
2023-03-30 19:21:58,467 		9360 of 10000 with 99.39% 	 Time used:  0.55 sec
2023-03-30 19:21:59,015 		9384 of 10000 with 99.39% 	 Time used:  0.55 sec
2023-03-30 19:21:59,562 		9408 of 10000 with 99.39% 	 Time used:  0.55 sec
2023-03-30 19:22:00,109 		9432 of 10000 with 99.40% 	 Time used:  0.55 sec
2023-03-30 19:22:00,656 		9456 of 10000 with 99.40% 	 Time used:  0.55 sec
2023-03-30 19:22:01,204 		9480 of 10000 with 99.40% 	 Time used:  0.55 sec
2023-03-30 19:22:01,752 		9504 of 10000 with 99.40% 	 Time used:  0.55 sec
2023-03-30 19:22:02,299 		9528 of 10000 with 99.40% 	 Time used:  0.55 sec
2023-03-30 19:22:02,848 		9552 of 10000 with 99.40% 	 Time used:  0.55 sec
2023-03-30 19:22:03,395 		9576 of 10000 with 99.40% 	 Time used:  0.55 sec
2023-03-30 19:22:03,942 		9600 of 10000 with 99.41% 	 Time used:  0.55 sec
2023-03-30 19:22:04,489 		9624 of 10000 with 99.41% 	 Time used:  0.55 sec
2023-03-30 19:22:05,036 		9648 of 10000 with 99.41% 	 Time used:  0.55 sec
2023-03-30 19:22:05,584 		9672 of 10000 with 99.41% 	 Time used:  0.55 sec
2023-03-30 19:22:06,132 		9696 of 10000 with 99.41% 	 Time used:  0.55 sec
2023-03-30 19:22:06,681 		9720 of 10000 with 99.41% 	 Time used:  0.55 sec
2023-03-30 19:22:07,228 		9744 of 10000 with 99.40% 	 Time used:  0.55 sec
2023-03-30 19:22:07,775 		9768 of 10000 with 99.41% 	 Time used:  0.55 sec
2023-03-30 19:22:08,323 		9792 of 10000 with 99.41% 	 Time used:  0.55 sec
2023-03-30 19:22:08,870 		9816 of 10000 with 99.41% 	 Time used:  0.55 sec
2023-03-30 19:22:09,417 		9840 of 10000 with 99.41% 	 Time used:  0.55 sec
2023-03-30 19:22:09,965 		9864 of 10000 with 99.40% 	 Time used:  0.55 sec
2023-03-30 19:22:10,512 		9888 of 10000 with 99.39% 	 Time used:  0.55 sec
2023-03-30 19:22:11,060 		9912 of 10000 with 99.39% 	 Time used:  0.55 sec
2023-03-30 19:22:11,607 		9936 of 10000 with 99.40% 	 Time used:  0.55 sec
2023-03-30 19:22:12,155 		9960 of 10000 with 99.40% 	 Time used:  0.55 sec
2023-03-30 19:22:12,703 		9984 of 10000 with 99.40% 	 Time used:  0.55 sec
2023-03-30 19:22:13,073 		10000 of 10000 with 99.40% 	 Time used:  0.37 sec
2023-03-30 19:22:13,073 
2023-03-30 19:22:13,075 			Learning rate: weights:   1.000e-02    
2023-03-30 19:22:13,075 			Last test performance: 99.40%
2023-03-30 19:22:13,075 ----------------
2023-03-30 19:22:24,339   21  =>  0    		Training 486 pattern with 99.79% 	Forward time: 	10.95 sec
2023-03-30 19:22:24,339 			Loss:    7.164e-03    			Backward time: 	 0.30 sec 
2023-03-30 19:22:24,339 ADAM: Layer 0 -> dw_min:9.9548e-01  dw_max:1.0036e+00 lr:1.0000e-02
2023-03-30 19:22:24,340 ADAM: Layer 1 -> dw_min:9.8886e-01  dw_max:1.0102e+00 lr:1.0000e-02
2023-03-30 19:22:24,340 ADAM: Layer 2 -> dw_min:9.8750e-01  dw_max:1.0125e+00 lr:1.0000e-02
2023-03-30 19:22:24,340 ADAM: Layer 3 -> dw_min:9.9464e-01  dw_max:1.0032e+00 lr:1.0000e-02
2023-03-30 19:22:24,359 			Learning rate: weights:   1.000e-02    
2023-03-30 19:22:24,359 			Last test performance: 99.40%
2023-03-30 19:22:24,359 ----------------
2023-03-30 19:22:35,624   21  =>  1    		Training 486 pattern with 99.58% 	Forward time: 	10.95 sec
2023-03-30 19:22:35,624 			Loss:    1.275e-02    			Backward time: 	 0.30 sec 
2023-03-30 19:22:35,624 ADAM: Layer 0 -> dw_min:9.9489e-01  dw_max:1.0041e+00 lr:1.0000e-02
2023-03-30 19:22:35,624 ADAM: Layer 1 -> dw_min:9.8994e-01  dw_max:1.0093e+00 lr:1.0000e-02
2023-03-30 19:22:35,624 ADAM: Layer 2 -> dw_min:9.8509e-01  dw_max:1.0136e+00 lr:1.0000e-02
2023-03-30 19:22:35,624 ADAM: Layer 3 -> dw_min:9.9164e-01  dw_max:1.0099e+00 lr:1.0000e-02
2023-03-30 19:22:35,685 			Learning rate: weights:   1.000e-02    
2023-03-30 19:22:35,685 			Last test performance: 99.40%
2023-03-30 19:22:35,685 ----------------
2023-03-30 19:22:46,968   21  =>  2    		Training 486 pattern with 99.38% 	Forward time: 	10.97 sec
2023-03-30 19:22:46,968 			Loss:    1.163e-02    			Backward time: 	 0.31 sec 
2023-03-30 19:22:46,968 ADAM: Layer 0 -> dw_min:9.9405e-01  dw_max:1.0045e+00 lr:1.0000e-02
2023-03-30 19:22:46,969 ADAM: Layer 1 -> dw_min:9.8454e-01  dw_max:1.0146e+00 lr:1.0000e-02
2023-03-30 19:22:46,969 ADAM: Layer 2 -> dw_min:9.8499e-01  dw_max:1.0123e+00 lr:1.0000e-02
2023-03-30 19:22:46,969 ADAM: Layer 3 -> dw_min:9.9248e-01  dw_max:1.0090e+00 lr:1.0000e-02
2023-03-30 19:22:47,011 			Learning rate: weights:   1.000e-02    
2023-03-30 19:22:47,011 			Last test performance: 99.40%
2023-03-30 19:22:47,011 ----------------
2023-03-30 19:22:58,294   21  =>  3    		Training 486 pattern with 99.79% 	Forward time: 	10.97 sec
2023-03-30 19:22:58,294 			Loss:    2.185e-03    			Backward time: 	 0.31 sec 
2023-03-30 19:22:58,294 ADAM: Layer 0 -> dw_min:9.9452e-01  dw_max:1.0041e+00 lr:1.0000e-02
2023-03-30 19:22:58,294 ADAM: Layer 1 -> dw_min:9.8605e-01  dw_max:1.0132e+00 lr:1.0000e-02
2023-03-30 19:22:58,294 ADAM: Layer 2 -> dw_min:9.8648e-01  dw_max:1.0110e+00 lr:1.0000e-02
2023-03-30 19:22:58,294 ADAM: Layer 3 -> dw_min:9.9322e-01  dw_max:1.0081e+00 lr:1.0000e-02
2023-03-30 19:22:58,354 			Learning rate: weights:   1.000e-02    
2023-03-30 19:22:58,354 			Last test performance: 99.40%
2023-03-30 19:22:58,354 ----------------
2023-03-30 19:23:09,640   21  =>  4    		Training 486 pattern with 99.17% 	Forward time: 	10.98 sec
2023-03-30 19:23:09,640 			Loss:    1.520e-02    			Backward time: 	 0.31 sec 
2023-03-30 19:23:09,641 ADAM: Layer 0 -> dw_min:9.9525e-01  dw_max:1.0040e+00 lr:1.0000e-02
2023-03-30 19:23:09,641 ADAM: Layer 1 -> dw_min:9.8672e-01  dw_max:1.0118e+00 lr:1.0000e-02
2023-03-30 19:23:09,641 ADAM: Layer 2 -> dw_min:9.8542e-01  dw_max:1.0151e+00 lr:1.0000e-02
2023-03-30 19:23:09,641 ADAM: Layer 3 -> dw_min:9.9176e-01  dw_max:1.0073e+00 lr:1.0000e-02
2023-03-30 19:23:09,714 			Learning rate: weights:   1.000e-02    
2023-03-30 19:23:09,714 			Last test performance: 99.40%
2023-03-30 19:23:09,714 ----------------
2023-03-30 19:23:20,999   21  =>  5    		Training 486 pattern with 99.79% 	Forward time: 	10.97 sec
2023-03-30 19:23:20,999 			Loss:    6.365e-03    			Backward time: 	 0.31 sec 
2023-03-30 19:23:20,999 ADAM: Layer 0 -> dw_min:9.9500e-01  dw_max:1.0039e+00 lr:1.0000e-02
2023-03-30 19:23:20,999 ADAM: Layer 1 -> dw_min:9.8827e-01  dw_max:1.0106e+00 lr:1.0000e-02
2023-03-30 19:23:21,000 ADAM: Layer 2 -> dw_min:9.8687e-01  dw_max:1.0137e+00 lr:1.0000e-02
2023-03-30 19:23:21,000 ADAM: Layer 3 -> dw_min:9.9258e-01  dw_max:1.0066e+00 lr:1.0000e-02
2023-03-30 19:23:21,018 			Learning rate: weights:   1.000e-02    
2023-03-30 19:23:21,018 			Last test performance: 99.40%
2023-03-30 19:23:21,018 ----------------
2023-03-30 19:23:32,306   21  =>  6    		Training 486 pattern with 99.79% 	Forward time: 	10.98 sec
2023-03-30 19:23:32,307 			Loss:    2.873e-03    			Backward time: 	 0.31 sec 
2023-03-30 19:23:32,307 ADAM: Layer 0 -> dw_min:9.9537e-01  dw_max:1.0037e+00 lr:1.0000e-02
2023-03-30 19:23:32,307 ADAM: Layer 1 -> dw_min:9.8945e-01  dw_max:1.0096e+00 lr:1.0000e-02
2023-03-30 19:23:32,307 ADAM: Layer 2 -> dw_min:9.8528e-01  dw_max:1.0124e+00 lr:1.0000e-02
2023-03-30 19:23:32,307 ADAM: Layer 3 -> dw_min:9.9332e-01  dw_max:1.0059e+00 lr:1.0000e-02
2023-03-30 19:23:32,375 			Learning rate: weights:   1.000e-02    
2023-03-30 19:23:32,375 			Last test performance: 99.40%
2023-03-30 19:23:32,375 ----------------
2023-03-30 19:23:43,657   21  =>  7    		Training 486 pattern with 99.38% 	Forward time: 	10.97 sec
2023-03-30 19:23:43,657 			Loss:    1.691e-02    			Backward time: 	 0.30 sec 
2023-03-30 19:23:43,658 ADAM: Layer 0 -> dw_min:9.9533e-01  dw_max:1.0035e+00 lr:1.0000e-02
2023-03-30 19:23:43,658 ADAM: Layer 1 -> dw_min:9.9057e-01  dw_max:1.0086e+00 lr:1.0000e-02
2023-03-30 19:23:43,658 ADAM: Layer 2 -> dw_min:9.8674e-01  dw_max:1.0124e+00 lr:1.0000e-02
2023-03-30 19:23:43,658 ADAM: Layer 3 -> dw_min:9.9399e-01  dw_max:1.0053e+00 lr:1.0000e-02
2023-03-30 19:23:43,718 			Learning rate: weights:   1.000e-02    
2023-03-30 19:23:43,718 			Last test performance: 99.40%
2023-03-30 19:23:43,718 ----------------
2023-03-30 19:23:55,001   21  =>  8    		Training 486 pattern with 99.17% 	Forward time: 	10.97 sec
2023-03-30 19:23:55,001 			Loss:    1.398e-02    			Backward time: 	 0.31 sec 
2023-03-30 19:23:55,001 ADAM: Layer 0 -> dw_min:9.9538e-01  dw_max:1.0035e+00 lr:1.0000e-02
2023-03-30 19:23:55,001 ADAM: Layer 1 -> dw_min:9.9160e-01  dw_max:1.0079e+00 lr:1.0000e-02
2023-03-30 19:23:55,001 ADAM: Layer 2 -> dw_min:9.8805e-01  dw_max:1.0112e+00 lr:1.0000e-02
2023-03-30 19:23:55,002 ADAM: Layer 3 -> dw_min:9.9464e-01  dw_max:1.0048e+00 lr:1.0000e-02
2023-03-30 19:23:55,059 			Learning rate: weights:   1.000e-02    
2023-03-30 19:23:55,059 			Last test performance: 99.40%
2023-03-30 19:23:55,059 ----------------
2023-03-30 19:24:06,347   21  =>  9    		Training 486 pattern with 100.00% 	Forward time: 	10.98 sec
2023-03-30 19:24:06,347 			Loss:    2.252e-03    			Backward time: 	 0.31 sec 
2023-03-30 19:24:06,347 ADAM: Layer 0 -> dw_min:9.9614e-01  dw_max:1.0032e+00 lr:1.0000e-02
2023-03-30 19:24:06,347 ADAM: Layer 1 -> dw_min:9.9243e-01  dw_max:1.0097e+00 lr:1.0000e-02
2023-03-30 19:24:06,347 ADAM: Layer 2 -> dw_min:9.8923e-01  dw_max:1.0125e+00 lr:1.0000e-02
2023-03-30 19:24:06,347 ADAM: Layer 3 -> dw_min:9.9456e-01  dw_max:1.0043e+00 lr:1.0000e-02
2023-03-30 19:24:06,413 			Learning rate: weights:   1.000e-02    
2023-03-30 19:24:06,413 			Last test performance: 99.40%
2023-03-30 19:24:06,413 ----------------
2023-03-30 19:24:17,698   21  =>  10   		Training 486 pattern with 99.58% 	Forward time: 	10.97 sec
2023-03-30 19:24:17,698 			Loss:    1.271e-02    			Backward time: 	 0.31 sec 
2023-03-30 19:24:17,698 ADAM: Layer 0 -> dw_min:9.9668e-01  dw_max:1.0035e+00 lr:1.0000e-02
2023-03-30 19:24:17,698 ADAM: Layer 1 -> dw_min:9.8998e-01  dw_max:1.0085e+00 lr:1.0000e-02
2023-03-30 19:24:17,698 ADAM: Layer 2 -> dw_min:9.8573e-01  dw_max:1.0126e+00 lr:1.0000e-02
2023-03-30 19:24:17,698 ADAM: Layer 3 -> dw_min:9.9141e-01  dw_max:1.0043e+00 lr:1.0000e-02
2023-03-30 19:24:17,758 			Learning rate: weights:   1.000e-02    
2023-03-30 19:24:17,758 			Last test performance: 99.40%
2023-03-30 19:24:17,758 ----------------
2023-03-30 19:24:29,041   21  =>  11   		Training 486 pattern with 100.00% 	Forward time: 	10.97 sec
2023-03-30 19:24:29,041 			Loss:    1.388e-03    			Backward time: 	 0.31 sec 
2023-03-30 19:24:29,041 ADAM: Layer 0 -> dw_min:9.9716e-01  dw_max:1.0033e+00 lr:1.0000e-02
2023-03-30 19:24:29,041 ADAM: Layer 1 -> dw_min:9.9097e-01  dw_max:1.0130e+00 lr:1.0000e-02
2023-03-30 19:24:29,041 ADAM: Layer 2 -> dw_min:9.8715e-01  dw_max:1.0113e+00 lr:1.0000e-02
2023-03-30 19:24:29,041 ADAM: Layer 3 -> dw_min:9.9229e-01  dw_max:1.0047e+00 lr:1.0000e-02
2023-03-30 19:24:29,101 			Learning rate: weights:   1.000e-02    
2023-03-30 19:24:29,101 			Last test performance: 99.40%
2023-03-30 19:24:29,101 ----------------
2023-03-30 19:24:40,385   21  =>  12   		Training 486 pattern with 99.58% 	Forward time: 	10.97 sec
2023-03-30 19:24:40,385 			Loss:    8.896e-03    			Backward time: 	 0.31 sec 
2023-03-30 19:24:40,386 ADAM: Layer 0 -> dw_min:9.9643e-01  dw_max:1.0038e+00 lr:1.0000e-02
2023-03-30 19:24:40,386 ADAM: Layer 1 -> dw_min:9.8883e-01  dw_max:1.0114e+00 lr:1.0000e-02
2023-03-30 19:24:40,386 ADAM: Layer 2 -> dw_min:9.8701e-01  dw_max:1.0101e+00 lr:1.0000e-02
2023-03-30 19:24:40,386 ADAM: Layer 3 -> dw_min:9.9304e-01  dw_max:1.0047e+00 lr:1.0000e-02
2023-03-30 19:24:40,494 			Learning rate: weights:   1.000e-02    
2023-03-30 19:24:40,494 			Last test performance: 99.40%
2023-03-30 19:24:40,494 ----------------
2023-03-30 19:24:51,776   21  =>  13   		Training 486 pattern with 99.79% 	Forward time: 	10.97 sec
2023-03-30 19:24:51,776 			Loss:    1.219e-02    			Backward time: 	 0.31 sec 
2023-03-30 19:24:51,776 ADAM: Layer 0 -> dw_min:9.9715e-01  dw_max:1.0042e+00 lr:1.0000e-02
2023-03-30 19:24:51,776 ADAM: Layer 1 -> dw_min:9.8985e-01  dw_max:1.0102e+00 lr:1.0000e-02
2023-03-30 19:24:51,777 ADAM: Layer 2 -> dw_min:9.8831e-01  dw_max:1.0091e+00 lr:1.0000e-02
2023-03-30 19:24:51,777 ADAM: Layer 3 -> dw_min:9.9392e-01  dw_max:1.0044e+00 lr:1.0000e-02
2023-03-30 19:24:51,836 			Learning rate: weights:   1.000e-02    
2023-03-30 19:24:51,836 			Last test performance: 99.40%
2023-03-30 19:24:51,836 ----------------
2023-03-30 19:25:03,119   21  =>  14   		Training 486 pattern with 99.58% 	Forward time: 	10.97 sec
2023-03-30 19:25:03,119 			Loss:    2.377e-02    			Backward time: 	 0.30 sec 
2023-03-30 19:25:03,119 ADAM: Layer 0 -> dw_min:9.9631e-01  dw_max:1.0031e+00 lr:1.0000e-02
2023-03-30 19:25:03,119 ADAM: Layer 1 -> dw_min:9.9177e-01  dw_max:1.0091e+00 lr:1.0000e-02
2023-03-30 19:25:03,119 ADAM: Layer 2 -> dw_min:9.8949e-01  dw_max:1.0082e+00 lr:1.0000e-02
2023-03-30 19:25:03,120 ADAM: Layer 3 -> dw_min:9.9455e-01  dw_max:1.0040e+00 lr:1.0000e-02
2023-03-30 19:25:03,238 			Learning rate: weights:   1.000e-02    
2023-03-30 19:25:03,238 			Last test performance: 99.40%
2023-03-30 19:25:03,238 ----------------
2023-03-30 19:25:14,525   21  =>  15   		Training 486 pattern with 99.58% 	Forward time: 	10.98 sec
2023-03-30 19:25:14,525 			Loss:    2.130e-02    			Backward time: 	 0.31 sec 
2023-03-30 19:25:14,525 ADAM: Layer 0 -> dw_min:9.9653e-01  dw_max:1.0028e+00 lr:1.0000e-02
2023-03-30 19:25:14,526 ADAM: Layer 1 -> dw_min:9.8811e-01  dw_max:1.0082e+00 lr:1.0000e-02
2023-03-30 19:25:14,526 ADAM: Layer 2 -> dw_min:9.8849e-01  dw_max:1.0075e+00 lr:1.0000e-02
2023-03-30 19:25:14,526 ADAM: Layer 3 -> dw_min:9.9509e-01  dw_max:1.0054e+00 lr:1.0000e-02
2023-03-30 19:25:14,545 			Learning rate: weights:   1.000e-02    
2023-03-30 19:25:14,545 			Last test performance: 99.40%
2023-03-30 19:25:14,545 ----------------
2023-03-30 19:25:25,826   21  =>  16   		Training 486 pattern with 99.58% 	Forward time: 	10.97 sec
2023-03-30 19:25:25,826 			Loss:    1.208e-02    			Backward time: 	 0.31 sec 
2023-03-30 19:25:25,826 ADAM: Layer 0 -> dw_min:9.9681e-01  dw_max:1.0037e+00 lr:1.0000e-02
2023-03-30 19:25:25,826 ADAM: Layer 1 -> dw_min:9.8931e-01  dw_max:1.0079e+00 lr:1.0000e-02
2023-03-30 19:25:25,826 ADAM: Layer 2 -> dw_min:9.8964e-01  dw_max:1.0111e+00 lr:1.0000e-02
2023-03-30 19:25:25,826 ADAM: Layer 3 -> dw_min:9.9558e-01  dw_max:1.0048e+00 lr:1.0000e-02
2023-03-30 19:25:25,891 			Learning rate: weights:   1.000e-02    
2023-03-30 19:25:25,891 			Last test performance: 99.40%
2023-03-30 19:25:25,891 ----------------
2023-03-30 19:25:37,156   21  =>  17   		Training 486 pattern with 99.79% 	Forward time: 	10.95 sec
2023-03-30 19:25:37,156 			Loss:    3.085e-03    			Backward time: 	 0.30 sec 
2023-03-30 19:25:37,156 ADAM: Layer 0 -> dw_min:9.9685e-01  dw_max:1.0030e+00 lr:1.0000e-02
2023-03-30 19:25:37,156 ADAM: Layer 1 -> dw_min:9.9030e-01  dw_max:1.0069e+00 lr:1.0000e-02
2023-03-30 19:25:37,156 ADAM: Layer 2 -> dw_min:9.8952e-01  dw_max:1.0122e+00 lr:1.0000e-02
2023-03-30 19:25:37,157 ADAM: Layer 3 -> dw_min:9.9602e-01  dw_max:1.0044e+00 lr:1.0000e-02
2023-03-30 19:25:37,200 			Learning rate: weights:   1.000e-02    
2023-03-30 19:25:37,200 			Last test performance: 99.40%
2023-03-30 19:25:37,200 ----------------
2023-03-30 19:25:48,466   21  =>  18   		Training 486 pattern with 99.79% 	Forward time: 	10.96 sec
2023-03-30 19:25:48,467 			Loss:    3.842e-03    			Backward time: 	 0.30 sec 
2023-03-30 19:25:48,467 ADAM: Layer 0 -> dw_min:9.9715e-01  dw_max:1.0027e+00 lr:1.0000e-02
2023-03-30 19:25:48,467 ADAM: Layer 1 -> dw_min:9.9128e-01  dw_max:1.0062e+00 lr:1.0000e-02
2023-03-30 19:25:48,467 ADAM: Layer 2 -> dw_min:9.9056e-01  dw_max:1.0110e+00 lr:1.0000e-02
2023-03-30 19:25:48,467 ADAM: Layer 3 -> dw_min:9.9643e-01  dw_max:1.0038e+00 lr:1.0000e-02
2023-03-30 19:25:48,546 			Learning rate: weights:   1.000e-02    
2023-03-30 19:25:48,547 			Last test performance: 99.40%
2023-03-30 19:25:48,547 ----------------
2023-03-30 19:25:59,812   21  =>  19   		Training 486 pattern with 99.38% 	Forward time: 	10.95 sec
2023-03-30 19:25:59,812 			Loss:    1.273e-02    			Backward time: 	 0.31 sec 
2023-03-30 19:25:59,812 ADAM: Layer 0 -> dw_min:9.9466e-01  dw_max:1.0039e+00 lr:1.0000e-02
2023-03-30 19:25:59,813 ADAM: Layer 1 -> dw_min:9.8578e-01  dw_max:1.0101e+00 lr:1.0000e-02
2023-03-30 19:25:59,813 ADAM: Layer 2 -> dw_min:9.8602e-01  dw_max:1.0118e+00 lr:1.0000e-02
2023-03-30 19:25:59,813 ADAM: Layer 3 -> dw_min:9.9609e-01  dw_max:1.0053e+00 lr:1.0000e-02
2023-03-30 19:25:59,959 			Learning rate: weights:   1.000e-02    
2023-03-30 19:25:59,959 			Last test performance: 99.40%
2023-03-30 19:25:59,959 ----------------
2023-03-30 19:26:11,227   21  =>  20   		Training 486 pattern with 98.96% 	Forward time: 	10.96 sec
2023-03-30 19:26:11,227 			Loss:    3.149e-02    			Backward time: 	 0.30 sec 
2023-03-30 19:26:11,228 ADAM: Layer 0 -> dw_min:9.9329e-01  dw_max:1.0057e+00 lr:1.0000e-02
2023-03-30 19:26:11,228 ADAM: Layer 1 -> dw_min:9.8726e-01  dw_max:1.0147e+00 lr:1.0000e-02
2023-03-30 19:26:11,228 ADAM: Layer 2 -> dw_min:9.8695e-01  dw_max:1.0111e+00 lr:1.0000e-02
2023-03-30 19:26:11,228 ADAM: Layer 3 -> dw_min:9.9468e-01  dw_max:1.0057e+00 lr:1.0000e-02
2023-03-30 19:26:11,249 			Learning rate: weights:   1.000e-02    
2023-03-30 19:26:11,249 			Last test performance: 99.40%
2023-03-30 19:26:11,249 ----------------
2023-03-30 19:26:22,516   21  =>  21   		Training 486 pattern with 99.79% 	Forward time: 	10.96 sec
2023-03-30 19:26:22,516 			Loss:    5.470e-03    			Backward time: 	 0.31 sec 
2023-03-30 19:26:22,516 ADAM: Layer 0 -> dw_min:9.9393e-01  dw_max:1.0053e+00 lr:1.0000e-02
2023-03-30 19:26:22,516 ADAM: Layer 1 -> dw_min:9.8843e-01  dw_max:1.0133e+00 lr:1.0000e-02
2023-03-30 19:26:22,516 ADAM: Layer 2 -> dw_min:9.8824e-01  dw_max:1.0099e+00 lr:1.0000e-02
2023-03-30 19:26:22,516 ADAM: Layer 3 -> dw_min:9.9524e-01  dw_max:1.0051e+00 lr:1.0000e-02
2023-03-30 19:26:22,576 			Learning rate: weights:   1.000e-02    
2023-03-30 19:26:22,576 			Last test performance: 99.40%
2023-03-30 19:26:22,576 ----------------
2023-03-30 19:26:33,842   21  =>  22   		Training 486 pattern with 100.00% 	Forward time: 	10.96 sec
2023-03-30 19:26:33,842 			Loss:    1.427e-03    			Backward time: 	 0.30 sec 
2023-03-30 19:26:33,842 ADAM: Layer 0 -> dw_min:9.9446e-01  dw_max:1.0049e+00 lr:1.0000e-02
2023-03-30 19:26:33,842 ADAM: Layer 1 -> dw_min:9.8959e-01  dw_max:1.0120e+00 lr:1.0000e-02
2023-03-30 19:26:33,842 ADAM: Layer 2 -> dw_min:9.8941e-01  dw_max:1.0090e+00 lr:1.0000e-02
2023-03-30 19:26:33,842 ADAM: Layer 3 -> dw_min:9.9577e-01  dw_max:1.0047e+00 lr:1.0000e-02
2023-03-30 19:26:33,922 			Learning rate: weights:   1.000e-02    
2023-03-30 19:26:33,922 			Last test performance: 99.40%
2023-03-30 19:26:33,922 ----------------
2023-03-30 19:26:45,187   21  =>  23   		Training 486 pattern with 99.79% 	Forward time: 	10.95 sec
2023-03-30 19:26:45,187 			Loss:    7.397e-03    			Backward time: 	 0.31 sec 
2023-03-30 19:26:45,187 ADAM: Layer 0 -> dw_min:9.9476e-01  dw_max:1.0047e+00 lr:1.0000e-02
2023-03-30 19:26:45,188 ADAM: Layer 1 -> dw_min:9.9037e-01  dw_max:1.0109e+00 lr:1.0000e-02
2023-03-30 19:26:45,188 ADAM: Layer 2 -> dw_min:9.8640e-01  dw_max:1.0087e+00 lr:1.0000e-02
2023-03-30 19:26:45,188 ADAM: Layer 3 -> dw_min:9.9627e-01  dw_max:1.0041e+00 lr:1.0000e-02
2023-03-30 19:26:45,265 			Learning rate: weights:   1.000e-02    
2023-03-30 19:26:45,265 			Last test performance: 99.40%
2023-03-30 19:26:45,265 ----------------
2023-03-30 19:26:56,530   21  =>  24   		Training 486 pattern with 98.54% 	Forward time: 	10.95 sec
2023-03-30 19:26:56,530 			Loss:    2.360e-02    			Backward time: 	 0.30 sec 
2023-03-30 19:26:56,530 ADAM: Layer 0 -> dw_min:9.9296e-01  dw_max:1.0048e+00 lr:1.0000e-02
2023-03-30 19:26:56,530 ADAM: Layer 1 -> dw_min:9.8721e-01  dw_max:1.0130e+00 lr:1.0000e-02
2023-03-30 19:26:56,530 ADAM: Layer 2 -> dw_min:9.8774e-01  dw_max:1.0129e+00 lr:1.0000e-02
2023-03-30 19:26:56,531 ADAM: Layer 3 -> dw_min:9.9620e-01  dw_max:1.0062e+00 lr:1.0000e-02
2023-03-30 19:26:56,589 			Learning rate: weights:   1.000e-02    
2023-03-30 19:26:56,590 			Last test performance: 99.40%
2023-03-30 19:26:56,590 ----------------
2023-03-30 19:27:07,858   21  =>  25   		Training 486 pattern with 99.58% 	Forward time: 	10.96 sec
2023-03-30 19:27:07,858 			Loss:    1.229e-02    			Backward time: 	 0.30 sec 
2023-03-30 19:27:07,858 ADAM: Layer 0 -> dw_min:9.9330e-01  dw_max:1.0044e+00 lr:1.0000e-02
2023-03-30 19:27:07,859 ADAM: Layer 1 -> dw_min:9.8851e-01  dw_max:1.0107e+00 lr:1.0000e-02
2023-03-30 19:27:07,859 ADAM: Layer 2 -> dw_min:9.8650e-01  dw_max:1.0130e+00 lr:1.0000e-02
2023-03-30 19:27:07,859 ADAM: Layer 3 -> dw_min:9.9621e-01  dw_max:1.0063e+00 lr:1.0000e-02
2023-03-30 19:27:07,920 			Learning rate: weights:   1.000e-02    
2023-03-30 19:27:07,920 			Last test performance: 99.40%
2023-03-30 19:27:07,920 ----------------
2023-03-30 19:27:19,188   21  =>  26   		Training 486 pattern with 99.38% 	Forward time: 	10.96 sec
2023-03-30 19:27:19,188 			Loss:    3.159e-02    			Backward time: 	 0.30 sec 
2023-03-30 19:27:19,188 ADAM: Layer 0 -> dw_min:9.9453e-01  dw_max:1.0040e+00 lr:1.0000e-02
2023-03-30 19:27:19,188 ADAM: Layer 1 -> dw_min:9.8693e-01  dw_max:1.0100e+00 lr:1.0000e-02
2023-03-30 19:27:19,188 ADAM: Layer 2 -> dw_min:9.8659e-01  dw_max:1.0117e+00 lr:1.0000e-02
2023-03-30 19:27:19,189 ADAM: Layer 3 -> dw_min:9.9563e-01  dw_max:1.0056e+00 lr:1.0000e-02
2023-03-30 19:27:19,247 			Learning rate: weights:   1.000e-02    
2023-03-30 19:27:19,247 			Last test performance: 99.40%
2023-03-30 19:27:19,247 ----------------
2023-03-30 19:27:30,516   21  =>  27   		Training 486 pattern with 99.38% 	Forward time: 	10.96 sec
2023-03-30 19:27:30,516 			Loss:    2.329e-02    			Backward time: 	 0.31 sec 
2023-03-30 19:27:30,516 ADAM: Layer 0 -> dw_min:9.9522e-01  dw_max:1.0047e+00 lr:1.0000e-02
2023-03-30 19:27:30,516 ADAM: Layer 1 -> dw_min:9.8770e-01  dw_max:1.0107e+00 lr:1.0000e-02
2023-03-30 19:27:30,516 ADAM: Layer 2 -> dw_min:9.8617e-01  dw_max:1.0118e+00 lr:1.0000e-02
2023-03-30 19:27:30,516 ADAM: Layer 3 -> dw_min:9.9572e-01  dw_max:1.0051e+00 lr:1.0000e-02
2023-03-30 19:27:30,536 			Learning rate: weights:   1.000e-02    
2023-03-30 19:27:30,536 			Last test performance: 99.40%
2023-03-30 19:27:30,536 ----------------
2023-03-30 19:27:41,800   21  =>  28   		Training 486 pattern with 99.79% 	Forward time: 	10.95 sec
2023-03-30 19:27:41,800 			Loss:    5.531e-03    			Backward time: 	 0.30 sec 
2023-03-30 19:27:41,800 ADAM: Layer 0 -> dw_min:9.9531e-01  dw_max:1.0047e+00 lr:1.0000e-02
2023-03-30 19:27:41,801 ADAM: Layer 1 -> dw_min:9.8892e-01  dw_max:1.0097e+00 lr:1.0000e-02
2023-03-30 19:27:41,801 ADAM: Layer 2 -> dw_min:9.8755e-01  dw_max:1.0111e+00 lr:1.0000e-02
2023-03-30 19:27:41,801 ADAM: Layer 3 -> dw_min:9.9518e-01  dw_max:1.0049e+00 lr:1.0000e-02
2023-03-30 19:27:41,818 			Learning rate: weights:   1.000e-02    
2023-03-30 19:27:41,818 			Last test performance: 99.40%
2023-03-30 19:27:41,818 ----------------
2023-03-30 19:27:53,083   21  =>  29   		Training 486 pattern with 99.58% 	Forward time: 	10.95 sec
2023-03-30 19:27:53,083 			Loss:    6.522e-03    			Backward time: 	 0.31 sec 
2023-03-30 19:27:53,084 ADAM: Layer 0 -> dw_min:9.9421e-01  dw_max:1.0040e+00 lr:1.0000e-02
2023-03-30 19:27:53,084 ADAM: Layer 1 -> dw_min:9.8928e-01  dw_max:1.0110e+00 lr:1.0000e-02
2023-03-30 19:27:53,084 ADAM: Layer 2 -> dw_min:9.8504e-01  dw_max:1.0128e+00 lr:1.0000e-02
2023-03-30 19:27:53,084 ADAM: Layer 3 -> dw_min:9.9404e-01  dw_max:1.0089e+00 lr:1.0000e-02
2023-03-30 19:27:53,144 			Learning rate: weights:   1.000e-02    
2023-03-30 19:27:53,144 			Last test performance: 99.40%
2023-03-30 19:27:53,144 ----------------
2023-03-30 19:28:04,410   21  =>  30   		Training 486 pattern with 99.79% 	Forward time: 	10.96 sec
2023-03-30 19:28:04,410 			Loss:    7.405e-03    			Backward time: 	 0.30 sec 
2023-03-30 19:28:04,410 ADAM: Layer 0 -> dw_min:9.9380e-01  dw_max:1.0044e+00 lr:1.0000e-02
2023-03-30 19:28:04,410 ADAM: Layer 1 -> dw_min:9.8764e-01  dw_max:1.0106e+00 lr:1.0000e-02
2023-03-30 19:28:04,410 ADAM: Layer 2 -> dw_min:9.8449e-01  dw_max:1.0142e+00 lr:1.0000e-02
2023-03-30 19:28:04,410 ADAM: Layer 3 -> dw_min:9.9185e-01  dw_max:1.0092e+00 lr:1.0000e-02
2023-03-30 19:28:04,470 			Learning rate: weights:   1.000e-02    
2023-03-30 19:28:04,470 			Last test performance: 99.40%
2023-03-30 19:28:04,470 ----------------
2023-03-30 19:28:15,738   21  =>  31   		Training 486 pattern with 99.58% 	Forward time: 	10.96 sec
2023-03-30 19:28:15,738 			Loss:    8.872e-03    			Backward time: 	 0.30 sec 
2023-03-30 19:28:15,738 ADAM: Layer 0 -> dw_min:9.9467e-01  dw_max:1.0044e+00 lr:1.0000e-02
2023-03-30 19:28:15,738 ADAM: Layer 1 -> dw_min:9.8889e-01  dw_max:1.0096e+00 lr:1.0000e-02
2023-03-30 19:28:15,738 ADAM: Layer 2 -> dw_min:9.8603e-01  dw_max:1.0127e+00 lr:1.0000e-02
2023-03-30 19:28:15,738 ADAM: Layer 3 -> dw_min:9.9259e-01  dw_max:1.0083e+00 lr:1.0000e-02
2023-03-30 19:28:15,757 			Learning rate: weights:   1.000e-02    
2023-03-30 19:28:15,757 			Last test performance: 99.40%
2023-03-30 19:28:15,757 ----------------
2023-03-30 19:28:27,023   21  =>  32   		Training 486 pattern with 99.79% 	Forward time: 	10.96 sec
2023-03-30 19:28:27,023 			Loss:    3.980e-03    			Backward time: 	 0.30 sec 
2023-03-30 19:28:27,023 ADAM: Layer 0 -> dw_min:9.9536e-01  dw_max:1.0050e+00 lr:1.0000e-02
2023-03-30 19:28:27,023 ADAM: Layer 1 -> dw_min:9.8999e-01  dw_max:1.0087e+00 lr:1.0000e-02
2023-03-30 19:28:27,023 ADAM: Layer 2 -> dw_min:9.8680e-01  dw_max:1.0114e+00 lr:1.0000e-02
2023-03-30 19:28:27,023 ADAM: Layer 3 -> dw_min:9.9330e-01  dw_max:1.0075e+00 lr:1.0000e-02
2023-03-30 19:28:27,081 			Learning rate: weights:   1.000e-02    
2023-03-30 19:28:27,081 			Last test performance: 99.40%
2023-03-30 19:28:27,081 ----------------
2023-03-30 19:28:38,346   21  =>  33   		Training 486 pattern with 99.79% 	Forward time: 	10.96 sec
2023-03-30 19:28:38,346 			Loss:    2.753e-03    			Backward time: 	 0.30 sec 
2023-03-30 19:28:38,347 ADAM: Layer 0 -> dw_min:9.9603e-01  dw_max:1.0040e+00 lr:1.0000e-02
2023-03-30 19:28:38,347 ADAM: Layer 1 -> dw_min:9.9099e-01  dw_max:1.0078e+00 lr:1.0000e-02
2023-03-30 19:28:38,347 ADAM: Layer 2 -> dw_min:9.8801e-01  dw_max:1.0122e+00 lr:1.0000e-02
2023-03-30 19:28:38,347 ADAM: Layer 3 -> dw_min:9.9396e-01  dw_max:1.0067e+00 lr:1.0000e-02
2023-03-30 19:28:38,407 			Learning rate: weights:   1.000e-02    
2023-03-30 19:28:38,407 			Last test performance: 99.40%
2023-03-30 19:28:38,407 ----------------
2023-03-30 19:28:49,673   21  =>  34   		Training 486 pattern with 99.79% 	Forward time: 	10.96 sec
2023-03-30 19:28:49,673 			Loss:    6.667e-03    			Backward time: 	 0.30 sec 
2023-03-30 19:28:49,674 ADAM: Layer 0 -> dw_min:9.9634e-01  dw_max:1.0038e+00 lr:1.0000e-02
2023-03-30 19:28:49,674 ADAM: Layer 1 -> dw_min:9.9187e-01  dw_max:1.0070e+00 lr:1.0000e-02
2023-03-30 19:28:49,674 ADAM: Layer 2 -> dw_min:9.8920e-01  dw_max:1.0132e+00 lr:1.0000e-02
2023-03-30 19:28:49,674 ADAM: Layer 3 -> dw_min:9.9456e-01  dw_max:1.0061e+00 lr:1.0000e-02
2023-03-30 19:28:49,692 			Learning rate: weights:   1.000e-02    
2023-03-30 19:28:49,692 			Last test performance: 99.40%
2023-03-30 19:28:49,692 ----------------
2023-03-30 19:29:00,957   21  =>  35   		Training 486 pattern with 99.38% 	Forward time: 	10.95 sec
2023-03-30 19:29:00,957 			Loss:    1.780e-02    			Backward time: 	 0.30 sec 
2023-03-30 19:29:00,957 ADAM: Layer 0 -> dw_min:9.9459e-01  dw_max:1.0040e+00 lr:1.0000e-02
2023-03-30 19:29:00,958 ADAM: Layer 1 -> dw_min:9.9172e-01  dw_max:1.0099e+00 lr:1.0000e-02
2023-03-30 19:29:00,958 ADAM: Layer 2 -> dw_min:9.8535e-01  dw_max:1.0118e+00 lr:1.0000e-02
2023-03-30 19:29:00,958 ADAM: Layer 3 -> dw_min:9.9510e-01  dw_max:1.0096e+00 lr:1.0000e-02
2023-03-30 19:29:00,977 			Learning rate: weights:   1.000e-02    
2023-03-30 19:29:00,977 			Last test performance: 99.40%
2023-03-30 19:29:00,977 ----------------
2023-03-30 19:29:12,244   21  =>  36   		Training 486 pattern with 99.79% 	Forward time: 	10.96 sec
2023-03-30 19:29:12,244 			Loss:    1.180e-02    			Backward time: 	 0.30 sec 
2023-03-30 19:29:12,244 ADAM: Layer 0 -> dw_min:9.9512e-01  dw_max:1.0035e+00 lr:1.0000e-02
2023-03-30 19:29:12,244 ADAM: Layer 1 -> dw_min:9.9254e-01  dw_max:1.0090e+00 lr:1.0000e-02
2023-03-30 19:29:12,244 ADAM: Layer 2 -> dw_min:9.8680e-01  dw_max:1.0107e+00 lr:1.0000e-02
2023-03-30 19:29:12,245 ADAM: Layer 3 -> dw_min:9.9557e-01  dw_max:1.0087e+00 lr:1.0000e-02
2023-03-30 19:29:12,302 			Learning rate: weights:   1.000e-02    
2023-03-30 19:29:12,302 			Last test performance: 99.40%
2023-03-30 19:29:12,302 ----------------
2023-03-30 19:29:23,574   21  =>  37   		Training 486 pattern with 99.79% 	Forward time: 	10.96 sec
2023-03-30 19:29:23,574 			Loss:    5.048e-03    			Backward time: 	 0.30 sec 
2023-03-30 19:29:23,574 ADAM: Layer 0 -> dw_min:9.9570e-01  dw_max:1.0048e+00 lr:1.0000e-02
2023-03-30 19:29:23,574 ADAM: Layer 1 -> dw_min:9.9164e-01  dw_max:1.0083e+00 lr:1.0000e-02
2023-03-30 19:29:23,575 ADAM: Layer 2 -> dw_min:9.8566e-01  dw_max:1.0134e+00 lr:1.0000e-02
2023-03-30 19:29:23,575 ADAM: Layer 3 -> dw_min:9.9402e-01  dw_max:1.0078e+00 lr:1.0000e-02
2023-03-30 19:29:23,650 			Learning rate: weights:   1.000e-02    
2023-03-30 19:29:23,650 			Last test performance: 99.40%
2023-03-30 19:29:23,650 ----------------
2023-03-30 19:29:34,917   21  =>  38   		Training 486 pattern with 99.58% 	Forward time: 	10.96 sec
2023-03-30 19:29:34,917 			Loss:    1.208e-02    			Backward time: 	 0.30 sec 
2023-03-30 19:29:34,917 ADAM: Layer 0 -> dw_min:9.9580e-01  dw_max:1.0045e+00 lr:1.0000e-02
2023-03-30 19:29:34,918 ADAM: Layer 1 -> dw_min:9.9012e-01  dw_max:1.0120e+00 lr:1.0000e-02
2023-03-30 19:29:34,918 ADAM: Layer 2 -> dw_min:9.8641e-01  dw_max:1.0123e+00 lr:1.0000e-02
2023-03-30 19:29:34,918 ADAM: Layer 3 -> dw_min:9.9454e-01  dw_max:1.0070e+00 lr:1.0000e-02
2023-03-30 19:29:34,937 			Learning rate: weights:   1.000e-02    
2023-03-30 19:29:34,937 			Last test performance: 99.40%
2023-03-30 19:29:34,937 ----------------
2023-03-30 19:29:46,273   21  =>  39   		Training 486 pattern with 99.38% 	Forward time: 	11.03 sec
2023-03-30 19:29:46,274 			Loss:    1.308e-02    			Backward time: 	 0.31 sec 
2023-03-30 19:29:46,274 ADAM: Layer 0 -> dw_min:9.9611e-01  dw_max:1.0057e+00 lr:1.0000e-02
2023-03-30 19:29:46,274 ADAM: Layer 1 -> dw_min:9.9086e-01  dw_max:1.0110e+00 lr:1.0000e-02
2023-03-30 19:29:46,274 ADAM: Layer 2 -> dw_min:9.8641e-01  dw_max:1.0136e+00 lr:1.0000e-02
2023-03-30 19:29:46,274 ADAM: Layer 3 -> dw_min:9.9195e-01  dw_max:1.0063e+00 lr:1.0000e-02
2023-03-30 19:29:46,293 			Learning rate: weights:   1.000e-02    
2023-03-30 19:29:46,293 			Last test performance: 99.40%
2023-03-30 19:29:46,293 ----------------
2023-03-30 19:29:57,852   21  =>  40   		Training 486 pattern with 99.79% 	Forward time: 	11.24 sec
2023-03-30 19:29:57,852 			Loss:    5.746e-03    			Backward time: 	 0.31 sec 
2023-03-30 19:29:57,852 ADAM: Layer 0 -> dw_min:9.9651e-01  dw_max:1.0047e+00 lr:1.0000e-02
2023-03-30 19:29:57,853 ADAM: Layer 1 -> dw_min:9.9089e-01  dw_max:1.0101e+00 lr:1.0000e-02
2023-03-30 19:29:57,853 ADAM: Layer 2 -> dw_min:9.8776e-01  dw_max:1.0123e+00 lr:1.0000e-02
2023-03-30 19:29:57,853 ADAM: Layer 3 -> dw_min:9.9264e-01  dw_max:1.0057e+00 lr:1.0000e-02
2023-03-30 19:29:57,872 			Learning rate: weights:   1.000e-02    
2023-03-30 19:29:57,872 			Last test performance: 99.40%
2023-03-30 19:29:57,872 ----------------
2023-03-30 19:30:09,415   21  =>  41   		Training 486 pattern with 99.38% 	Forward time: 	11.23 sec
2023-03-30 19:30:09,415 			Loss:    1.588e-02    			Backward time: 	 0.31 sec 
2023-03-30 19:30:09,415 ADAM: Layer 0 -> dw_min:9.9669e-01  dw_max:1.0053e+00 lr:1.0000e-02
2023-03-30 19:30:09,415 ADAM: Layer 1 -> dw_min:9.9099e-01  dw_max:1.0092e+00 lr:1.0000e-02
2023-03-30 19:30:09,415 ADAM: Layer 2 -> dw_min:9.8486e-01  dw_max:1.0113e+00 lr:1.0000e-02
2023-03-30 19:30:09,416 ADAM: Layer 3 -> dw_min:9.9337e-01  dw_max:1.0052e+00 lr:1.0000e-02
2023-03-30 19:30:09,485 			Learning rate: weights:   1.000e-02    
2023-03-30 19:30:09,485 			Last test performance: 99.40%
2023-03-30 19:30:09,485 ----------------
2023-03-30 19:30:21,344   21  =>  42   		Training 486 pattern with 100.00% 	Forward time: 	11.54 sec
2023-03-30 19:30:21,344 			Loss:    2.374e-03    			Backward time: 	 0.32 sec 
2023-03-30 19:30:21,344 ADAM: Layer 0 -> dw_min:9.9401e-01  dw_max:1.0055e+00 lr:1.0000e-02
2023-03-30 19:30:21,345 ADAM: Layer 1 -> dw_min:9.9190e-01  dw_max:1.0098e+00 lr:1.0000e-02
2023-03-30 19:30:21,345 ADAM: Layer 2 -> dw_min:9.8636e-01  dw_max:1.0101e+00 lr:1.0000e-02
2023-03-30 19:30:21,345 ADAM: Layer 3 -> dw_min:9.9403e-01  dw_max:1.0047e+00 lr:1.0000e-02
2023-03-30 19:30:21,448 			Learning rate: weights:   1.000e-02    
2023-03-30 19:30:21,448 			Last test performance: 99.40%
2023-03-30 19:30:21,448 ----------------
2023-03-30 19:30:33,143   21  =>  43   		Training 486 pattern with 99.58% 	Forward time: 	11.37 sec
2023-03-30 19:30:33,143 			Loss:    8.265e-03    			Backward time: 	 0.32 sec 
2023-03-30 19:30:33,144 ADAM: Layer 0 -> dw_min:9.9485e-01  dw_max:1.0046e+00 lr:1.0000e-02
2023-03-30 19:30:33,144 ADAM: Layer 1 -> dw_min:9.9185e-01  dw_max:1.0101e+00 lr:1.0000e-02
2023-03-30 19:30:33,144 ADAM: Layer 2 -> dw_min:9.8772e-01  dw_max:1.0126e+00 lr:1.0000e-02
2023-03-30 19:30:33,144 ADAM: Layer 3 -> dw_min:9.9462e-01  dw_max:1.0042e+00 lr:1.0000e-02
2023-03-30 19:30:33,205 			Learning rate: weights:   1.000e-02    
2023-03-30 19:30:33,205 			Last test performance: 99.40%
2023-03-30 19:30:33,205 ----------------
2023-03-30 19:30:44,930   21  =>  44   		Training 486 pattern with 99.17% 	Forward time: 	11.41 sec
2023-03-30 19:30:44,930 			Loss:    2.213e-02    			Backward time: 	 0.31 sec 
2023-03-30 19:30:44,930 ADAM: Layer 0 -> dw_min:9.9316e-01  dw_max:1.0050e+00 lr:1.0000e-02
2023-03-30 19:30:44,931 ADAM: Layer 1 -> dw_min:9.9192e-01  dw_max:1.0109e+00 lr:1.0000e-02
2023-03-30 19:30:44,931 ADAM: Layer 2 -> dw_min:9.8645e-01  dw_max:1.0138e+00 lr:1.0000e-02
2023-03-30 19:30:44,931 ADAM: Layer 3 -> dw_min:9.9515e-01  dw_max:1.0084e+00 lr:1.0000e-02
2023-03-30 19:30:44,991 			Learning rate: weights:   1.000e-02    
2023-03-30 19:30:44,991 			Last test performance: 99.40%
2023-03-30 19:30:44,991 ----------------
2023-03-30 19:30:56,757   21  =>  45   		Training 486 pattern with 99.58% 	Forward time: 	11.44 sec
2023-03-30 19:30:56,757 			Loss:    8.739e-03    			Backward time: 	 0.32 sec 
2023-03-30 19:30:56,757 ADAM: Layer 0 -> dw_min:9.9346e-01  dw_max:1.0045e+00 lr:1.0000e-02
2023-03-30 19:30:56,757 ADAM: Layer 1 -> dw_min:9.9110e-01  dw_max:1.0092e+00 lr:1.0000e-02
2023-03-30 19:30:56,757 ADAM: Layer 2 -> dw_min:9.8779e-01  dw_max:1.0124e+00 lr:1.0000e-02
2023-03-30 19:30:56,758 ADAM: Layer 3 -> dw_min:9.9563e-01  dw_max:1.0075e+00 lr:1.0000e-02
2023-03-30 19:30:56,817 			Learning rate: weights:   1.000e-02    
2023-03-30 19:30:56,817 			Last test performance: 99.40%
2023-03-30 19:30:56,817 ----------------
2023-03-30 19:31:08,117   21  =>  46   		Training 486 pattern with 99.38% 	Forward time: 	10.99 sec
2023-03-30 19:31:08,118 			Loss:    1.145e-02    			Backward time: 	 0.31 sec 
2023-03-30 19:31:08,118 ADAM: Layer 0 -> dw_min:9.9429e-01  dw_max:1.0039e+00 lr:1.0000e-02
2023-03-30 19:31:08,118 ADAM: Layer 1 -> dw_min:9.9116e-01  dw_max:1.0108e+00 lr:1.0000e-02
2023-03-30 19:31:08,118 ADAM: Layer 2 -> dw_min:9.8886e-01  dw_max:1.0141e+00 lr:1.0000e-02
2023-03-30 19:31:08,118 ADAM: Layer 3 -> dw_min:9.9606e-01  dw_max:1.0068e+00 lr:1.0000e-02
2023-03-30 19:31:08,222 			Learning rate: weights:   1.000e-02    
2023-03-30 19:31:08,222 			Last test performance: 99.40%
2023-03-30 19:31:08,222 ----------------
2023-03-30 19:31:19,540   21  =>  47   		Training 486 pattern with 100.00% 	Forward time: 	11.01 sec
2023-03-30 19:31:19,540 			Loss:    3.145e-03    			Backward time: 	 0.30 sec 
2023-03-30 19:31:19,541 ADAM: Layer 0 -> dw_min:9.9496e-01  dw_max:1.0039e+00 lr:1.0000e-02
2023-03-30 19:31:19,541 ADAM: Layer 1 -> dw_min:9.8985e-01  dw_max:1.0096e+00 lr:1.0000e-02
2023-03-30 19:31:19,541 ADAM: Layer 2 -> dw_min:9.8752e-01  dw_max:1.0127e+00 lr:1.0000e-02
2023-03-30 19:31:19,541 ADAM: Layer 3 -> dw_min:9.9496e-01  dw_max:1.0070e+00 lr:1.0000e-02
2023-03-30 19:31:19,560 			Learning rate: weights:   1.000e-02    
2023-03-30 19:31:19,560 			Last test performance: 99.40%
2023-03-30 19:31:19,560 ----------------
2023-03-30 19:31:30,883   21  =>  48   		Training 486 pattern with 100.00% 	Forward time: 	11.01 sec
2023-03-30 19:31:30,883 			Loss:    1.076e-03    			Backward time: 	 0.31 sec 
2023-03-30 19:31:30,883 ADAM: Layer 0 -> dw_min:9.9550e-01  dw_max:1.0034e+00 lr:1.0000e-02
2023-03-30 19:31:30,883 ADAM: Layer 1 -> dw_min:9.9091e-01  dw_max:1.0087e+00 lr:1.0000e-02
2023-03-30 19:31:30,883 ADAM: Layer 2 -> dw_min:9.8876e-01  dw_max:1.0114e+00 lr:1.0000e-02
2023-03-30 19:31:30,883 ADAM: Layer 3 -> dw_min:9.9543e-01  dw_max:1.0063e+00 lr:1.0000e-02
2023-03-30 19:31:30,945 			Learning rate: weights:   1.000e-02    
2023-03-30 19:31:30,945 			Last test performance: 99.40%
2023-03-30 19:31:30,945 ----------------
2023-03-30 19:31:42,241   21  =>  49   		Training 486 pattern with 99.58% 	Forward time: 	10.98 sec
2023-03-30 19:31:42,241 			Loss:    1.556e-02    			Backward time: 	 0.31 sec 
2023-03-30 19:31:42,241 ADAM: Layer 0 -> dw_min:9.9579e-01  dw_max:1.0034e+00 lr:1.0000e-02
2023-03-30 19:31:42,241 ADAM: Layer 1 -> dw_min:9.8928e-01  dw_max:1.0081e+00 lr:1.0000e-02
2023-03-30 19:31:42,241 ADAM: Layer 2 -> dw_min:9.8750e-01  dw_max:1.0135e+00 lr:1.0000e-02
2023-03-30 19:31:42,241 ADAM: Layer 3 -> dw_min:9.9582e-01  dw_max:1.0056e+00 lr:1.0000e-02
2023-03-30 19:31:42,301 			Learning rate: weights:   1.000e-02    
2023-03-30 19:31:42,301 			Last test performance: 99.40%
2023-03-30 19:31:42,301 ----------------
2023-03-30 19:31:53,638   21  =>  50   		Training 486 pattern with 99.17% 	Forward time: 	11.02 sec
2023-03-30 19:31:53,638 			Loss:    1.697e-02    			Backward time: 	 0.31 sec 
2023-03-30 19:31:53,638 ADAM: Layer 0 -> dw_min:9.9380e-01  dw_max:1.0049e+00 lr:1.0000e-02
2023-03-30 19:31:53,639 ADAM: Layer 1 -> dw_min:9.9026e-01  dw_max:1.0093e+00 lr:1.0000e-02
2023-03-30 19:31:53,639 ADAM: Layer 2 -> dw_min:9.8505e-01  dw_max:1.0144e+00 lr:1.0000e-02
2023-03-30 19:31:53,639 ADAM: Layer 3 -> dw_min:9.9594e-01  dw_max:1.0065e+00 lr:1.0000e-02
2023-03-30 19:31:53,698 			Learning rate: weights:   1.000e-02    
2023-03-30 19:31:53,698 			Last test performance: 99.40%
2023-03-30 19:31:53,698 ----------------
2023-03-30 19:32:05,020   21  =>  51   		Training 486 pattern with 98.96% 	Forward time: 	11.01 sec
2023-03-30 19:32:05,020 			Loss:    2.329e-02    			Backward time: 	 0.31 sec 
2023-03-30 19:32:05,021 ADAM: Layer 0 -> dw_min:9.9502e-01  dw_max:1.0072e+00 lr:1.0000e-02
2023-03-30 19:32:05,021 ADAM: Layer 1 -> dw_min:9.9042e-01  dw_max:1.0122e+00 lr:1.0000e-02
2023-03-30 19:32:05,021 ADAM: Layer 2 -> dw_min:9.8604e-01  dw_max:1.0139e+00 lr:1.0000e-02
2023-03-30 19:32:05,021 ADAM: Layer 3 -> dw_min:9.9528e-01  dw_max:1.0058e+00 lr:1.0000e-02
2023-03-30 19:32:05,122 			Learning rate: weights:   1.000e-02    
2023-03-30 19:32:05,122 			Last test performance: 99.40%
2023-03-30 19:32:05,122 ----------------
2023-03-30 19:32:16,828   21  =>  52   		Training 486 pattern with 99.38% 	Forward time: 	11.38 sec
2023-03-30 19:32:16,828 			Loss:    8.091e-03    			Backward time: 	 0.32 sec 
2023-03-30 19:32:16,829 ADAM: Layer 0 -> dw_min:9.9533e-01  dw_max:1.0066e+00 lr:1.0000e-02
2023-03-30 19:32:16,829 ADAM: Layer 1 -> dw_min:9.9134e-01  dw_max:1.0109e+00 lr:1.0000e-02
2023-03-30 19:32:16,829 ADAM: Layer 2 -> dw_min:9.8548e-01  dw_max:1.0143e+00 lr:1.0000e-02
2023-03-30 19:32:16,829 ADAM: Layer 3 -> dw_min:9.9574e-01  dw_max:1.0052e+00 lr:1.0000e-02
2023-03-30 19:32:17,007 			Learning rate: weights:   1.000e-02    
2023-03-30 19:32:17,007 			Last test performance: 99.40%
2023-03-30 19:32:17,007 ----------------
2023-03-30 19:32:28,414   21  =>  53   		Training 486 pattern with 99.79% 	Forward time: 	11.09 sec
2023-03-30 19:32:28,414 			Loss:    1.613e-02    			Backward time: 	 0.31 sec 
2023-03-30 19:32:28,415 ADAM: Layer 0 -> dw_min:9.9574e-01  dw_max:1.0058e+00 lr:1.0000e-02
2023-03-30 19:32:28,415 ADAM: Layer 1 -> dw_min:9.8711e-01  dw_max:1.0121e+00 lr:1.0000e-02
2023-03-30 19:32:28,415 ADAM: Layer 2 -> dw_min:9.8693e-01  dw_max:1.0128e+00 lr:1.0000e-02
2023-03-30 19:32:28,415 ADAM: Layer 3 -> dw_min:9.9596e-01  dw_max:1.0047e+00 lr:1.0000e-02
2023-03-30 19:32:28,433 			Learning rate: weights:   1.000e-02    
2023-03-30 19:32:28,433 			Last test performance: 99.40%
2023-03-30 19:32:28,433 ----------------
2023-03-30 19:32:39,789   21  =>  54   		Training 486 pattern with 99.79% 	Forward time: 	11.04 sec
2023-03-30 19:32:39,789 			Loss:    4.234e-03    			Backward time: 	 0.31 sec 
2023-03-30 19:32:39,789 ADAM: Layer 0 -> dw_min:9.9328e-01  dw_max:1.0051e+00 lr:1.0000e-02
2023-03-30 19:32:39,789 ADAM: Layer 1 -> dw_min:9.8846e-01  dw_max:1.0109e+00 lr:1.0000e-02
2023-03-30 19:32:39,789 ADAM: Layer 2 -> dw_min:9.8823e-01  dw_max:1.0116e+00 lr:1.0000e-02
2023-03-30 19:32:39,789 ADAM: Layer 3 -> dw_min:9.9597e-01  dw_max:1.0043e+00 lr:1.0000e-02
2023-03-30 19:32:39,907 			Learning rate: weights:   1.000e-02    
2023-03-30 19:32:39,907 			Last test performance: 99.40%
2023-03-30 19:32:39,907 ----------------
2023-03-30 19:32:51,214   21  =>  55   		Training 486 pattern with 99.58% 	Forward time: 	11.00 sec
2023-03-30 19:32:51,214 			Loss:    1.885e-02    			Backward time: 	 0.30 sec 
2023-03-30 19:32:51,214 ADAM: Layer 0 -> dw_min:9.9390e-01  dw_max:1.0046e+00 lr:1.0000e-02
2023-03-30 19:32:51,214 ADAM: Layer 1 -> dw_min:9.8968e-01  dw_max:1.0098e+00 lr:1.0000e-02
2023-03-30 19:32:51,214 ADAM: Layer 2 -> dw_min:9.8740e-01  dw_max:1.0134e+00 lr:1.0000e-02
2023-03-30 19:32:51,214 ADAM: Layer 3 -> dw_min:9.9637e-01  dw_max:1.0039e+00 lr:1.0000e-02
2023-03-30 19:32:51,274 			Learning rate: weights:   1.000e-02    
2023-03-30 19:32:51,274 			Last test performance: 99.40%
2023-03-30 19:32:51,274 ----------------
2023-03-30 19:33:02,579   21  =>  56   		Training 486 pattern with 99.79% 	Forward time: 	10.99 sec
2023-03-30 19:33:02,579 			Loss:    6.833e-03    			Backward time: 	 0.31 sec 
2023-03-30 19:33:02,579 ADAM: Layer 0 -> dw_min:9.9432e-01  dw_max:1.0043e+00 lr:1.0000e-02
2023-03-30 19:33:02,579 ADAM: Layer 1 -> dw_min:9.9027e-01  dw_max:1.0090e+00 lr:1.0000e-02
2023-03-30 19:33:02,580 ADAM: Layer 2 -> dw_min:9.8866e-01  dw_max:1.0129e+00 lr:1.0000e-02
2023-03-30 19:33:02,580 ADAM: Layer 3 -> dw_min:9.9620e-01  dw_max:1.0042e+00 lr:1.0000e-02
2023-03-30 19:33:02,661 			Learning rate: weights:   1.000e-02    
2023-03-30 19:33:02,661 			Last test performance: 99.40%
2023-03-30 19:33:02,661 ----------------
2023-03-30 19:33:13,959   21  =>  57   		Training 486 pattern with 100.00% 	Forward time: 	10.99 sec
2023-03-30 19:33:13,959 			Loss:    2.893e-03    			Backward time: 	 0.30 sec 
2023-03-30 19:33:13,959 ADAM: Layer 0 -> dw_min:9.9502e-01  dw_max:1.0039e+00 lr:1.0000e-02
2023-03-30 19:33:13,960 ADAM: Layer 1 -> dw_min:9.9127e-01  dw_max:1.0082e+00 lr:1.0000e-02
2023-03-30 19:33:13,960 ADAM: Layer 2 -> dw_min:9.8979e-01  dw_max:1.0116e+00 lr:1.0000e-02
2023-03-30 19:33:13,960 ADAM: Layer 3 -> dw_min:9.9625e-01  dw_max:1.0042e+00 lr:1.0000e-02
2023-03-30 19:33:14,141 			Learning rate: weights:   1.000e-02    
2023-03-30 19:33:14,141 			Last test performance: 99.40%
2023-03-30 19:33:14,141 ----------------
2023-03-30 19:33:25,439   21  =>  58   		Training 486 pattern with 99.79% 	Forward time: 	10.99 sec
2023-03-30 19:33:25,439 			Loss:    5.543e-03    			Backward time: 	 0.31 sec 
2023-03-30 19:33:25,440 ADAM: Layer 0 -> dw_min:9.9556e-01  dw_max:1.0037e+00 lr:1.0000e-02
2023-03-30 19:33:25,440 ADAM: Layer 1 -> dw_min:9.9214e-01  dw_max:1.0074e+00 lr:1.0000e-02
2023-03-30 19:33:25,440 ADAM: Layer 2 -> dw_min:9.9080e-01  dw_max:1.0115e+00 lr:1.0000e-02
2023-03-30 19:33:25,440 ADAM: Layer 3 -> dw_min:9.9552e-01  dw_max:1.0040e+00 lr:1.0000e-02
2023-03-30 19:33:25,466 			Learning rate: weights:   1.000e-02    
2023-03-30 19:33:25,466 			Last test performance: 99.40%
2023-03-30 19:33:25,466 ----------------
2023-03-30 19:33:36,763   21  =>  59   		Training 486 pattern with 99.38% 	Forward time: 	10.98 sec
2023-03-30 19:33:36,763 			Loss:    1.227e-02    			Backward time: 	 0.31 sec 
2023-03-30 19:33:36,763 ADAM: Layer 0 -> dw_min:9.9142e-01  dw_max:1.0031e+00 lr:1.0000e-02
2023-03-30 19:33:36,763 ADAM: Layer 1 -> dw_min:9.8974e-01  dw_max:1.0102e+00 lr:1.0000e-02
2023-03-30 19:33:36,763 ADAM: Layer 2 -> dw_min:9.8461e-01  dw_max:1.0152e+00 lr:1.0000e-02
2023-03-30 19:33:36,763 ADAM: Layer 3 -> dw_min:9.9384e-01  dw_max:1.0077e+00 lr:1.0000e-02
2023-03-30 19:33:36,823 			Learning rate: weights:   1.000e-02    
2023-03-30 19:33:36,823 			Last test performance: 99.40%
2023-03-30 19:33:36,823 ----------------
2023-03-30 19:33:48,385   21  =>  60   		Training 486 pattern with 99.58% 	Forward time: 	11.24 sec
2023-03-30 19:33:48,385 			Loss:    8.871e-03    			Backward time: 	 0.32 sec 
2023-03-30 19:33:48,385 ADAM: Layer 0 -> dw_min:9.9157e-01  dw_max:1.0030e+00 lr:1.0000e-02
2023-03-30 19:33:48,385 ADAM: Layer 1 -> dw_min:9.8786e-01  dw_max:1.0118e+00 lr:1.0000e-02
2023-03-30 19:33:48,385 ADAM: Layer 2 -> dw_min:9.8517e-01  dw_max:1.0137e+00 lr:1.0000e-02
2023-03-30 19:33:48,385 ADAM: Layer 3 -> dw_min:9.9468e-01  dw_max:1.0069e+00 lr:1.0000e-02
2023-03-30 19:33:48,504 			Learning rate: weights:   1.000e-02    
2023-03-30 19:33:48,504 			Last test performance: 99.40%
2023-03-30 19:33:48,505 ----------------
2023-03-30 19:34:00,019   21  =>  61   		Training 486 pattern with 100.00% 	Forward time: 	11.19 sec
2023-03-30 19:34:00,019 			Loss:    3.023e-03    			Backward time: 	 0.31 sec 
2023-03-30 19:34:00,020 ADAM: Layer 0 -> dw_min:9.9260e-01  dw_max:1.0027e+00 lr:1.0000e-02
2023-03-30 19:34:00,020 ADAM: Layer 1 -> dw_min:9.8898e-01  dw_max:1.0107e+00 lr:1.0000e-02
2023-03-30 19:34:00,020 ADAM: Layer 2 -> dw_min:9.8486e-01  dw_max:1.0130e+00 lr:1.0000e-02
2023-03-30 19:34:00,020 ADAM: Layer 3 -> dw_min:9.9517e-01  dw_max:1.0062e+00 lr:1.0000e-02
2023-03-30 19:34:00,079 			Learning rate: weights:   1.000e-02    
2023-03-30 19:34:00,079 			Last test performance: 99.40%
2023-03-30 19:34:00,079 ----------------
2023-03-30 19:34:11,390   21  =>  62   		Training 486 pattern with 99.58% 	Forward time: 	11.00 sec
2023-03-30 19:34:11,390 			Loss:    6.178e-03    			Backward time: 	 0.31 sec 
2023-03-30 19:34:11,390 ADAM: Layer 0 -> dw_min:9.9335e-01  dw_max:1.0034e+00 lr:1.0000e-02
2023-03-30 19:34:11,390 ADAM: Layer 1 -> dw_min:9.8927e-01  dw_max:1.0096e+00 lr:1.0000e-02
2023-03-30 19:34:11,390 ADAM: Layer 2 -> dw_min:9.8634e-01  dw_max:1.0117e+00 lr:1.0000e-02
2023-03-30 19:34:11,390 ADAM: Layer 3 -> dw_min:9.9564e-01  dw_max:1.0056e+00 lr:1.0000e-02
2023-03-30 19:34:11,448 			Learning rate: weights:   1.000e-02    
2023-03-30 19:34:11,448 			Last test performance: 99.40%
2023-03-30 19:34:11,448 ----------------
2023-03-30 19:34:22,765   21  =>  63   		Training 486 pattern with 99.58% 	Forward time: 	11.00 sec
2023-03-30 19:34:22,765 			Loss:    7.264e-03    			Backward time: 	 0.31 sec 
2023-03-30 19:34:22,766 ADAM: Layer 0 -> dw_min:9.9377e-01  dw_max:1.0034e+00 lr:1.0000e-02
2023-03-30 19:34:22,766 ADAM: Layer 1 -> dw_min:9.9030e-01  dw_max:1.0117e+00 lr:1.0000e-02
2023-03-30 19:34:22,766 ADAM: Layer 2 -> dw_min:9.8766e-01  dw_max:1.0105e+00 lr:1.0000e-02
2023-03-30 19:34:22,766 ADAM: Layer 3 -> dw_min:9.9514e-01  dw_max:1.0066e+00 lr:1.0000e-02
2023-03-30 19:34:22,840 			Learning rate: weights:   1.000e-02    
2023-03-30 19:34:22,840 			Last test performance: 99.40%
2023-03-30 19:34:22,841 ----------------
2023-03-30 19:34:34,170   21  =>  64   		Training 486 pattern with 99.79% 	Forward time: 	11.01 sec
2023-03-30 19:34:34,170 			Loss:    9.352e-03    			Backward time: 	 0.31 sec 
2023-03-30 19:34:34,171 ADAM: Layer 0 -> dw_min:9.9462e-01  dw_max:1.0035e+00 lr:1.0000e-02
2023-03-30 19:34:34,171 ADAM: Layer 1 -> dw_min:9.9128e-01  dw_max:1.0105e+00 lr:1.0000e-02
2023-03-30 19:34:34,171 ADAM: Layer 2 -> dw_min:9.8634e-01  dw_max:1.0119e+00 lr:1.0000e-02
2023-03-30 19:34:34,171 ADAM: Layer 3 -> dw_min:9.9563e-01  dw_max:1.0060e+00 lr:1.0000e-02
2023-03-30 19:34:34,213 			Learning rate: weights:   1.000e-02    
2023-03-30 19:34:34,213 			Last test performance: 99.40%
2023-03-30 19:34:34,213 ----------------
2023-03-30 19:34:45,547   21  =>  65   		Training 486 pattern with 100.00% 	Forward time: 	11.02 sec
2023-03-30 19:34:45,547 			Loss:    2.898e-03    			Backward time: 	 0.31 sec 
2023-03-30 19:34:45,547 ADAM: Layer 0 -> dw_min:9.9357e-01  dw_max:1.0033e+00 lr:1.0000e-02
2023-03-30 19:34:45,547 ADAM: Layer 1 -> dw_min:9.8642e-01  dw_max:1.0163e+00 lr:1.0000e-02
2023-03-30 19:34:45,547 ADAM: Layer 2 -> dw_min:9.8518e-01  dw_max:1.0155e+00 lr:1.0000e-02
2023-03-30 19:34:45,548 ADAM: Layer 3 -> dw_min:9.9606e-01  dw_max:1.0054e+00 lr:1.0000e-02
2023-03-30 19:34:45,591 			Learning rate: weights:   1.000e-02    
2023-03-30 19:34:45,591 			Last test performance: 99.40%
2023-03-30 19:34:45,591 ----------------
2023-03-30 19:34:56,923   21  =>  66   		Training 486 pattern with 99.38% 	Forward time: 	11.02 sec
2023-03-30 19:34:56,923 			Loss:    2.122e-02    			Backward time: 	 0.31 sec 
2023-03-30 19:34:56,923 ADAM: Layer 0 -> dw_min:9.9334e-01  dw_max:1.0032e+00 lr:1.0000e-02
2023-03-30 19:34:56,923 ADAM: Layer 1 -> dw_min:9.8764e-01  dw_max:1.0175e+00 lr:1.0000e-02
2023-03-30 19:34:56,924 ADAM: Layer 2 -> dw_min:9.8666e-01  dw_max:1.0140e+00 lr:1.0000e-02
2023-03-30 19:34:56,924 ADAM: Layer 3 -> dw_min:9.9648e-01  dw_max:1.0046e+00 lr:1.0000e-02
2023-03-30 19:34:56,994 			Learning rate: weights:   1.000e-02    
2023-03-30 19:34:56,994 			Last test performance: 99.40%
2023-03-30 19:34:56,994 ----------------
2023-03-30 19:35:08,331   21  =>  67   		Training 486 pattern with 99.79% 	Forward time: 	11.02 sec
2023-03-30 19:35:08,331 			Loss:    6.227e-03    			Backward time: 	 0.31 sec 
2023-03-30 19:35:08,332 ADAM: Layer 0 -> dw_min:9.9476e-01  dw_max:1.0046e+00 lr:1.0000e-02
2023-03-30 19:35:08,332 ADAM: Layer 1 -> dw_min:9.8688e-01  dw_max:1.0155e+00 lr:1.0000e-02
2023-03-30 19:35:08,332 ADAM: Layer 2 -> dw_min:9.8774e-01  dw_max:1.0126e+00 lr:1.0000e-02
2023-03-30 19:35:08,332 ADAM: Layer 3 -> dw_min:9.9642e-01  dw_max:1.0041e+00 lr:1.0000e-02
2023-03-30 19:35:08,422 			Learning rate: weights:   1.000e-02    
2023-03-30 19:35:08,422 			Last test performance: 99.40%
2023-03-30 19:35:08,422 ----------------
2023-03-30 19:35:19,739   21  =>  68   		Training 486 pattern with 100.00% 	Forward time: 	11.01 sec
2023-03-30 19:35:19,739 			Loss:    4.618e-03    			Backward time: 	 0.31 sec 
2023-03-30 19:35:19,740 ADAM: Layer 0 -> dw_min:9.9382e-01  dw_max:1.0047e+00 lr:1.0000e-02
2023-03-30 19:35:19,740 ADAM: Layer 1 -> dw_min:9.8633e-01  dw_max:1.0140e+00 lr:1.0000e-02
2023-03-30 19:35:19,740 ADAM: Layer 2 -> dw_min:9.8896e-01  dw_max:1.0113e+00 lr:1.0000e-02
2023-03-30 19:35:19,740 ADAM: Layer 3 -> dw_min:9.9674e-01  dw_max:1.0037e+00 lr:1.0000e-02
2023-03-30 19:35:19,841 			Learning rate: weights:   1.000e-02    
2023-03-30 19:35:19,841 			Last test performance: 99.40%
2023-03-30 19:35:19,841 ----------------
2023-03-30 19:35:31,136   21  =>  69   		Training 486 pattern with 99.38% 	Forward time: 	10.98 sec
2023-03-30 19:35:31,136 			Loss:    1.908e-02    			Backward time: 	 0.30 sec 
2023-03-30 19:35:31,136 ADAM: Layer 0 -> dw_min:9.9281e-01  dw_max:1.0044e+00 lr:1.0000e-02
2023-03-30 19:35:31,136 ADAM: Layer 1 -> dw_min:9.8808e-01  dw_max:1.0118e+00 lr:1.0000e-02
2023-03-30 19:35:31,136 ADAM: Layer 2 -> dw_min:9.8598e-01  dw_max:1.0102e+00 lr:1.0000e-02
2023-03-30 19:35:31,136 ADAM: Layer 3 -> dw_min:9.9415e-01  dw_max:1.0040e+00 lr:1.0000e-02
2023-03-30 19:35:31,155 			Learning rate: weights:   1.000e-02    
2023-03-30 19:35:31,155 			Last test performance: 99.40%
2023-03-30 19:35:31,155 ----------------
2023-03-30 19:35:42,439   21  =>  70   		Training 486 pattern with 99.79% 	Forward time: 	10.97 sec
2023-03-30 19:35:42,440 			Loss:    3.706e-03    			Backward time: 	 0.30 sec 
2023-03-30 19:35:42,440 ADAM: Layer 0 -> dw_min:9.9371e-01  dw_max:1.0045e+00 lr:1.0000e-02
2023-03-30 19:35:42,440 ADAM: Layer 1 -> dw_min:9.8926e-01  dw_max:1.0108e+00 lr:1.0000e-02
2023-03-30 19:35:42,440 ADAM: Layer 2 -> dw_min:9.8706e-01  dw_max:1.0112e+00 lr:1.0000e-02
2023-03-30 19:35:42,440 ADAM: Layer 3 -> dw_min:9.9472e-01  dw_max:1.0036e+00 lr:1.0000e-02
2023-03-30 19:35:42,499 			Learning rate: weights:   1.000e-02    
2023-03-30 19:35:42,499 			Last test performance: 99.40%
2023-03-30 19:35:42,499 ----------------
2023-03-30 19:35:53,778   21  =>  71   		Training 486 pattern with 99.58% 	Forward time: 	10.97 sec
2023-03-30 19:35:53,778 			Loss:    1.308e-02    			Backward time: 	 0.31 sec 
2023-03-30 19:35:53,778 ADAM: Layer 0 -> dw_min:9.9278e-01  dw_max:1.0034e+00 lr:1.0000e-02
2023-03-30 19:35:53,778 ADAM: Layer 1 -> dw_min:9.8492e-01  dw_max:1.0123e+00 lr:1.0000e-02
2023-03-30 19:35:53,778 ADAM: Layer 2 -> dw_min:9.8646e-01  dw_max:1.0127e+00 lr:1.0000e-02
2023-03-30 19:35:53,779 ADAM: Layer 3 -> dw_min:9.9524e-01  dw_max:1.0035e+00 lr:1.0000e-02
2023-03-30 19:35:53,922 			Learning rate: weights:   1.000e-02    
2023-03-30 19:35:53,922 			Last test performance: 99.40%
2023-03-30 19:35:53,922 ----------------
2023-03-30 19:36:05,200   21  =>  72   		Training 486 pattern with 100.00% 	Forward time: 	10.97 sec
2023-03-30 19:36:05,200 			Loss:    3.041e-03    			Backward time: 	 0.31 sec 
2023-03-30 19:36:05,201 ADAM: Layer 0 -> dw_min:9.9360e-01  dw_max:1.0033e+00 lr:1.0000e-02
2023-03-30 19:36:05,201 ADAM: Layer 1 -> dw_min:9.8632e-01  dw_max:1.0111e+00 lr:1.0000e-02
2023-03-30 19:36:05,201 ADAM: Layer 2 -> dw_min:9.8774e-01  dw_max:1.0120e+00 lr:1.0000e-02
2023-03-30 19:36:05,201 ADAM: Layer 3 -> dw_min:9.9567e-01  dw_max:1.0031e+00 lr:1.0000e-02
2023-03-30 19:36:05,220 			Learning rate: weights:   1.000e-02    
2023-03-30 19:36:05,220 			Last test performance: 99.40%
2023-03-30 19:36:05,220 ----------------
2023-03-30 19:36:16,505   21  =>  73   		Training 486 pattern with 100.00% 	Forward time: 	10.97 sec
2023-03-30 19:36:16,506 			Loss:    2.202e-03    			Backward time: 	 0.31 sec 
2023-03-30 19:36:16,506 ADAM: Layer 0 -> dw_min:9.9218e-01  dw_max:1.0028e+00 lr:1.0000e-02
2023-03-30 19:36:16,506 ADAM: Layer 1 -> dw_min:9.8768e-01  dw_max:1.0100e+00 lr:1.0000e-02
2023-03-30 19:36:16,506 ADAM: Layer 2 -> dw_min:9.8583e-01  dw_max:1.0111e+00 lr:1.0000e-02
2023-03-30 19:36:16,506 ADAM: Layer 3 -> dw_min:9.9611e-01  dw_max:1.0035e+00 lr:1.0000e-02
2023-03-30 19:36:16,525 			Learning rate: weights:   1.000e-02    
2023-03-30 19:36:16,525 			Last test performance: 99.40%
2023-03-30 19:36:16,525 ----------------
2023-03-30 19:36:27,805   21  =>  74   		Training 486 pattern with 99.38% 	Forward time: 	10.97 sec
2023-03-30 19:36:27,805 			Loss:    1.738e-02    			Backward time: 	 0.31 sec 
2023-03-30 19:36:27,806 ADAM: Layer 0 -> dw_min:9.9220e-01  dw_max:1.0037e+00 lr:1.0000e-02
2023-03-30 19:36:27,806 ADAM: Layer 1 -> dw_min:9.8543e-01  dw_max:1.0116e+00 lr:1.0000e-02
2023-03-30 19:36:27,806 ADAM: Layer 2 -> dw_min:9.8421e-01  dw_max:1.0133e+00 lr:1.0000e-02
2023-03-30 19:36:27,806 ADAM: Layer 3 -> dw_min:9.9502e-01  dw_max:1.0060e+00 lr:1.0000e-02
2023-03-30 19:36:27,865 			Learning rate: weights:   1.000e-02    
2023-03-30 19:36:27,865 			Last test performance: 99.40%
2023-03-30 19:36:27,865 ----------------
2023-03-30 19:36:39,146   21  =>  75   		Training 486 pattern with 99.58% 	Forward time: 	10.97 sec
2023-03-30 19:36:39,146 			Loss:    1.076e-02    			Backward time: 	 0.30 sec 
2023-03-30 19:36:39,146 ADAM: Layer 0 -> dw_min:9.9055e-01  dw_max:1.0038e+00 lr:1.0000e-02
2023-03-30 19:36:39,146 ADAM: Layer 1 -> dw_min:9.8695e-01  dw_max:1.0147e+00 lr:1.0000e-02
2023-03-30 19:36:39,146 ADAM: Layer 2 -> dw_min:9.8514e-01  dw_max:1.0143e+00 lr:1.0000e-02
2023-03-30 19:36:39,146 ADAM: Layer 3 -> dw_min:9.9373e-01  dw_max:1.0054e+00 lr:1.0000e-02
2023-03-30 19:36:39,204 			Learning rate: weights:   1.000e-02    
2023-03-30 19:36:39,204 			Last test performance: 99.40%
2023-03-30 19:36:39,204 ----------------
2023-03-30 19:36:50,485   21  =>  76   		Training 486 pattern with 98.96% 	Forward time: 	10.97 sec
2023-03-30 19:36:50,485 			Loss:    2.941e-02    			Backward time: 	 0.30 sec 
2023-03-30 19:36:50,485 ADAM: Layer 0 -> dw_min:9.9255e-01  dw_max:1.0044e+00 lr:1.0000e-02
2023-03-30 19:36:50,486 ADAM: Layer 1 -> dw_min:9.8494e-01  dw_max:1.0136e+00 lr:1.0000e-02
2023-03-30 19:36:50,486 ADAM: Layer 2 -> dw_min:9.8588e-01  dw_max:1.0148e+00 lr:1.0000e-02
2023-03-30 19:36:50,486 ADAM: Layer 3 -> dw_min:9.9288e-01  dw_max:1.0050e+00 lr:1.0000e-02
2023-03-30 19:36:50,544 			Learning rate: weights:   1.000e-02    
2023-03-30 19:36:50,544 			Last test performance: 99.40%
2023-03-30 19:36:50,544 ----------------
2023-03-30 19:37:01,824   21  =>  77   		Training 486 pattern with 99.58% 	Forward time: 	10.97 sec
2023-03-30 19:37:01,824 			Loss:    1.216e-02    			Backward time: 	 0.31 sec 
2023-03-30 19:37:01,824 ADAM: Layer 0 -> dw_min:9.9267e-01  dw_max:1.0049e+00 lr:1.0000e-02
2023-03-30 19:37:01,824 ADAM: Layer 1 -> dw_min:9.8523e-01  dw_max:1.0136e+00 lr:1.0000e-02
2023-03-30 19:37:01,824 ADAM: Layer 2 -> dw_min:9.8728e-01  dw_max:1.0143e+00 lr:1.0000e-02
2023-03-30 19:37:01,824 ADAM: Layer 3 -> dw_min:9.9268e-01  dw_max:1.0046e+00 lr:1.0000e-02
2023-03-30 19:37:01,885 			Learning rate: weights:   1.000e-02    
2023-03-30 19:37:01,885 			Last test performance: 99.40%
2023-03-30 19:37:01,885 ----------------
2023-03-30 19:37:13,171   21  =>  78   		Training 486 pattern with 99.58% 	Forward time: 	10.97 sec
2023-03-30 19:37:13,171 			Loss:    8.721e-03    			Backward time: 	 0.31 sec 
2023-03-30 19:37:13,171 ADAM: Layer 0 -> dw_min:9.9348e-01  dw_max:1.0052e+00 lr:1.0000e-02
2023-03-30 19:37:13,171 ADAM: Layer 1 -> dw_min:9.8971e-01  dw_max:1.0132e+00 lr:1.0000e-02
2023-03-30 19:37:13,171 ADAM: Layer 2 -> dw_min:9.8854e-01  dw_max:1.0129e+00 lr:1.0000e-02
2023-03-30 19:37:13,171 ADAM: Layer 3 -> dw_min:9.9340e-01  dw_max:1.0040e+00 lr:1.0000e-02
2023-03-30 19:37:13,231 			Learning rate: weights:   1.000e-02    
2023-03-30 19:37:13,231 			Last test performance: 99.40%
2023-03-30 19:37:13,231 ----------------
2023-03-30 19:37:24,517   21  =>  79   		Training 486 pattern with 99.17% 	Forward time: 	10.98 sec
2023-03-30 19:37:24,517 			Loss:    2.097e-02    			Backward time: 	 0.30 sec 
2023-03-30 19:37:24,518 ADAM: Layer 0 -> dw_min:9.9408e-01  dw_max:1.0063e+00 lr:1.0000e-02
2023-03-30 19:37:24,518 ADAM: Layer 1 -> dw_min:9.8955e-01  dw_max:1.0117e+00 lr:1.0000e-02
2023-03-30 19:37:24,518 ADAM: Layer 2 -> dw_min:9.8585e-01  dw_max:1.0117e+00 lr:1.0000e-02
2023-03-30 19:37:24,518 ADAM: Layer 3 -> dw_min:9.9405e-01  dw_max:1.0051e+00 lr:1.0000e-02
2023-03-30 19:37:24,577 			Learning rate: weights:   1.000e-02    
2023-03-30 19:37:24,577 			Last test performance: 99.40%
2023-03-30 19:37:24,577 ----------------
2023-03-30 19:37:35,859   21  =>  80   		Training 486 pattern with 99.38% 	Forward time: 	10.97 sec
2023-03-30 19:37:35,859 			Loss:    1.061e-02    			Backward time: 	 0.30 sec 
2023-03-30 19:37:35,859 ADAM: Layer 0 -> dw_min:9.9066e-01  dw_max:1.0045e+00 lr:1.0000e-02
2023-03-30 19:37:35,860 ADAM: Layer 1 -> dw_min:9.8734e-01  dw_max:1.0137e+00 lr:1.0000e-02
2023-03-30 19:37:35,860 ADAM: Layer 2 -> dw_min:9.8572e-01  dw_max:1.0133e+00 lr:1.0000e-02
2023-03-30 19:37:35,860 ADAM: Layer 3 -> dw_min:9.9457e-01  dw_max:1.0110e+00 lr:1.0000e-02
2023-03-30 19:37:35,879 			Learning rate: weights:   1.000e-02    
2023-03-30 19:37:35,879 			Last test performance: 99.40%
2023-03-30 19:37:35,879 ----------------
2023-03-30 19:37:47,157   21  =>  81   		Training 486 pattern with 99.58% 	Forward time: 	10.97 sec
2023-03-30 19:37:47,157 			Loss:    6.536e-03    			Backward time: 	 0.30 sec 
2023-03-30 19:37:47,157 ADAM: Layer 0 -> dw_min:9.9141e-01  dw_max:1.0045e+00 lr:1.0000e-02
2023-03-30 19:37:47,158 ADAM: Layer 1 -> dw_min:9.8857e-01  dw_max:1.0123e+00 lr:1.0000e-02
2023-03-30 19:37:47,158 ADAM: Layer 2 -> dw_min:9.8510e-01  dw_max:1.0120e+00 lr:1.0000e-02
2023-03-30 19:37:47,158 ADAM: Layer 3 -> dw_min:9.9509e-01  dw_max:1.0101e+00 lr:1.0000e-02
2023-03-30 19:37:47,222 			Learning rate: weights:   1.000e-02    
2023-03-30 19:37:47,223 			Last test performance: 99.40%
2023-03-30 19:37:47,223 ----------------
2023-03-30 19:37:58,502   21  =>  82   		Training 486 pattern with 100.00% 	Forward time: 	10.97 sec
2023-03-30 19:37:58,502 			Loss:    2.240e-03    			Backward time: 	 0.31 sec 
2023-03-30 19:37:58,502 ADAM: Layer 0 -> dw_min:9.9227e-01  dw_max:1.0040e+00 lr:1.0000e-02
2023-03-30 19:37:58,502 ADAM: Layer 1 -> dw_min:9.8940e-01  dw_max:1.0111e+00 lr:1.0000e-02
2023-03-30 19:37:58,502 ADAM: Layer 2 -> dw_min:9.8503e-01  dw_max:1.0121e+00 lr:1.0000e-02
2023-03-30 19:37:58,503 ADAM: Layer 3 -> dw_min:9.9558e-01  dw_max:1.0091e+00 lr:1.0000e-02
2023-03-30 19:37:58,562 			Learning rate: weights:   1.000e-02    
2023-03-30 19:37:58,562 			Last test performance: 99.40%
2023-03-30 19:37:58,562 ----------------
2023-03-30 19:38:09,847   21  =>  83   		Training 486 pattern with 99.79% 	Forward time: 	10.97 sec
2023-03-30 19:38:09,847 			Loss:    5.218e-03    			Backward time: 	 0.30 sec 
2023-03-30 19:38:09,847 ADAM: Layer 0 -> dw_min:9.9296e-01  dw_max:1.0077e+00 lr:1.0000e-02
2023-03-30 19:38:09,847 ADAM: Layer 1 -> dw_min:9.9041e-01  dw_max:1.0099e+00 lr:1.0000e-02
2023-03-30 19:38:09,847 ADAM: Layer 2 -> dw_min:9.8652e-01  dw_max:1.0122e+00 lr:1.0000e-02
2023-03-30 19:38:09,847 ADAM: Layer 3 -> dw_min:9.9599e-01  dw_max:1.0082e+00 lr:1.0000e-02
2023-03-30 19:38:09,866 			Learning rate: weights:   1.000e-02    
2023-03-30 19:38:09,867 			Last test performance: 99.40%
2023-03-30 19:38:09,867 ----------------
2023-03-30 19:38:21,162   21  =>  84   		Training 486 pattern with 99.58% 	Forward time: 	10.98 sec
2023-03-30 19:38:21,162 			Loss:    6.758e-03    			Backward time: 	 0.31 sec 
2023-03-30 19:38:21,162 ADAM: Layer 0 -> dw_min:9.9368e-01  dw_max:1.0065e+00 lr:1.0000e-02
2023-03-30 19:38:21,162 ADAM: Layer 1 -> dw_min:9.9107e-01  dw_max:1.0090e+00 lr:1.0000e-02
2023-03-30 19:38:21,163 ADAM: Layer 2 -> dw_min:9.8624e-01  dw_max:1.0110e+00 lr:1.0000e-02
2023-03-30 19:38:21,163 ADAM: Layer 3 -> dw_min:9.9640e-01  dw_max:1.0073e+00 lr:1.0000e-02
2023-03-30 19:38:21,206 			Learning rate: weights:   1.000e-02    
2023-03-30 19:38:21,206 			Last test performance: 99.40%
2023-03-30 19:38:21,206 ----------------
2023-03-30 19:38:32,510   21  =>  85   		Training 486 pattern with 99.58% 	Forward time: 	10.99 sec
2023-03-30 19:38:32,510 			Loss:    8.725e-03    			Backward time: 	 0.30 sec 
2023-03-30 19:38:32,510 ADAM: Layer 0 -> dw_min:9.9362e-01  dw_max:1.0059e+00 lr:1.0000e-02
2023-03-30 19:38:32,510 ADAM: Layer 1 -> dw_min:9.8838e-01  dw_max:1.0089e+00 lr:1.0000e-02
2023-03-30 19:38:32,510 ADAM: Layer 2 -> dw_min:9.8433e-01  dw_max:1.0154e+00 lr:1.0000e-02
2023-03-30 19:38:32,511 ADAM: Layer 3 -> dw_min:9.9193e-01  dw_max:1.0066e+00 lr:1.0000e-02
2023-03-30 19:38:32,607 			Learning rate: weights:   1.000e-02    
2023-03-30 19:38:32,607 			Last test performance: 99.40%
2023-03-30 19:38:32,607 ----------------
2023-03-30 19:38:43,919   21  =>  86   		Training 486 pattern with 99.38% 	Forward time: 	11.00 sec
2023-03-30 19:38:43,919 			Loss:    1.964e-02    			Backward time: 	 0.30 sec 
2023-03-30 19:38:43,919 ADAM: Layer 0 -> dw_min:9.9275e-01  dw_max:1.0056e+00 lr:1.0000e-02
2023-03-30 19:38:43,919 ADAM: Layer 1 -> dw_min:9.8958e-01  dw_max:1.0144e+00 lr:1.0000e-02
2023-03-30 19:38:43,919 ADAM: Layer 2 -> dw_min:9.8521e-01  dw_max:1.0143e+00 lr:1.0000e-02
2023-03-30 19:38:43,920 ADAM: Layer 3 -> dw_min:9.9278e-01  dw_max:1.0062e+00 lr:1.0000e-02
2023-03-30 19:38:43,938 			Learning rate: weights:   1.000e-02    
2023-03-30 19:38:43,938 			Last test performance: 99.40%
2023-03-30 19:38:43,938 ----------------
2023-03-30 19:38:55,242   21  =>  87   		Training 486 pattern with 99.58% 	Forward time: 	10.99 sec
2023-03-30 19:38:55,242 			Loss:    7.098e-03    			Backward time: 	 0.31 sec 
2023-03-30 19:38:55,243 ADAM: Layer 0 -> dw_min:9.9336e-01  dw_max:1.0050e+00 lr:1.0000e-02
2023-03-30 19:38:55,243 ADAM: Layer 1 -> dw_min:9.9061e-01  dw_max:1.0130e+00 lr:1.0000e-02
2023-03-30 19:38:55,243 ADAM: Layer 2 -> dw_min:9.8668e-01  dw_max:1.0129e+00 lr:1.0000e-02
2023-03-30 19:38:55,243 ADAM: Layer 3 -> dw_min:9.9349e-01  dw_max:1.0056e+00 lr:1.0000e-02
2023-03-30 19:38:55,264 			Learning rate: weights:   1.000e-02    
2023-03-30 19:38:55,264 			Last test performance: 99.40%
2023-03-30 19:38:55,264 ----------------
2023-03-30 19:39:06,573   21  =>  88   		Training 486 pattern with 99.58% 	Forward time: 	11.00 sec
2023-03-30 19:39:06,573 			Loss:    5.956e-03    			Backward time: 	 0.31 sec 
2023-03-30 19:39:06,574 ADAM: Layer 0 -> dw_min:9.9331e-01  dw_max:1.0044e+00 lr:1.0000e-02
2023-03-30 19:39:06,574 ADAM: Layer 1 -> dw_min:9.9104e-01  dw_max:1.0124e+00 lr:1.0000e-02
2023-03-30 19:39:06,574 ADAM: Layer 2 -> dw_min:9.8801e-01  dw_max:1.0121e+00 lr:1.0000e-02
2023-03-30 19:39:06,574 ADAM: Layer 3 -> dw_min:9.9399e-01  dw_max:1.0050e+00 lr:1.0000e-02
2023-03-30 19:39:06,615 			Learning rate: weights:   1.000e-02    
2023-03-30 19:39:06,615 			Last test performance: 99.40%
2023-03-30 19:39:06,615 ----------------
2023-03-30 19:39:17,927   21  =>  89   		Training 486 pattern with 99.79% 	Forward time: 	11.00 sec
2023-03-30 19:39:17,927 			Loss:    1.357e-02    			Backward time: 	 0.30 sec 
2023-03-30 19:39:17,927 ADAM: Layer 0 -> dw_min:9.9375e-01  dw_max:1.0042e+00 lr:1.0000e-02
2023-03-30 19:39:17,927 ADAM: Layer 1 -> dw_min:9.9202e-01  dw_max:1.0115e+00 lr:1.0000e-02
2023-03-30 19:39:17,928 ADAM: Layer 2 -> dw_min:9.8916e-01  dw_max:1.0109e+00 lr:1.0000e-02
2023-03-30 19:39:17,928 ADAM: Layer 3 -> dw_min:9.9460e-01  dw_max:1.0061e+00 lr:1.0000e-02
2023-03-30 19:39:18,025 			Learning rate: weights:   1.000e-02    
2023-03-30 19:39:18,025 			Last test performance: 99.40%
2023-03-30 19:39:18,025 ----------------
2023-03-30 19:39:29,360   21  =>  90   		Training 486 pattern with 99.79% 	Forward time: 	11.02 sec
2023-03-30 19:39:29,360 			Loss:    5.012e-03    			Backward time: 	 0.31 sec 
2023-03-30 19:39:29,360 ADAM: Layer 0 -> dw_min:9.9483e-01  dw_max:1.0052e+00 lr:1.0000e-02
2023-03-30 19:39:29,361 ADAM: Layer 1 -> dw_min:9.8498e-01  dw_max:1.0108e+00 lr:1.0000e-02
2023-03-30 19:39:29,361 ADAM: Layer 2 -> dw_min:9.8565e-01  dw_max:1.0147e+00 lr:1.0000e-02
2023-03-30 19:39:29,361 ADAM: Layer 3 -> dw_min:9.9520e-01  dw_max:1.0055e+00 lr:1.0000e-02
2023-03-30 19:39:29,480 			Learning rate: weights:   1.000e-02    
2023-03-30 19:39:29,480 			Last test performance: 99.40%
2023-03-30 19:39:29,480 ----------------
2023-03-30 19:39:40,799   21  =>  91   		Training 486 pattern with 99.79% 	Forward time: 	11.01 sec
2023-03-30 19:39:40,799 			Loss:    1.182e-02    			Backward time: 	 0.31 sec 
2023-03-30 19:39:40,799 ADAM: Layer 0 -> dw_min:9.9530e-01  dw_max:1.0040e+00 lr:1.0000e-02
2023-03-30 19:39:40,799 ADAM: Layer 1 -> dw_min:9.8657e-01  dw_max:1.0094e+00 lr:1.0000e-02
2023-03-30 19:39:40,799 ADAM: Layer 2 -> dw_min:9.8707e-01  dw_max:1.0144e+00 lr:1.0000e-02
2023-03-30 19:39:40,800 ADAM: Layer 3 -> dw_min:9.9567e-01  dw_max:1.0053e+00 lr:1.0000e-02
2023-03-30 19:39:40,859 			Learning rate: weights:   1.000e-02    
2023-03-30 19:39:40,859 			Last test performance: 99.40%
2023-03-30 19:39:40,859 ----------------
2023-03-30 19:39:52,175   21  =>  92   		Training 486 pattern with 99.79% 	Forward time: 	11.00 sec
2023-03-30 19:39:52,175 			Loss:    4.414e-03    			Backward time: 	 0.31 sec 
2023-03-30 19:39:52,176 ADAM: Layer 0 -> dw_min:9.9580e-01  dw_max:1.0036e+00 lr:1.0000e-02
2023-03-30 19:39:52,176 ADAM: Layer 1 -> dw_min:9.8791e-01  dw_max:1.0085e+00 lr:1.0000e-02
2023-03-30 19:39:52,176 ADAM: Layer 2 -> dw_min:9.8838e-01  dw_max:1.0129e+00 lr:1.0000e-02
2023-03-30 19:39:52,176 ADAM: Layer 3 -> dw_min:9.9610e-01  dw_max:1.0048e+00 lr:1.0000e-02
2023-03-30 19:39:52,195 			Learning rate: weights:   1.000e-02    
2023-03-30 19:39:52,195 			Last test performance: 99.40%
2023-03-30 19:39:52,195 ----------------
2023-03-30 19:40:03,510   21  =>  93   		Training 486 pattern with 99.58% 	Forward time: 	11.00 sec
2023-03-30 19:40:03,510 			Loss:    1.790e-02    			Backward time: 	 0.31 sec 
2023-03-30 19:40:03,510 ADAM: Layer 0 -> dw_min:9.9614e-01  dw_max:1.0031e+00 lr:1.0000e-02
2023-03-30 19:40:03,511 ADAM: Layer 1 -> dw_min:9.8911e-01  dw_max:1.0087e+00 lr:1.0000e-02
2023-03-30 19:40:03,511 ADAM: Layer 2 -> dw_min:9.8516e-01  dw_max:1.0127e+00 lr:1.0000e-02
2023-03-30 19:40:03,511 ADAM: Layer 3 -> dw_min:9.9649e-01  dw_max:1.0051e+00 lr:1.0000e-02
2023-03-30 19:40:03,529 			Learning rate: weights:   1.000e-02    
2023-03-30 19:40:03,530 			Last test performance: 99.40%
2023-03-30 19:40:03,530 ----------------
2023-03-30 19:40:14,850   21  =>  94   		Training 486 pattern with 99.58% 	Forward time: 	11.01 sec
2023-03-30 19:40:14,851 			Loss:    1.662e-02    			Backward time: 	 0.31 sec 
2023-03-30 19:40:14,851 ADAM: Layer 0 -> dw_min:9.9621e-01  dw_max:1.0029e+00 lr:1.0000e-02
2023-03-30 19:40:14,851 ADAM: Layer 1 -> dw_min:9.8930e-01  dw_max:1.0091e+00 lr:1.0000e-02
2023-03-30 19:40:14,851 ADAM: Layer 2 -> dw_min:9.8595e-01  dw_max:1.0117e+00 lr:1.0000e-02
2023-03-30 19:40:14,851 ADAM: Layer 3 -> dw_min:9.9683e-01  dw_max:1.0057e+00 lr:1.0000e-02
2023-03-30 19:40:14,895 			Learning rate: weights:   1.000e-02    
2023-03-30 19:40:14,895 			Last test performance: 99.40%
2023-03-30 19:40:14,895 ----------------
2023-03-30 19:40:26,215   21  =>  95   		Training 486 pattern with 99.79% 	Forward time: 	11.01 sec
2023-03-30 19:40:26,215 			Loss:    1.317e-02    			Backward time: 	 0.31 sec 
2023-03-30 19:40:26,216 ADAM: Layer 0 -> dw_min:9.9634e-01  dw_max:1.0030e+00 lr:1.0000e-02
2023-03-30 19:40:26,216 ADAM: Layer 1 -> dw_min:9.8733e-01  dw_max:1.0083e+00 lr:1.0000e-02
2023-03-30 19:40:26,216 ADAM: Layer 2 -> dw_min:9.8713e-01  dw_max:1.0119e+00 lr:1.0000e-02
2023-03-30 19:40:26,216 ADAM: Layer 3 -> dw_min:9.9633e-01  dw_max:1.0051e+00 lr:1.0000e-02
2023-03-30 19:40:26,275 			Learning rate: weights:   1.000e-02    
2023-03-30 19:40:26,276 			Last test performance: 99.40%
2023-03-30 19:40:26,276 ----------------
2023-03-30 19:40:37,587   21  =>  96   		Training 486 pattern with 99.58% 	Forward time: 	11.00 sec
2023-03-30 19:40:37,587 			Loss:    1.113e-02    			Backward time: 	 0.31 sec 
2023-03-30 19:40:37,587 ADAM: Layer 0 -> dw_min:9.9582e-01  dw_max:1.0035e+00 lr:1.0000e-02
2023-03-30 19:40:37,587 ADAM: Layer 1 -> dw_min:9.8935e-01  dw_max:1.0121e+00 lr:1.0000e-02
2023-03-30 19:40:37,587 ADAM: Layer 2 -> dw_min:9.8470e-01  dw_max:1.0132e+00 lr:1.0000e-02
2023-03-30 19:40:37,587 ADAM: Layer 3 -> dw_min:9.9568e-01  dw_max:1.0111e+00 lr:1.0000e-02
2023-03-30 19:40:37,605 			Learning rate: weights:   1.000e-02    
2023-03-30 19:40:37,605 			Last test performance: 99.40%
2023-03-30 19:40:37,605 ----------------
2023-03-30 19:40:48,938   21  =>  97   		Training 486 pattern with 99.38% 	Forward time: 	11.02 sec
2023-03-30 19:40:48,939 			Loss:    1.545e-02    			Backward time: 	 0.31 sec 
2023-03-30 19:40:48,939 ADAM: Layer 0 -> dw_min:9.9559e-01  dw_max:1.0032e+00 lr:1.0000e-02
2023-03-30 19:40:48,939 ADAM: Layer 1 -> dw_min:9.8923e-01  dw_max:1.0122e+00 lr:1.0000e-02
2023-03-30 19:40:48,939 ADAM: Layer 2 -> dw_min:9.8532e-01  dw_max:1.0134e+00 lr:1.0000e-02
2023-03-30 19:40:48,939 ADAM: Layer 3 -> dw_min:9.9484e-01  dw_max:1.0100e+00 lr:1.0000e-02
2023-03-30 19:40:48,959 			Learning rate: weights:   1.000e-02    
2023-03-30 19:40:48,959 			Last test performance: 99.40%
2023-03-30 19:40:48,959 ----------------
2023-03-30 19:41:00,288   21  =>  98   		Training 486 pattern with 99.58% 	Forward time: 	11.02 sec
2023-03-30 19:41:00,288 			Loss:    8.104e-03    			Backward time: 	 0.31 sec 
2023-03-30 19:41:00,288 ADAM: Layer 0 -> dw_min:9.9530e-01  dw_max:1.0038e+00 lr:1.0000e-02
2023-03-30 19:41:00,288 ADAM: Layer 1 -> dw_min:9.9007e-01  dw_max:1.0109e+00 lr:1.0000e-02
2023-03-30 19:41:00,288 ADAM: Layer 2 -> dw_min:9.8424e-01  dw_max:1.0121e+00 lr:1.0000e-02
2023-03-30 19:41:00,288 ADAM: Layer 3 -> dw_min:9.9445e-01  dw_max:1.0090e+00 lr:1.0000e-02
2023-03-30 19:41:00,347 			Learning rate: weights:   1.000e-02    
2023-03-30 19:41:00,347 			Last test performance: 99.40%
2023-03-30 19:41:00,347 ----------------
2023-03-30 19:41:11,683   21  =>  99   		Training 486 pattern with 100.00% 	Forward time: 	11.02 sec
2023-03-30 19:41:11,683 			Loss:    6.774e-04    			Backward time: 	 0.31 sec 
2023-03-30 19:41:11,684 ADAM: Layer 0 -> dw_min:9.9564e-01  dw_max:1.0034e+00 lr:1.0000e-02
2023-03-30 19:41:11,684 ADAM: Layer 1 -> dw_min:9.9113e-01  dw_max:1.0098e+00 lr:1.0000e-02
2023-03-30 19:41:11,684 ADAM: Layer 2 -> dw_min:9.8581e-01  dw_max:1.0109e+00 lr:1.0000e-02
2023-03-30 19:41:11,684 ADAM: Layer 3 -> dw_min:9.9496e-01  dw_max:1.0081e+00 lr:1.0000e-02
2023-03-30 19:41:11,742 			Learning rate: weights:   1.000e-02    
2023-03-30 19:41:11,743 			Last test performance: 99.40%
2023-03-30 19:41:11,743 ----------------
2023-03-30 19:41:23,072   21  => 100   		Training 486 pattern with 98.96% 	Forward time: 	11.02 sec
2023-03-30 19:41:23,072 			Loss:    2.114e-02    			Backward time: 	 0.30 sec 
2023-03-30 19:41:23,072 ADAM: Layer 0 -> dw_min:9.9442e-01  dw_max:1.0085e+00 lr:1.0000e-02
2023-03-30 19:41:23,073 ADAM: Layer 1 -> dw_min:9.8787e-01  dw_max:1.0114e+00 lr:1.0000e-02
2023-03-30 19:41:23,073 ADAM: Layer 2 -> dw_min:9.8492e-01  dw_max:1.0118e+00 lr:1.0000e-02
2023-03-30 19:41:23,073 ADAM: Layer 3 -> dw_min:9.9456e-01  dw_max:1.0073e+00 lr:1.0000e-02
2023-03-30 19:41:23,132 			Learning rate: weights:   1.000e-02    
2023-03-30 19:41:23,132 			Last test performance: 99.40%
2023-03-30 19:41:23,132 ----------------
2023-03-30 19:41:34,420   21  => 101   		Training 486 pattern with 99.58% 	Forward time: 	10.98 sec
2023-03-30 19:41:34,420 			Loss:    1.303e-02    			Backward time: 	 0.30 sec 
2023-03-30 19:41:34,420 ADAM: Layer 0 -> dw_min:9.9475e-01  dw_max:1.0076e+00 lr:1.0000e-02
2023-03-30 19:41:34,420 ADAM: Layer 1 -> dw_min:9.8905e-01  dw_max:1.0108e+00 lr:1.0000e-02
2023-03-30 19:41:34,420 ADAM: Layer 2 -> dw_min:9.8644e-01  dw_max:1.0106e+00 lr:1.0000e-02
2023-03-30 19:41:34,420 ADAM: Layer 3 -> dw_min:9.9476e-01  dw_max:1.0066e+00 lr:1.0000e-02
2023-03-30 19:41:34,440 			Learning rate: weights:   1.000e-02    
2023-03-30 19:41:34,440 			Last test performance: 99.40%
2023-03-30 19:41:34,440 ----------------
2023-03-30 19:41:45,729   21  => 102   		Training 486 pattern with 99.79% 	Forward time: 	10.98 sec
2023-03-30 19:41:45,729 			Loss:    6.597e-03    			Backward time: 	 0.31 sec 
2023-03-30 19:41:45,729 ADAM: Layer 0 -> dw_min:9.9338e-01  dw_max:1.0069e+00 lr:1.0000e-02
2023-03-30 19:41:45,730 ADAM: Layer 1 -> dw_min:9.8997e-01  dw_max:1.0098e+00 lr:1.0000e-02
2023-03-30 19:41:45,730 ADAM: Layer 2 -> dw_min:9.8315e-01  dw_max:1.0126e+00 lr:1.0000e-02
2023-03-30 19:41:45,730 ADAM: Layer 3 -> dw_min:9.9294e-01  dw_max:1.0102e+00 lr:1.0000e-02
2023-03-30 19:41:45,789 			Learning rate: weights:   1.000e-02    
2023-03-30 19:41:45,789 			Last test performance: 99.40%
2023-03-30 19:41:45,789 ----------------
2023-03-30 19:41:57,076   21  => 103   		Training 486 pattern with 99.79% 	Forward time: 	10.98 sec
2023-03-30 19:41:57,076 			Loss:    4.679e-03    			Backward time: 	 0.31 sec 
2023-03-30 19:41:57,076 ADAM: Layer 0 -> dw_min:9.9336e-01  dw_max:1.0082e+00 lr:1.0000e-02
2023-03-30 19:41:57,077 ADAM: Layer 1 -> dw_min:9.9006e-01  dw_max:1.0088e+00 lr:1.0000e-02
2023-03-30 19:41:57,077 ADAM: Layer 2 -> dw_min:9.8483e-01  dw_max:1.0114e+00 lr:1.0000e-02
2023-03-30 19:41:57,077 ADAM: Layer 3 -> dw_min:9.9354e-01  dw_max:1.0092e+00 lr:1.0000e-02
2023-03-30 19:41:57,137 			Learning rate: weights:   1.000e-02    
2023-03-30 19:41:57,137 			Last test performance: 99.40%
2023-03-30 19:41:57,137 ----------------
2023-03-30 19:42:08,436   21  => 104   		Training 486 pattern with 99.38% 	Forward time: 	10.98 sec
2023-03-30 19:42:08,436 			Loss:    1.811e-02    			Backward time: 	 0.31 sec 
2023-03-30 19:42:08,436 ADAM: Layer 0 -> dw_min:9.9234e-01  dw_max:1.0084e+00 lr:1.0000e-02
2023-03-30 19:42:08,436 ADAM: Layer 1 -> dw_min:9.8488e-01  dw_max:1.0135e+00 lr:1.0000e-02
2023-03-30 19:42:08,437 ADAM: Layer 2 -> dw_min:9.8507e-01  dw_max:1.0148e+00 lr:1.0000e-02
2023-03-30 19:42:08,437 ADAM: Layer 3 -> dw_min:9.9344e-01  dw_max:1.0083e+00 lr:1.0000e-02
2023-03-30 19:42:08,497 			Learning rate: weights:   1.000e-02    
2023-03-30 19:42:08,497 			Last test performance: 99.40%
2023-03-30 19:42:08,497 ----------------
2023-03-30 19:42:19,808   21  => 105   		Training 486 pattern with 99.17% 	Forward time: 	11.00 sec
2023-03-30 19:42:19,808 			Loss:    2.887e-02    			Backward time: 	 0.30 sec 
2023-03-30 19:42:19,808 ADAM: Layer 0 -> dw_min:9.9377e-01  dw_max:1.0086e+00 lr:1.0000e-02
2023-03-30 19:42:19,808 ADAM: Layer 1 -> dw_min:9.8663e-01  dw_max:1.0152e+00 lr:1.0000e-02
2023-03-30 19:42:19,809 ADAM: Layer 2 -> dw_min:9.8383e-01  dw_max:1.0144e+00 lr:1.0000e-02
2023-03-30 19:42:19,809 ADAM: Layer 3 -> dw_min:9.9406e-01  dw_max:1.0128e+00 lr:1.0000e-02
2023-03-30 19:42:19,923 			Learning rate: weights:   1.000e-02    
2023-03-30 19:42:19,923 			Last test performance: 99.40%
2023-03-30 19:42:19,923 ----------------
2023-03-30 19:42:31,228   21  => 106   		Training 486 pattern with 99.58% 	Forward time: 	10.99 sec
2023-03-30 19:42:31,228 			Loss:    7.896e-03    			Backward time: 	 0.31 sec 
2023-03-30 19:42:31,228 ADAM: Layer 0 -> dw_min:9.9330e-01  dw_max:1.0078e+00 lr:1.0000e-02
2023-03-30 19:42:31,228 ADAM: Layer 1 -> dw_min:9.8798e-01  dw_max:1.0137e+00 lr:1.0000e-02
2023-03-30 19:42:31,228 ADAM: Layer 2 -> dw_min:9.8544e-01  dw_max:1.0132e+00 lr:1.0000e-02
2023-03-30 19:42:31,228 ADAM: Layer 3 -> dw_min:9.9465e-01  dw_max:1.0115e+00 lr:1.0000e-02
2023-03-30 19:42:31,330 			Learning rate: weights:   1.000e-02    
2023-03-30 19:42:31,330 			Last test performance: 99.40%
2023-03-30 19:42:31,330 ----------------
2023-03-30 19:42:42,634   21  => 107   		Training 486 pattern with 99.58% 	Forward time: 	10.99 sec
2023-03-30 19:42:42,635 			Loss:    1.089e-02    			Backward time: 	 0.31 sec 
2023-03-30 19:42:42,635 ADAM: Layer 0 -> dw_min:9.9323e-01  dw_max:1.0086e+00 lr:1.0000e-02
2023-03-30 19:42:42,635 ADAM: Layer 1 -> dw_min:9.8796e-01  dw_max:1.0144e+00 lr:1.0000e-02
2023-03-30 19:42:42,635 ADAM: Layer 2 -> dw_min:9.8660e-01  dw_max:1.0151e+00 lr:1.0000e-02
2023-03-30 19:42:42,635 ADAM: Layer 3 -> dw_min:9.9456e-01  dw_max:1.0104e+00 lr:1.0000e-02
2023-03-30 19:42:42,714 			Learning rate: weights:   1.000e-02    
2023-03-30 19:42:42,714 			Last test performance: 99.40%
2023-03-30 19:42:42,714 ----------------
2023-03-30 19:42:54,013   21  => 108   		Training 486 pattern with 99.38% 	Forward time: 	10.99 sec
2023-03-30 19:42:54,013 			Loss:    7.186e-03    			Backward time: 	 0.31 sec 
2023-03-30 19:42:54,013 ADAM: Layer 0 -> dw_min:9.9320e-01  dw_max:1.0079e+00 lr:1.0000e-02
2023-03-30 19:42:54,013 ADAM: Layer 1 -> dw_min:9.8895e-01  dw_max:1.0130e+00 lr:1.0000e-02
2023-03-30 19:42:54,013 ADAM: Layer 2 -> dw_min:9.8730e-01  dw_max:1.0175e+00 lr:1.0000e-02
2023-03-30 19:42:54,013 ADAM: Layer 3 -> dw_min:9.9232e-01  dw_max:1.0093e+00 lr:1.0000e-02
2023-03-30 19:42:54,075 			Learning rate: weights:   1.000e-02    
2023-03-30 19:42:54,075 			Last test performance: 99.40%
2023-03-30 19:42:54,075 ----------------
2023-03-30 19:43:05,387   21  => 109   		Training 486 pattern with 99.79% 	Forward time: 	11.00 sec
2023-03-30 19:43:05,388 			Loss:    5.782e-03    			Backward time: 	 0.31 sec 
2023-03-30 19:43:05,388 ADAM: Layer 0 -> dw_min:9.9336e-01  dw_max:1.0071e+00 lr:1.0000e-02
2023-03-30 19:43:05,388 ADAM: Layer 1 -> dw_min:9.9000e-01  dw_max:1.0117e+00 lr:1.0000e-02
2023-03-30 19:43:05,388 ADAM: Layer 2 -> dw_min:9.8571e-01  dw_max:1.0158e+00 lr:1.0000e-02
2023-03-30 19:43:05,388 ADAM: Layer 3 -> dw_min:9.9309e-01  dw_max:1.0084e+00 lr:1.0000e-02
2023-03-30 19:43:05,407 			Learning rate: weights:   1.000e-02    
2023-03-30 19:43:05,407 			Last test performance: 99.40%
2023-03-30 19:43:05,407 ----------------
2023-03-30 19:43:16,729   21  => 110   		Training 486 pattern with 100.00% 	Forward time: 	11.01 sec
2023-03-30 19:43:16,729 			Loss:    2.296e-03    			Backward time: 	 0.31 sec 
2023-03-30 19:43:16,729 ADAM: Layer 0 -> dw_min:9.9395e-01  dw_max:1.0063e+00 lr:1.0000e-02
2023-03-30 19:43:16,729 ADAM: Layer 1 -> dw_min:9.9104e-01  dw_max:1.0104e+00 lr:1.0000e-02
2023-03-30 19:43:16,729 ADAM: Layer 2 -> dw_min:9.8711e-01  dw_max:1.0142e+00 lr:1.0000e-02
2023-03-30 19:43:16,729 ADAM: Layer 3 -> dw_min:9.9377e-01  dw_max:1.0075e+00 lr:1.0000e-02
2023-03-30 19:43:16,802 			Learning rate: weights:   1.000e-02    
2023-03-30 19:43:16,802 			Last test performance: 99.40%
2023-03-30 19:43:16,802 ----------------
2023-03-30 19:43:28,113   21  => 111   		Training 486 pattern with 99.58% 	Forward time: 	11.00 sec
2023-03-30 19:43:28,113 			Loss:    2.276e-02    			Backward time: 	 0.31 sec 
2023-03-30 19:43:28,114 ADAM: Layer 0 -> dw_min:9.9439e-01  dw_max:1.0057e+00 lr:1.0000e-02
2023-03-30 19:43:28,114 ADAM: Layer 1 -> dw_min:9.8942e-01  dw_max:1.0094e+00 lr:1.0000e-02
2023-03-30 19:43:28,114 ADAM: Layer 2 -> dw_min:9.8567e-01  dw_max:1.0129e+00 lr:1.0000e-02
2023-03-30 19:43:28,114 ADAM: Layer 3 -> dw_min:9.9439e-01  dw_max:1.0068e+00 lr:1.0000e-02
2023-03-30 19:43:28,132 			Learning rate: weights:   1.000e-02    
2023-03-30 19:43:28,132 			Last test performance: 99.40%
2023-03-30 19:43:28,132 ----------------
2023-03-30 19:43:39,442   21  => 112   		Training 486 pattern with 100.00% 	Forward time: 	11.00 sec
2023-03-30 19:43:39,442 			Loss:    1.147e-03    			Backward time: 	 0.31 sec 
2023-03-30 19:43:39,442 ADAM: Layer 0 -> dw_min:9.9493e-01  dw_max:1.0052e+00 lr:1.0000e-02
2023-03-30 19:43:39,442 ADAM: Layer 1 -> dw_min:9.9047e-01  dw_max:1.0085e+00 lr:1.0000e-02
2023-03-30 19:43:39,442 ADAM: Layer 2 -> dw_min:9.8710e-01  dw_max:1.0116e+00 lr:1.0000e-02
2023-03-30 19:43:39,442 ADAM: Layer 3 -> dw_min:9.9495e-01  dw_max:1.0061e+00 lr:1.0000e-02
2023-03-30 19:43:39,507 			Learning rate: weights:   1.000e-02    
2023-03-30 19:43:39,507 			Last test performance: 99.40%
2023-03-30 19:43:39,507 ----------------
2023-03-30 19:43:50,800   21  => 113   		Training 486 pattern with 99.58% 	Forward time: 	10.98 sec
2023-03-30 19:43:50,800 			Loss:    1.002e-02    			Backward time: 	 0.31 sec 
2023-03-30 19:43:50,800 ADAM: Layer 0 -> dw_min:9.9581e-01  dw_max:1.0047e+00 lr:1.0000e-02
2023-03-30 19:43:50,800 ADAM: Layer 1 -> dw_min:9.9159e-01  dw_max:1.0090e+00 lr:1.0000e-02
2023-03-30 19:43:50,801 ADAM: Layer 2 -> dw_min:9.8766e-01  dw_max:1.0105e+00 lr:1.0000e-02
2023-03-30 19:43:50,801 ADAM: Layer 3 -> dw_min:9.9546e-01  dw_max:1.0055e+00 lr:1.0000e-02
2023-03-30 19:43:50,883 			Learning rate: weights:   1.000e-02    
2023-03-30 19:43:50,883 			Last test performance: 99.40%
2023-03-30 19:43:50,883 ----------------
2023-03-30 19:44:02,189   21  => 114   		Training 486 pattern with 99.79% 	Forward time: 	10.99 sec
2023-03-30 19:44:02,189 			Loss:    6.029e-03    			Backward time: 	 0.31 sec 
2023-03-30 19:44:02,190 ADAM: Layer 0 -> dw_min:9.9614e-01  dw_max:1.0043e+00 lr:1.0000e-02
2023-03-30 19:44:02,190 ADAM: Layer 1 -> dw_min:9.8567e-01  dw_max:1.0102e+00 lr:1.0000e-02
2023-03-30 19:44:02,190 ADAM: Layer 2 -> dw_min:9.8435e-01  dw_max:1.0117e+00 lr:1.0000e-02
2023-03-30 19:44:02,190 ADAM: Layer 3 -> dw_min:9.9591e-01  dw_max:1.0052e+00 lr:1.0000e-02
2023-03-30 19:44:02,249 			Learning rate: weights:   1.000e-02    
2023-03-30 19:44:02,249 			Last test performance: 99.40%
2023-03-30 19:44:02,249 ----------------
2023-03-30 19:44:13,549   21  => 115   		Training 486 pattern with 98.96% 	Forward time: 	10.99 sec
2023-03-30 19:44:13,549 			Loss:    2.278e-02    			Backward time: 	 0.31 sec 
2023-03-30 19:44:13,549 ADAM: Layer 0 -> dw_min:9.9319e-01  dw_max:1.0063e+00 lr:1.0000e-02
2023-03-30 19:44:13,549 ADAM: Layer 1 -> dw_min:9.8146e-01  dw_max:1.0137e+00 lr:1.0000e-02
2023-03-30 19:44:13,550 ADAM: Layer 2 -> dw_min:9.8405e-01  dw_max:1.0145e+00 lr:1.0000e-02
2023-03-30 19:44:13,550 ADAM: Layer 3 -> dw_min:9.9529e-01  dw_max:1.0072e+00 lr:1.0000e-02
2023-03-30 19:44:13,569 			Learning rate: weights:   1.000e-02    
2023-03-30 19:44:13,569 			Last test performance: 99.40%
2023-03-30 19:44:13,569 ----------------
2023-03-30 19:44:24,858   21  => 116   		Training 486 pattern with 100.00% 	Forward time: 	10.98 sec
2023-03-30 19:44:24,858 			Loss:    4.188e-03    			Backward time: 	 0.31 sec 
2023-03-30 19:44:24,858 ADAM: Layer 0 -> dw_min:9.9398e-01  dw_max:1.0057e+00 lr:1.0000e-02
2023-03-30 19:44:24,859 ADAM: Layer 1 -> dw_min:9.8309e-01  dw_max:1.0122e+00 lr:1.0000e-02
2023-03-30 19:44:24,859 ADAM: Layer 2 -> dw_min:9.8565e-01  dw_max:1.0131e+00 lr:1.0000e-02
2023-03-30 19:44:24,859 ADAM: Layer 3 -> dw_min:9.9575e-01  dw_max:1.0065e+00 lr:1.0000e-02
2023-03-30 19:44:24,877 			Learning rate: weights:   1.000e-02    
2023-03-30 19:44:24,877 			Last test performance: 99.40%
2023-03-30 19:44:24,877 ----------------
2023-03-30 19:44:36,155   21  => 117   		Training 486 pattern with 99.58% 	Forward time: 	10.97 sec
2023-03-30 19:44:36,155 			Loss:    1.279e-02    			Backward time: 	 0.31 sec 
2023-03-30 19:44:36,156 ADAM: Layer 0 -> dw_min:9.9535e-01  dw_max:1.0056e+00 lr:1.0000e-02
2023-03-30 19:44:36,156 ADAM: Layer 1 -> dw_min:9.8484e-01  dw_max:1.0135e+00 lr:1.0000e-02
2023-03-30 19:44:36,156 ADAM: Layer 2 -> dw_min:9.8456e-01  dw_max:1.0146e+00 lr:1.0000e-02
2023-03-30 19:44:36,156 ADAM: Layer 3 -> dw_min:9.9134e-01  dw_max:1.0058e+00 lr:1.0000e-02
2023-03-30 19:44:36,214 			Learning rate: weights:   1.000e-02    
2023-03-30 19:44:36,214 			Last test performance: 99.40%
2023-03-30 19:44:36,214 ----------------
2023-03-30 19:44:47,496   21  => 118   		Training 486 pattern with 99.58% 	Forward time: 	10.97 sec
2023-03-30 19:44:47,496 			Loss:    1.769e-02    			Backward time: 	 0.31 sec 
2023-03-30 19:44:47,496 ADAM: Layer 0 -> dw_min:9.9537e-01  dw_max:1.0064e+00 lr:1.0000e-02
2023-03-30 19:44:47,496 ADAM: Layer 1 -> dw_min:9.8631e-01  dw_max:1.0121e+00 lr:1.0000e-02
2023-03-30 19:44:47,496 ADAM: Layer 2 -> dw_min:9.8609e-01  dw_max:1.0132e+00 lr:1.0000e-02
2023-03-30 19:44:47,496 ADAM: Layer 3 -> dw_min:9.9222e-01  dw_max:1.0052e+00 lr:1.0000e-02
2023-03-30 19:44:47,556 			Learning rate: weights:   1.000e-02    
2023-03-30 19:44:47,556 			Last test performance: 99.40%
2023-03-30 19:44:47,556 ----------------
2023-03-30 19:44:58,835   21  => 119   		Training 486 pattern with 99.79% 	Forward time: 	10.97 sec
2023-03-30 19:44:58,835 			Loss:    4.377e-03    			Backward time: 	 0.31 sec 
2023-03-30 19:44:58,835 ADAM: Layer 0 -> dw_min:9.9585e-01  dw_max:1.0057e+00 lr:1.0000e-02
2023-03-30 19:44:58,835 ADAM: Layer 1 -> dw_min:9.8768e-01  dw_max:1.0109e+00 lr:1.0000e-02
2023-03-30 19:44:58,835 ADAM: Layer 2 -> dw_min:9.8628e-01  dw_max:1.0135e+00 lr:1.0000e-02
2023-03-30 19:44:58,835 ADAM: Layer 3 -> dw_min:9.9299e-01  dw_max:1.0051e+00 lr:1.0000e-02
2023-03-30 19:44:58,853 			Learning rate: weights:   1.000e-02    
2023-03-30 19:44:58,853 			Last test performance: 99.40%
2023-03-30 19:44:58,853 ----------------
2023-03-30 19:45:10,132   21  => 120   		Training 486 pattern with 99.58% 	Forward time: 	10.97 sec
2023-03-30 19:45:10,132 			Loss:    1.060e-02    			Backward time: 	 0.30 sec 
2023-03-30 19:45:10,132 ADAM: Layer 0 -> dw_min:9.9511e-01  dw_max:1.0052e+00 lr:1.0000e-02
2023-03-30 19:45:10,132 ADAM: Layer 1 -> dw_min:9.8586e-01  dw_max:1.0097e+00 lr:1.0000e-02
2023-03-30 19:45:10,133 ADAM: Layer 2 -> dw_min:9.8339e-01  dw_max:1.0129e+00 lr:1.0000e-02
2023-03-30 19:45:10,133 ADAM: Layer 3 -> dw_min:9.9369e-01  dw_max:1.0074e+00 lr:1.0000e-02
2023-03-30 19:45:10,213 			Learning rate: weights:   1.000e-02    
2023-03-30 19:45:10,213 			Last test performance: 99.40%
2023-03-30 19:45:10,213 ----------------
2023-03-30 19:45:21,494   21  => 121   		Training 486 pattern with 99.58% 	Forward time: 	10.97 sec
2023-03-30 19:45:21,494 			Loss:    1.612e-02    			Backward time: 	 0.31 sec 
2023-03-30 19:45:21,494 ADAM: Layer 0 -> dw_min:9.9584e-01  dw_max:1.0047e+00 lr:1.0000e-02
2023-03-30 19:45:21,494 ADAM: Layer 1 -> dw_min:9.8771e-01  dw_max:1.0105e+00 lr:1.0000e-02
2023-03-30 19:45:21,494 ADAM: Layer 2 -> dw_min:9.8510e-01  dw_max:1.0116e+00 lr:1.0000e-02
2023-03-30 19:45:21,495 ADAM: Layer 3 -> dw_min:9.9356e-01  dw_max:1.0066e+00 lr:1.0000e-02
2023-03-30 19:45:21,553 			Learning rate: weights:   1.000e-02    
2023-03-30 19:45:21,554 			Last test performance: 99.40%
2023-03-30 19:45:21,554 ----------------
2023-03-30 19:45:32,838   21  => 122   		Training 486 pattern with 100.00% 	Forward time: 	10.97 sec
2023-03-30 19:45:32,838 			Loss:    2.622e-03    			Backward time: 	 0.31 sec 
2023-03-30 19:45:32,839 ADAM: Layer 0 -> dw_min:9.9626e-01  dw_max:1.0041e+00 lr:1.0000e-02
2023-03-30 19:45:32,839 ADAM: Layer 1 -> dw_min:9.8876e-01  dw_max:1.0094e+00 lr:1.0000e-02
2023-03-30 19:45:32,839 ADAM: Layer 2 -> dw_min:9.8660e-01  dw_max:1.0105e+00 lr:1.0000e-02
2023-03-30 19:45:32,839 ADAM: Layer 3 -> dw_min:9.9422e-01  dw_max:1.0060e+00 lr:1.0000e-02
2023-03-30 19:45:32,878 			Learning rate: weights:   1.000e-02    
2023-03-30 19:45:32,878 			Last test performance: 99.40%
2023-03-30 19:45:32,878 ----------------
2023-03-30 19:45:44,157   21  => 123   		Training 486 pattern with 99.58% 	Forward time: 	10.97 sec
2023-03-30 19:45:44,157 			Loss:    9.960e-03    			Backward time: 	 0.30 sec 
2023-03-30 19:45:44,157 ADAM: Layer 0 -> dw_min:9.9557e-01  dw_max:1.0036e+00 lr:1.0000e-02
2023-03-30 19:45:44,157 ADAM: Layer 1 -> dw_min:9.8986e-01  dw_max:1.0087e+00 lr:1.0000e-02
2023-03-30 19:45:44,158 ADAM: Layer 2 -> dw_min:9.8792e-01  dw_max:1.0130e+00 lr:1.0000e-02
2023-03-30 19:45:44,158 ADAM: Layer 3 -> dw_min:9.9483e-01  dw_max:1.0054e+00 lr:1.0000e-02
2023-03-30 19:45:44,261 			Learning rate: weights:   1.000e-02    
2023-03-30 19:45:44,261 			Last test performance: 99.40%
2023-03-30 19:45:44,261 ----------------
2023-03-30 19:45:55,540   21  => 124   		Training 486 pattern with 99.79% 	Forward time: 	10.97 sec
2023-03-30 19:45:55,540 			Loss:    5.381e-03    			Backward time: 	 0.30 sec 
2023-03-30 19:45:55,540 ADAM: Layer 0 -> dw_min:9.9574e-01  dw_max:1.0032e+00 lr:1.0000e-02
2023-03-30 19:45:55,540 ADAM: Layer 1 -> dw_min:9.9099e-01  dw_max:1.0079e+00 lr:1.0000e-02
2023-03-30 19:45:55,540 ADAM: Layer 2 -> dw_min:9.8903e-01  dw_max:1.0117e+00 lr:1.0000e-02
2023-03-30 19:45:55,540 ADAM: Layer 3 -> dw_min:9.9534e-01  dw_max:1.0048e+00 lr:1.0000e-02
2023-03-30 19:45:55,560 
2023-03-30 19:45:55,560 Testing:
2023-03-30 19:45:56,108 		24 of 10000 with 100.00% 	 Time used:  0.55 sec
2023-03-30 19:45:56,655 		48 of 10000 with 100.00% 	 Time used:  0.55 sec
2023-03-30 19:45:57,203 		72 of 10000 with 100.00% 	 Time used:  0.55 sec
2023-03-30 19:45:57,751 		96 of 10000 with 100.00% 	 Time used:  0.55 sec
2023-03-30 19:45:58,298 		120 of 10000 with 99.17% 	 Time used:  0.55 sec
2023-03-30 19:45:58,847 		144 of 10000 with 99.31% 	 Time used:  0.55 sec
2023-03-30 19:45:59,394 		168 of 10000 with 99.40% 	 Time used:  0.55 sec
2023-03-30 19:45:59,942 		192 of 10000 with 99.48% 	 Time used:  0.55 sec
2023-03-30 19:46:00,490 		216 of 10000 with 99.54% 	 Time used:  0.55 sec
2023-03-30 19:46:01,039 		240 of 10000 with 99.58% 	 Time used:  0.55 sec
2023-03-30 19:46:01,587 		264 of 10000 with 99.24% 	 Time used:  0.55 sec
2023-03-30 19:46:02,136 		288 of 10000 with 99.31% 	 Time used:  0.55 sec
2023-03-30 19:46:02,683 		312 of 10000 with 99.36% 	 Time used:  0.55 sec
2023-03-30 19:46:03,231 		336 of 10000 with 99.40% 	 Time used:  0.55 sec
2023-03-30 19:46:03,780 		360 of 10000 with 99.44% 	 Time used:  0.55 sec
2023-03-30 19:46:04,327 		384 of 10000 with 99.48% 	 Time used:  0.55 sec
2023-03-30 19:46:04,876 		408 of 10000 with 99.51% 	 Time used:  0.55 sec
2023-03-30 19:46:05,424 		432 of 10000 with 99.54% 	 Time used:  0.55 sec
2023-03-30 19:46:05,971 		456 of 10000 with 99.12% 	 Time used:  0.55 sec
2023-03-30 19:46:06,519 		480 of 10000 with 99.17% 	 Time used:  0.55 sec
2023-03-30 19:46:07,067 		504 of 10000 with 99.21% 	 Time used:  0.55 sec
2023-03-30 19:46:07,614 		528 of 10000 with 99.24% 	 Time used:  0.55 sec
2023-03-30 19:46:08,163 		552 of 10000 with 99.28% 	 Time used:  0.55 sec
2023-03-30 19:46:08,711 		576 of 10000 with 99.31% 	 Time used:  0.55 sec
2023-03-30 19:46:09,258 		600 of 10000 with 99.33% 	 Time used:  0.55 sec
2023-03-30 19:46:09,805 		624 of 10000 with 99.36% 	 Time used:  0.55 sec
2023-03-30 19:46:10,354 		648 of 10000 with 99.38% 	 Time used:  0.55 sec
2023-03-30 19:46:10,903 		672 of 10000 with 99.40% 	 Time used:  0.55 sec
2023-03-30 19:46:11,453 		696 of 10000 with 99.28% 	 Time used:  0.55 sec
2023-03-30 19:46:12,002 		720 of 10000 with 99.31% 	 Time used:  0.55 sec
2023-03-30 19:46:12,549 		744 of 10000 with 99.33% 	 Time used:  0.55 sec
2023-03-30 19:46:13,096 		768 of 10000 with 99.35% 	 Time used:  0.55 sec
2023-03-30 19:46:13,644 		792 of 10000 with 99.37% 	 Time used:  0.55 sec
2023-03-30 19:46:14,193 		816 of 10000 with 99.39% 	 Time used:  0.55 sec
2023-03-30 19:46:14,740 		840 of 10000 with 99.40% 	 Time used:  0.55 sec
2023-03-30 19:46:15,288 		864 of 10000 with 99.42% 	 Time used:  0.55 sec
2023-03-30 19:46:15,837 		888 of 10000 with 99.44% 	 Time used:  0.55 sec
2023-03-30 19:46:16,384 		912 of 10000 with 99.45% 	 Time used:  0.55 sec
2023-03-30 19:46:16,931 		936 of 10000 with 99.47% 	 Time used:  0.55 sec
2023-03-30 19:46:17,480 		960 of 10000 with 99.38% 	 Time used:  0.55 sec
2023-03-30 19:46:18,027 		984 of 10000 with 99.39% 	 Time used:  0.55 sec
2023-03-30 19:46:18,575 		1008 of 10000 with 99.40% 	 Time used:  0.55 sec
2023-03-30 19:46:19,124 		1032 of 10000 with 99.32% 	 Time used:  0.55 sec
2023-03-30 19:46:19,673 		1056 of 10000 with 99.24% 	 Time used:  0.55 sec
2023-03-30 19:46:20,221 		1080 of 10000 with 99.26% 	 Time used:  0.55 sec
2023-03-30 19:46:20,768 		1104 of 10000 with 99.28% 	 Time used:  0.55 sec
2023-03-30 19:46:21,316 		1128 of 10000 with 99.29% 	 Time used:  0.55 sec
2023-03-30 19:46:21,863 		1152 of 10000 with 99.31% 	 Time used:  0.55 sec
2023-03-30 19:46:22,411 		1176 of 10000 with 99.32% 	 Time used:  0.55 sec
2023-03-30 19:46:22,959 		1200 of 10000 with 99.33% 	 Time used:  0.55 sec
2023-03-30 19:46:23,506 		1224 of 10000 with 99.35% 	 Time used:  0.55 sec
2023-03-30 19:46:24,054 		1248 of 10000 with 99.12% 	 Time used:  0.55 sec
2023-03-30 19:46:24,603 		1272 of 10000 with 99.06% 	 Time used:  0.55 sec
2023-03-30 19:46:25,150 		1296 of 10000 with 99.07% 	 Time used:  0.55 sec
2023-03-30 19:46:25,699 		1320 of 10000 with 99.09% 	 Time used:  0.55 sec
2023-03-30 19:46:26,246 		1344 of 10000 with 99.11% 	 Time used:  0.55 sec
2023-03-30 19:46:26,793 		1368 of 10000 with 99.12% 	 Time used:  0.55 sec
2023-03-30 19:46:27,342 		1392 of 10000 with 99.14% 	 Time used:  0.55 sec
2023-03-30 19:46:27,889 		1416 of 10000 with 99.08% 	 Time used:  0.55 sec
2023-03-30 19:46:28,437 		1440 of 10000 with 99.10% 	 Time used:  0.55 sec
2023-03-30 19:46:28,987 		1464 of 10000 with 99.11% 	 Time used:  0.55 sec
2023-03-30 19:46:29,536 		1488 of 10000 with 99.13% 	 Time used:  0.55 sec
2023-03-30 19:46:30,083 		1512 of 10000 with 99.14% 	 Time used:  0.55 sec
2023-03-30 19:46:30,630 		1536 of 10000 with 99.15% 	 Time used:  0.55 sec
2023-03-30 19:46:31,178 		1560 of 10000 with 99.17% 	 Time used:  0.55 sec
2023-03-30 19:46:31,726 		1584 of 10000 with 99.18% 	 Time used:  0.55 sec
2023-03-30 19:46:32,273 		1608 of 10000 with 99.19% 	 Time used:  0.55 sec
2023-03-30 19:46:32,823 		1632 of 10000 with 99.20% 	 Time used:  0.55 sec
2023-03-30 19:46:33,370 		1656 of 10000 with 99.21% 	 Time used:  0.55 sec
2023-03-30 19:46:33,919 		1680 of 10000 with 99.23% 	 Time used:  0.55 sec
2023-03-30 19:46:34,466 		1704 of 10000 with 99.24% 	 Time used:  0.55 sec
2023-03-30 19:46:35,013 		1728 of 10000 with 99.19% 	 Time used:  0.55 sec
2023-03-30 19:46:35,561 		1752 of 10000 with 99.20% 	 Time used:  0.55 sec
2023-03-30 19:46:36,109 		1776 of 10000 with 99.21% 	 Time used:  0.55 sec
2023-03-30 19:46:36,656 		1800 of 10000 with 99.17% 	 Time used:  0.55 sec
2023-03-30 19:46:37,204 		1824 of 10000 with 99.18% 	 Time used:  0.55 sec
2023-03-30 19:46:37,751 		1848 of 10000 with 99.19% 	 Time used:  0.55 sec
2023-03-30 19:46:38,299 		1872 of 10000 with 99.20% 	 Time used:  0.55 sec
2023-03-30 19:46:38,851 		1896 of 10000 with 99.21% 	 Time used:  0.55 sec
2023-03-30 19:46:39,400 		1920 of 10000 with 99.17% 	 Time used:  0.55 sec
2023-03-30 19:46:39,950 		1944 of 10000 with 99.18% 	 Time used:  0.55 sec
2023-03-30 19:46:40,501 		1968 of 10000 with 99.19% 	 Time used:  0.55 sec
2023-03-30 19:46:41,051 		1992 of 10000 with 99.20% 	 Time used:  0.55 sec
2023-03-30 19:46:41,602 		2016 of 10000 with 99.21% 	 Time used:  0.55 sec
2023-03-30 19:46:42,152 		2040 of 10000 with 99.22% 	 Time used:  0.55 sec
2023-03-30 19:46:42,701 		2064 of 10000 with 99.18% 	 Time used:  0.55 sec
2023-03-30 19:46:43,250 		2088 of 10000 with 99.19% 	 Time used:  0.55 sec
2023-03-30 19:46:43,800 		2112 of 10000 with 99.20% 	 Time used:  0.55 sec
2023-03-30 19:46:44,349 		2136 of 10000 with 99.16% 	 Time used:  0.55 sec
2023-03-30 19:46:44,899 		2160 of 10000 with 99.17% 	 Time used:  0.55 sec
2023-03-30 19:46:45,449 		2184 of 10000 with 99.18% 	 Time used:  0.55 sec
2023-03-30 19:46:46,000 		2208 of 10000 with 99.14% 	 Time used:  0.55 sec
2023-03-30 19:46:46,549 		2232 of 10000 with 99.15% 	 Time used:  0.55 sec
2023-03-30 19:46:47,099 		2256 of 10000 with 99.16% 	 Time used:  0.55 sec
2023-03-30 19:46:47,650 		2280 of 10000 with 99.17% 	 Time used:  0.55 sec
2023-03-30 19:46:48,200 		2304 of 10000 with 99.09% 	 Time used:  0.55 sec
2023-03-30 19:46:48,752 		2328 of 10000 with 99.10% 	 Time used:  0.55 sec
2023-03-30 19:46:49,301 		2352 of 10000 with 99.11% 	 Time used:  0.55 sec
2023-03-30 19:46:49,851 		2376 of 10000 with 99.12% 	 Time used:  0.55 sec
2023-03-30 19:46:50,401 		2400 of 10000 with 99.12% 	 Time used:  0.55 sec
2023-03-30 19:46:50,951 		2424 of 10000 with 99.13% 	 Time used:  0.55 sec
2023-03-30 19:46:51,501 		2448 of 10000 with 99.10% 	 Time used:  0.55 sec
2023-03-30 19:46:52,051 		2472 of 10000 with 99.07% 	 Time used:  0.55 sec
2023-03-30 19:46:52,602 		2496 of 10000 with 99.08% 	 Time used:  0.55 sec
2023-03-30 19:46:53,152 		2520 of 10000 with 99.09% 	 Time used:  0.55 sec
2023-03-30 19:46:53,703 		2544 of 10000 with 99.06% 	 Time used:  0.55 sec
2023-03-30 19:46:54,255 		2568 of 10000 with 99.07% 	 Time used:  0.55 sec
2023-03-30 19:46:54,805 		2592 of 10000 with 99.04% 	 Time used:  0.55 sec
2023-03-30 19:46:55,356 		2616 of 10000 with 99.01% 	 Time used:  0.55 sec
2023-03-30 19:46:55,907 		2640 of 10000 with 99.02% 	 Time used:  0.55 sec
2023-03-30 19:46:56,457 		2664 of 10000 with 98.99% 	 Time used:  0.55 sec
2023-03-30 19:46:57,008 		2688 of 10000 with 99.00% 	 Time used:  0.55 sec
2023-03-30 19:46:57,559 		2712 of 10000 with 99.00% 	 Time used:  0.55 sec
2023-03-30 19:46:58,110 		2736 of 10000 with 99.01% 	 Time used:  0.55 sec
2023-03-30 19:46:58,660 		2760 of 10000 with 99.02% 	 Time used:  0.55 sec
2023-03-30 19:46:59,212 		2784 of 10000 with 99.03% 	 Time used:  0.55 sec
2023-03-30 19:46:59,763 		2808 of 10000 with 99.04% 	 Time used:  0.55 sec
2023-03-30 19:47:00,313 		2832 of 10000 with 99.05% 	 Time used:  0.55 sec
2023-03-30 19:47:00,864 		2856 of 10000 with 99.05% 	 Time used:  0.55 sec
2023-03-30 19:47:01,414 		2880 of 10000 with 99.06% 	 Time used:  0.55 sec
2023-03-30 19:47:01,965 		2904 of 10000 with 99.07% 	 Time used:  0.55 sec
2023-03-30 19:47:02,514 		2928 of 10000 with 99.08% 	 Time used:  0.55 sec
2023-03-30 19:47:03,068 		2952 of 10000 with 99.05% 	 Time used:  0.55 sec
2023-03-30 19:47:03,618 		2976 of 10000 with 99.06% 	 Time used:  0.55 sec
2023-03-30 19:47:04,169 		3000 of 10000 with 99.07% 	 Time used:  0.55 sec
2023-03-30 19:47:04,719 		3024 of 10000 with 99.07% 	 Time used:  0.55 sec
2023-03-30 19:47:05,269 		3048 of 10000 with 99.08% 	 Time used:  0.55 sec
2023-03-30 19:47:05,819 		3072 of 10000 with 99.09% 	 Time used:  0.55 sec
2023-03-30 19:47:06,373 		3096 of 10000 with 99.06% 	 Time used:  0.55 sec
2023-03-30 19:47:06,923 		3120 of 10000 with 99.07% 	 Time used:  0.55 sec
2023-03-30 19:47:07,477 		3144 of 10000 with 99.08% 	 Time used:  0.55 sec
2023-03-30 19:47:08,028 		3168 of 10000 with 99.08% 	 Time used:  0.55 sec
2023-03-30 19:47:08,580 		3192 of 10000 with 99.09% 	 Time used:  0.55 sec
2023-03-30 19:47:09,132 		3216 of 10000 with 99.10% 	 Time used:  0.55 sec
2023-03-30 19:47:09,685 		3240 of 10000 with 99.07% 	 Time used:  0.55 sec
2023-03-30 19:47:10,236 		3264 of 10000 with 99.08% 	 Time used:  0.55 sec
2023-03-30 19:47:10,787 		3288 of 10000 with 99.09% 	 Time used:  0.55 sec
2023-03-30 19:47:11,340 		3312 of 10000 with 99.09% 	 Time used:  0.55 sec
2023-03-30 19:47:11,892 		3336 of 10000 with 99.10% 	 Time used:  0.55 sec
2023-03-30 19:47:12,445 		3360 of 10000 with 99.11% 	 Time used:  0.55 sec
2023-03-30 19:47:12,998 		3384 of 10000 with 99.11% 	 Time used:  0.55 sec
2023-03-30 19:47:13,550 		3408 of 10000 with 99.12% 	 Time used:  0.55 sec
2023-03-30 19:47:14,102 		3432 of 10000 with 99.10% 	 Time used:  0.55 sec
2023-03-30 19:47:14,655 		3456 of 10000 with 99.10% 	 Time used:  0.55 sec
2023-03-30 19:47:15,207 		3480 of 10000 with 99.11% 	 Time used:  0.55 sec
2023-03-30 19:47:15,759 		3504 of 10000 with 99.12% 	 Time used:  0.55 sec
2023-03-30 19:47:16,312 		3528 of 10000 with 99.12% 	 Time used:  0.55 sec
2023-03-30 19:47:16,864 		3552 of 10000 with 99.13% 	 Time used:  0.55 sec
2023-03-30 19:47:17,416 		3576 of 10000 with 99.11% 	 Time used:  0.55 sec
2023-03-30 19:47:17,969 		3600 of 10000 with 99.11% 	 Time used:  0.55 sec
2023-03-30 19:47:18,520 		3624 of 10000 with 99.12% 	 Time used:  0.55 sec
2023-03-30 19:47:19,074 		3648 of 10000 with 99.12% 	 Time used:  0.55 sec
2023-03-30 19:47:19,626 		3672 of 10000 with 99.13% 	 Time used:  0.55 sec
2023-03-30 19:47:20,177 		3696 of 10000 with 99.13% 	 Time used:  0.55 sec
2023-03-30 19:47:20,730 		3720 of 10000 with 99.14% 	 Time used:  0.55 sec
2023-03-30 19:47:21,282 		3744 of 10000 with 99.15% 	 Time used:  0.55 sec
2023-03-30 19:47:21,833 		3768 of 10000 with 99.15% 	 Time used:  0.55 sec
2023-03-30 19:47:22,387 		3792 of 10000 with 99.16% 	 Time used:  0.55 sec
2023-03-30 19:47:22,944 		3816 of 10000 with 99.16% 	 Time used:  0.56 sec
2023-03-30 19:47:23,499 		3840 of 10000 with 99.17% 	 Time used:  0.55 sec
2023-03-30 19:47:24,052 		3864 of 10000 with 99.17% 	 Time used:  0.55 sec
2023-03-30 19:47:24,605 		3888 of 10000 with 99.18% 	 Time used:  0.55 sec
2023-03-30 19:47:25,160 		3912 of 10000 with 99.18% 	 Time used:  0.55 sec
2023-03-30 19:47:25,713 		3936 of 10000 with 99.19% 	 Time used:  0.55 sec
2023-03-30 19:47:26,266 		3960 of 10000 with 99.19% 	 Time used:  0.55 sec
2023-03-30 19:47:26,819 		3984 of 10000 with 99.20% 	 Time used:  0.55 sec
2023-03-30 19:47:27,372 		4008 of 10000 with 99.20% 	 Time used:  0.55 sec
2023-03-30 19:47:27,925 		4032 of 10000 with 99.21% 	 Time used:  0.55 sec
2023-03-30 19:47:28,476 		4056 of 10000 with 99.21% 	 Time used:  0.55 sec
2023-03-30 19:47:29,026 		4080 of 10000 with 99.17% 	 Time used:  0.55 sec
2023-03-30 19:47:29,578 		4104 of 10000 with 99.17% 	 Time used:  0.55 sec
2023-03-30 19:47:30,129 		4128 of 10000 with 99.18% 	 Time used:  0.55 sec
2023-03-30 19:47:30,680 		4152 of 10000 with 99.18% 	 Time used:  0.55 sec
2023-03-30 19:47:31,232 		4176 of 10000 with 99.19% 	 Time used:  0.55 sec
2023-03-30 19:47:31,784 		4200 of 10000 with 99.17% 	 Time used:  0.55 sec
2023-03-30 19:47:32,335 		4224 of 10000 with 99.17% 	 Time used:  0.55 sec
2023-03-30 19:47:32,886 		4248 of 10000 with 99.18% 	 Time used:  0.55 sec
2023-03-30 19:47:33,437 		4272 of 10000 with 99.18% 	 Time used:  0.55 sec
2023-03-30 19:47:33,989 		4296 of 10000 with 99.16% 	 Time used:  0.55 sec
2023-03-30 19:47:34,542 		4320 of 10000 with 99.17% 	 Time used:  0.55 sec
2023-03-30 19:47:35,094 		4344 of 10000 with 99.17% 	 Time used:  0.55 sec
2023-03-30 19:47:35,644 		4368 of 10000 with 99.18% 	 Time used:  0.55 sec
2023-03-30 19:47:36,196 		4392 of 10000 with 99.18% 	 Time used:  0.55 sec
2023-03-30 19:47:36,747 		4416 of 10000 with 99.18% 	 Time used:  0.55 sec
2023-03-30 19:47:37,297 		4440 of 10000 with 99.19% 	 Time used:  0.55 sec
2023-03-30 19:47:37,848 		4464 of 10000 with 99.17% 	 Time used:  0.55 sec
2023-03-30 19:47:38,401 		4488 of 10000 with 99.18% 	 Time used:  0.55 sec
2023-03-30 19:47:38,952 		4512 of 10000 with 99.18% 	 Time used:  0.55 sec
2023-03-30 19:47:39,502 		4536 of 10000 with 99.18% 	 Time used:  0.55 sec
2023-03-30 19:47:40,053 		4560 of 10000 with 99.19% 	 Time used:  0.55 sec
2023-03-30 19:47:40,605 		4584 of 10000 with 99.19% 	 Time used:  0.55 sec
2023-03-30 19:47:41,156 		4608 of 10000 with 99.18% 	 Time used:  0.55 sec
2023-03-30 19:47:41,709 		4632 of 10000 with 99.16% 	 Time used:  0.55 sec
2023-03-30 19:47:42,259 		4656 of 10000 with 99.16% 	 Time used:  0.55 sec
2023-03-30 19:47:42,811 		4680 of 10000 with 99.17% 	 Time used:  0.55 sec
2023-03-30 19:47:43,362 		4704 of 10000 with 99.17% 	 Time used:  0.55 sec
2023-03-30 19:47:43,912 		4728 of 10000 with 99.18% 	 Time used:  0.55 sec
2023-03-30 19:47:44,464 		4752 of 10000 with 99.16% 	 Time used:  0.55 sec
2023-03-30 19:47:45,018 		4776 of 10000 with 99.14% 	 Time used:  0.55 sec
2023-03-30 19:47:45,568 		4800 of 10000 with 99.15% 	 Time used:  0.55 sec
2023-03-30 19:47:46,120 		4824 of 10000 with 99.15% 	 Time used:  0.55 sec
2023-03-30 19:47:46,672 		4848 of 10000 with 99.15% 	 Time used:  0.55 sec
2023-03-30 19:47:47,223 		4872 of 10000 with 99.16% 	 Time used:  0.55 sec
2023-03-30 19:47:47,774 		4896 of 10000 with 99.16% 	 Time used:  0.55 sec
2023-03-30 19:47:48,325 		4920 of 10000 with 99.17% 	 Time used:  0.55 sec
2023-03-30 19:47:48,877 		4944 of 10000 with 99.15% 	 Time used:  0.55 sec
2023-03-30 19:47:49,427 		4968 of 10000 with 99.15% 	 Time used:  0.55 sec
2023-03-30 19:47:49,978 		4992 of 10000 with 99.16% 	 Time used:  0.55 sec
2023-03-30 19:47:50,529 		5016 of 10000 with 99.16% 	 Time used:  0.55 sec
2023-03-30 19:47:51,080 		5040 of 10000 with 99.17% 	 Time used:  0.55 sec
2023-03-30 19:47:51,633 		5064 of 10000 with 99.17% 	 Time used:  0.55 sec
2023-03-30 19:47:52,184 		5088 of 10000 with 99.17% 	 Time used:  0.55 sec
2023-03-30 19:47:52,736 		5112 of 10000 with 99.18% 	 Time used:  0.55 sec
2023-03-30 19:47:53,287 		5136 of 10000 with 99.18% 	 Time used:  0.55 sec
2023-03-30 19:47:53,838 		5160 of 10000 with 99.19% 	 Time used:  0.55 sec
2023-03-30 19:47:54,389 		5184 of 10000 with 99.19% 	 Time used:  0.55 sec
2023-03-30 19:47:54,942 		5208 of 10000 with 99.19% 	 Time used:  0.55 sec
2023-03-30 19:47:55,493 		5232 of 10000 with 99.20% 	 Time used:  0.55 sec
2023-03-30 19:47:56,044 		5256 of 10000 with 99.20% 	 Time used:  0.55 sec
2023-03-30 19:47:56,595 		5280 of 10000 with 99.20% 	 Time used:  0.55 sec
2023-03-30 19:47:57,146 		5304 of 10000 with 99.21% 	 Time used:  0.55 sec
2023-03-30 19:47:57,697 		5328 of 10000 with 99.21% 	 Time used:  0.55 sec
2023-03-30 19:47:58,249 		5352 of 10000 with 99.22% 	 Time used:  0.55 sec
2023-03-30 19:47:58,800 		5376 of 10000 with 99.22% 	 Time used:  0.55 sec
2023-03-30 19:47:59,352 		5400 of 10000 with 99.22% 	 Time used:  0.55 sec
2023-03-30 19:47:59,903 		5424 of 10000 with 99.23% 	 Time used:  0.55 sec
2023-03-30 19:48:00,456 		5448 of 10000 with 99.23% 	 Time used:  0.55 sec
2023-03-30 19:48:01,007 		5472 of 10000 with 99.23% 	 Time used:  0.55 sec
2023-03-30 19:48:01,560 		5496 of 10000 with 99.24% 	 Time used:  0.55 sec
2023-03-30 19:48:02,111 		5520 of 10000 with 99.24% 	 Time used:  0.55 sec
2023-03-30 19:48:02,662 		5544 of 10000 with 99.24% 	 Time used:  0.55 sec
2023-03-30 19:48:03,214 		5568 of 10000 with 99.25% 	 Time used:  0.55 sec
2023-03-30 19:48:03,766 		5592 of 10000 with 99.25% 	 Time used:  0.55 sec
2023-03-30 19:48:04,317 		5616 of 10000 with 99.25% 	 Time used:  0.55 sec
2023-03-30 19:48:04,869 		5640 of 10000 with 99.26% 	 Time used:  0.55 sec
2023-03-30 19:48:05,422 		5664 of 10000 with 99.24% 	 Time used:  0.55 sec
2023-03-30 19:48:05,972 		5688 of 10000 with 99.24% 	 Time used:  0.55 sec
2023-03-30 19:48:06,523 		5712 of 10000 with 99.25% 	 Time used:  0.55 sec
2023-03-30 19:48:07,073 		5736 of 10000 with 99.25% 	 Time used:  0.55 sec
2023-03-30 19:48:07,625 		5760 of 10000 with 99.25% 	 Time used:  0.55 sec
2023-03-30 19:48:08,176 		5784 of 10000 with 99.26% 	 Time used:  0.55 sec
2023-03-30 19:48:08,728 		5808 of 10000 with 99.26% 	 Time used:  0.55 sec
2023-03-30 19:48:09,278 		5832 of 10000 with 99.26% 	 Time used:  0.55 sec
2023-03-30 19:48:09,829 		5856 of 10000 with 99.27% 	 Time used:  0.55 sec
2023-03-30 19:48:10,380 		5880 of 10000 with 99.27% 	 Time used:  0.55 sec
2023-03-30 19:48:10,930 		5904 of 10000 with 99.27% 	 Time used:  0.55 sec
2023-03-30 19:48:11,481 		5928 of 10000 with 99.27% 	 Time used:  0.55 sec
2023-03-30 19:48:12,032 		5952 of 10000 with 99.26% 	 Time used:  0.55 sec
2023-03-30 19:48:12,583 		5976 of 10000 with 99.26% 	 Time used:  0.55 sec
2023-03-30 19:48:13,134 		6000 of 10000 with 99.27% 	 Time used:  0.55 sec
2023-03-30 19:48:13,685 		6024 of 10000 with 99.27% 	 Time used:  0.55 sec
2023-03-30 19:48:14,234 		6048 of 10000 with 99.27% 	 Time used:  0.55 sec
2023-03-30 19:48:14,784 		6072 of 10000 with 99.28% 	 Time used:  0.55 sec
2023-03-30 19:48:15,333 		6096 of 10000 with 99.28% 	 Time used:  0.55 sec
2023-03-30 19:48:15,884 		6120 of 10000 with 99.28% 	 Time used:  0.55 sec
2023-03-30 19:48:16,433 		6144 of 10000 with 99.28% 	 Time used:  0.55 sec
2023-03-30 19:48:16,982 		6168 of 10000 with 99.29% 	 Time used:  0.55 sec
2023-03-30 19:48:17,531 		6192 of 10000 with 99.29% 	 Time used:  0.55 sec
2023-03-30 19:48:18,082 		6216 of 10000 with 99.29% 	 Time used:  0.55 sec
2023-03-30 19:48:18,631 		6240 of 10000 with 99.29% 	 Time used:  0.55 sec
2023-03-30 19:48:19,182 		6264 of 10000 with 99.30% 	 Time used:  0.55 sec
2023-03-30 19:48:19,731 		6288 of 10000 with 99.30% 	 Time used:  0.55 sec
2023-03-30 19:48:20,281 		6312 of 10000 with 99.30% 	 Time used:  0.55 sec
2023-03-30 19:48:20,830 		6336 of 10000 with 99.31% 	 Time used:  0.55 sec
2023-03-30 19:48:21,380 		6360 of 10000 with 99.31% 	 Time used:  0.55 sec
2023-03-30 19:48:21,929 		6384 of 10000 with 99.31% 	 Time used:  0.55 sec
2023-03-30 19:48:22,481 		6408 of 10000 with 99.31% 	 Time used:  0.55 sec
2023-03-30 19:48:23,030 		6432 of 10000 with 99.32% 	 Time used:  0.55 sec
2023-03-30 19:48:23,580 		6456 of 10000 with 99.32% 	 Time used:  0.55 sec
2023-03-30 19:48:24,129 		6480 of 10000 with 99.32% 	 Time used:  0.55 sec
2023-03-30 19:48:24,679 		6504 of 10000 with 99.32% 	 Time used:  0.55 sec
2023-03-30 19:48:25,229 		6528 of 10000 with 99.33% 	 Time used:  0.55 sec
2023-03-30 19:48:25,779 		6552 of 10000 with 99.33% 	 Time used:  0.55 sec
2023-03-30 19:48:26,328 		6576 of 10000 with 99.29% 	 Time used:  0.55 sec
2023-03-30 19:48:26,880 		6600 of 10000 with 99.27% 	 Time used:  0.55 sec
2023-03-30 19:48:27,429 		6624 of 10000 with 99.28% 	 Time used:  0.55 sec
2023-03-30 19:48:27,979 		6648 of 10000 with 99.26% 	 Time used:  0.55 sec
2023-03-30 19:48:28,528 		6672 of 10000 with 99.25% 	 Time used:  0.55 sec
2023-03-30 19:48:29,081 		6696 of 10000 with 99.25% 	 Time used:  0.55 sec
2023-03-30 19:48:29,630 		6720 of 10000 with 99.26% 	 Time used:  0.55 sec
2023-03-30 19:48:30,179 		6744 of 10000 with 99.26% 	 Time used:  0.55 sec
2023-03-30 19:48:30,729 		6768 of 10000 with 99.26% 	 Time used:  0.55 sec
2023-03-30 19:48:31,280 		6792 of 10000 with 99.26% 	 Time used:  0.55 sec
2023-03-30 19:48:31,830 		6816 of 10000 with 99.27% 	 Time used:  0.55 sec
2023-03-30 19:48:32,381 		6840 of 10000 with 99.27% 	 Time used:  0.55 sec
2023-03-30 19:48:32,931 		6864 of 10000 with 99.27% 	 Time used:  0.55 sec
2023-03-30 19:48:33,481 		6888 of 10000 with 99.27% 	 Time used:  0.55 sec
2023-03-30 19:48:34,030 		6912 of 10000 with 99.28% 	 Time used:  0.55 sec
2023-03-30 19:48:34,580 		6936 of 10000 with 99.28% 	 Time used:  0.55 sec
2023-03-30 19:48:35,130 		6960 of 10000 with 99.28% 	 Time used:  0.55 sec
2023-03-30 19:48:35,679 		6984 of 10000 with 99.28% 	 Time used:  0.55 sec
2023-03-30 19:48:36,231 		7008 of 10000 with 99.29% 	 Time used:  0.55 sec
2023-03-30 19:48:36,780 		7032 of 10000 with 99.29% 	 Time used:  0.55 sec
2023-03-30 19:48:37,330 		7056 of 10000 with 99.29% 	 Time used:  0.55 sec
2023-03-30 19:48:37,880 		7080 of 10000 with 99.29% 	 Time used:  0.55 sec
2023-03-30 19:48:38,430 		7104 of 10000 with 99.30% 	 Time used:  0.55 sec
2023-03-30 19:48:38,979 		7128 of 10000 with 99.30% 	 Time used:  0.55 sec
2023-03-30 19:48:39,528 		7152 of 10000 with 99.30% 	 Time used:  0.55 sec
2023-03-30 19:48:40,077 		7176 of 10000 with 99.30% 	 Time used:  0.55 sec
2023-03-30 19:48:40,628 		7200 of 10000 with 99.31% 	 Time used:  0.55 sec
2023-03-30 19:48:41,176 		7224 of 10000 with 99.29% 	 Time used:  0.55 sec
2023-03-30 19:48:41,724 		7248 of 10000 with 99.30% 	 Time used:  0.55 sec
2023-03-30 19:48:42,272 		7272 of 10000 with 99.30% 	 Time used:  0.55 sec
2023-03-30 19:48:42,821 		7296 of 10000 with 99.30% 	 Time used:  0.55 sec
2023-03-30 19:48:43,370 		7320 of 10000 with 99.30% 	 Time used:  0.55 sec
2023-03-30 19:48:43,918 		7344 of 10000 with 99.31% 	 Time used:  0.55 sec
2023-03-30 19:48:44,467 		7368 of 10000 with 99.31% 	 Time used:  0.55 sec
2023-03-30 19:48:45,016 		7392 of 10000 with 99.31% 	 Time used:  0.55 sec
2023-03-30 19:48:45,564 		7416 of 10000 with 99.31% 	 Time used:  0.55 sec
2023-03-30 19:48:46,112 		7440 of 10000 with 99.31% 	 Time used:  0.55 sec
2023-03-30 19:48:46,661 		7464 of 10000 with 99.32% 	 Time used:  0.55 sec
2023-03-30 19:48:47,209 		7488 of 10000 with 99.32% 	 Time used:  0.55 sec
2023-03-30 19:48:47,757 		7512 of 10000 with 99.32% 	 Time used:  0.55 sec
2023-03-30 19:48:48,305 		7536 of 10000 with 99.32% 	 Time used:  0.55 sec
2023-03-30 19:48:48,855 		7560 of 10000 with 99.33% 	 Time used:  0.55 sec
2023-03-30 19:48:49,403 		7584 of 10000 with 99.33% 	 Time used:  0.55 sec
2023-03-30 19:48:49,952 		7608 of 10000 with 99.33% 	 Time used:  0.55 sec
2023-03-30 19:48:50,501 		7632 of 10000 with 99.33% 	 Time used:  0.55 sec
2023-03-30 19:48:51,050 		7656 of 10000 with 99.33% 	 Time used:  0.55 sec
2023-03-30 19:48:51,598 		7680 of 10000 with 99.34% 	 Time used:  0.55 sec
2023-03-30 19:48:52,145 		7704 of 10000 with 99.34% 	 Time used:  0.55 sec
2023-03-30 19:48:52,693 		7728 of 10000 with 99.34% 	 Time used:  0.55 sec
2023-03-30 19:48:53,242 		7752 of 10000 with 99.34% 	 Time used:  0.55 sec
2023-03-30 19:48:53,793 		7776 of 10000 with 99.34% 	 Time used:  0.55 sec
2023-03-30 19:48:54,341 		7800 of 10000 with 99.35% 	 Time used:  0.55 sec
2023-03-30 19:48:54,889 		7824 of 10000 with 99.35% 	 Time used:  0.55 sec
2023-03-30 19:48:55,437 		7848 of 10000 with 99.34% 	 Time used:  0.55 sec
2023-03-30 19:48:55,985 		7872 of 10000 with 99.33% 	 Time used:  0.55 sec
2023-03-30 19:48:56,534 		7896 of 10000 with 99.33% 	 Time used:  0.55 sec
2023-03-30 19:48:57,082 		7920 of 10000 with 99.33% 	 Time used:  0.55 sec
2023-03-30 19:48:57,634 		7944 of 10000 with 99.32% 	 Time used:  0.55 sec
2023-03-30 19:48:58,181 		7968 of 10000 with 99.32% 	 Time used:  0.55 sec
2023-03-30 19:48:58,730 		7992 of 10000 with 99.32% 	 Time used:  0.55 sec
2023-03-30 19:48:59,277 		8016 of 10000 with 99.33% 	 Time used:  0.55 sec
2023-03-30 19:48:59,827 		8040 of 10000 with 99.33% 	 Time used:  0.55 sec
2023-03-30 19:49:00,375 		8064 of 10000 with 99.33% 	 Time used:  0.55 sec
2023-03-30 19:49:00,923 		8088 of 10000 with 99.33% 	 Time used:  0.55 sec
2023-03-30 19:49:01,471 		8112 of 10000 with 99.33% 	 Time used:  0.55 sec
2023-03-30 19:49:02,021 		8136 of 10000 with 99.34% 	 Time used:  0.55 sec
2023-03-30 19:49:02,569 		8160 of 10000 with 99.34% 	 Time used:  0.55 sec
2023-03-30 19:49:03,119 		8184 of 10000 with 99.34% 	 Time used:  0.55 sec
2023-03-30 19:49:03,668 		8208 of 10000 with 99.34% 	 Time used:  0.55 sec
2023-03-30 19:49:04,216 		8232 of 10000 with 99.34% 	 Time used:  0.55 sec
2023-03-30 19:49:04,764 		8256 of 10000 with 99.35% 	 Time used:  0.55 sec
2023-03-30 19:49:05,312 		8280 of 10000 with 99.35% 	 Time used:  0.55 sec
2023-03-30 19:49:05,860 		8304 of 10000 with 99.35% 	 Time used:  0.55 sec
2023-03-30 19:49:06,409 		8328 of 10000 with 99.34% 	 Time used:  0.55 sec
2023-03-30 19:49:06,958 		8352 of 10000 with 99.34% 	 Time used:  0.55 sec
2023-03-30 19:49:07,507 		8376 of 10000 with 99.34% 	 Time used:  0.55 sec
2023-03-30 19:49:08,055 		8400 of 10000 with 99.35% 	 Time used:  0.55 sec
2023-03-30 19:49:08,605 		8424 of 10000 with 99.34% 	 Time used:  0.55 sec
2023-03-30 19:49:09,153 		8448 of 10000 with 99.34% 	 Time used:  0.55 sec
2023-03-30 19:49:09,702 		8472 of 10000 with 99.34% 	 Time used:  0.55 sec
2023-03-30 19:49:10,252 		8496 of 10000 with 99.34% 	 Time used:  0.55 sec
2023-03-30 19:49:10,801 		8520 of 10000 with 99.34% 	 Time used:  0.55 sec
2023-03-30 19:49:11,349 		8544 of 10000 with 99.33% 	 Time used:  0.55 sec
2023-03-30 19:49:11,899 		8568 of 10000 with 99.33% 	 Time used:  0.55 sec
2023-03-30 19:49:12,447 		8592 of 10000 with 99.34% 	 Time used:  0.55 sec
2023-03-30 19:49:12,995 		8616 of 10000 with 99.34% 	 Time used:  0.55 sec
2023-03-30 19:49:13,545 		8640 of 10000 with 99.34% 	 Time used:  0.55 sec
2023-03-30 19:49:14,094 		8664 of 10000 with 99.34% 	 Time used:  0.55 sec
2023-03-30 19:49:14,644 		8688 of 10000 with 99.34% 	 Time used:  0.55 sec
2023-03-30 19:49:15,192 		8712 of 10000 with 99.35% 	 Time used:  0.55 sec
2023-03-30 19:49:15,740 		8736 of 10000 with 99.35% 	 Time used:  0.55 sec
2023-03-30 19:49:16,288 		8760 of 10000 with 99.35% 	 Time used:  0.55 sec
2023-03-30 19:49:16,837 		8784 of 10000 with 99.35% 	 Time used:  0.55 sec
2023-03-30 19:49:17,385 		8808 of 10000 with 99.35% 	 Time used:  0.55 sec
2023-03-30 19:49:17,934 		8832 of 10000 with 99.35% 	 Time used:  0.55 sec
2023-03-30 19:49:18,484 		8856 of 10000 with 99.36% 	 Time used:  0.55 sec
2023-03-30 19:49:19,034 		8880 of 10000 with 99.36% 	 Time used:  0.55 sec
2023-03-30 19:49:19,581 		8904 of 10000 with 99.36% 	 Time used:  0.55 sec
2023-03-30 19:49:20,131 		8928 of 10000 with 99.36% 	 Time used:  0.55 sec
2023-03-30 19:49:20,678 		8952 of 10000 with 99.36% 	 Time used:  0.55 sec
2023-03-30 19:49:21,225 		8976 of 10000 with 99.36% 	 Time used:  0.55 sec
2023-03-30 19:49:21,772 		9000 of 10000 with 99.37% 	 Time used:  0.55 sec
2023-03-30 19:49:22,321 		9024 of 10000 with 99.36% 	 Time used:  0.55 sec
2023-03-30 19:49:22,871 		9048 of 10000 with 99.36% 	 Time used:  0.55 sec
2023-03-30 19:49:23,421 		9072 of 10000 with 99.36% 	 Time used:  0.55 sec
2023-03-30 19:49:23,970 		9096 of 10000 with 99.36% 	 Time used:  0.55 sec
2023-03-30 19:49:24,518 		9120 of 10000 with 99.36% 	 Time used:  0.55 sec
2023-03-30 19:49:25,065 		9144 of 10000 with 99.37% 	 Time used:  0.55 sec
2023-03-30 19:49:25,612 		9168 of 10000 with 99.37% 	 Time used:  0.55 sec
2023-03-30 19:49:26,160 		9192 of 10000 with 99.37% 	 Time used:  0.55 sec
2023-03-30 19:49:26,709 		9216 of 10000 with 99.37% 	 Time used:  0.55 sec
2023-03-30 19:49:27,258 		9240 of 10000 with 99.37% 	 Time used:  0.55 sec
2023-03-30 19:49:27,806 		9264 of 10000 with 99.37% 	 Time used:  0.55 sec
2023-03-30 19:49:28,353 		9288 of 10000 with 99.38% 	 Time used:  0.55 sec
2023-03-30 19:49:28,902 		9312 of 10000 with 99.38% 	 Time used:  0.55 sec
2023-03-30 19:49:29,450 		9336 of 10000 with 99.38% 	 Time used:  0.55 sec
2023-03-30 19:49:29,997 		9360 of 10000 with 99.38% 	 Time used:  0.55 sec
2023-03-30 19:49:30,546 		9384 of 10000 with 99.38% 	 Time used:  0.55 sec
2023-03-30 19:49:31,093 		9408 of 10000 with 99.38% 	 Time used:  0.55 sec
2023-03-30 19:49:31,642 		9432 of 10000 with 99.39% 	 Time used:  0.55 sec
2023-03-30 19:49:32,189 		9456 of 10000 with 99.39% 	 Time used:  0.55 sec
2023-03-30 19:49:32,736 		9480 of 10000 with 99.39% 	 Time used:  0.55 sec
2023-03-30 19:49:33,285 		9504 of 10000 with 99.39% 	 Time used:  0.55 sec
2023-03-30 19:49:33,833 		9528 of 10000 with 99.39% 	 Time used:  0.55 sec
2023-03-30 19:49:34,381 		9552 of 10000 with 99.39% 	 Time used:  0.55 sec
2023-03-30 19:49:34,928 		9576 of 10000 with 99.39% 	 Time used:  0.55 sec
2023-03-30 19:49:35,475 		9600 of 10000 with 99.40% 	 Time used:  0.55 sec
2023-03-30 19:49:36,024 		9624 of 10000 with 99.40% 	 Time used:  0.55 sec
2023-03-30 19:49:36,572 		9648 of 10000 with 99.39% 	 Time used:  0.55 sec
2023-03-30 19:49:37,121 		9672 of 10000 with 99.38% 	 Time used:  0.55 sec
2023-03-30 19:49:37,668 		9696 of 10000 with 99.38% 	 Time used:  0.55 sec
2023-03-30 19:49:38,216 		9720 of 10000 with 99.38% 	 Time used:  0.55 sec
2023-03-30 19:49:38,766 		9744 of 10000 with 99.37% 	 Time used:  0.55 sec
2023-03-30 19:49:39,313 		9768 of 10000 with 99.38% 	 Time used:  0.55 sec
2023-03-30 19:49:39,860 		9792 of 10000 with 99.38% 	 Time used:  0.55 sec
2023-03-30 19:49:40,409 		9816 of 10000 with 99.37% 	 Time used:  0.55 sec
2023-03-30 19:49:40,958 		9840 of 10000 with 99.37% 	 Time used:  0.55 sec
2023-03-30 19:49:41,505 		9864 of 10000 with 99.36% 	 Time used:  0.55 sec
2023-03-30 19:49:42,052 		9888 of 10000 with 99.36% 	 Time used:  0.55 sec
2023-03-30 19:49:42,600 		9912 of 10000 with 99.36% 	 Time used:  0.55 sec
2023-03-30 19:49:43,147 		9936 of 10000 with 99.37% 	 Time used:  0.55 sec
2023-03-30 19:49:43,696 		9960 of 10000 with 99.37% 	 Time used:  0.55 sec
2023-03-30 19:49:44,243 		9984 of 10000 with 99.37% 	 Time used:  0.55 sec
2023-03-30 19:49:44,614 		10000 of 10000 with 99.37% 	 Time used:  0.37 sec
2023-03-30 19:49:44,614 
2023-03-30 19:49:44,615 			Learning rate: weights:   1.000e-02    
2023-03-30 19:49:44,616 			Last test performance: 99.37%
2023-03-30 19:49:44,616 ----------------
2023-03-30 19:49:55,892   22  =>  0    		Training 486 pattern with 99.17% 	Forward time: 	10.97 sec
2023-03-30 19:49:55,892 			Loss:    1.783e-02    			Backward time: 	 0.30 sec 
2023-03-30 19:49:55,893 ADAM: Layer 0 -> dw_min:9.9621e-01  dw_max:1.0030e+00 lr:1.0000e-02
2023-03-30 19:49:55,893 ADAM: Layer 1 -> dw_min:9.9193e-01  dw_max:1.0071e+00 lr:1.0000e-02
2023-03-30 19:49:55,893 ADAM: Layer 2 -> dw_min:9.9013e-01  dw_max:1.0105e+00 lr:1.0000e-02
2023-03-30 19:49:55,893 ADAM: Layer 3 -> dw_min:9.9580e-01  dw_max:1.0043e+00 lr:1.0000e-02
2023-03-30 19:49:55,912 			Learning rate: weights:   1.000e-02    
2023-03-30 19:49:55,912 			Last test performance: 99.37%
2023-03-30 19:49:55,912 ----------------
2023-03-30 19:50:07,194   22  =>  1    		Training 486 pattern with 99.38% 	Forward time: 	10.97 sec
2023-03-30 19:50:07,194 			Loss:    1.224e-02    			Backward time: 	 0.31 sec 
2023-03-30 19:50:07,194 ADAM: Layer 0 -> dw_min:9.9643e-01  dw_max:1.0033e+00 lr:1.0000e-02
2023-03-30 19:50:07,194 ADAM: Layer 1 -> dw_min:9.9269e-01  dw_max:1.0083e+00 lr:1.0000e-02
2023-03-30 19:50:07,195 ADAM: Layer 2 -> dw_min:9.8554e-01  dw_max:1.0096e+00 lr:1.0000e-02
2023-03-30 19:50:07,195 ADAM: Layer 3 -> dw_min:9.9623e-01  dw_max:1.0048e+00 lr:1.0000e-02
2023-03-30 19:50:07,214 			Learning rate: weights:   1.000e-02    
2023-03-30 19:50:07,214 			Last test performance: 99.37%
2023-03-30 19:50:07,214 ----------------
2023-03-30 19:50:18,496   22  =>  2    		Training 486 pattern with 99.79% 	Forward time: 	10.97 sec
2023-03-30 19:50:18,496 			Loss:    5.442e-03    			Backward time: 	 0.31 sec 
2023-03-30 19:50:18,496 ADAM: Layer 0 -> dw_min:9.9615e-01  dw_max:1.0035e+00 lr:1.0000e-02
2023-03-30 19:50:18,496 ADAM: Layer 1 -> dw_min:9.9131e-01  dw_max:1.0131e+00 lr:1.0000e-02
2023-03-30 19:50:18,496 ADAM: Layer 2 -> dw_min:9.8679e-01  dw_max:1.0106e+00 lr:1.0000e-02
2023-03-30 19:50:18,497 ADAM: Layer 3 -> dw_min:9.9556e-01  dw_max:1.0043e+00 lr:1.0000e-02
2023-03-30 19:50:18,515 			Learning rate: weights:   1.000e-02    
2023-03-30 19:50:18,516 			Last test performance: 99.37%
2023-03-30 19:50:18,516 ----------------
2023-03-30 19:50:29,794   22  =>  3    		Training 486 pattern with 99.58% 	Forward time: 	10.97 sec
2023-03-30 19:50:29,794 			Loss:    1.262e-02    			Backward time: 	 0.30 sec 
2023-03-30 19:50:29,794 ADAM: Layer 0 -> dw_min:9.9456e-01  dw_max:1.0031e+00 lr:1.0000e-02
2023-03-30 19:50:29,794 ADAM: Layer 1 -> dw_min:9.8557e-01  dw_max:1.0118e+00 lr:1.0000e-02
2023-03-30 19:50:29,794 ADAM: Layer 2 -> dw_min:9.8533e-01  dw_max:1.0140e+00 lr:1.0000e-02
2023-03-30 19:50:29,795 ADAM: Layer 3 -> dw_min:9.9588e-01  dw_max:1.0044e+00 lr:1.0000e-02
2023-03-30 19:50:29,874 			Learning rate: weights:   1.000e-02    
2023-03-30 19:50:29,874 			Last test performance: 99.37%
2023-03-30 19:50:29,874 ----------------
2023-03-30 19:50:41,158   22  =>  4    		Training 486 pattern with 99.58% 	Forward time: 	10.97 sec
2023-03-30 19:50:41,158 			Loss:    1.055e-02    			Backward time: 	 0.31 sec 
2023-03-30 19:50:41,158 ADAM: Layer 0 -> dw_min:9.9411e-01  dw_max:1.0066e+00 lr:1.0000e-02
2023-03-30 19:50:41,159 ADAM: Layer 1 -> dw_min:9.8701e-01  dw_max:1.0105e+00 lr:1.0000e-02
2023-03-30 19:50:41,159 ADAM: Layer 2 -> dw_min:9.8679e-01  dw_max:1.0134e+00 lr:1.0000e-02
2023-03-30 19:50:41,159 ADAM: Layer 3 -> dw_min:9.9562e-01  dw_max:1.0040e+00 lr:1.0000e-02
2023-03-30 19:50:41,200 			Learning rate: weights:   1.000e-02    
2023-03-30 19:50:41,200 			Last test performance: 99.37%
2023-03-30 19:50:41,200 ----------------
2023-03-30 19:50:52,477   22  =>  5    		Training 486 pattern with 99.38% 	Forward time: 	10.97 sec
2023-03-30 19:50:52,477 			Loss:    1.515e-02    			Backward time: 	 0.31 sec 
2023-03-30 19:50:52,477 ADAM: Layer 0 -> dw_min:9.9513e-01  dw_max:1.0059e+00 lr:1.0000e-02
2023-03-30 19:50:52,477 ADAM: Layer 1 -> dw_min:9.8811e-01  dw_max:1.0091e+00 lr:1.0000e-02
2023-03-30 19:50:52,477 ADAM: Layer 2 -> dw_min:9.8470e-01  dw_max:1.0141e+00 lr:1.0000e-02
2023-03-30 19:50:52,477 ADAM: Layer 3 -> dw_min:9.9553e-01  dw_max:1.0088e+00 lr:1.0000e-02
2023-03-30 19:50:52,537 			Learning rate: weights:   1.000e-02    
2023-03-30 19:50:52,537 			Last test performance: 99.37%
2023-03-30 19:50:52,537 ----------------
2023-03-30 19:51:03,815   22  =>  6    		Training 486 pattern with 99.79% 	Forward time: 	10.97 sec
2023-03-30 19:51:03,816 			Loss:    3.826e-03    			Backward time: 	 0.31 sec 
2023-03-30 19:51:03,816 ADAM: Layer 0 -> dw_min:9.9597e-01  dw_max:1.0053e+00 lr:1.0000e-02
2023-03-30 19:51:03,816 ADAM: Layer 1 -> dw_min:9.8933e-01  dw_max:1.0083e+00 lr:1.0000e-02
2023-03-30 19:51:03,816 ADAM: Layer 2 -> dw_min:9.8622e-01  dw_max:1.0133e+00 lr:1.0000e-02
2023-03-30 19:51:03,816 ADAM: Layer 3 -> dw_min:9.9598e-01  dw_max:1.0079e+00 lr:1.0000e-02
2023-03-30 19:51:03,836 			Learning rate: weights:   1.000e-02    
2023-03-30 19:51:03,836 			Last test performance: 99.37%
2023-03-30 19:51:03,836 ----------------
2023-03-30 19:51:15,121   22  =>  7    		Training 486 pattern with 100.00% 	Forward time: 	10.97 sec
2023-03-30 19:51:15,121 			Loss:    1.641e-03    			Backward time: 	 0.31 sec 
2023-03-30 19:51:15,122 ADAM: Layer 0 -> dw_min:9.9637e-01  dw_max:1.0048e+00 lr:1.0000e-02
2023-03-30 19:51:15,122 ADAM: Layer 1 -> dw_min:9.9037e-01  dw_max:1.0074e+00 lr:1.0000e-02
2023-03-30 19:51:15,122 ADAM: Layer 2 -> dw_min:9.8771e-01  dw_max:1.0120e+00 lr:1.0000e-02
2023-03-30 19:51:15,122 ADAM: Layer 3 -> dw_min:9.9639e-01  dw_max:1.0071e+00 lr:1.0000e-02
2023-03-30 19:51:15,141 			Learning rate: weights:   1.000e-02    
2023-03-30 19:51:15,141 			Last test performance: 99.37%
2023-03-30 19:51:15,141 ----------------
2023-03-30 19:51:26,429   22  =>  8    		Training 486 pattern with 99.38% 	Forward time: 	10.98 sec
2023-03-30 19:51:26,429 			Loss:    1.516e-02    			Backward time: 	 0.30 sec 
2023-03-30 19:51:26,429 ADAM: Layer 0 -> dw_min:9.9525e-01  dw_max:1.0048e+00 lr:1.0000e-02
2023-03-30 19:51:26,429 ADAM: Layer 1 -> dw_min:9.8885e-01  dw_max:1.0105e+00 lr:1.0000e-02
2023-03-30 19:51:26,429 ADAM: Layer 2 -> dw_min:9.8568e-01  dw_max:1.0129e+00 lr:1.0000e-02
2023-03-30 19:51:26,430 ADAM: Layer 3 -> dw_min:9.9531e-01  dw_max:1.0065e+00 lr:1.0000e-02
2023-03-30 19:51:26,509 			Learning rate: weights:   1.000e-02    
2023-03-30 19:51:26,510 			Last test performance: 99.37%
2023-03-30 19:51:26,510 ----------------
2023-03-30 19:51:37,792   22  =>  9    		Training 486 pattern with 99.38% 	Forward time: 	10.97 sec
2023-03-30 19:51:37,792 			Loss:    1.728e-02    			Backward time: 	 0.30 sec 
2023-03-30 19:51:37,793 ADAM: Layer 0 -> dw_min:9.9549e-01  dw_max:1.0043e+00 lr:1.0000e-02
2023-03-30 19:51:37,793 ADAM: Layer 1 -> dw_min:9.8993e-01  dw_max:1.0094e+00 lr:1.0000e-02
2023-03-30 19:51:37,793 ADAM: Layer 2 -> dw_min:9.8547e-01  dw_max:1.0116e+00 lr:1.0000e-02
2023-03-30 19:51:37,793 ADAM: Layer 3 -> dw_min:9.9578e-01  dw_max:1.0052e+00 lr:1.0000e-02
2023-03-30 19:51:37,904 			Learning rate: weights:   1.000e-02    
2023-03-30 19:51:37,904 			Last test performance: 99.37%
2023-03-30 19:51:37,904 ----------------
2023-03-30 19:51:49,184   22  =>  10   		Training 486 pattern with 99.79% 	Forward time: 	10.97 sec
2023-03-30 19:51:49,184 			Loss:    8.956e-03    			Backward time: 	 0.30 sec 
2023-03-30 19:51:49,185 ADAM: Layer 0 -> dw_min:9.9495e-01  dw_max:1.0050e+00 lr:1.0000e-02
2023-03-30 19:51:49,185 ADAM: Layer 1 -> dw_min:9.9078e-01  dw_max:1.0090e+00 lr:1.0000e-02
2023-03-30 19:51:49,185 ADAM: Layer 2 -> dw_min:9.8691e-01  dw_max:1.0104e+00 lr:1.0000e-02
2023-03-30 19:51:49,185 ADAM: Layer 3 -> dw_min:9.9633e-01  dw_max:1.0046e+00 lr:1.0000e-02
2023-03-30 19:51:49,273 			Learning rate: weights:   1.000e-02    
2023-03-30 19:51:49,273 			Last test performance: 99.37%
2023-03-30 19:51:49,273 ----------------
2023-03-30 19:52:00,550   22  =>  11   		Training 486 pattern with 99.79% 	Forward time: 	10.97 sec
2023-03-30 19:52:00,550 			Loss:    6.666e-03    			Backward time: 	 0.30 sec 
2023-03-30 19:52:00,550 ADAM: Layer 0 -> dw_min:9.9561e-01  dw_max:1.0041e+00 lr:1.0000e-02
2023-03-30 19:52:00,550 ADAM: Layer 1 -> dw_min:9.9099e-01  dw_max:1.0084e+00 lr:1.0000e-02
2023-03-30 19:52:00,550 ADAM: Layer 2 -> dw_min:9.8751e-01  dw_max:1.0116e+00 lr:1.0000e-02
2023-03-30 19:52:00,550 ADAM: Layer 3 -> dw_min:9.9520e-01  dw_max:1.0042e+00 lr:1.0000e-02
2023-03-30 19:52:00,635 			Learning rate: weights:   1.000e-02    
2023-03-30 19:52:00,635 			Last test performance: 99.37%
2023-03-30 19:52:00,635 ----------------
2023-03-30 19:52:11,915   22  =>  12   		Training 486 pattern with 99.79% 	Forward time: 	10.97 sec
2023-03-30 19:52:11,915 			Loss:    2.806e-02    			Backward time: 	 0.31 sec 
2023-03-30 19:52:11,915 ADAM: Layer 0 -> dw_min:9.9590e-01  dw_max:1.0038e+00 lr:1.0000e-02
2023-03-30 19:52:11,915 ADAM: Layer 1 -> dw_min:9.9185e-01  dw_max:1.0077e+00 lr:1.0000e-02
2023-03-30 19:52:11,915 ADAM: Layer 2 -> dw_min:9.8819e-01  dw_max:1.0104e+00 lr:1.0000e-02
2023-03-30 19:52:11,916 ADAM: Layer 3 -> dw_min:9.9564e-01  dw_max:1.0081e+00 lr:1.0000e-02
2023-03-30 19:52:11,975 			Learning rate: weights:   1.000e-02    
2023-03-30 19:52:11,975 			Last test performance: 99.37%
2023-03-30 19:52:11,975 ----------------
2023-03-30 19:52:23,263   22  =>  13   		Training 486 pattern with 99.79% 	Forward time: 	10.98 sec
2023-03-30 19:52:23,263 			Loss:    5.161e-03    			Backward time: 	 0.30 sec 
2023-03-30 19:52:23,263 ADAM: Layer 0 -> dw_min:9.9636e-01  dw_max:1.0037e+00 lr:1.0000e-02
2023-03-30 19:52:23,263 ADAM: Layer 1 -> dw_min:9.9261e-01  dw_max:1.0070e+00 lr:1.0000e-02
2023-03-30 19:52:23,263 ADAM: Layer 2 -> dw_min:9.8937e-01  dw_max:1.0132e+00 lr:1.0000e-02
2023-03-30 19:52:23,263 ADAM: Layer 3 -> dw_min:9.9607e-01  dw_max:1.0073e+00 lr:1.0000e-02
2023-03-30 19:52:23,309 			Learning rate: weights:   1.000e-02    
2023-03-30 19:52:23,310 			Last test performance: 99.37%
2023-03-30 19:52:23,310 ----------------
2023-03-30 19:52:34,589   22  =>  14   		Training 486 pattern with 99.79% 	Forward time: 	10.97 sec
2023-03-30 19:52:34,589 			Loss:    3.871e-03    			Backward time: 	 0.30 sec 
2023-03-30 19:52:34,589 ADAM: Layer 0 -> dw_min:9.9646e-01  dw_max:1.0036e+00 lr:1.0000e-02
2023-03-30 19:52:34,589 ADAM: Layer 1 -> dw_min:9.9091e-01  dw_max:1.0065e+00 lr:1.0000e-02
2023-03-30 19:52:34,589 ADAM: Layer 2 -> dw_min:9.9041e-01  dw_max:1.0113e+00 lr:1.0000e-02
2023-03-30 19:52:34,589 ADAM: Layer 3 -> dw_min:9.9646e-01  dw_max:1.0066e+00 lr:1.0000e-02
2023-03-30 19:52:34,647 			Learning rate: weights:   1.000e-02    
2023-03-30 19:52:34,647 			Last test performance: 99.37%
2023-03-30 19:52:34,647 ----------------
2023-03-30 19:52:45,929   22  =>  15   		Training 486 pattern with 99.79% 	Forward time: 	10.97 sec
2023-03-30 19:52:45,929 			Loss:    8.380e-03    			Backward time: 	 0.31 sec 
2023-03-30 19:52:45,929 ADAM: Layer 0 -> dw_min:9.9700e-01  dw_max:1.0041e+00 lr:1.0000e-02
2023-03-30 19:52:45,929 ADAM: Layer 1 -> dw_min:9.9168e-01  dw_max:1.0091e+00 lr:1.0000e-02
2023-03-30 19:52:45,929 ADAM: Layer 2 -> dw_min:9.8796e-01  dw_max:1.0132e+00 lr:1.0000e-02
2023-03-30 19:52:45,929 ADAM: Layer 3 -> dw_min:9.9597e-01  dw_max:1.0059e+00 lr:1.0000e-02
2023-03-30 19:52:45,990 			Learning rate: weights:   1.000e-02    
2023-03-30 19:52:45,990 			Last test performance: 99.37%
2023-03-30 19:52:45,990 ----------------
2023-03-30 19:52:57,315   22  =>  16   		Training 486 pattern with 99.79% 	Forward time: 	11.01 sec
2023-03-30 19:52:57,315 			Loss:    4.859e-03    			Backward time: 	 0.31 sec 
2023-03-30 19:52:57,315 ADAM: Layer 0 -> dw_min:9.9650e-01  dw_max:1.0037e+00 lr:1.0000e-02
2023-03-30 19:52:57,316 ADAM: Layer 1 -> dw_min:9.8651e-01  dw_max:1.0093e+00 lr:1.0000e-02
2023-03-30 19:52:57,316 ADAM: Layer 2 -> dw_min:9.8673e-01  dw_max:1.0119e+00 lr:1.0000e-02
2023-03-30 19:52:57,316 ADAM: Layer 3 -> dw_min:9.9637e-01  dw_max:1.0053e+00 lr:1.0000e-02
2023-03-30 19:52:57,376 			Learning rate: weights:   1.000e-02    
2023-03-30 19:52:57,376 			Last test performance: 99.37%
2023-03-30 19:52:57,376 ----------------
2023-03-30 19:53:08,704   22  =>  17   		Training 486 pattern with 99.58% 	Forward time: 	11.02 sec
2023-03-30 19:53:08,704 			Loss:    1.198e-02    			Backward time: 	 0.31 sec 
2023-03-30 19:53:08,705 ADAM: Layer 0 -> dw_min:9.9662e-01  dw_max:1.0033e+00 lr:1.0000e-02
2023-03-30 19:53:08,705 ADAM: Layer 1 -> dw_min:9.8787e-01  dw_max:1.0087e+00 lr:1.0000e-02
2023-03-30 19:53:08,705 ADAM: Layer 2 -> dw_min:9.8805e-01  dw_max:1.0118e+00 lr:1.0000e-02
2023-03-30 19:53:08,705 ADAM: Layer 3 -> dw_min:9.9674e-01  dw_max:1.0048e+00 lr:1.0000e-02
2023-03-30 19:53:08,810 			Learning rate: weights:   1.000e-02    
2023-03-30 19:53:08,811 			Last test performance: 99.37%
2023-03-30 19:53:08,811 ----------------
2023-03-30 19:53:20,143   22  =>  18   		Training 486 pattern with 99.58% 	Forward time: 	11.02 sec
2023-03-30 19:53:20,143 			Loss:    6.352e-03    			Backward time: 	 0.31 sec 
2023-03-30 19:53:20,143 ADAM: Layer 0 -> dw_min:9.9639e-01  dw_max:1.0030e+00 lr:1.0000e-02
2023-03-30 19:53:20,143 ADAM: Layer 1 -> dw_min:9.8909e-01  dw_max:1.0082e+00 lr:1.0000e-02
2023-03-30 19:53:20,143 ADAM: Layer 2 -> dw_min:9.8666e-01  dw_max:1.0125e+00 lr:1.0000e-02
2023-03-30 19:53:20,143 ADAM: Layer 3 -> dw_min:9.9500e-01  dw_max:1.0052e+00 lr:1.0000e-02
2023-03-30 19:53:20,260 			Learning rate: weights:   1.000e-02    
2023-03-30 19:53:20,261 			Last test performance: 99.37%
2023-03-30 19:53:20,261 ----------------
2023-03-30 19:53:31,591   22  =>  19   		Training 486 pattern with 99.58% 	Forward time: 	11.02 sec
2023-03-30 19:53:31,591 			Loss:    1.142e-02    			Backward time: 	 0.31 sec 
2023-03-30 19:53:31,591 ADAM: Layer 0 -> dw_min:9.9638e-01  dw_max:1.0028e+00 lr:1.0000e-02
2023-03-30 19:53:31,592 ADAM: Layer 1 -> dw_min:9.9008e-01  dw_max:1.0078e+00 lr:1.0000e-02
2023-03-30 19:53:31,592 ADAM: Layer 2 -> dw_min:9.8503e-01  dw_max:1.0113e+00 lr:1.0000e-02
2023-03-30 19:53:31,592 ADAM: Layer 3 -> dw_min:9.9436e-01  dw_max:1.0116e+00 lr:1.0000e-02
2023-03-30 19:53:31,651 			Learning rate: weights:   1.000e-02    
2023-03-30 19:53:31,651 			Last test performance: 99.37%
2023-03-30 19:53:31,651 ----------------
2023-03-30 19:53:42,944   22  =>  20   		Training 486 pattern with 99.38% 	Forward time: 	10.98 sec
2023-03-30 19:53:42,944 			Loss:    1.893e-02    			Backward time: 	 0.31 sec 
2023-03-30 19:53:42,944 ADAM: Layer 0 -> dw_min:9.9653e-01  dw_max:1.0042e+00 lr:1.0000e-02
2023-03-30 19:53:42,944 ADAM: Layer 1 -> dw_min:9.9113e-01  dw_max:1.0075e+00 lr:1.0000e-02
2023-03-30 19:53:42,945 ADAM: Layer 2 -> dw_min:9.8652e-01  dw_max:1.0101e+00 lr:1.0000e-02
2023-03-30 19:53:42,945 ADAM: Layer 3 -> dw_min:9.9492e-01  dw_max:1.0104e+00 lr:1.0000e-02
2023-03-30 19:53:42,989 			Learning rate: weights:   1.000e-02    
2023-03-30 19:53:42,989 			Last test performance: 99.37%
2023-03-30 19:53:42,989 ----------------
2023-03-30 19:53:54,264   22  =>  21   		Training 486 pattern with 99.79% 	Forward time: 	10.97 sec
2023-03-30 19:53:54,264 			Loss:    8.162e-03    			Backward time: 	 0.30 sec 
2023-03-30 19:53:54,264 ADAM: Layer 0 -> dw_min:9.9616e-01  dw_max:1.0042e+00 lr:1.0000e-02
2023-03-30 19:53:54,264 ADAM: Layer 1 -> dw_min:9.8623e-01  dw_max:1.0085e+00 lr:1.0000e-02
2023-03-30 19:53:54,265 ADAM: Layer 2 -> dw_min:9.8485e-01  dw_max:1.0150e+00 lr:1.0000e-02
2023-03-30 19:53:54,265 ADAM: Layer 3 -> dw_min:9.9337e-01  dw_max:1.0094e+00 lr:1.0000e-02
2023-03-30 19:53:54,308 			Learning rate: weights:   1.000e-02    
2023-03-30 19:53:54,308 			Last test performance: 99.37%
2023-03-30 19:53:54,308 ----------------
2023-03-30 19:54:05,597   22  =>  22   		Training 486 pattern with 99.58% 	Forward time: 	10.98 sec
2023-03-30 19:54:05,597 			Loss:    8.219e-03    			Backward time: 	 0.31 sec 
2023-03-30 19:54:05,598 ADAM: Layer 0 -> dw_min:9.9548e-01  dw_max:1.0046e+00 lr:1.0000e-02
2023-03-30 19:54:05,598 ADAM: Layer 1 -> dw_min:9.8806e-01  dw_max:1.0130e+00 lr:1.0000e-02
2023-03-30 19:54:05,598 ADAM: Layer 2 -> dw_min:9.8557e-01  dw_max:1.0143e+00 lr:1.0000e-02
2023-03-30 19:54:05,598 ADAM: Layer 3 -> dw_min:9.9403e-01  dw_max:1.0085e+00 lr:1.0000e-02
2023-03-30 19:54:05,616 			Learning rate: weights:   1.000e-02    
2023-03-30 19:54:05,616 			Last test performance: 99.37%
2023-03-30 19:54:05,616 ----------------
2023-03-30 19:54:16,911   22  =>  23   		Training 486 pattern with 98.96% 	Forward time: 	10.98 sec
2023-03-30 19:54:16,912 			Loss:    2.710e-02    			Backward time: 	 0.31 sec 
2023-03-30 19:54:16,912 ADAM: Layer 0 -> dw_min:9.9479e-01  dw_max:1.0039e+00 lr:1.0000e-02
2023-03-30 19:54:16,912 ADAM: Layer 1 -> dw_min:9.8932e-01  dw_max:1.0113e+00 lr:1.0000e-02
2023-03-30 19:54:16,912 ADAM: Layer 2 -> dw_min:9.8661e-01  dw_max:1.0128e+00 lr:1.0000e-02
2023-03-30 19:54:16,912 ADAM: Layer 3 -> dw_min:9.9260e-01  dw_max:1.0076e+00 lr:1.0000e-02
2023-03-30 19:54:16,971 			Learning rate: weights:   1.000e-02    
2023-03-30 19:54:16,971 			Last test performance: 99.37%
2023-03-30 19:54:16,971 ----------------
2023-03-30 19:54:28,255   22  =>  24   		Training 486 pattern with 100.00% 	Forward time: 	10.97 sec
2023-03-30 19:54:28,255 			Loss:    1.743e-03    			Backward time: 	 0.30 sec 
2023-03-30 19:54:28,255 ADAM: Layer 0 -> dw_min:9.9433e-01  dw_max:1.0035e+00 lr:1.0000e-02
2023-03-30 19:54:28,255 ADAM: Layer 1 -> dw_min:9.8745e-01  dw_max:1.0103e+00 lr:1.0000e-02
2023-03-30 19:54:28,255 ADAM: Layer 2 -> dw_min:9.8612e-01  dw_max:1.0148e+00 lr:1.0000e-02
2023-03-30 19:54:28,256 ADAM: Layer 3 -> dw_min:9.9328e-01  dw_max:1.0069e+00 lr:1.0000e-02
2023-03-30 19:54:28,275 			Learning rate: weights:   1.000e-02    
2023-03-30 19:54:28,275 			Last test performance: 99.37%
2023-03-30 19:54:28,275 ----------------
2023-03-30 19:54:39,554   22  =>  25   		Training 486 pattern with 99.38% 	Forward time: 	10.97 sec
2023-03-30 19:54:39,555 			Loss:    1.518e-02    			Backward time: 	 0.31 sec 
2023-03-30 19:54:39,555 ADAM: Layer 0 -> dw_min:9.9533e-01  dw_max:1.0036e+00 lr:1.0000e-02
2023-03-30 19:54:39,555 ADAM: Layer 1 -> dw_min:9.8865e-01  dw_max:1.0118e+00 lr:1.0000e-02
2023-03-30 19:54:39,555 ADAM: Layer 2 -> dw_min:9.8730e-01  dw_max:1.0133e+00 lr:1.0000e-02
2023-03-30 19:54:39,555 ADAM: Layer 3 -> dw_min:9.9365e-01  dw_max:1.0062e+00 lr:1.0000e-02
2023-03-30 19:54:39,574 			Learning rate: weights:   1.000e-02    
2023-03-30 19:54:39,575 			Last test performance: 99.37%
2023-03-30 19:54:39,575 ----------------
2023-03-30 19:54:50,854   22  =>  26   		Training 486 pattern with 99.79% 	Forward time: 	10.97 sec
2023-03-30 19:54:50,854 			Loss:    3.871e-03    			Backward time: 	 0.30 sec 
2023-03-30 19:54:50,854 ADAM: Layer 0 -> dw_min:9.9598e-01  dw_max:1.0035e+00 lr:1.0000e-02
2023-03-30 19:54:50,855 ADAM: Layer 1 -> dw_min:9.8978e-01  dw_max:1.0106e+00 lr:1.0000e-02
2023-03-30 19:54:50,855 ADAM: Layer 2 -> dw_min:9.8856e-01  dw_max:1.0121e+00 lr:1.0000e-02
2023-03-30 19:54:50,855 ADAM: Layer 3 -> dw_min:9.9423e-01  dw_max:1.0059e+00 lr:1.0000e-02
2023-03-30 19:54:50,960 			Learning rate: weights:   1.000e-02    
2023-03-30 19:54:50,960 			Last test performance: 99.37%
2023-03-30 19:54:50,960 ----------------
2023-03-30 19:55:02,275   22  =>  27   		Training 486 pattern with 99.58% 	Forward time: 	11.00 sec
2023-03-30 19:55:02,275 			Loss:    9.817e-03    			Backward time: 	 0.31 sec 
2023-03-30 19:55:02,276 ADAM: Layer 0 -> dw_min:9.9614e-01  dw_max:1.0035e+00 lr:1.0000e-02
2023-03-30 19:55:02,276 ADAM: Layer 1 -> dw_min:9.8980e-01  dw_max:1.0095e+00 lr:1.0000e-02
2023-03-30 19:55:02,276 ADAM: Layer 2 -> dw_min:9.8861e-01  dw_max:1.0109e+00 lr:1.0000e-02
2023-03-30 19:55:02,276 ADAM: Layer 3 -> dw_min:9.9490e-01  dw_max:1.0053e+00 lr:1.0000e-02
2023-03-30 19:55:02,336 			Learning rate: weights:   1.000e-02    
2023-03-30 19:55:02,336 			Last test performance: 99.37%
2023-03-30 19:55:02,336 ----------------
2023-03-30 19:55:13,652   22  =>  28   		Training 486 pattern with 99.58% 	Forward time: 	11.00 sec
2023-03-30 19:55:13,653 			Loss:    8.421e-03    			Backward time: 	 0.31 sec 
2023-03-30 19:55:13,653 ADAM: Layer 0 -> dw_min:9.9571e-01  dw_max:1.0037e+00 lr:1.0000e-02
2023-03-30 19:55:13,653 ADAM: Layer 1 -> dw_min:9.8728e-01  dw_max:1.0085e+00 lr:1.0000e-02
2023-03-30 19:55:13,653 ADAM: Layer 2 -> dw_min:9.8543e-01  dw_max:1.0126e+00 lr:1.0000e-02
2023-03-30 19:55:13,653 ADAM: Layer 3 -> dw_min:9.9521e-01  dw_max:1.0064e+00 lr:1.0000e-02
2023-03-30 19:55:13,672 			Learning rate: weights:   1.000e-02    
2023-03-30 19:55:13,672 			Last test performance: 99.37%
2023-03-30 19:55:13,672 ----------------
2023-03-30 19:55:24,994   22  =>  29   		Training 486 pattern with 99.38% 	Forward time: 	11.01 sec
2023-03-30 19:55:24,995 			Loss:    8.691e-03    			Backward time: 	 0.31 sec 
2023-03-30 19:55:24,995 ADAM: Layer 0 -> dw_min:9.9565e-01  dw_max:1.0044e+00 lr:1.0000e-02
2023-03-30 19:55:24,995 ADAM: Layer 1 -> dw_min:9.8782e-01  dw_max:1.0108e+00 lr:1.0000e-02
2023-03-30 19:55:24,995 ADAM: Layer 2 -> dw_min:9.8583e-01  dw_max:1.0137e+00 lr:1.0000e-02
2023-03-30 19:55:24,995 ADAM: Layer 3 -> dw_min:9.9531e-01  dw_max:1.0057e+00 lr:1.0000e-02
2023-03-30 19:55:25,023 			Learning rate: weights:   1.000e-02    
2023-03-30 19:55:25,023 			Last test performance: 99.37%
2023-03-30 19:55:25,023 ----------------
2023-03-30 19:55:36,334   22  =>  30   		Training 486 pattern with 100.00% 	Forward time: 	11.00 sec
2023-03-30 19:55:36,334 			Loss:    8.818e-04    			Backward time: 	 0.31 sec 
2023-03-30 19:55:36,334 ADAM: Layer 0 -> dw_min:9.9615e-01  dw_max:1.0041e+00 lr:1.0000e-02
2023-03-30 19:55:36,335 ADAM: Layer 1 -> dw_min:9.8903e-01  dw_max:1.0097e+00 lr:1.0000e-02
2023-03-30 19:55:36,335 ADAM: Layer 2 -> dw_min:9.8724e-01  dw_max:1.0123e+00 lr:1.0000e-02
2023-03-30 19:55:36,335 ADAM: Layer 3 -> dw_min:9.9578e-01  dw_max:1.0052e+00 lr:1.0000e-02
2023-03-30 19:55:36,362 			Learning rate: weights:   1.000e-02    
2023-03-30 19:55:36,362 			Last test performance: 99.37%
2023-03-30 19:55:36,362 ----------------
2023-03-30 19:55:47,678   22  =>  31   		Training 486 pattern with 99.58% 	Forward time: 	11.00 sec
2023-03-30 19:55:47,678 			Loss:    6.457e-03    			Backward time: 	 0.31 sec 
2023-03-30 19:55:47,678 ADAM: Layer 0 -> dw_min:9.9450e-01  dw_max:1.0049e+00 lr:1.0000e-02
2023-03-30 19:55:47,678 ADAM: Layer 1 -> dw_min:9.8692e-01  dw_max:1.0106e+00 lr:1.0000e-02
2023-03-30 19:55:47,679 ADAM: Layer 2 -> dw_min:9.8557e-01  dw_max:1.0144e+00 lr:1.0000e-02
2023-03-30 19:55:47,679 ADAM: Layer 3 -> dw_min:9.9620e-01  dw_max:1.0046e+00 lr:1.0000e-02
2023-03-30 19:55:47,719 			Learning rate: weights:   1.000e-02    
2023-03-30 19:55:47,719 			Last test performance: 99.37%
2023-03-30 19:55:47,719 ----------------
2023-03-30 19:55:59,013   22  =>  32   		Training 486 pattern with 99.79% 	Forward time: 	10.98 sec
2023-03-30 19:55:59,014 			Loss:    8.972e-03    			Backward time: 	 0.31 sec 
2023-03-30 19:55:59,014 ADAM: Layer 0 -> dw_min:9.9509e-01  dw_max:1.0073e+00 lr:1.0000e-02
2023-03-30 19:55:59,014 ADAM: Layer 1 -> dw_min:9.8808e-01  dw_max:1.0103e+00 lr:1.0000e-02
2023-03-30 19:55:59,014 ADAM: Layer 2 -> dw_min:9.8673e-01  dw_max:1.0130e+00 lr:1.0000e-02
2023-03-30 19:55:59,014 ADAM: Layer 3 -> dw_min:9.9704e-01  dw_max:1.0042e+00 lr:1.0000e-02
2023-03-30 19:55:59,092 			Learning rate: weights:   1.000e-02    
2023-03-30 19:55:59,092 			Last test performance: 99.37%
2023-03-30 19:55:59,092 ----------------
2023-03-30 19:56:10,376   22  =>  33   		Training 486 pattern with 99.58% 	Forward time: 	10.97 sec
2023-03-30 19:56:10,376 			Loss:    1.385e-02    			Backward time: 	 0.30 sec 
2023-03-30 19:56:10,376 ADAM: Layer 0 -> dw_min:9.9440e-01  dw_max:1.0068e+00 lr:1.0000e-02
2023-03-30 19:56:10,376 ADAM: Layer 1 -> dw_min:9.8928e-01  dw_max:1.0099e+00 lr:1.0000e-02
2023-03-30 19:56:10,376 ADAM: Layer 2 -> dw_min:9.8603e-01  dw_max:1.0127e+00 lr:1.0000e-02
2023-03-30 19:56:10,377 ADAM: Layer 3 -> dw_min:9.9604e-01  dw_max:1.0057e+00 lr:1.0000e-02
2023-03-30 19:56:10,435 			Learning rate: weights:   1.000e-02    
2023-03-30 19:56:10,435 			Last test performance: 99.37%
2023-03-30 19:56:10,435 ----------------
2023-03-30 19:56:21,718   22  =>  34   		Training 486 pattern with 99.79% 	Forward time: 	10.97 sec
2023-03-30 19:56:21,719 			Loss:    3.739e-03    			Backward time: 	 0.31 sec 
2023-03-30 19:56:21,719 ADAM: Layer 0 -> dw_min:9.9479e-01  dw_max:1.0063e+00 lr:1.0000e-02
2023-03-30 19:56:21,719 ADAM: Layer 1 -> dw_min:9.8683e-01  dw_max:1.0132e+00 lr:1.0000e-02
2023-03-30 19:56:21,719 ADAM: Layer 2 -> dw_min:9.8663e-01  dw_max:1.0114e+00 lr:1.0000e-02
2023-03-30 19:56:21,719 ADAM: Layer 3 -> dw_min:9.9446e-01  dw_max:1.0070e+00 lr:1.0000e-02
2023-03-30 19:56:21,738 			Learning rate: weights:   1.000e-02    
2023-03-30 19:56:21,738 			Last test performance: 99.37%
2023-03-30 19:56:21,738 ----------------
2023-03-30 19:56:33,035   22  =>  35   		Training 486 pattern with 99.58% 	Forward time: 	10.99 sec
2023-03-30 19:56:33,035 			Loss:    1.151e-02    			Backward time: 	 0.30 sec 
2023-03-30 19:56:33,036 ADAM: Layer 0 -> dw_min:9.9453e-01  dw_max:1.0106e+00 lr:1.0000e-02
2023-03-30 19:56:33,036 ADAM: Layer 1 -> dw_min:9.8476e-01  dw_max:1.0134e+00 lr:1.0000e-02
2023-03-30 19:56:33,036 ADAM: Layer 2 -> dw_min:9.8635e-01  dw_max:1.0136e+00 lr:1.0000e-02
2023-03-30 19:56:33,036 ADAM: Layer 3 -> dw_min:9.9502e-01  dw_max:1.0063e+00 lr:1.0000e-02
2023-03-30 19:56:33,096 			Learning rate: weights:   1.000e-02    
2023-03-30 19:56:33,096 			Last test performance: 99.37%
2023-03-30 19:56:33,096 ----------------
2023-03-30 19:56:44,415   22  =>  36   		Training 486 pattern with 99.58% 	Forward time: 	11.01 sec
2023-03-30 19:56:44,415 			Loss:    6.705e-03    			Backward time: 	 0.31 sec 
2023-03-30 19:56:44,416 ADAM: Layer 0 -> dw_min:9.9516e-01  dw_max:1.0090e+00 lr:1.0000e-02
2023-03-30 19:56:44,416 ADAM: Layer 1 -> dw_min:9.8622e-01  dw_max:1.0123e+00 lr:1.0000e-02
2023-03-30 19:56:44,416 ADAM: Layer 2 -> dw_min:9.8444e-01  dw_max:1.0146e+00 lr:1.0000e-02
2023-03-30 19:56:44,416 ADAM: Layer 3 -> dw_min:9.9611e-01  dw_max:1.0056e+00 lr:1.0000e-02
2023-03-30 19:56:44,436 			Learning rate: weights:   1.000e-02    
2023-03-30 19:56:44,436 			Last test performance: 99.37%
2023-03-30 19:56:44,436 ----------------
2023-03-30 19:56:55,749   22  =>  37   		Training 486 pattern with 99.38% 	Forward time: 	11.00 sec
2023-03-30 19:56:55,749 			Loss:    1.518e-02    			Backward time: 	 0.31 sec 
2023-03-30 19:56:55,750 ADAM: Layer 0 -> dw_min:9.9333e-01  dw_max:1.0080e+00 lr:1.0000e-02
2023-03-30 19:56:55,750 ADAM: Layer 1 -> dw_min:9.8728e-01  dw_max:1.0138e+00 lr:1.0000e-02
2023-03-30 19:56:55,750 ADAM: Layer 2 -> dw_min:9.8559e-01  dw_max:1.0151e+00 lr:1.0000e-02
2023-03-30 19:56:55,750 ADAM: Layer 3 -> dw_min:9.9516e-01  dw_max:1.0050e+00 lr:1.0000e-02
2023-03-30 19:56:55,775 			Learning rate: weights:   1.000e-02    
2023-03-30 19:56:55,775 			Last test performance: 99.37%
2023-03-30 19:56:55,775 ----------------
2023-03-30 19:57:07,089   22  =>  38   		Training 486 pattern with 99.79% 	Forward time: 	11.00 sec
2023-03-30 19:57:07,090 			Loss:    1.032e-02    			Backward time: 	 0.31 sec 
2023-03-30 19:57:07,090 ADAM: Layer 0 -> dw_min:9.9515e-01  dw_max:1.0074e+00 lr:1.0000e-02
2023-03-30 19:57:07,090 ADAM: Layer 1 -> dw_min:9.8830e-01  dw_max:1.0125e+00 lr:1.0000e-02
2023-03-30 19:57:07,090 ADAM: Layer 2 -> dw_min:9.8728e-01  dw_max:1.0136e+00 lr:1.0000e-02
2023-03-30 19:57:07,090 ADAM: Layer 3 -> dw_min:9.9564e-01  dw_max:1.0045e+00 lr:1.0000e-02
2023-03-30 19:57:07,152 			Learning rate: weights:   1.000e-02    
2023-03-30 19:57:07,152 			Last test performance: 99.37%
2023-03-30 19:57:07,152 ----------------
2023-03-30 19:57:18,471   22  =>  39   		Training 486 pattern with 99.58% 	Forward time: 	11.01 sec
2023-03-30 19:57:18,471 			Loss:    1.064e-02    			Backward time: 	 0.30 sec 
2023-03-30 19:57:18,472 ADAM: Layer 0 -> dw_min:9.9550e-01  dw_max:1.0069e+00 lr:1.0000e-02
2023-03-30 19:57:18,472 ADAM: Layer 1 -> dw_min:9.8877e-01  dw_max:1.0153e+00 lr:1.0000e-02
2023-03-30 19:57:18,472 ADAM: Layer 2 -> dw_min:9.8628e-01  dw_max:1.0133e+00 lr:1.0000e-02
2023-03-30 19:57:18,472 ADAM: Layer 3 -> dw_min:9.9621e-01  dw_max:1.0043e+00 lr:1.0000e-02
2023-03-30 19:57:18,529 			Learning rate: weights:   1.000e-02    
2023-03-30 19:57:18,529 			Last test performance: 99.37%
2023-03-30 19:57:18,529 ----------------
2023-03-30 19:57:29,857   22  =>  40   		Training 486 pattern with 99.79% 	Forward time: 	11.02 sec
2023-03-30 19:57:29,857 			Loss:    6.612e-03    			Backward time: 	 0.31 sec 
2023-03-30 19:57:29,858 ADAM: Layer 0 -> dw_min:9.9462e-01  dw_max:1.0063e+00 lr:1.0000e-02
2023-03-30 19:57:29,858 ADAM: Layer 1 -> dw_min:9.8885e-01  dw_max:1.0138e+00 lr:1.0000e-02
2023-03-30 19:57:29,858 ADAM: Layer 2 -> dw_min:9.8765e-01  dw_max:1.0120e+00 lr:1.0000e-02
2023-03-30 19:57:29,858 ADAM: Layer 3 -> dw_min:9.9645e-01  dw_max:1.0040e+00 lr:1.0000e-02
2023-03-30 19:57:29,937 			Learning rate: weights:   1.000e-02    
2023-03-30 19:57:29,937 			Last test performance: 99.37%
2023-03-30 19:57:29,937 ----------------
2023-03-30 19:57:41,256   22  =>  41   		Training 486 pattern with 99.79% 	Forward time: 	11.01 sec
2023-03-30 19:57:41,256 			Loss:    3.606e-03    			Backward time: 	 0.31 sec 
2023-03-30 19:57:41,256 ADAM: Layer 0 -> dw_min:9.9530e-01  dw_max:1.0056e+00 lr:1.0000e-02
2023-03-30 19:57:41,256 ADAM: Layer 1 -> dw_min:9.9017e-01  dw_max:1.0108e+00 lr:1.0000e-02
2023-03-30 19:57:41,256 ADAM: Layer 2 -> dw_min:9.8855e-01  dw_max:1.0111e+00 lr:1.0000e-02
2023-03-30 19:57:41,256 ADAM: Layer 3 -> dw_min:9.9672e-01  dw_max:1.0036e+00 lr:1.0000e-02
2023-03-30 19:57:41,318 			Learning rate: weights:   1.000e-02    
2023-03-30 19:57:41,318 			Last test performance: 99.37%
2023-03-30 19:57:41,318 ----------------
2023-03-30 19:57:52,614   22  =>  42   		Training 486 pattern with 99.79% 	Forward time: 	10.99 sec
2023-03-30 19:57:52,614 			Loss:    3.730e-03    			Backward time: 	 0.30 sec 
2023-03-30 19:57:52,614 ADAM: Layer 0 -> dw_min:9.9565e-01  dw_max:1.0051e+00 lr:1.0000e-02
2023-03-30 19:57:52,614 ADAM: Layer 1 -> dw_min:9.8609e-01  dw_max:1.0131e+00 lr:1.0000e-02
2023-03-30 19:57:52,614 ADAM: Layer 2 -> dw_min:9.8695e-01  dw_max:1.0118e+00 lr:1.0000e-02
2023-03-30 19:57:52,614 ADAM: Layer 3 -> dw_min:9.9701e-01  dw_max:1.0041e+00 lr:1.0000e-02
2023-03-30 19:57:52,633 			Learning rate: weights:   1.000e-02    
2023-03-30 19:57:52,633 			Last test performance: 99.37%
2023-03-30 19:57:52,633 ----------------
2023-03-30 19:58:03,928   22  =>  43   		Training 486 pattern with 99.38% 	Forward time: 	10.98 sec
2023-03-30 19:58:03,928 			Loss:    1.363e-02    			Backward time: 	 0.31 sec 
2023-03-30 19:58:03,928 ADAM: Layer 0 -> dw_min:9.9552e-01  dw_max:1.0046e+00 lr:1.0000e-02
2023-03-30 19:58:03,928 ADAM: Layer 1 -> dw_min:9.8750e-01  dw_max:1.0118e+00 lr:1.0000e-02
2023-03-30 19:58:03,928 ADAM: Layer 2 -> dw_min:9.8825e-01  dw_max:1.0105e+00 lr:1.0000e-02
2023-03-30 19:58:03,928 ADAM: Layer 3 -> dw_min:9.9748e-01  dw_max:1.0036e+00 lr:1.0000e-02
2023-03-30 19:58:03,987 			Learning rate: weights:   1.000e-02    
2023-03-30 19:58:03,987 			Last test performance: 99.37%
2023-03-30 19:58:03,987 ----------------
2023-03-30 19:58:15,282   22  =>  44   		Training 486 pattern with 99.58% 	Forward time: 	10.98 sec
2023-03-30 19:58:15,282 			Loss:    9.581e-03    			Backward time: 	 0.31 sec 
2023-03-30 19:58:15,282 ADAM: Layer 0 -> dw_min:9.9546e-01  dw_max:1.0056e+00 lr:1.0000e-02
2023-03-30 19:58:15,282 ADAM: Layer 1 -> dw_min:9.8873e-01  dw_max:1.0111e+00 lr:1.0000e-02
2023-03-30 19:58:15,283 ADAM: Layer 2 -> dw_min:9.8858e-01  dw_max:1.0141e+00 lr:1.0000e-02
2023-03-30 19:58:15,283 ADAM: Layer 3 -> dw_min:9.9528e-01  dw_max:1.0037e+00 lr:1.0000e-02
2023-03-30 19:58:15,342 			Learning rate: weights:   1.000e-02    
2023-03-30 19:58:15,342 			Last test performance: 99.37%
2023-03-30 19:58:15,342 ----------------
2023-03-30 19:58:26,636   22  =>  45   		Training 486 pattern with 99.79% 	Forward time: 	10.98 sec
2023-03-30 19:58:26,636 			Loss:    4.722e-03    			Backward time: 	 0.31 sec 
2023-03-30 19:58:26,636 ADAM: Layer 0 -> dw_min:9.9569e-01  dw_max:1.0051e+00 lr:1.0000e-02
2023-03-30 19:58:26,637 ADAM: Layer 1 -> dw_min:9.8927e-01  dw_max:1.0143e+00 lr:1.0000e-02
2023-03-30 19:58:26,637 ADAM: Layer 2 -> dw_min:9.8734e-01  dw_max:1.0149e+00 lr:1.0000e-02
2023-03-30 19:58:26,637 ADAM: Layer 3 -> dw_min:9.9510e-01  dw_max:1.0035e+00 lr:1.0000e-02
2023-03-30 19:58:26,656 			Learning rate: weights:   1.000e-02    
2023-03-30 19:58:26,656 			Last test performance: 99.37%
2023-03-30 19:58:26,656 ----------------
2023-03-30 19:58:37,948   22  =>  46   		Training 486 pattern with 99.79% 	Forward time: 	10.98 sec
2023-03-30 19:58:37,948 			Loss:    4.613e-03    			Backward time: 	 0.30 sec 
2023-03-30 19:58:37,948 ADAM: Layer 0 -> dw_min:9.9588e-01  dw_max:1.0048e+00 lr:1.0000e-02
2023-03-30 19:58:37,948 ADAM: Layer 1 -> dw_min:9.8836e-01  dw_max:1.0128e+00 lr:1.0000e-02
2023-03-30 19:58:37,949 ADAM: Layer 2 -> dw_min:9.8562e-01  dw_max:1.0161e+00 lr:1.0000e-02
2023-03-30 19:58:37,949 ADAM: Layer 3 -> dw_min:9.9547e-01  dw_max:1.0041e+00 lr:1.0000e-02
2023-03-30 19:58:37,967 			Learning rate: weights:   1.000e-02    
2023-03-30 19:58:37,967 			Last test performance: 99.37%
2023-03-30 19:58:37,967 ----------------
2023-03-30 19:58:49,266   22  =>  47   		Training 486 pattern with 99.58% 	Forward time: 	10.99 sec
2023-03-30 19:58:49,266 			Loss:    7.937e-03    			Backward time: 	 0.31 sec 
2023-03-30 19:58:49,266 ADAM: Layer 0 -> dw_min:9.9460e-01  dw_max:1.0042e+00 lr:1.0000e-02
2023-03-30 19:58:49,266 ADAM: Layer 1 -> dw_min:9.8880e-01  dw_max:1.0116e+00 lr:1.0000e-02
2023-03-30 19:58:49,266 ADAM: Layer 2 -> dw_min:9.8534e-01  dw_max:1.0145e+00 lr:1.0000e-02
2023-03-30 19:58:49,266 ADAM: Layer 3 -> dw_min:9.9609e-01  dw_max:1.0036e+00 lr:1.0000e-02
2023-03-30 19:58:49,325 			Learning rate: weights:   1.000e-02    
2023-03-30 19:58:49,325 			Last test performance: 99.37%
2023-03-30 19:58:49,325 ----------------
2023-03-30 19:59:00,648   22  =>  48   		Training 486 pattern with 99.79% 	Forward time: 	11.01 sec
2023-03-30 19:59:00,648 			Loss:    3.444e-03    			Backward time: 	 0.31 sec 
2023-03-30 19:59:00,648 ADAM: Layer 0 -> dw_min:9.9369e-01  dw_max:1.0038e+00 lr:1.0000e-02
2023-03-30 19:59:00,648 ADAM: Layer 1 -> dw_min:9.9003e-01  dw_max:1.0110e+00 lr:1.0000e-02
2023-03-30 19:59:00,649 ADAM: Layer 2 -> dw_min:9.8461e-01  dw_max:1.0153e+00 lr:1.0000e-02
2023-03-30 19:59:00,649 ADAM: Layer 3 -> dw_min:9.9651e-01  dw_max:1.0068e+00 lr:1.0000e-02
2023-03-30 19:59:00,668 			Learning rate: weights:   1.000e-02    
2023-03-30 19:59:00,668 			Last test performance: 99.37%
2023-03-30 19:59:00,668 ----------------
2023-03-30 19:59:11,930   22  =>  49   		Training 486 pattern with 99.58% 	Forward time: 	10.95 sec
2023-03-30 19:59:11,930 			Loss:    1.233e-02    			Backward time: 	 0.30 sec 
2023-03-30 19:59:11,930 ADAM: Layer 0 -> dw_min:9.9378e-01  dw_max:1.0045e+00 lr:1.0000e-02
2023-03-30 19:59:11,931 ADAM: Layer 1 -> dw_min:9.8586e-01  dw_max:1.0142e+00 lr:1.0000e-02
2023-03-30 19:59:11,931 ADAM: Layer 2 -> dw_min:9.8614e-01  dw_max:1.0137e+00 lr:1.0000e-02
2023-03-30 19:59:11,931 ADAM: Layer 3 -> dw_min:9.9688e-01  dw_max:1.0060e+00 lr:1.0000e-02
2023-03-30 19:59:11,950 			Learning rate: weights:   1.000e-02    
2023-03-30 19:59:11,950 			Last test performance: 99.37%
2023-03-30 19:59:11,950 ----------------
2023-03-30 19:59:23,217   22  =>  50   		Training 486 pattern with 99.58% 	Forward time: 	10.96 sec
2023-03-30 19:59:23,217 			Loss:    1.330e-02    			Backward time: 	 0.30 sec 
2023-03-30 19:59:23,218 ADAM: Layer 0 -> dw_min:9.9085e-01  dw_max:1.0060e+00 lr:1.0000e-02
2023-03-30 19:59:23,218 ADAM: Layer 1 -> dw_min:9.8618e-01  dw_max:1.0124e+00 lr:1.0000e-02
2023-03-30 19:59:23,218 ADAM: Layer 2 -> dw_min:9.8599e-01  dw_max:1.0143e+00 lr:1.0000e-02
2023-03-30 19:59:23,218 ADAM: Layer 3 -> dw_min:9.9532e-01  dw_max:1.0054e+00 lr:1.0000e-02
2023-03-30 19:59:23,315 			Learning rate: weights:   1.000e-02    
2023-03-30 19:59:23,315 			Last test performance: 99.37%
2023-03-30 19:59:23,315 ----------------
2023-03-30 19:59:34,573   22  =>  51   		Training 486 pattern with 100.00% 	Forward time: 	10.95 sec
2023-03-30 19:59:34,573 			Loss:    9.394e-04    			Backward time: 	 0.30 sec 
2023-03-30 19:59:34,573 ADAM: Layer 0 -> dw_min:9.9177e-01  dw_max:1.0054e+00 lr:1.0000e-02
2023-03-30 19:59:34,573 ADAM: Layer 1 -> dw_min:9.8755e-01  dw_max:1.0111e+00 lr:1.0000e-02
2023-03-30 19:59:34,574 ADAM: Layer 2 -> dw_min:9.8738e-01  dw_max:1.0129e+00 lr:1.0000e-02
2023-03-30 19:59:34,574 ADAM: Layer 3 -> dw_min:9.9578e-01  dw_max:1.0049e+00 lr:1.0000e-02
2023-03-30 19:59:34,633 			Learning rate: weights:   1.000e-02    
2023-03-30 19:59:34,633 			Last test performance: 99.37%
2023-03-30 19:59:34,633 ----------------
2023-03-30 19:59:45,894   22  =>  52   		Training 486 pattern with 100.00% 	Forward time: 	10.95 sec
2023-03-30 19:59:45,894 			Loss:    2.846e-03    			Backward time: 	 0.30 sec 
2023-03-30 19:59:45,894 ADAM: Layer 0 -> dw_min:9.9144e-01  dw_max:1.0049e+00 lr:1.0000e-02
2023-03-30 19:59:45,894 ADAM: Layer 1 -> dw_min:9.8880e-01  dw_max:1.0101e+00 lr:1.0000e-02
2023-03-30 19:59:45,894 ADAM: Layer 2 -> dw_min:9.8860e-01  dw_max:1.0139e+00 lr:1.0000e-02
2023-03-30 19:59:45,894 ADAM: Layer 3 -> dw_min:9.9620e-01  dw_max:1.0044e+00 lr:1.0000e-02
2023-03-30 19:59:45,954 			Learning rate: weights:   1.000e-02    
2023-03-30 19:59:45,954 			Last test performance: 99.37%
2023-03-30 19:59:45,954 ----------------
2023-03-30 19:59:57,212   22  =>  53   		Training 486 pattern with 100.00% 	Forward time: 	10.95 sec
2023-03-30 19:59:57,213 			Loss:    1.038e-03    			Backward time: 	 0.30 sec 
2023-03-30 19:59:57,213 ADAM: Layer 0 -> dw_min:9.9232e-01  dw_max:1.0045e+00 lr:1.0000e-02
2023-03-30 19:59:57,213 ADAM: Layer 1 -> dw_min:9.8993e-01  dw_max:1.0091e+00 lr:1.0000e-02
2023-03-30 19:59:57,213 ADAM: Layer 2 -> dw_min:9.8973e-01  dw_max:1.0125e+00 lr:1.0000e-02
2023-03-30 19:59:57,213 ADAM: Layer 3 -> dw_min:9.9658e-01  dw_max:1.0039e+00 lr:1.0000e-02
2023-03-30 19:59:57,232 			Learning rate: weights:   1.000e-02    
2023-03-30 19:59:57,232 			Last test performance: 99.37%
2023-03-30 19:59:57,232 ----------------
2023-03-30 20:00:08,497   22  =>  54   		Training 486 pattern with 99.58% 	Forward time: 	10.95 sec
2023-03-30 20:00:08,497 			Loss:    8.251e-03    			Backward time: 	 0.31 sec 
2023-03-30 20:00:08,497 ADAM: Layer 0 -> dw_min:9.9287e-01  dw_max:1.0045e+00 lr:1.0000e-02
2023-03-30 20:00:08,497 ADAM: Layer 1 -> dw_min:9.8506e-01  dw_max:1.0117e+00 lr:1.0000e-02
2023-03-30 20:00:08,497 ADAM: Layer 2 -> dw_min:9.8625e-01  dw_max:1.0134e+00 lr:1.0000e-02
2023-03-30 20:00:08,498 ADAM: Layer 3 -> dw_min:9.9482e-01  dw_max:1.0048e+00 lr:1.0000e-02
2023-03-30 20:00:08,559 			Learning rate: weights:   1.000e-02    
2023-03-30 20:00:08,559 			Last test performance: 99.37%
2023-03-30 20:00:08,559 ----------------
2023-03-30 20:00:19,818   22  =>  55   		Training 486 pattern with 99.79% 	Forward time: 	10.95 sec
2023-03-30 20:00:19,818 			Loss:    4.955e-03    			Backward time: 	 0.30 sec 
2023-03-30 20:00:19,819 ADAM: Layer 0 -> dw_min:9.9324e-01  dw_max:1.0045e+00 lr:1.0000e-02
2023-03-30 20:00:19,819 ADAM: Layer 1 -> dw_min:9.8600e-01  dw_max:1.0103e+00 lr:1.0000e-02
2023-03-30 20:00:19,819 ADAM: Layer 2 -> dw_min:9.8762e-01  dw_max:1.0120e+00 lr:1.0000e-02
2023-03-30 20:00:19,819 ADAM: Layer 3 -> dw_min:9.9534e-01  dw_max:1.0043e+00 lr:1.0000e-02
2023-03-30 20:00:19,877 			Learning rate: weights:   1.000e-02    
2023-03-30 20:00:19,877 			Last test performance: 99.37%
2023-03-30 20:00:19,877 ----------------
2023-03-30 20:00:31,136   22  =>  56   		Training 486 pattern with 99.79% 	Forward time: 	10.95 sec
2023-03-30 20:00:31,136 			Loss:    1.116e-02    			Backward time: 	 0.30 sec 
2023-03-30 20:00:31,136 ADAM: Layer 0 -> dw_min:9.9420e-01  dw_max:1.0036e+00 lr:1.0000e-02
2023-03-30 20:00:31,136 ADAM: Layer 1 -> dw_min:9.8734e-01  dw_max:1.0093e+00 lr:1.0000e-02
2023-03-30 20:00:31,137 ADAM: Layer 2 -> dw_min:9.8885e-01  dw_max:1.0108e+00 lr:1.0000e-02
2023-03-30 20:00:31,137 ADAM: Layer 3 -> dw_min:9.9580e-01  dw_max:1.0039e+00 lr:1.0000e-02
2023-03-30 20:00:31,195 			Learning rate: weights:   1.000e-02    
2023-03-30 20:00:31,196 			Last test performance: 99.37%
2023-03-30 20:00:31,196 ----------------
2023-03-30 20:00:42,454   22  =>  57   		Training 486 pattern with 99.58% 	Forward time: 	10.95 sec
2023-03-30 20:00:42,455 			Loss:    9.074e-03    			Backward time: 	 0.30 sec 
2023-03-30 20:00:42,455 ADAM: Layer 0 -> dw_min:9.9486e-01  dw_max:1.0043e+00 lr:1.0000e-02
2023-03-30 20:00:42,455 ADAM: Layer 1 -> dw_min:9.8856e-01  dw_max:1.0084e+00 lr:1.0000e-02
2023-03-30 20:00:42,455 ADAM: Layer 2 -> dw_min:9.8740e-01  dw_max:1.0108e+00 lr:1.0000e-02
2023-03-30 20:00:42,455 ADAM: Layer 3 -> dw_min:9.9628e-01  dw_max:1.0035e+00 lr:1.0000e-02
2023-03-30 20:00:42,515 			Learning rate: weights:   1.000e-02    
2023-03-30 20:00:42,516 			Last test performance: 99.37%
2023-03-30 20:00:42,516 ----------------
2023-03-30 20:00:53,772   22  =>  58   		Training 486 pattern with 100.00% 	Forward time: 	10.95 sec
2023-03-30 20:00:53,772 			Loss:    1.145e-03    			Backward time: 	 0.30 sec 
2023-03-30 20:00:53,773 ADAM: Layer 0 -> dw_min:9.9537e-01  dw_max:1.0031e+00 lr:1.0000e-02
2023-03-30 20:00:53,773 ADAM: Layer 1 -> dw_min:9.8971e-01  dw_max:1.0075e+00 lr:1.0000e-02
2023-03-30 20:00:53,773 ADAM: Layer 2 -> dw_min:9.8868e-01  dw_max:1.0098e+00 lr:1.0000e-02
2023-03-30 20:00:53,773 ADAM: Layer 3 -> dw_min:9.9664e-01  dw_max:1.0031e+00 lr:1.0000e-02
2023-03-30 20:00:53,833 			Learning rate: weights:   1.000e-02    
2023-03-30 20:00:53,833 			Last test performance: 99.37%
2023-03-30 20:00:53,833 ----------------
2023-03-30 20:01:05,091   22  =>  59   		Training 486 pattern with 100.00% 	Forward time: 	10.95 sec
2023-03-30 20:01:05,091 			Loss:    2.270e-03    			Backward time: 	 0.30 sec 
2023-03-30 20:01:05,092 ADAM: Layer 0 -> dw_min:9.9600e-01  dw_max:1.0029e+00 lr:1.0000e-02
2023-03-30 20:01:05,092 ADAM: Layer 1 -> dw_min:9.9074e-01  dw_max:1.0067e+00 lr:1.0000e-02
2023-03-30 20:01:05,092 ADAM: Layer 2 -> dw_min:9.8981e-01  dw_max:1.0088e+00 lr:1.0000e-02
2023-03-30 20:01:05,092 ADAM: Layer 3 -> dw_min:9.9697e-01  dw_max:1.0030e+00 lr:1.0000e-02
2023-03-30 20:01:05,111 			Learning rate: weights:   1.000e-02    
2023-03-30 20:01:05,111 			Last test performance: 99.37%
2023-03-30 20:01:05,111 ----------------
2023-03-30 20:01:16,372   22  =>  60   		Training 486 pattern with 99.58% 	Forward time: 	10.95 sec
2023-03-30 20:01:16,372 			Loss:    5.791e-03    			Backward time: 	 0.30 sec 
2023-03-30 20:01:16,373 ADAM: Layer 0 -> dw_min:9.9620e-01  dw_max:1.0029e+00 lr:1.0000e-02
2023-03-30 20:01:16,373 ADAM: Layer 1 -> dw_min:9.9148e-01  dw_max:1.0059e+00 lr:1.0000e-02
2023-03-30 20:01:16,373 ADAM: Layer 2 -> dw_min:9.8965e-01  dw_max:1.0090e+00 lr:1.0000e-02
2023-03-30 20:01:16,373 ADAM: Layer 3 -> dw_min:9.9641e-01  dw_max:1.0038e+00 lr:1.0000e-02
2023-03-30 20:01:16,391 			Learning rate: weights:   1.000e-02    
2023-03-30 20:01:16,391 			Last test performance: 99.37%
2023-03-30 20:01:16,391 ----------------
2023-03-30 20:01:27,656   22  =>  61   		Training 486 pattern with 99.58% 	Forward time: 	10.96 sec
2023-03-30 20:01:27,656 			Loss:    8.926e-03    			Backward time: 	 0.30 sec 
2023-03-30 20:01:27,656 ADAM: Layer 0 -> dw_min:9.9466e-01  dw_max:1.0032e+00 lr:1.0000e-02
2023-03-30 20:01:27,657 ADAM: Layer 1 -> dw_min:9.8794e-01  dw_max:1.0079e+00 lr:1.0000e-02
2023-03-30 20:01:27,657 ADAM: Layer 2 -> dw_min:9.8993e-01  dw_max:1.0146e+00 lr:1.0000e-02
2023-03-30 20:01:27,657 ADAM: Layer 3 -> dw_min:9.9340e-01  dw_max:1.0034e+00 lr:1.0000e-02
2023-03-30 20:01:27,739 			Learning rate: weights:   1.000e-02    
2023-03-30 20:01:27,739 			Last test performance: 99.37%
2023-03-30 20:01:27,739 ----------------
2023-03-30 20:01:38,996   22  =>  62   		Training 486 pattern with 99.58% 	Forward time: 	10.95 sec
2023-03-30 20:01:38,996 			Loss:    1.141e-02    			Backward time: 	 0.30 sec 
2023-03-30 20:01:38,997 ADAM: Layer 0 -> dw_min:9.9511e-01  dw_max:1.0039e+00 lr:1.0000e-02
2023-03-30 20:01:38,997 ADAM: Layer 1 -> dw_min:9.8901e-01  dw_max:1.0090e+00 lr:1.0000e-02
2023-03-30 20:01:38,997 ADAM: Layer 2 -> dw_min:9.8590e-01  dw_max:1.0146e+00 lr:1.0000e-02
2023-03-30 20:01:38,997 ADAM: Layer 3 -> dw_min:9.9406e-01  dw_max:1.0068e+00 lr:1.0000e-02
2023-03-30 20:01:39,015 			Learning rate: weights:   1.000e-02    
2023-03-30 20:01:39,015 			Last test performance: 99.37%
2023-03-30 20:01:39,015 ----------------
2023-03-30 20:01:50,276   22  =>  63   		Training 486 pattern with 99.17% 	Forward time: 	10.95 sec
2023-03-30 20:01:50,276 			Loss:    1.581e-02    			Backward time: 	 0.30 sec 
2023-03-30 20:01:50,276 ADAM: Layer 0 -> dw_min:9.9568e-01  dw_max:1.0043e+00 lr:1.0000e-02
2023-03-30 20:01:50,276 ADAM: Layer 1 -> dw_min:9.8985e-01  dw_max:1.0086e+00 lr:1.0000e-02
2023-03-30 20:01:50,277 ADAM: Layer 2 -> dw_min:9.8683e-01  dw_max:1.0141e+00 lr:1.0000e-02
2023-03-30 20:01:50,277 ADAM: Layer 3 -> dw_min:9.9465e-01  dw_max:1.0061e+00 lr:1.0000e-02
2023-03-30 20:01:50,296 			Learning rate: weights:   1.000e-02    
2023-03-30 20:01:50,296 			Last test performance: 99.37%
2023-03-30 20:01:50,296 ----------------
2023-03-30 20:02:01,556   22  =>  64   		Training 486 pattern with 100.00% 	Forward time: 	10.95 sec
2023-03-30 20:02:01,556 			Loss:    3.692e-03    			Backward time: 	 0.30 sec 
2023-03-30 20:02:01,556 ADAM: Layer 0 -> dw_min:9.9529e-01  dw_max:1.0033e+00 lr:1.0000e-02
2023-03-30 20:02:01,556 ADAM: Layer 1 -> dw_min:9.9087e-01  dw_max:1.0079e+00 lr:1.0000e-02
2023-03-30 20:02:01,557 ADAM: Layer 2 -> dw_min:9.8814e-01  dw_max:1.0127e+00 lr:1.0000e-02
2023-03-30 20:02:01,557 ADAM: Layer 3 -> dw_min:9.9522e-01  dw_max:1.0055e+00 lr:1.0000e-02
2023-03-30 20:02:01,636 			Learning rate: weights:   1.000e-02    
2023-03-30 20:02:01,636 			Last test performance: 99.37%
2023-03-30 20:02:01,636 ----------------
2023-03-30 20:02:12,896   22  =>  65   		Training 486 pattern with 99.58% 	Forward time: 	10.95 sec
2023-03-30 20:02:12,896 			Loss:    1.500e-02    			Backward time: 	 0.30 sec 
2023-03-30 20:02:12,896 ADAM: Layer 0 -> dw_min:9.9573e-01  dw_max:1.0039e+00 lr:1.0000e-02
2023-03-30 20:02:12,896 ADAM: Layer 1 -> dw_min:9.9006e-01  dw_max:1.0120e+00 lr:1.0000e-02
2023-03-30 20:02:12,896 ADAM: Layer 2 -> dw_min:9.8779e-01  dw_max:1.0147e+00 lr:1.0000e-02
2023-03-30 20:02:12,896 ADAM: Layer 3 -> dw_min:9.9570e-01  dw_max:1.0050e+00 lr:1.0000e-02
2023-03-30 20:02:12,957 			Learning rate: weights:   1.000e-02    
2023-03-30 20:02:12,957 			Last test performance: 99.37%
2023-03-30 20:02:12,957 ----------------
2023-03-30 20:02:24,220   22  =>  66   		Training 486 pattern with 100.00% 	Forward time: 	10.95 sec
2023-03-30 20:02:24,220 			Loss:    2.767e-03    			Backward time: 	 0.30 sec 
2023-03-30 20:02:24,220 ADAM: Layer 0 -> dw_min:9.9614e-01  dw_max:1.0035e+00 lr:1.0000e-02
2023-03-30 20:02:24,221 ADAM: Layer 1 -> dw_min:9.9106e-01  dw_max:1.0108e+00 lr:1.0000e-02
2023-03-30 20:02:24,221 ADAM: Layer 2 -> dw_min:9.8645e-01  dw_max:1.0136e+00 lr:1.0000e-02
2023-03-30 20:02:24,221 ADAM: Layer 3 -> dw_min:9.9613e-01  dw_max:1.0045e+00 lr:1.0000e-02
2023-03-30 20:02:24,240 			Learning rate: weights:   1.000e-02    
2023-03-30 20:02:24,240 			Last test performance: 99.37%
2023-03-30 20:02:24,240 ----------------
2023-03-30 20:02:35,499   22  =>  67   		Training 486 pattern with 99.58% 	Forward time: 	10.95 sec
2023-03-30 20:02:35,499 			Loss:    9.578e-03    			Backward time: 	 0.30 sec 
2023-03-30 20:02:35,500 ADAM: Layer 0 -> dw_min:9.9658e-01  dw_max:1.0028e+00 lr:1.0000e-02
2023-03-30 20:02:35,500 ADAM: Layer 1 -> dw_min:9.9188e-01  dw_max:1.0095e+00 lr:1.0000e-02
2023-03-30 20:02:35,500 ADAM: Layer 2 -> dw_min:9.8786e-01  dw_max:1.0126e+00 lr:1.0000e-02
2023-03-30 20:02:35,500 ADAM: Layer 3 -> dw_min:9.9580e-01  dw_max:1.0042e+00 lr:1.0000e-02
2023-03-30 20:02:35,518 			Learning rate: weights:   1.000e-02    
2023-03-30 20:02:35,519 			Last test performance: 99.37%
2023-03-30 20:02:35,519 ----------------
2023-03-30 20:02:46,780   22  =>  68   		Training 486 pattern with 99.79% 	Forward time: 	10.95 sec
2023-03-30 20:02:46,780 			Loss:    4.825e-03    			Backward time: 	 0.30 sec 
2023-03-30 20:02:46,780 ADAM: Layer 0 -> dw_min:9.9516e-01  dw_max:1.0025e+00 lr:1.0000e-02
2023-03-30 20:02:46,780 ADAM: Layer 1 -> dw_min:9.9137e-01  dw_max:1.0136e+00 lr:1.0000e-02
2023-03-30 20:02:46,780 ADAM: Layer 2 -> dw_min:9.8365e-01  dw_max:1.0148e+00 lr:1.0000e-02
2023-03-30 20:02:46,780 ADAM: Layer 3 -> dw_min:9.9611e-01  dw_max:1.0038e+00 lr:1.0000e-02
2023-03-30 20:02:46,838 			Learning rate: weights:   1.000e-02    
2023-03-30 20:02:46,839 			Last test performance: 99.37%
2023-03-30 20:02:46,839 ----------------
2023-03-30 20:02:58,097   22  =>  69   		Training 486 pattern with 99.79% 	Forward time: 	10.95 sec
2023-03-30 20:02:58,097 			Loss:    1.331e-02    			Backward time: 	 0.30 sec 
2023-03-30 20:02:58,097 ADAM: Layer 0 -> dw_min:9.9489e-01  dw_max:1.0039e+00 lr:1.0000e-02
2023-03-30 20:02:58,097 ADAM: Layer 1 -> dw_min:9.9213e-01  dw_max:1.0124e+00 lr:1.0000e-02
2023-03-30 20:02:58,098 ADAM: Layer 2 -> dw_min:9.8528e-01  dw_max:1.0134e+00 lr:1.0000e-02
2023-03-30 20:02:58,098 ADAM: Layer 3 -> dw_min:9.9647e-01  dw_max:1.0055e+00 lr:1.0000e-02
2023-03-30 20:02:58,156 			Learning rate: weights:   1.000e-02    
2023-03-30 20:02:58,156 			Last test performance: 99.37%
2023-03-30 20:02:58,156 ----------------
2023-03-30 20:03:09,413   22  =>  70   		Training 486 pattern with 99.58% 	Forward time: 	10.95 sec
2023-03-30 20:03:09,414 			Loss:    9.850e-03    			Backward time: 	 0.30 sec 
2023-03-30 20:03:09,414 ADAM: Layer 0 -> dw_min:9.9523e-01  dw_max:1.0034e+00 lr:1.0000e-02
2023-03-30 20:03:09,414 ADAM: Layer 1 -> dw_min:9.8514e-01  dw_max:1.0145e+00 lr:1.0000e-02
2023-03-30 20:03:09,414 ADAM: Layer 2 -> dw_min:9.8642e-01  dw_max:1.0150e+00 lr:1.0000e-02
2023-03-30 20:03:09,414 ADAM: Layer 3 -> dw_min:9.9527e-01  dw_max:1.0050e+00 lr:1.0000e-02
2023-03-30 20:03:09,472 			Learning rate: weights:   1.000e-02    
2023-03-30 20:03:09,472 			Last test performance: 99.37%
2023-03-30 20:03:09,472 ----------------
2023-03-30 20:03:20,732   22  =>  71   		Training 486 pattern with 99.38% 	Forward time: 	10.95 sec
2023-03-30 20:03:20,733 			Loss:    1.982e-02    			Backward time: 	 0.30 sec 
2023-03-30 20:03:20,733 ADAM: Layer 0 -> dw_min:9.9601e-01  dw_max:1.0033e+00 lr:1.0000e-02
2023-03-30 20:03:20,733 ADAM: Layer 1 -> dw_min:9.8348e-01  dw_max:1.0130e+00 lr:1.0000e-02
2023-03-30 20:03:20,733 ADAM: Layer 2 -> dw_min:9.8484e-01  dw_max:1.0152e+00 lr:1.0000e-02
2023-03-30 20:03:20,733 ADAM: Layer 3 -> dw_min:9.9405e-01  dw_max:1.0056e+00 lr:1.0000e-02
2023-03-30 20:03:20,793 			Learning rate: weights:   1.000e-02    
2023-03-30 20:03:20,793 			Last test performance: 99.37%
2023-03-30 20:03:20,793 ----------------
2023-03-30 20:03:32,062   22  =>  72   		Training 486 pattern with 99.79% 	Forward time: 	10.96 sec
2023-03-30 20:03:32,062 			Loss:    5.793e-03    			Backward time: 	 0.30 sec 
2023-03-30 20:03:32,062 ADAM: Layer 0 -> dw_min:9.9480e-01  dw_max:1.0031e+00 lr:1.0000e-02
2023-03-30 20:03:32,062 ADAM: Layer 1 -> dw_min:9.8514e-01  dw_max:1.0118e+00 lr:1.0000e-02
2023-03-30 20:03:32,063 ADAM: Layer 2 -> dw_min:9.8636e-01  dw_max:1.0139e+00 lr:1.0000e-02
2023-03-30 20:03:32,063 ADAM: Layer 3 -> dw_min:9.9474e-01  dw_max:1.0054e+00 lr:1.0000e-02
2023-03-30 20:03:32,125 			Learning rate: weights:   1.000e-02    
2023-03-30 20:03:32,125 			Last test performance: 99.37%
2023-03-30 20:03:32,125 ----------------
2023-03-30 20:03:43,384   22  =>  73   		Training 486 pattern with 99.58% 	Forward time: 	10.95 sec
2023-03-30 20:03:43,384 			Loss:    8.489e-03    			Backward time: 	 0.30 sec 
2023-03-30 20:03:43,384 ADAM: Layer 0 -> dw_min:9.9418e-01  dw_max:1.0040e+00 lr:1.0000e-02
2023-03-30 20:03:43,384 ADAM: Layer 1 -> dw_min:9.8664e-01  dw_max:1.0115e+00 lr:1.0000e-02
2023-03-30 20:03:43,384 ADAM: Layer 2 -> dw_min:9.8573e-01  dw_max:1.0147e+00 lr:1.0000e-02
2023-03-30 20:03:43,385 ADAM: Layer 3 -> dw_min:9.9357e-01  dw_max:1.0048e+00 lr:1.0000e-02
2023-03-30 20:03:43,403 			Learning rate: weights:   1.000e-02    
2023-03-30 20:03:43,403 			Last test performance: 99.37%
2023-03-30 20:03:43,403 ----------------
2023-03-30 20:03:54,661   22  =>  74   		Training 486 pattern with 100.00% 	Forward time: 	10.95 sec
2023-03-30 20:03:54,661 			Loss:    2.201e-03    			Backward time: 	 0.30 sec 
2023-03-30 20:03:54,662 ADAM: Layer 0 -> dw_min:9.9409e-01  dw_max:1.0033e+00 lr:1.0000e-02
2023-03-30 20:03:54,662 ADAM: Layer 1 -> dw_min:9.8931e-01  dw_max:1.0111e+00 lr:1.0000e-02
2023-03-30 20:03:54,662 ADAM: Layer 2 -> dw_min:9.8714e-01  dw_max:1.0133e+00 lr:1.0000e-02
2023-03-30 20:03:54,662 ADAM: Layer 3 -> dw_min:9.9420e-01  dw_max:1.0043e+00 lr:1.0000e-02
2023-03-30 20:03:54,681 			Learning rate: weights:   1.000e-02    
2023-03-30 20:03:54,681 			Last test performance: 99.37%
2023-03-30 20:03:54,681 ----------------
2023-03-30 20:04:05,940   22  =>  75   		Training 486 pattern with 99.58% 	Forward time: 	10.95 sec
2023-03-30 20:04:05,940 			Loss:    8.013e-03    			Backward time: 	 0.30 sec 
2023-03-30 20:04:05,940 ADAM: Layer 0 -> dw_min:9.9397e-01  dw_max:1.0035e+00 lr:1.0000e-02
2023-03-30 20:04:05,940 ADAM: Layer 1 -> dw_min:9.8835e-01  dw_max:1.0116e+00 lr:1.0000e-02
2023-03-30 20:04:05,941 ADAM: Layer 2 -> dw_min:9.8528e-01  dw_max:1.0120e+00 lr:1.0000e-02
2023-03-30 20:04:05,941 ADAM: Layer 3 -> dw_min:9.9473e-01  dw_max:1.0049e+00 lr:1.0000e-02
2023-03-30 20:04:05,959 			Learning rate: weights:   1.000e-02    
2023-03-30 20:04:05,959 			Last test performance: 99.37%
2023-03-30 20:04:05,960 ----------------
2023-03-30 20:04:17,221   22  =>  76   		Training 486 pattern with 99.17% 	Forward time: 	10.95 sec
2023-03-30 20:04:17,221 			Loss:    2.752e-02    			Backward time: 	 0.30 sec 
2023-03-30 20:04:17,222 ADAM: Layer 0 -> dw_min:9.9255e-01  dw_max:1.0045e+00 lr:1.0000e-02
2023-03-30 20:04:17,222 ADAM: Layer 1 -> dw_min:9.8693e-01  dw_max:1.0127e+00 lr:1.0000e-02
2023-03-30 20:04:17,222 ADAM: Layer 2 -> dw_min:9.8386e-01  dw_max:1.0147e+00 lr:1.0000e-02
2023-03-30 20:04:17,222 ADAM: Layer 3 -> dw_min:9.9540e-01  dw_max:1.0094e+00 lr:1.0000e-02
2023-03-30 20:04:17,265 			Learning rate: weights:   1.000e-02    
2023-03-30 20:04:17,265 			Last test performance: 99.37%
2023-03-30 20:04:17,265 ----------------
2023-03-30 20:04:28,525   22  =>  77   		Training 486 pattern with 99.79% 	Forward time: 	10.95 sec
2023-03-30 20:04:28,525 			Loss:    1.257e-02    			Backward time: 	 0.30 sec 
2023-03-30 20:04:28,525 ADAM: Layer 0 -> dw_min:9.9263e-01  dw_max:1.0040e+00 lr:1.0000e-02
2023-03-30 20:04:28,525 ADAM: Layer 1 -> dw_min:9.8533e-01  dw_max:1.0136e+00 lr:1.0000e-02
2023-03-30 20:04:28,525 ADAM: Layer 2 -> dw_min:9.8345e-01  dw_max:1.0162e+00 lr:1.0000e-02
2023-03-30 20:04:28,525 ADAM: Layer 3 -> dw_min:9.9218e-01  dw_max:1.0090e+00 lr:1.0000e-02
2023-03-30 20:04:28,543 			Learning rate: weights:   1.000e-02    
2023-03-30 20:04:28,543 			Last test performance: 99.37%
2023-03-30 20:04:28,543 ----------------
2023-03-30 20:04:39,800   22  =>  78   		Training 486 pattern with 99.79% 	Forward time: 	10.95 sec
2023-03-30 20:04:39,800 			Loss:    4.173e-03    			Backward time: 	 0.30 sec 
2023-03-30 20:04:39,800 ADAM: Layer 0 -> dw_min:9.9313e-01  dw_max:1.0039e+00 lr:1.0000e-02
2023-03-30 20:04:39,801 ADAM: Layer 1 -> dw_min:9.8683e-01  dw_max:1.0125e+00 lr:1.0000e-02
2023-03-30 20:04:39,801 ADAM: Layer 2 -> dw_min:9.8511e-01  dw_max:1.0146e+00 lr:1.0000e-02
2023-03-30 20:04:39,801 ADAM: Layer 3 -> dw_min:9.9295e-01  dw_max:1.0081e+00 lr:1.0000e-02
2023-03-30 20:04:39,876 			Learning rate: weights:   1.000e-02    
2023-03-30 20:04:39,876 			Last test performance: 99.37%
2023-03-30 20:04:39,876 ----------------
2023-03-30 20:04:51,135   22  =>  79   		Training 486 pattern with 99.58% 	Forward time: 	10.95 sec
2023-03-30 20:04:51,136 			Loss:    1.536e-02    			Backward time: 	 0.30 sec 
2023-03-30 20:04:51,136 ADAM: Layer 0 -> dw_min:9.9310e-01  dw_max:1.0066e+00 lr:1.0000e-02
2023-03-30 20:04:51,136 ADAM: Layer 1 -> dw_min:9.8817e-01  dw_max:1.0110e+00 lr:1.0000e-02
2023-03-30 20:04:51,136 ADAM: Layer 2 -> dw_min:9.8659e-01  dw_max:1.0131e+00 lr:1.0000e-02
2023-03-30 20:04:51,136 ADAM: Layer 3 -> dw_min:9.9365e-01  dw_max:1.0073e+00 lr:1.0000e-02
2023-03-30 20:04:51,201 			Learning rate: weights:   1.000e-02    
2023-03-30 20:04:51,202 			Last test performance: 99.37%
2023-03-30 20:04:51,202 ----------------
2023-03-30 20:05:02,470   22  =>  80   		Training 486 pattern with 99.17% 	Forward time: 	10.96 sec
2023-03-30 20:05:02,471 			Loss:    3.382e-02    			Backward time: 	 0.30 sec 
2023-03-30 20:05:02,471 ADAM: Layer 0 -> dw_min:9.9373e-01  dw_max:1.0063e+00 lr:1.0000e-02
2023-03-30 20:05:02,471 ADAM: Layer 1 -> dw_min:9.8901e-01  dw_max:1.0104e+00 lr:1.0000e-02
2023-03-30 20:05:02,471 ADAM: Layer 2 -> dw_min:9.8793e-01  dw_max:1.0118e+00 lr:1.0000e-02
2023-03-30 20:05:02,471 ADAM: Layer 3 -> dw_min:9.9428e-01  dw_max:1.0065e+00 lr:1.0000e-02
2023-03-30 20:05:02,509 			Learning rate: weights:   1.000e-02    
2023-03-30 20:05:02,509 			Last test performance: 99.37%
2023-03-30 20:05:02,509 ----------------
2023-03-30 20:05:13,784   22  =>  81   		Training 486 pattern with 99.79% 	Forward time: 	10.96 sec
2023-03-30 20:05:13,784 			Loss:    4.923e-03    			Backward time: 	 0.31 sec 
2023-03-30 20:05:13,784 ADAM: Layer 0 -> dw_min:9.9293e-01  dw_max:1.0045e+00 lr:1.0000e-02
2023-03-30 20:05:13,784 ADAM: Layer 1 -> dw_min:9.8482e-01  dw_max:1.0136e+00 lr:1.0000e-02
2023-03-30 20:05:13,784 ADAM: Layer 2 -> dw_min:9.8693e-01  dw_max:1.0132e+00 lr:1.0000e-02
2023-03-30 20:05:13,784 ADAM: Layer 3 -> dw_min:9.9300e-01  dw_max:1.0059e+00 lr:1.0000e-02
2023-03-30 20:05:13,850 			Learning rate: weights:   1.000e-02    
2023-03-30 20:05:13,850 			Last test performance: 99.37%
2023-03-30 20:05:13,850 ----------------
2023-03-30 20:05:25,120   22  =>  82   		Training 486 pattern with 99.58% 	Forward time: 	10.96 sec
2023-03-30 20:05:25,120 			Loss:    6.960e-03    			Backward time: 	 0.30 sec 
2023-03-30 20:05:25,121 ADAM: Layer 0 -> dw_min:9.9364e-01  dw_max:1.0037e+00 lr:1.0000e-02
2023-03-30 20:05:25,121 ADAM: Layer 1 -> dw_min:9.8515e-01  dw_max:1.0122e+00 lr:1.0000e-02
2023-03-30 20:05:25,121 ADAM: Layer 2 -> dw_min:9.8823e-01  dw_max:1.0126e+00 lr:1.0000e-02
2023-03-30 20:05:25,121 ADAM: Layer 3 -> dw_min:9.9370e-01  dw_max:1.0056e+00 lr:1.0000e-02
2023-03-30 20:05:25,180 			Learning rate: weights:   1.000e-02    
2023-03-30 20:05:25,180 			Last test performance: 99.37%
2023-03-30 20:05:25,180 ----------------
2023-03-30 20:05:36,439   22  =>  83   		Training 486 pattern with 99.58% 	Forward time: 	10.95 sec
2023-03-30 20:05:36,439 			Loss:    1.171e-02    			Backward time: 	 0.30 sec 
2023-03-30 20:05:36,439 ADAM: Layer 0 -> dw_min:9.9401e-01  dw_max:1.0042e+00 lr:1.0000e-02
2023-03-30 20:05:36,439 ADAM: Layer 1 -> dw_min:9.8723e-01  dw_max:1.0111e+00 lr:1.0000e-02
2023-03-30 20:05:36,439 ADAM: Layer 2 -> dw_min:9.8938e-01  dw_max:1.0113e+00 lr:1.0000e-02
2023-03-30 20:05:36,439 ADAM: Layer 3 -> dw_min:9.9432e-01  dw_max:1.0051e+00 lr:1.0000e-02
2023-03-30 20:05:36,504 			Learning rate: weights:   1.000e-02    
2023-03-30 20:05:36,504 			Last test performance: 99.37%
2023-03-30 20:05:36,504 ----------------
2023-03-30 20:05:47,764   22  =>  84   		Training 486 pattern with 99.58% 	Forward time: 	10.95 sec
2023-03-30 20:05:47,764 			Loss:    2.762e-02    			Backward time: 	 0.30 sec 
2023-03-30 20:05:47,764 ADAM: Layer 0 -> dw_min:9.9446e-01  dw_max:1.0039e+00 lr:1.0000e-02
2023-03-30 20:05:47,764 ADAM: Layer 1 -> dw_min:9.8822e-01  dw_max:1.0108e+00 lr:1.0000e-02
2023-03-30 20:05:47,764 ADAM: Layer 2 -> dw_min:9.8704e-01  dw_max:1.0105e+00 lr:1.0000e-02
2023-03-30 20:05:47,764 ADAM: Layer 3 -> dw_min:9.9488e-01  dw_max:1.0062e+00 lr:1.0000e-02
2023-03-30 20:05:47,823 			Learning rate: weights:   1.000e-02    
2023-03-30 20:05:47,823 			Last test performance: 99.37%
2023-03-30 20:05:47,824 ----------------
2023-03-30 20:05:59,083   22  =>  85   		Training 486 pattern with 99.79% 	Forward time: 	10.95 sec
2023-03-30 20:05:59,083 			Loss:    5.756e-03    			Backward time: 	 0.30 sec 
2023-03-30 20:05:59,084 ADAM: Layer 0 -> dw_min:9.9426e-01  dw_max:1.0041e+00 lr:1.0000e-02
2023-03-30 20:05:59,084 ADAM: Layer 1 -> dw_min:9.8780e-01  dw_max:1.0098e+00 lr:1.0000e-02
2023-03-30 20:05:59,084 ADAM: Layer 2 -> dw_min:9.8718e-01  dw_max:1.0119e+00 lr:1.0000e-02
2023-03-30 20:05:59,084 ADAM: Layer 3 -> dw_min:9.9315e-01  dw_max:1.0055e+00 lr:1.0000e-02
2023-03-30 20:05:59,127 			Learning rate: weights:   1.000e-02    
2023-03-30 20:05:59,127 			Last test performance: 99.37%
2023-03-30 20:05:59,127 ----------------
2023-03-30 20:06:10,385   22  =>  86   		Training 486 pattern with 99.79% 	Forward time: 	10.95 sec
2023-03-30 20:06:10,385 			Loss:    3.222e-03    			Backward time: 	 0.30 sec 
2023-03-30 20:06:10,386 ADAM: Layer 0 -> dw_min:9.9550e-01  dw_max:1.0037e+00 lr:1.0000e-02
2023-03-30 20:06:10,386 ADAM: Layer 1 -> dw_min:9.8900e-01  dw_max:1.0101e+00 lr:1.0000e-02
2023-03-30 20:06:10,386 ADAM: Layer 2 -> dw_min:9.8733e-01  dw_max:1.0107e+00 lr:1.0000e-02
2023-03-30 20:06:10,386 ADAM: Layer 3 -> dw_min:9.9382e-01  dw_max:1.0049e+00 lr:1.0000e-02
2023-03-30 20:06:10,403 			Learning rate: weights:   1.000e-02    
2023-03-30 20:06:10,403 			Last test performance: 99.37%
2023-03-30 20:06:10,404 ----------------
2023-03-30 20:06:21,664   22  =>  87   		Training 486 pattern with 100.00% 	Forward time: 	10.95 sec
2023-03-30 20:06:21,664 			Loss:    2.372e-03    			Backward time: 	 0.30 sec 
2023-03-30 20:06:21,665 ADAM: Layer 0 -> dw_min:9.9584e-01  dw_max:1.0035e+00 lr:1.0000e-02
2023-03-30 20:06:21,665 ADAM: Layer 1 -> dw_min:9.9008e-01  dw_max:1.0091e+00 lr:1.0000e-02
2023-03-30 20:06:21,665 ADAM: Layer 2 -> dw_min:9.8859e-01  dw_max:1.0106e+00 lr:1.0000e-02
2023-03-30 20:06:21,665 ADAM: Layer 3 -> dw_min:9.9444e-01  dw_max:1.0044e+00 lr:1.0000e-02
2023-03-30 20:06:21,725 			Learning rate: weights:   1.000e-02    
2023-03-30 20:06:21,725 			Last test performance: 99.37%
2023-03-30 20:06:21,725 ----------------
2023-03-30 20:06:32,987   22  =>  88   		Training 486 pattern with 99.58% 	Forward time: 	10.95 sec
2023-03-30 20:06:32,987 			Loss:    8.127e-03    			Backward time: 	 0.30 sec 
2023-03-30 20:06:32,988 ADAM: Layer 0 -> dw_min:9.9627e-01  dw_max:1.0032e+00 lr:1.0000e-02
2023-03-30 20:06:32,988 ADAM: Layer 1 -> dw_min:9.8896e-01  dw_max:1.0083e+00 lr:1.0000e-02
2023-03-30 20:06:32,988 ADAM: Layer 2 -> dw_min:9.8570e-01  dw_max:1.0131e+00 lr:1.0000e-02
2023-03-30 20:06:32,988 ADAM: Layer 3 -> dw_min:9.9274e-01  dw_max:1.0044e+00 lr:1.0000e-02
2023-03-30 20:06:33,047 			Learning rate: weights:   1.000e-02    
2023-03-30 20:06:33,047 			Last test performance: 99.37%
2023-03-30 20:06:33,047 ----------------
2023-03-30 20:06:44,308   22  =>  89   		Training 486 pattern with 99.79% 	Forward time: 	10.95 sec
2023-03-30 20:06:44,308 			Loss:    6.333e-03    			Backward time: 	 0.30 sec 
2023-03-30 20:06:44,309 ADAM: Layer 0 -> dw_min:9.9614e-01  dw_max:1.0031e+00 lr:1.0000e-02
2023-03-30 20:06:44,309 ADAM: Layer 1 -> dw_min:9.8967e-01  dw_max:1.0093e+00 lr:1.0000e-02
2023-03-30 20:06:44,309 ADAM: Layer 2 -> dw_min:9.8519e-01  dw_max:1.0128e+00 lr:1.0000e-02
2023-03-30 20:06:44,309 ADAM: Layer 3 -> dw_min:9.9347e-01  dw_max:1.0040e+00 lr:1.0000e-02
2023-03-30 20:06:44,329 			Learning rate: weights:   1.000e-02    
2023-03-30 20:06:44,329 			Last test performance: 99.37%
2023-03-30 20:06:44,329 ----------------
2023-03-30 20:06:55,587   22  =>  90   		Training 486 pattern with 100.00% 	Forward time: 	10.95 sec
2023-03-30 20:06:55,587 			Loss:    2.174e-03    			Backward time: 	 0.30 sec 
2023-03-30 20:06:55,587 ADAM: Layer 0 -> dw_min:9.9637e-01  dw_max:1.0029e+00 lr:1.0000e-02
2023-03-30 20:06:55,587 ADAM: Layer 1 -> dw_min:9.9011e-01  dw_max:1.0087e+00 lr:1.0000e-02
2023-03-30 20:06:55,587 ADAM: Layer 2 -> dw_min:9.8666e-01  dw_max:1.0115e+00 lr:1.0000e-02
2023-03-30 20:06:55,588 ADAM: Layer 3 -> dw_min:9.9411e-01  dw_max:1.0036e+00 lr:1.0000e-02
2023-03-30 20:06:55,667 			Learning rate: weights:   1.000e-02    
2023-03-30 20:06:55,667 			Last test performance: 99.37%
2023-03-30 20:06:55,667 ----------------
2023-03-30 20:07:06,926   22  =>  91   		Training 486 pattern with 99.58% 	Forward time: 	10.95 sec
2023-03-30 20:07:06,926 			Loss:    1.123e-02    			Backward time: 	 0.30 sec 
2023-03-30 20:07:06,926 ADAM: Layer 0 -> dw_min:9.9604e-01  dw_max:1.0048e+00 lr:1.0000e-02
2023-03-30 20:07:06,926 ADAM: Layer 1 -> dw_min:9.8689e-01  dw_max:1.0132e+00 lr:1.0000e-02
2023-03-30 20:07:06,926 ADAM: Layer 2 -> dw_min:9.8473e-01  dw_max:1.0146e+00 lr:1.0000e-02
2023-03-30 20:07:06,927 ADAM: Layer 3 -> dw_min:9.9389e-01  dw_max:1.0100e+00 lr:1.0000e-02
2023-03-30 20:07:06,985 			Learning rate: weights:   1.000e-02    
2023-03-30 20:07:06,985 			Last test performance: 99.37%
2023-03-30 20:07:06,985 ----------------
2023-03-30 20:07:18,247   22  =>  92   		Training 486 pattern with 100.00% 	Forward time: 	10.95 sec
2023-03-30 20:07:18,247 			Loss:    4.882e-03    			Backward time: 	 0.30 sec 
2023-03-30 20:07:18,247 ADAM: Layer 0 -> dw_min:9.9628e-01  dw_max:1.0044e+00 lr:1.0000e-02
2023-03-30 20:07:18,247 ADAM: Layer 1 -> dw_min:9.8815e-01  dw_max:1.0119e+00 lr:1.0000e-02
2023-03-30 20:07:18,247 ADAM: Layer 2 -> dw_min:9.8625e-01  dw_max:1.0141e+00 lr:1.0000e-02
2023-03-30 20:07:18,247 ADAM: Layer 3 -> dw_min:9.9449e-01  dw_max:1.0090e+00 lr:1.0000e-02
2023-03-30 20:07:18,272 			Learning rate: weights:   1.000e-02    
2023-03-30 20:07:18,273 			Last test performance: 99.37%
2023-03-30 20:07:18,273 ----------------
2023-03-30 20:07:29,541   22  =>  93   		Training 486 pattern with 98.96% 	Forward time: 	10.96 sec
2023-03-30 20:07:29,541 			Loss:    2.347e-02    			Backward time: 	 0.31 sec 
2023-03-30 20:07:29,541 ADAM: Layer 0 -> dw_min:9.9420e-01  dw_max:1.0035e+00 lr:1.0000e-02
2023-03-30 20:07:29,541 ADAM: Layer 1 -> dw_min:9.8876e-01  dw_max:1.0111e+00 lr:1.0000e-02
2023-03-30 20:07:29,542 ADAM: Layer 2 -> dw_min:9.8556e-01  dw_max:1.0150e+00 lr:1.0000e-02
2023-03-30 20:07:29,542 ADAM: Layer 3 -> dw_min:9.9526e-01  dw_max:1.0058e+00 lr:1.0000e-02
2023-03-30 20:07:29,585 			Learning rate: weights:   1.000e-02    
2023-03-30 20:07:29,585 			Last test performance: 99.37%
2023-03-30 20:07:29,585 ----------------
2023-03-30 20:07:40,844   22  =>  94   		Training 486 pattern with 99.17% 	Forward time: 	10.95 sec
2023-03-30 20:07:40,844 			Loss:    2.406e-02    			Backward time: 	 0.30 sec 
2023-03-30 20:07:40,844 ADAM: Layer 0 -> dw_min:9.9445e-01  dw_max:1.0043e+00 lr:1.0000e-02
2023-03-30 20:07:40,845 ADAM: Layer 1 -> dw_min:9.8795e-01  dw_max:1.0107e+00 lr:1.0000e-02
2023-03-30 20:07:40,845 ADAM: Layer 2 -> dw_min:9.8486e-01  dw_max:1.0150e+00 lr:1.0000e-02
2023-03-30 20:07:40,845 ADAM: Layer 3 -> dw_min:9.9562e-01  dw_max:1.0067e+00 lr:1.0000e-02
2023-03-30 20:07:40,912 			Learning rate: weights:   1.000e-02    
2023-03-30 20:07:40,912 			Last test performance: 99.37%
2023-03-30 20:07:40,912 ----------------
2023-03-30 20:07:52,172   22  =>  95   		Training 486 pattern with 99.58% 	Forward time: 	10.95 sec
2023-03-30 20:07:52,172 			Loss:    8.900e-03    			Backward time: 	 0.30 sec 
2023-03-30 20:07:52,172 ADAM: Layer 0 -> dw_min:9.9490e-01  dw_max:1.0053e+00 lr:1.0000e-02
2023-03-30 20:07:52,173 ADAM: Layer 1 -> dw_min:9.8820e-01  dw_max:1.0113e+00 lr:1.0000e-02
2023-03-30 20:07:52,173 ADAM: Layer 2 -> dw_min:9.8505e-01  dw_max:1.0135e+00 lr:1.0000e-02
2023-03-30 20:07:52,173 ADAM: Layer 3 -> dw_min:9.9503e-01  dw_max:1.0083e+00 lr:1.0000e-02
2023-03-30 20:07:52,191 			Learning rate: weights:   1.000e-02    
2023-03-30 20:07:52,191 			Last test performance: 99.37%
2023-03-30 20:07:52,191 ----------------
2023-03-30 20:08:03,452   22  =>  96   		Training 486 pattern with 99.58% 	Forward time: 	10.95 sec
2023-03-30 20:08:03,452 			Loss:    8.515e-03    			Backward time: 	 0.30 sec 
2023-03-30 20:08:03,452 ADAM: Layer 0 -> dw_min:9.9493e-01  dw_max:1.0073e+00 lr:1.0000e-02
2023-03-30 20:08:03,452 ADAM: Layer 1 -> dw_min:9.8765e-01  dw_max:1.0146e+00 lr:1.0000e-02
2023-03-30 20:08:03,452 ADAM: Layer 2 -> dw_min:9.8646e-01  dw_max:1.0122e+00 lr:1.0000e-02
2023-03-30 20:08:03,452 ADAM: Layer 3 -> dw_min:9.9552e-01  dw_max:1.0075e+00 lr:1.0000e-02
2023-03-30 20:08:03,521 			Learning rate: weights:   1.000e-02    
2023-03-30 20:08:03,521 			Last test performance: 99.37%
2023-03-30 20:08:03,521 ----------------
2023-03-30 20:08:14,781   22  =>  97   		Training 486 pattern with 99.79% 	Forward time: 	10.95 sec
2023-03-30 20:08:14,781 			Loss:    5.754e-03    			Backward time: 	 0.30 sec 
2023-03-30 20:08:14,782 ADAM: Layer 0 -> dw_min:9.9510e-01  dw_max:1.0071e+00 lr:1.0000e-02
2023-03-30 20:08:14,782 ADAM: Layer 1 -> dw_min:9.8886e-01  dw_max:1.0132e+00 lr:1.0000e-02
2023-03-30 20:08:14,782 ADAM: Layer 2 -> dw_min:9.8781e-01  dw_max:1.0110e+00 lr:1.0000e-02
2023-03-30 20:08:14,782 ADAM: Layer 3 -> dw_min:9.9595e-01  dw_max:1.0068e+00 lr:1.0000e-02
2023-03-30 20:08:14,892 			Learning rate: weights:   1.000e-02    
2023-03-30 20:08:14,892 			Last test performance: 99.37%
2023-03-30 20:08:14,892 ----------------
2023-03-30 20:08:26,155   22  =>  98   		Training 486 pattern with 99.79% 	Forward time: 	10.95 sec
2023-03-30 20:08:26,155 			Loss:    2.201e-02    			Backward time: 	 0.30 sec 
2023-03-30 20:08:26,155 ADAM: Layer 0 -> dw_min:9.9568e-01  dw_max:1.0060e+00 lr:1.0000e-02
2023-03-30 20:08:26,155 ADAM: Layer 1 -> dw_min:9.9006e-01  dw_max:1.0118e+00 lr:1.0000e-02
2023-03-30 20:08:26,155 ADAM: Layer 2 -> dw_min:9.8569e-01  dw_max:1.0113e+00 lr:1.0000e-02
2023-03-30 20:08:26,155 ADAM: Layer 3 -> dw_min:9.9613e-01  dw_max:1.0061e+00 lr:1.0000e-02
2023-03-30 20:08:26,173 			Learning rate: weights:   1.000e-02    
2023-03-30 20:08:26,173 			Last test performance: 99.37%
2023-03-30 20:08:26,173 ----------------
2023-03-30 20:08:37,432   22  =>  99   		Training 486 pattern with 100.00% 	Forward time: 	10.95 sec
2023-03-30 20:08:37,432 			Loss:    2.602e-03    			Backward time: 	 0.30 sec 
2023-03-30 20:08:37,432 ADAM: Layer 0 -> dw_min:9.9611e-01  dw_max:1.0058e+00 lr:1.0000e-02
2023-03-30 20:08:37,432 ADAM: Layer 1 -> dw_min:9.9047e-01  dw_max:1.0106e+00 lr:1.0000e-02
2023-03-30 20:08:37,433 ADAM: Layer 2 -> dw_min:9.8627e-01  dw_max:1.0102e+00 lr:1.0000e-02
2023-03-30 20:08:37,433 ADAM: Layer 3 -> dw_min:9.9667e-01  dw_max:1.0055e+00 lr:1.0000e-02
2023-03-30 20:08:37,459 			Learning rate: weights:   1.000e-02    
2023-03-30 20:08:37,459 			Last test performance: 99.37%
2023-03-30 20:08:37,459 ----------------
2023-03-30 20:08:48,720   22  => 100   		Training 486 pattern with 100.00% 	Forward time: 	10.95 sec
2023-03-30 20:08:48,720 			Loss:    3.832e-04    			Backward time: 	 0.30 sec 
2023-03-30 20:08:48,720 ADAM: Layer 0 -> dw_min:9.9650e-01  dw_max:1.0052e+00 lr:1.0000e-02
2023-03-30 20:08:48,720 ADAM: Layer 1 -> dw_min:9.9142e-01  dw_max:1.0095e+00 lr:1.0000e-02
2023-03-30 20:08:48,720 ADAM: Layer 2 -> dw_min:9.8765e-01  dw_max:1.0092e+00 lr:1.0000e-02
2023-03-30 20:08:48,720 ADAM: Layer 3 -> dw_min:9.9695e-01  dw_max:1.0049e+00 lr:1.0000e-02
2023-03-30 20:08:48,763 			Learning rate: weights:   1.000e-02    
2023-03-30 20:08:48,763 			Last test performance: 99.37%
2023-03-30 20:08:48,763 ----------------
2023-03-30 20:09:00,023   22  => 101   		Training 486 pattern with 98.75% 	Forward time: 	10.95 sec
2023-03-30 20:09:00,023 			Loss:    1.877e-02    			Backward time: 	 0.30 sec 
2023-03-30 20:09:00,023 ADAM: Layer 0 -> dw_min:9.9456e-01  dw_max:1.0061e+00 lr:1.0000e-02
2023-03-30 20:09:00,023 ADAM: Layer 1 -> dw_min:9.8764e-01  dw_max:1.0117e+00 lr:1.0000e-02
2023-03-30 20:09:00,023 ADAM: Layer 2 -> dw_min:9.8816e-01  dw_max:1.0150e+00 lr:1.0000e-02
2023-03-30 20:09:00,023 ADAM: Layer 3 -> dw_min:9.8972e-01  dw_max:1.0061e+00 lr:1.0000e-02
2023-03-30 20:09:00,051 			Learning rate: weights:   1.000e-02    
2023-03-30 20:09:00,051 			Last test performance: 99.37%
2023-03-30 20:09:00,051 ----------------
2023-03-30 20:09:11,313   22  => 102   		Training 486 pattern with 99.38% 	Forward time: 	10.95 sec
2023-03-30 20:09:11,313 			Loss:    1.284e-02    			Backward time: 	 0.30 sec 
2023-03-30 20:09:11,313 ADAM: Layer 0 -> dw_min:9.9424e-01  dw_max:1.0056e+00 lr:1.0000e-02
2023-03-30 20:09:11,313 ADAM: Layer 1 -> dw_min:9.8891e-01  dw_max:1.0106e+00 lr:1.0000e-02
2023-03-30 20:09:11,314 ADAM: Layer 2 -> dw_min:9.8690e-01  dw_max:1.0135e+00 lr:1.0000e-02
2023-03-30 20:09:11,314 ADAM: Layer 3 -> dw_min:9.9075e-01  dw_max:1.0055e+00 lr:1.0000e-02
2023-03-30 20:09:11,374 			Learning rate: weights:   1.000e-02    
2023-03-30 20:09:11,374 			Last test performance: 99.37%
2023-03-30 20:09:11,374 ----------------
2023-03-30 20:09:22,637   22  => 103   		Training 486 pattern with 100.00% 	Forward time: 	10.95 sec
2023-03-30 20:09:22,638 			Loss:    7.877e-04    			Backward time: 	 0.30 sec 
2023-03-30 20:09:22,638 ADAM: Layer 0 -> dw_min:9.9480e-01  dw_max:1.0050e+00 lr:1.0000e-02
2023-03-30 20:09:22,638 ADAM: Layer 1 -> dw_min:9.9002e-01  dw_max:1.0093e+00 lr:1.0000e-02
2023-03-30 20:09:22,638 ADAM: Layer 2 -> dw_min:9.8820e-01  dw_max:1.0121e+00 lr:1.0000e-02
2023-03-30 20:09:22,638 ADAM: Layer 3 -> dw_min:9.9168e-01  dw_max:1.0049e+00 lr:1.0000e-02
2023-03-30 20:09:22,682 			Learning rate: weights:   1.000e-02    
2023-03-30 20:09:22,682 			Last test performance: 99.37%
2023-03-30 20:09:22,682 ----------------
2023-03-30 20:09:33,944   22  => 104   		Training 486 pattern with 99.79% 	Forward time: 	10.95 sec
2023-03-30 20:09:33,944 			Loss:    3.092e-03    			Backward time: 	 0.30 sec 
2023-03-30 20:09:33,944 ADAM: Layer 0 -> dw_min:9.9533e-01  dw_max:1.0045e+00 lr:1.0000e-02
2023-03-30 20:09:33,944 ADAM: Layer 1 -> dw_min:9.9102e-01  dw_max:1.0105e+00 lr:1.0000e-02
2023-03-30 20:09:33,944 ADAM: Layer 2 -> dw_min:9.8936e-01  dw_max:1.0131e+00 lr:1.0000e-02
2023-03-30 20:09:33,944 ADAM: Layer 3 -> dw_min:9.9246e-01  dw_max:1.0043e+00 lr:1.0000e-02
2023-03-30 20:09:33,971 			Learning rate: weights:   1.000e-02    
2023-03-30 20:09:33,971 			Last test performance: 99.37%
2023-03-30 20:09:33,971 ----------------
2023-03-30 20:09:45,232   22  => 105   		Training 486 pattern with 99.58% 	Forward time: 	10.95 sec
2023-03-30 20:09:45,232 			Loss:    6.644e-03    			Backward time: 	 0.30 sec 
2023-03-30 20:09:45,232 ADAM: Layer 0 -> dw_min:9.9561e-01  dw_max:1.0041e+00 lr:1.0000e-02
2023-03-30 20:09:45,232 ADAM: Layer 1 -> dw_min:9.9194e-01  dw_max:1.0095e+00 lr:1.0000e-02
2023-03-30 20:09:45,232 ADAM: Layer 2 -> dw_min:9.9043e-01  dw_max:1.0123e+00 lr:1.0000e-02
2023-03-30 20:09:45,232 ADAM: Layer 3 -> dw_min:9.9320e-01  dw_max:1.0041e+00 lr:1.0000e-02
2023-03-30 20:09:45,291 			Learning rate: weights:   1.000e-02    
2023-03-30 20:09:45,291 			Last test performance: 99.37%
2023-03-30 20:09:45,291 ----------------
2023-03-30 20:09:56,550   22  => 106   		Training 486 pattern with 99.58% 	Forward time: 	10.95 sec
2023-03-30 20:09:56,550 			Loss:    8.371e-03    			Backward time: 	 0.30 sec 
2023-03-30 20:09:56,551 ADAM: Layer 0 -> dw_min:9.9575e-01  dw_max:1.0044e+00 lr:1.0000e-02
2023-03-30 20:09:56,551 ADAM: Layer 1 -> dw_min:9.9185e-01  dw_max:1.0086e+00 lr:1.0000e-02
2023-03-30 20:09:56,551 ADAM: Layer 2 -> dw_min:9.8821e-01  dw_max:1.0118e+00 lr:1.0000e-02
2023-03-30 20:09:56,551 ADAM: Layer 3 -> dw_min:9.9363e-01  dw_max:1.0092e+00 lr:1.0000e-02
2023-03-30 20:09:56,569 			Learning rate: weights:   1.000e-02    
2023-03-30 20:09:56,569 			Last test performance: 99.37%
2023-03-30 20:09:56,569 ----------------
2023-03-30 20:10:07,832   22  => 107   		Training 486 pattern with 100.00% 	Forward time: 	10.95 sec
2023-03-30 20:10:07,832 			Loss:    1.890e-03    			Backward time: 	 0.31 sec 
2023-03-30 20:10:07,832 ADAM: Layer 0 -> dw_min:9.9628e-01  dw_max:1.0039e+00 lr:1.0000e-02
2023-03-30 20:10:07,832 ADAM: Layer 1 -> dw_min:9.9260e-01  dw_max:1.0079e+00 lr:1.0000e-02
2023-03-30 20:10:07,832 ADAM: Layer 2 -> dw_min:9.8962e-01  dw_max:1.0111e+00 lr:1.0000e-02
2023-03-30 20:10:07,833 ADAM: Layer 3 -> dw_min:9.9426e-01  dw_max:1.0083e+00 lr:1.0000e-02
2023-03-30 20:10:07,892 			Learning rate: weights:   1.000e-02    
2023-03-30 20:10:07,892 			Last test performance: 99.37%
2023-03-30 20:10:07,892 ----------------
2023-03-30 20:10:19,153   22  => 108   		Training 486 pattern with 100.00% 	Forward time: 	10.95 sec
2023-03-30 20:10:19,153 			Loss:    2.212e-03    			Backward time: 	 0.30 sec 
2023-03-30 20:10:19,154 ADAM: Layer 0 -> dw_min:9.9647e-01  dw_max:1.0034e+00 lr:1.0000e-02
2023-03-30 20:10:19,154 ADAM: Layer 1 -> dw_min:9.9338e-01  dw_max:1.0072e+00 lr:1.0000e-02
2023-03-30 20:10:19,154 ADAM: Layer 2 -> dw_min:9.9065e-01  dw_max:1.0100e+00 lr:1.0000e-02
2023-03-30 20:10:19,154 ADAM: Layer 3 -> dw_min:9.9483e-01  dw_max:1.0074e+00 lr:1.0000e-02
2023-03-30 20:10:19,173 			Learning rate: weights:   1.000e-02    
2023-03-30 20:10:19,173 			Last test performance: 99.37%
2023-03-30 20:10:19,173 ----------------
2023-03-30 20:10:30,432   22  => 109   		Training 486 pattern with 98.96% 	Forward time: 	10.95 sec
2023-03-30 20:10:30,433 			Loss:    1.527e-02    			Backward time: 	 0.30 sec 
2023-03-30 20:10:30,433 ADAM: Layer 0 -> dw_min:9.9678e-01  dw_max:1.0030e+00 lr:1.0000e-02
2023-03-30 20:10:30,433 ADAM: Layer 1 -> dw_min:9.8766e-01  dw_max:1.0077e+00 lr:1.0000e-02
2023-03-30 20:10:30,433 ADAM: Layer 2 -> dw_min:9.8483e-01  dw_max:1.0149e+00 lr:1.0000e-02
2023-03-30 20:10:30,433 ADAM: Layer 3 -> dw_min:9.9474e-01  dw_max:1.0067e+00 lr:1.0000e-02
2023-03-30 20:10:30,499 			Learning rate: weights:   1.000e-02    
2023-03-30 20:10:30,499 			Last test performance: 99.37%
2023-03-30 20:10:30,499 ----------------
2023-03-30 20:10:41,760   22  => 110   		Training 486 pattern with 98.54% 	Forward time: 	10.95 sec
2023-03-30 20:10:41,760 			Loss:    2.637e-02    			Backward time: 	 0.30 sec 
2023-03-30 20:10:41,761 ADAM: Layer 0 -> dw_min:9.9487e-01  dw_max:1.0049e+00 lr:1.0000e-02
2023-03-30 20:10:41,761 ADAM: Layer 1 -> dw_min:9.8890e-01  dw_max:1.0132e+00 lr:1.0000e-02
2023-03-30 20:10:41,761 ADAM: Layer 2 -> dw_min:9.8527e-01  dw_max:1.0147e+00 lr:1.0000e-02
2023-03-30 20:10:41,761 ADAM: Layer 3 -> dw_min:9.9231e-01  dw_max:1.0073e+00 lr:1.0000e-02
2023-03-30 20:10:41,780 			Learning rate: weights:   1.000e-02    
2023-03-30 20:10:41,780 			Last test performance: 99.37%
2023-03-30 20:10:41,780 ----------------
2023-03-30 20:10:53,042   22  => 111   		Training 486 pattern with 99.58% 	Forward time: 	10.95 sec
2023-03-30 20:10:53,042 			Loss:    1.261e-02    			Backward time: 	 0.30 sec 
2023-03-30 20:10:53,042 ADAM: Layer 0 -> dw_min:9.9523e-01  dw_max:1.0048e+00 lr:1.0000e-02
2023-03-30 20:10:53,042 ADAM: Layer 1 -> dw_min:9.8754e-01  dw_max:1.0119e+00 lr:1.0000e-02
2023-03-30 20:10:53,042 ADAM: Layer 2 -> dw_min:9.8674e-01  dw_max:1.0165e+00 lr:1.0000e-02
2023-03-30 20:10:53,043 ADAM: Layer 3 -> dw_min:9.9303e-01  dw_max:1.0066e+00 lr:1.0000e-02
2023-03-30 20:10:53,068 			Learning rate: weights:   1.000e-02    
2023-03-30 20:10:53,068 			Last test performance: 99.37%
2023-03-30 20:10:53,068 ----------------
2023-03-30 20:11:04,327   22  => 112   		Training 486 pattern with 100.00% 	Forward time: 	10.95 sec
2023-03-30 20:11:04,328 			Loss:    1.963e-03    			Backward time: 	 0.30 sec 
2023-03-30 20:11:04,328 ADAM: Layer 0 -> dw_min:9.9584e-01  dw_max:1.0041e+00 lr:1.0000e-02
2023-03-30 20:11:04,328 ADAM: Layer 1 -> dw_min:9.8877e-01  dw_max:1.0107e+00 lr:1.0000e-02
2023-03-30 20:11:04,328 ADAM: Layer 2 -> dw_min:9.8805e-01  dw_max:1.0148e+00 lr:1.0000e-02
2023-03-30 20:11:04,328 ADAM: Layer 3 -> dw_min:9.9370e-01  dw_max:1.0060e+00 lr:1.0000e-02
2023-03-30 20:11:04,387 			Learning rate: weights:   1.000e-02    
2023-03-30 20:11:04,387 			Last test performance: 99.37%
2023-03-30 20:11:04,387 ----------------
2023-03-30 20:11:15,647   22  => 113   		Training 486 pattern with 100.00% 	Forward time: 	10.95 sec
2023-03-30 20:11:15,647 			Loss:    3.097e-03    			Backward time: 	 0.30 sec 
2023-03-30 20:11:15,648 ADAM: Layer 0 -> dw_min:9.9626e-01  dw_max:1.0037e+00 lr:1.0000e-02
2023-03-30 20:11:15,648 ADAM: Layer 1 -> dw_min:9.9003e-01  dw_max:1.0094e+00 lr:1.0000e-02
2023-03-30 20:11:15,648 ADAM: Layer 2 -> dw_min:9.8444e-01  dw_max:1.0133e+00 lr:1.0000e-02
2023-03-30 20:11:15,648 ADAM: Layer 3 -> dw_min:9.9557e-01  dw_max:1.0053e+00 lr:1.0000e-02
2023-03-30 20:11:15,708 			Learning rate: weights:   1.000e-02    
2023-03-30 20:11:15,708 			Last test performance: 99.37%
2023-03-30 20:11:15,708 ----------------
2023-03-30 20:11:26,977   22  => 114   		Training 486 pattern with 99.58% 	Forward time: 	10.96 sec
2023-03-30 20:11:26,977 			Loss:    1.239e-02    			Backward time: 	 0.30 sec 
2023-03-30 20:11:26,977 ADAM: Layer 0 -> dw_min:9.9645e-01  dw_max:1.0040e+00 lr:1.0000e-02
2023-03-30 20:11:26,978 ADAM: Layer 1 -> dw_min:9.8731e-01  dw_max:1.0112e+00 lr:1.0000e-02
2023-03-30 20:11:26,978 ADAM: Layer 2 -> dw_min:9.8523e-01  dw_max:1.0156e+00 lr:1.0000e-02
2023-03-30 20:11:26,978 ADAM: Layer 3 -> dw_min:9.9657e-01  dw_max:1.0053e+00 lr:1.0000e-02
2023-03-30 20:11:26,997 			Learning rate: weights:   1.000e-02    
2023-03-30 20:11:26,997 			Last test performance: 99.37%
2023-03-30 20:11:26,997 ----------------
2023-03-30 20:11:38,256   22  => 115   		Training 486 pattern with 99.58% 	Forward time: 	10.95 sec
2023-03-30 20:11:38,256 			Loss:    5.744e-03    			Backward time: 	 0.30 sec 
2023-03-30 20:11:38,256 ADAM: Layer 0 -> dw_min:9.9663e-01  dw_max:1.0038e+00 lr:1.0000e-02
2023-03-30 20:11:38,257 ADAM: Layer 1 -> dw_min:9.8485e-01  dw_max:1.0101e+00 lr:1.0000e-02
2023-03-30 20:11:38,257 ADAM: Layer 2 -> dw_min:9.8425e-01  dw_max:1.0141e+00 lr:1.0000e-02
2023-03-30 20:11:38,257 ADAM: Layer 3 -> dw_min:9.9645e-01  dw_max:1.0046e+00 lr:1.0000e-02
2023-03-30 20:11:38,300 			Learning rate: weights:   1.000e-02    
2023-03-30 20:11:38,300 			Last test performance: 99.37%
2023-03-30 20:11:38,300 ----------------
2023-03-30 20:11:49,562   22  => 116   		Training 486 pattern with 99.79% 	Forward time: 	10.95 sec
2023-03-30 20:11:49,562 			Loss:    1.054e-02    			Backward time: 	 0.30 sec 
2023-03-30 20:11:49,562 ADAM: Layer 0 -> dw_min:9.9667e-01  dw_max:1.0039e+00 lr:1.0000e-02
2023-03-30 20:11:49,562 ADAM: Layer 1 -> dw_min:9.8637e-01  dw_max:1.0091e+00 lr:1.0000e-02
2023-03-30 20:11:49,562 ADAM: Layer 2 -> dw_min:9.8573e-01  dw_max:1.0126e+00 lr:1.0000e-02
2023-03-30 20:11:49,562 ADAM: Layer 3 -> dw_min:9.9649e-01  dw_max:1.0041e+00 lr:1.0000e-02
2023-03-30 20:11:49,621 			Learning rate: weights:   1.000e-02    
2023-03-30 20:11:49,621 			Last test performance: 99.37%
2023-03-30 20:11:49,621 ----------------
2023-03-30 20:12:00,880   22  => 117   		Training 486 pattern with 99.79% 	Forward time: 	10.95 sec
2023-03-30 20:12:00,880 			Loss:    1.425e-02    			Backward time: 	 0.30 sec 
2023-03-30 20:12:00,881 ADAM: Layer 0 -> dw_min:9.9641e-01  dw_max:1.0041e+00 lr:1.0000e-02
2023-03-30 20:12:00,881 ADAM: Layer 1 -> dw_min:9.8716e-01  dw_max:1.0084e+00 lr:1.0000e-02
2023-03-30 20:12:00,881 ADAM: Layer 2 -> dw_min:9.8667e-01  dw_max:1.0114e+00 lr:1.0000e-02
2023-03-30 20:12:00,881 ADAM: Layer 3 -> dw_min:9.9711e-01  dw_max:1.0041e+00 lr:1.0000e-02
2023-03-30 20:12:00,941 			Learning rate: weights:   1.000e-02    
2023-03-30 20:12:00,941 			Last test performance: 99.37%
2023-03-30 20:12:00,941 ----------------
2023-03-30 20:12:12,203   22  => 118   		Training 486 pattern with 99.79% 	Forward time: 	10.95 sec
2023-03-30 20:12:12,203 			Loss:    4.349e-03    			Backward time: 	 0.30 sec 
2023-03-30 20:12:12,203 ADAM: Layer 0 -> dw_min:9.9682e-01  dw_max:1.0047e+00 lr:1.0000e-02
2023-03-30 20:12:12,204 ADAM: Layer 1 -> dw_min:9.8845e-01  dw_max:1.0123e+00 lr:1.0000e-02
2023-03-30 20:12:12,204 ADAM: Layer 2 -> dw_min:9.8613e-01  dw_max:1.0132e+00 lr:1.0000e-02
2023-03-30 20:12:12,204 ADAM: Layer 3 -> dw_min:9.9553e-01  dw_max:1.0037e+00 lr:1.0000e-02
2023-03-30 20:12:12,303 			Learning rate: weights:   1.000e-02    
2023-03-30 20:12:12,303 			Last test performance: 99.37%
2023-03-30 20:12:12,303 ----------------
2023-03-30 20:12:23,563   22  => 119   		Training 486 pattern with 99.79% 	Forward time: 	10.95 sec
2023-03-30 20:12:23,563 			Loss:    1.870e-02    			Backward time: 	 0.30 sec 
2023-03-30 20:12:23,563 ADAM: Layer 0 -> dw_min:9.9685e-01  dw_max:1.0042e+00 lr:1.0000e-02
2023-03-30 20:12:23,564 ADAM: Layer 1 -> dw_min:9.8826e-01  dw_max:1.0111e+00 lr:1.0000e-02
2023-03-30 20:12:23,564 ADAM: Layer 2 -> dw_min:9.8404e-01  dw_max:1.0120e+00 lr:1.0000e-02
2023-03-30 20:12:23,564 ADAM: Layer 3 -> dw_min:9.9594e-01  dw_max:1.0077e+00 lr:1.0000e-02
2023-03-30 20:12:23,624 			Learning rate: weights:   1.000e-02    
2023-03-30 20:12:23,624 			Last test performance: 99.37%
2023-03-30 20:12:23,624 ----------------
2023-03-30 20:12:34,884   22  => 120   		Training 486 pattern with 100.00% 	Forward time: 	10.95 sec
2023-03-30 20:12:34,884 			Loss:    8.130e-04    			Backward time: 	 0.30 sec 
2023-03-30 20:12:34,884 ADAM: Layer 0 -> dw_min:9.9711e-01  dw_max:1.0041e+00 lr:1.0000e-02
2023-03-30 20:12:34,884 ADAM: Layer 1 -> dw_min:9.8934e-01  dw_max:1.0099e+00 lr:1.0000e-02
2023-03-30 20:12:34,884 ADAM: Layer 2 -> dw_min:9.8222e-01  dw_max:1.0108e+00 lr:1.0000e-02
2023-03-30 20:12:34,884 ADAM: Layer 3 -> dw_min:9.9636e-01  dw_max:1.0098e+00 lr:1.0000e-02
2023-03-30 20:12:34,903 			Learning rate: weights:   1.000e-02    
2023-03-30 20:12:34,903 			Last test performance: 99.37%
2023-03-30 20:12:34,903 ----------------
2023-03-30 20:12:46,161   22  => 121   		Training 486 pattern with 99.79% 	Forward time: 	10.95 sec
2023-03-30 20:12:46,161 			Loss:    4.449e-03    			Backward time: 	 0.30 sec 
2023-03-30 20:12:46,161 ADAM: Layer 0 -> dw_min:9.9690e-01  dw_max:1.0035e+00 lr:1.0000e-02
2023-03-30 20:12:46,161 ADAM: Layer 1 -> dw_min:9.9009e-01  dw_max:1.0090e+00 lr:1.0000e-02
2023-03-30 20:12:46,162 ADAM: Layer 2 -> dw_min:9.8098e-01  dw_max:1.0099e+00 lr:1.0000e-02
2023-03-30 20:12:46,162 ADAM: Layer 3 -> dw_min:9.9612e-01  dw_max:1.0115e+00 lr:1.0000e-02
2023-03-30 20:12:46,234 			Learning rate: weights:   1.000e-02    
2023-03-30 20:12:46,234 			Last test performance: 99.37%
2023-03-30 20:12:46,234 ----------------
2023-03-30 20:12:57,494   22  => 122   		Training 486 pattern with 99.79% 	Forward time: 	10.95 sec
2023-03-30 20:12:57,494 			Loss:    7.816e-03    			Backward time: 	 0.30 sec 
2023-03-30 20:12:57,494 ADAM: Layer 0 -> dw_min:9.9626e-01  dw_max:1.0032e+00 lr:1.0000e-02
2023-03-30 20:12:57,494 ADAM: Layer 1 -> dw_min:9.8958e-01  dw_max:1.0081e+00 lr:1.0000e-02
2023-03-30 20:12:57,494 ADAM: Layer 2 -> dw_min:9.8286e-01  dw_max:1.0129e+00 lr:1.0000e-02
2023-03-30 20:12:57,494 ADAM: Layer 3 -> dw_min:9.9688e-01  dw_max:1.0103e+00 lr:1.0000e-02
2023-03-30 20:12:57,553 			Learning rate: weights:   1.000e-02    
2023-03-30 20:12:57,553 			Last test performance: 99.37%
2023-03-30 20:12:57,553 ----------------
2023-03-30 20:13:08,812   22  => 123   		Training 486 pattern with 98.54% 	Forward time: 	10.95 sec
2023-03-30 20:13:08,813 			Loss:    2.784e-02    			Backward time: 	 0.30 sec 
2023-03-30 20:13:08,813 ADAM: Layer 0 -> dw_min:9.9451e-01  dw_max:1.0040e+00 lr:1.0000e-02
2023-03-30 20:13:08,813 ADAM: Layer 1 -> dw_min:9.8369e-01  dw_max:1.0131e+00 lr:1.0000e-02
2023-03-30 20:13:08,813 ADAM: Layer 2 -> dw_min:9.8231e-01  dw_max:1.0120e+00 lr:1.0000e-02
2023-03-30 20:13:08,813 ADAM: Layer 3 -> dw_min:9.9499e-01  dw_max:1.0092e+00 lr:1.0000e-02
2023-03-30 20:13:08,877 			Learning rate: weights:   1.000e-02    
2023-03-30 20:13:08,877 			Last test performance: 99.37%
2023-03-30 20:13:08,877 ----------------
2023-03-30 20:13:20,136   22  => 124   		Training 486 pattern with 100.00% 	Forward time: 	10.95 sec
2023-03-30 20:13:20,136 			Loss:    8.739e-04    			Backward time: 	 0.30 sec 
2023-03-30 20:13:20,137 ADAM: Layer 0 -> dw_min:9.9497e-01  dw_max:1.0037e+00 lr:1.0000e-02
2023-03-30 20:13:20,137 ADAM: Layer 1 -> dw_min:9.8531e-01  dw_max:1.0119e+00 lr:1.0000e-02
2023-03-30 20:13:20,137 ADAM: Layer 2 -> dw_min:9.8403e-01  dw_max:1.0108e+00 lr:1.0000e-02
2023-03-30 20:13:20,137 ADAM: Layer 3 -> dw_min:9.9544e-01  dw_max:1.0083e+00 lr:1.0000e-02
2023-03-30 20:13:20,238 
2023-03-30 20:13:20,238 Testing:
2023-03-30 20:13:20,786 		24 of 10000 with 100.00% 	 Time used:  0.55 sec
2023-03-30 20:13:21,333 		48 of 10000 with 100.00% 	 Time used:  0.55 sec
2023-03-30 20:13:21,880 		72 of 10000 with 100.00% 	 Time used:  0.55 sec
2023-03-30 20:13:22,428 		96 of 10000 with 100.00% 	 Time used:  0.55 sec
2023-03-30 20:13:22,979 		120 of 10000 with 100.00% 	 Time used:  0.55 sec
2023-03-30 20:13:23,527 		144 of 10000 with 100.00% 	 Time used:  0.55 sec
2023-03-30 20:13:24,074 		168 of 10000 with 100.00% 	 Time used:  0.55 sec
2023-03-30 20:13:24,621 		192 of 10000 with 100.00% 	 Time used:  0.55 sec
2023-03-30 20:13:25,168 		216 of 10000 with 99.54% 	 Time used:  0.55 sec
2023-03-30 20:13:25,715 		240 of 10000 with 99.58% 	 Time used:  0.55 sec
2023-03-30 20:13:26,262 		264 of 10000 with 99.24% 	 Time used:  0.55 sec
2023-03-30 20:13:26,811 		288 of 10000 with 99.31% 	 Time used:  0.55 sec
2023-03-30 20:13:27,358 		312 of 10000 with 99.36% 	 Time used:  0.55 sec
2023-03-30 20:13:27,904 		336 of 10000 with 99.40% 	 Time used:  0.55 sec
2023-03-30 20:13:28,451 		360 of 10000 with 99.44% 	 Time used:  0.55 sec
2023-03-30 20:13:28,998 		384 of 10000 with 99.48% 	 Time used:  0.55 sec
2023-03-30 20:13:29,545 		408 of 10000 with 99.51% 	 Time used:  0.55 sec
2023-03-30 20:13:30,092 		432 of 10000 with 99.54% 	 Time used:  0.55 sec
2023-03-30 20:13:30,639 		456 of 10000 with 99.12% 	 Time used:  0.55 sec
2023-03-30 20:13:31,186 		480 of 10000 with 99.17% 	 Time used:  0.55 sec
2023-03-30 20:13:31,733 		504 of 10000 with 99.21% 	 Time used:  0.55 sec
2023-03-30 20:13:32,280 		528 of 10000 with 99.24% 	 Time used:  0.55 sec
2023-03-30 20:13:32,827 		552 of 10000 with 99.28% 	 Time used:  0.55 sec
2023-03-30 20:13:33,374 		576 of 10000 with 99.31% 	 Time used:  0.55 sec
2023-03-30 20:13:33,921 		600 of 10000 with 99.17% 	 Time used:  0.55 sec
2023-03-30 20:13:34,467 		624 of 10000 with 99.20% 	 Time used:  0.55 sec
2023-03-30 20:13:35,014 		648 of 10000 with 99.23% 	 Time used:  0.55 sec
2023-03-30 20:13:35,561 		672 of 10000 with 99.11% 	 Time used:  0.55 sec
2023-03-30 20:13:36,108 		696 of 10000 with 98.99% 	 Time used:  0.55 sec
2023-03-30 20:13:36,655 		720 of 10000 with 99.03% 	 Time used:  0.55 sec
2023-03-30 20:13:37,202 		744 of 10000 with 99.06% 	 Time used:  0.55 sec
2023-03-30 20:13:37,749 		768 of 10000 with 99.09% 	 Time used:  0.55 sec
2023-03-30 20:13:38,296 		792 of 10000 with 99.12% 	 Time used:  0.55 sec
2023-03-30 20:13:38,843 		816 of 10000 with 99.14% 	 Time used:  0.55 sec
2023-03-30 20:13:39,390 		840 of 10000 with 99.17% 	 Time used:  0.55 sec
2023-03-30 20:13:39,936 		864 of 10000 with 99.19% 	 Time used:  0.55 sec
2023-03-30 20:13:40,484 		888 of 10000 with 99.21% 	 Time used:  0.55 sec
2023-03-30 20:13:41,031 		912 of 10000 with 99.23% 	 Time used:  0.55 sec
2023-03-30 20:13:41,578 		936 of 10000 with 99.15% 	 Time used:  0.55 sec
2023-03-30 20:13:42,125 		960 of 10000 with 99.06% 	 Time used:  0.55 sec
2023-03-30 20:13:42,673 		984 of 10000 with 99.09% 	 Time used:  0.55 sec
2023-03-30 20:13:43,220 		1008 of 10000 with 99.11% 	 Time used:  0.55 sec
2023-03-30 20:13:43,766 		1032 of 10000 with 99.03% 	 Time used:  0.55 sec
2023-03-30 20:13:44,313 		1056 of 10000 with 98.86% 	 Time used:  0.55 sec
2023-03-30 20:13:44,861 		1080 of 10000 with 98.80% 	 Time used:  0.55 sec
2023-03-30 20:13:45,408 		1104 of 10000 with 98.82% 	 Time used:  0.55 sec
2023-03-30 20:13:45,955 		1128 of 10000 with 98.85% 	 Time used:  0.55 sec
2023-03-30 20:13:46,501 		1152 of 10000 with 98.87% 	 Time used:  0.55 sec
2023-03-30 20:13:47,049 		1176 of 10000 with 98.89% 	 Time used:  0.55 sec
2023-03-30 20:13:47,596 		1200 of 10000 with 98.92% 	 Time used:  0.55 sec
2023-03-30 20:13:48,143 		1224 of 10000 with 98.94% 	 Time used:  0.55 sec
2023-03-30 20:13:48,689 		1248 of 10000 with 98.80% 	 Time used:  0.55 sec
2023-03-30 20:13:49,236 		1272 of 10000 with 98.74% 	 Time used:  0.55 sec
2023-03-30 20:13:49,783 		1296 of 10000 with 98.77% 	 Time used:  0.55 sec
2023-03-30 20:13:50,330 		1320 of 10000 with 98.79% 	 Time used:  0.55 sec
2023-03-30 20:13:50,877 		1344 of 10000 with 98.81% 	 Time used:  0.55 sec
2023-03-30 20:13:51,424 		1368 of 10000 with 98.83% 	 Time used:  0.55 sec
2023-03-30 20:13:51,971 		1392 of 10000 with 98.85% 	 Time used:  0.55 sec
2023-03-30 20:13:52,518 		1416 of 10000 with 98.80% 	 Time used:  0.55 sec
2023-03-30 20:13:53,065 		1440 of 10000 with 98.82% 	 Time used:  0.55 sec
2023-03-30 20:13:53,612 		1464 of 10000 with 98.77% 	 Time used:  0.55 sec
2023-03-30 20:13:54,159 		1488 of 10000 with 98.79% 	 Time used:  0.55 sec
2023-03-30 20:13:54,706 		1512 of 10000 with 98.81% 	 Time used:  0.55 sec
2023-03-30 20:13:55,253 		1536 of 10000 with 98.76% 	 Time used:  0.55 sec
2023-03-30 20:13:55,800 		1560 of 10000 with 98.78% 	 Time used:  0.55 sec
2023-03-30 20:13:56,346 		1584 of 10000 with 98.80% 	 Time used:  0.55 sec
2023-03-30 20:13:56,894 		1608 of 10000 with 98.82% 	 Time used:  0.55 sec
2023-03-30 20:13:57,440 		1632 of 10000 with 98.84% 	 Time used:  0.55 sec
2023-03-30 20:13:57,987 		1656 of 10000 with 98.85% 	 Time used:  0.55 sec
2023-03-30 20:13:58,534 		1680 of 10000 with 98.87% 	 Time used:  0.55 sec
2023-03-30 20:13:59,081 		1704 of 10000 with 98.88% 	 Time used:  0.55 sec
2023-03-30 20:13:59,628 		1728 of 10000 with 98.84% 	 Time used:  0.55 sec
2023-03-30 20:14:00,175 		1752 of 10000 with 98.86% 	 Time used:  0.55 sec
2023-03-30 20:14:00,724 		1776 of 10000 with 98.87% 	 Time used:  0.55 sec
2023-03-30 20:14:01,271 		1800 of 10000 with 98.83% 	 Time used:  0.55 sec
2023-03-30 20:14:01,824 		1824 of 10000 with 98.85% 	 Time used:  0.55 sec
2023-03-30 20:14:02,375 		1848 of 10000 with 98.86% 	 Time used:  0.55 sec
2023-03-30 20:14:02,923 		1872 of 10000 with 98.88% 	 Time used:  0.55 sec
2023-03-30 20:14:03,469 		1896 of 10000 with 98.89% 	 Time used:  0.55 sec
2023-03-30 20:14:04,017 		1920 of 10000 with 98.85% 	 Time used:  0.55 sec
2023-03-30 20:14:04,564 		1944 of 10000 with 98.87% 	 Time used:  0.55 sec
2023-03-30 20:14:05,111 		1968 of 10000 with 98.88% 	 Time used:  0.55 sec
2023-03-30 20:14:05,658 		1992 of 10000 with 98.90% 	 Time used:  0.55 sec
2023-03-30 20:14:06,205 		2016 of 10000 with 98.91% 	 Time used:  0.55 sec
2023-03-30 20:14:06,752 		2040 of 10000 with 98.82% 	 Time used:  0.55 sec
2023-03-30 20:14:07,299 		2064 of 10000 with 98.84% 	 Time used:  0.55 sec
2023-03-30 20:14:07,846 		2088 of 10000 with 98.80% 	 Time used:  0.55 sec
2023-03-30 20:14:08,393 		2112 of 10000 with 98.82% 	 Time used:  0.55 sec
2023-03-30 20:14:08,940 		2136 of 10000 with 98.69% 	 Time used:  0.55 sec
2023-03-30 20:14:09,486 		2160 of 10000 with 98.70% 	 Time used:  0.55 sec
2023-03-30 20:14:10,033 		2184 of 10000 with 98.72% 	 Time used:  0.55 sec
2023-03-30 20:14:10,580 		2208 of 10000 with 98.69% 	 Time used:  0.55 sec
2023-03-30 20:14:11,127 		2232 of 10000 with 98.70% 	 Time used:  0.55 sec
2023-03-30 20:14:11,674 		2256 of 10000 with 98.71% 	 Time used:  0.55 sec
2023-03-30 20:14:12,221 		2280 of 10000 with 98.73% 	 Time used:  0.55 sec
2023-03-30 20:14:12,768 		2304 of 10000 with 98.70% 	 Time used:  0.55 sec
2023-03-30 20:14:13,315 		2328 of 10000 with 98.71% 	 Time used:  0.55 sec
2023-03-30 20:14:13,862 		2352 of 10000 with 98.72% 	 Time used:  0.55 sec
2023-03-30 20:14:14,409 		2376 of 10000 with 98.74% 	 Time used:  0.55 sec
2023-03-30 20:14:14,956 		2400 of 10000 with 98.75% 	 Time used:  0.55 sec
2023-03-30 20:14:15,503 		2424 of 10000 with 98.76% 	 Time used:  0.55 sec
2023-03-30 20:14:16,049 		2448 of 10000 with 98.77% 	 Time used:  0.55 sec
2023-03-30 20:14:16,596 		2472 of 10000 with 98.75% 	 Time used:  0.55 sec
2023-03-30 20:14:17,144 		2496 of 10000 with 98.76% 	 Time used:  0.55 sec
2023-03-30 20:14:17,691 		2520 of 10000 with 98.77% 	 Time used:  0.55 sec
2023-03-30 20:14:18,237 		2544 of 10000 with 98.74% 	 Time used:  0.55 sec
2023-03-30 20:14:18,784 		2568 of 10000 with 98.75% 	 Time used:  0.55 sec
2023-03-30 20:14:19,331 		2592 of 10000 with 98.77% 	 Time used:  0.55 sec
2023-03-30 20:14:19,879 		2616 of 10000 with 98.74% 	 Time used:  0.55 sec
2023-03-30 20:14:20,426 		2640 of 10000 with 98.75% 	 Time used:  0.55 sec
2023-03-30 20:14:20,974 		2664 of 10000 with 98.72% 	 Time used:  0.55 sec
2023-03-30 20:14:21,521 		2688 of 10000 with 98.74% 	 Time used:  0.55 sec
2023-03-30 20:14:22,067 		2712 of 10000 with 98.71% 	 Time used:  0.55 sec
2023-03-30 20:14:22,614 		2736 of 10000 with 98.72% 	 Time used:  0.55 sec
2023-03-30 20:14:23,161 		2760 of 10000 with 98.73% 	 Time used:  0.55 sec
2023-03-30 20:14:23,708 		2784 of 10000 with 98.74% 	 Time used:  0.55 sec
2023-03-30 20:14:24,255 		2808 of 10000 with 98.75% 	 Time used:  0.55 sec
2023-03-30 20:14:24,802 		2832 of 10000 with 98.76% 	 Time used:  0.55 sec
2023-03-30 20:14:25,349 		2856 of 10000 with 98.77% 	 Time used:  0.55 sec
2023-03-30 20:14:25,896 		2880 of 10000 with 98.78% 	 Time used:  0.55 sec
2023-03-30 20:14:26,443 		2904 of 10000 with 98.76% 	 Time used:  0.55 sec
2023-03-30 20:14:26,991 		2928 of 10000 with 98.77% 	 Time used:  0.55 sec
2023-03-30 20:14:27,538 		2952 of 10000 with 98.75% 	 Time used:  0.55 sec
2023-03-30 20:14:28,085 		2976 of 10000 with 98.72% 	 Time used:  0.55 sec
2023-03-30 20:14:28,632 		3000 of 10000 with 98.73% 	 Time used:  0.55 sec
2023-03-30 20:14:29,179 		3024 of 10000 with 98.74% 	 Time used:  0.55 sec
2023-03-30 20:14:29,726 		3048 of 10000 with 98.75% 	 Time used:  0.55 sec
2023-03-30 20:14:30,272 		3072 of 10000 with 98.76% 	 Time used:  0.55 sec
2023-03-30 20:14:30,820 		3096 of 10000 with 98.74% 	 Time used:  0.55 sec
2023-03-30 20:14:31,366 		3120 of 10000 with 98.75% 	 Time used:  0.55 sec
2023-03-30 20:14:31,913 		3144 of 10000 with 98.76% 	 Time used:  0.55 sec
2023-03-30 20:14:32,460 		3168 of 10000 with 98.77% 	 Time used:  0.55 sec
2023-03-30 20:14:33,007 		3192 of 10000 with 98.78% 	 Time used:  0.55 sec
2023-03-30 20:14:33,554 		3216 of 10000 with 98.79% 	 Time used:  0.55 sec
2023-03-30 20:14:34,101 		3240 of 10000 with 98.77% 	 Time used:  0.55 sec
2023-03-30 20:14:34,647 		3264 of 10000 with 98.77% 	 Time used:  0.55 sec
2023-03-30 20:14:35,194 		3288 of 10000 with 98.78% 	 Time used:  0.55 sec
2023-03-30 20:14:35,741 		3312 of 10000 with 98.79% 	 Time used:  0.55 sec
2023-03-30 20:14:36,288 		3336 of 10000 with 98.80% 	 Time used:  0.55 sec
2023-03-30 20:14:36,835 		3360 of 10000 with 98.81% 	 Time used:  0.55 sec
2023-03-30 20:14:37,382 		3384 of 10000 with 98.82% 	 Time used:  0.55 sec
2023-03-30 20:14:37,929 		3408 of 10000 with 98.83% 	 Time used:  0.55 sec
2023-03-30 20:14:38,476 		3432 of 10000 with 98.81% 	 Time used:  0.55 sec
2023-03-30 20:14:39,023 		3456 of 10000 with 98.81% 	 Time used:  0.55 sec
2023-03-30 20:14:39,570 		3480 of 10000 with 98.82% 	 Time used:  0.55 sec
2023-03-30 20:14:40,116 		3504 of 10000 with 98.83% 	 Time used:  0.55 sec
2023-03-30 20:14:40,664 		3528 of 10000 with 98.84% 	 Time used:  0.55 sec
2023-03-30 20:14:41,211 		3552 of 10000 with 98.85% 	 Time used:  0.55 sec
2023-03-30 20:14:41,758 		3576 of 10000 with 98.83% 	 Time used:  0.55 sec
2023-03-30 20:14:42,304 		3600 of 10000 with 98.83% 	 Time used:  0.55 sec
2023-03-30 20:14:42,852 		3624 of 10000 with 98.84% 	 Time used:  0.55 sec
2023-03-30 20:14:43,398 		3648 of 10000 with 98.85% 	 Time used:  0.55 sec
2023-03-30 20:14:43,945 		3672 of 10000 with 98.86% 	 Time used:  0.55 sec
2023-03-30 20:14:44,492 		3696 of 10000 with 98.86% 	 Time used:  0.55 sec
2023-03-30 20:14:45,040 		3720 of 10000 with 98.87% 	 Time used:  0.55 sec
2023-03-30 20:14:45,587 		3744 of 10000 with 98.88% 	 Time used:  0.55 sec
2023-03-30 20:14:46,133 		3768 of 10000 with 98.86% 	 Time used:  0.55 sec
2023-03-30 20:14:46,680 		3792 of 10000 with 98.87% 	 Time used:  0.55 sec
2023-03-30 20:14:47,228 		3816 of 10000 with 98.87% 	 Time used:  0.55 sec
2023-03-30 20:14:47,775 		3840 of 10000 with 98.88% 	 Time used:  0.55 sec
2023-03-30 20:14:48,322 		3864 of 10000 with 98.86% 	 Time used:  0.55 sec
2023-03-30 20:14:48,869 		3888 of 10000 with 98.87% 	 Time used:  0.55 sec
2023-03-30 20:14:49,416 		3912 of 10000 with 98.88% 	 Time used:  0.55 sec
2023-03-30 20:14:49,963 		3936 of 10000 with 98.86% 	 Time used:  0.55 sec
2023-03-30 20:14:50,510 		3960 of 10000 with 98.84% 	 Time used:  0.55 sec
2023-03-30 20:14:51,057 		3984 of 10000 with 98.85% 	 Time used:  0.55 sec
2023-03-30 20:14:51,604 		4008 of 10000 with 98.85% 	 Time used:  0.55 sec
2023-03-30 20:14:52,151 		4032 of 10000 with 98.83% 	 Time used:  0.55 sec
2023-03-30 20:14:52,698 		4056 of 10000 with 98.84% 	 Time used:  0.55 sec
2023-03-30 20:14:53,245 		4080 of 10000 with 98.80% 	 Time used:  0.55 sec
2023-03-30 20:14:53,792 		4104 of 10000 with 98.81% 	 Time used:  0.55 sec
2023-03-30 20:14:54,338 		4128 of 10000 with 98.81% 	 Time used:  0.55 sec
2023-03-30 20:14:54,886 		4152 of 10000 with 98.82% 	 Time used:  0.55 sec
2023-03-30 20:14:55,433 		4176 of 10000 with 98.83% 	 Time used:  0.55 sec
2023-03-30 20:14:55,980 		4200 of 10000 with 98.79% 	 Time used:  0.55 sec
2023-03-30 20:14:56,526 		4224 of 10000 with 98.79% 	 Time used:  0.55 sec
2023-03-30 20:14:57,074 		4248 of 10000 with 98.80% 	 Time used:  0.55 sec
2023-03-30 20:14:57,620 		4272 of 10000 with 98.81% 	 Time used:  0.55 sec
2023-03-30 20:14:58,168 		4296 of 10000 with 98.79% 	 Time used:  0.55 sec
2023-03-30 20:14:58,715 		4320 of 10000 with 98.80% 	 Time used:  0.55 sec
2023-03-30 20:14:59,261 		4344 of 10000 with 98.80% 	 Time used:  0.55 sec
2023-03-30 20:14:59,808 		4368 of 10000 with 98.81% 	 Time used:  0.55 sec
2023-03-30 20:15:00,355 		4392 of 10000 with 98.82% 	 Time used:  0.55 sec
2023-03-30 20:15:00,902 		4416 of 10000 with 98.82% 	 Time used:  0.55 sec
2023-03-30 20:15:01,449 		4440 of 10000 with 98.83% 	 Time used:  0.55 sec
2023-03-30 20:15:01,996 		4464 of 10000 with 98.84% 	 Time used:  0.55 sec
2023-03-30 20:15:02,543 		4488 of 10000 with 98.84% 	 Time used:  0.55 sec
2023-03-30 20:15:03,091 		4512 of 10000 with 98.83% 	 Time used:  0.55 sec
2023-03-30 20:15:03,637 		4536 of 10000 with 98.83% 	 Time used:  0.55 sec
2023-03-30 20:15:04,184 		4560 of 10000 with 98.84% 	 Time used:  0.55 sec
2023-03-30 20:15:04,732 		4584 of 10000 with 98.84% 	 Time used:  0.55 sec
2023-03-30 20:15:05,279 		4608 of 10000 with 98.85% 	 Time used:  0.55 sec
2023-03-30 20:15:05,826 		4632 of 10000 with 98.83% 	 Time used:  0.55 sec
2023-03-30 20:15:06,372 		4656 of 10000 with 98.84% 	 Time used:  0.55 sec
2023-03-30 20:15:06,920 		4680 of 10000 with 98.85% 	 Time used:  0.55 sec
2023-03-30 20:15:07,467 		4704 of 10000 with 98.85% 	 Time used:  0.55 sec
2023-03-30 20:15:08,014 		4728 of 10000 with 98.86% 	 Time used:  0.55 sec
2023-03-30 20:15:08,561 		4752 of 10000 with 98.84% 	 Time used:  0.55 sec
2023-03-30 20:15:09,108 		4776 of 10000 with 98.83% 	 Time used:  0.55 sec
2023-03-30 20:15:09,654 		4800 of 10000 with 98.83% 	 Time used:  0.55 sec
2023-03-30 20:15:10,202 		4824 of 10000 with 98.82% 	 Time used:  0.55 sec
2023-03-30 20:15:10,749 		4848 of 10000 with 98.82% 	 Time used:  0.55 sec
2023-03-30 20:15:11,296 		4872 of 10000 with 98.81% 	 Time used:  0.55 sec
2023-03-30 20:15:11,843 		4896 of 10000 with 98.82% 	 Time used:  0.55 sec
2023-03-30 20:15:12,390 		4920 of 10000 with 98.82% 	 Time used:  0.55 sec
2023-03-30 20:15:12,937 		4944 of 10000 with 98.81% 	 Time used:  0.55 sec
2023-03-30 20:15:13,484 		4968 of 10000 with 98.81% 	 Time used:  0.55 sec
2023-03-30 20:15:14,030 		4992 of 10000 with 98.82% 	 Time used:  0.55 sec
2023-03-30 20:15:14,577 		5016 of 10000 with 98.82% 	 Time used:  0.55 sec
2023-03-30 20:15:15,124 		5040 of 10000 with 98.83% 	 Time used:  0.55 sec
2023-03-30 20:15:15,671 		5064 of 10000 with 98.83% 	 Time used:  0.55 sec
2023-03-30 20:15:16,218 		5088 of 10000 with 98.84% 	 Time used:  0.55 sec
2023-03-30 20:15:16,765 		5112 of 10000 with 98.85% 	 Time used:  0.55 sec
2023-03-30 20:15:17,312 		5136 of 10000 with 98.85% 	 Time used:  0.55 sec
2023-03-30 20:15:17,859 		5160 of 10000 with 98.86% 	 Time used:  0.55 sec
2023-03-30 20:15:18,406 		5184 of 10000 with 98.86% 	 Time used:  0.55 sec
2023-03-30 20:15:18,953 		5208 of 10000 with 98.87% 	 Time used:  0.55 sec
2023-03-30 20:15:19,500 		5232 of 10000 with 98.87% 	 Time used:  0.55 sec
2023-03-30 20:15:20,047 		5256 of 10000 with 98.88% 	 Time used:  0.55 sec
2023-03-30 20:15:20,595 		5280 of 10000 with 98.88% 	 Time used:  0.55 sec
2023-03-30 20:15:21,143 		5304 of 10000 with 98.89% 	 Time used:  0.55 sec
2023-03-30 20:15:21,690 		5328 of 10000 with 98.89% 	 Time used:  0.55 sec
2023-03-30 20:15:22,236 		5352 of 10000 with 98.90% 	 Time used:  0.55 sec
2023-03-30 20:15:22,787 		5376 of 10000 with 98.90% 	 Time used:  0.55 sec
2023-03-30 20:15:23,336 		5400 of 10000 with 98.91% 	 Time used:  0.55 sec
2023-03-30 20:15:23,883 		5424 of 10000 with 98.91% 	 Time used:  0.55 sec
2023-03-30 20:15:24,430 		5448 of 10000 with 98.92% 	 Time used:  0.55 sec
2023-03-30 20:15:24,977 		5472 of 10000 with 98.92% 	 Time used:  0.55 sec
2023-03-30 20:15:25,525 		5496 of 10000 with 98.93% 	 Time used:  0.55 sec
2023-03-30 20:15:26,072 		5520 of 10000 with 98.93% 	 Time used:  0.55 sec
2023-03-30 20:15:26,619 		5544 of 10000 with 98.94% 	 Time used:  0.55 sec
2023-03-30 20:15:27,167 		5568 of 10000 with 98.94% 	 Time used:  0.55 sec
2023-03-30 20:15:27,714 		5592 of 10000 with 98.94% 	 Time used:  0.55 sec
2023-03-30 20:15:28,261 		5616 of 10000 with 98.95% 	 Time used:  0.55 sec
2023-03-30 20:15:28,808 		5640 of 10000 with 98.95% 	 Time used:  0.55 sec
2023-03-30 20:15:29,354 		5664 of 10000 with 98.94% 	 Time used:  0.55 sec
2023-03-30 20:15:29,901 		5688 of 10000 with 98.95% 	 Time used:  0.55 sec
2023-03-30 20:15:30,448 		5712 of 10000 with 98.95% 	 Time used:  0.55 sec
2023-03-30 20:15:30,995 		5736 of 10000 with 98.95% 	 Time used:  0.55 sec
2023-03-30 20:15:31,542 		5760 of 10000 with 98.96% 	 Time used:  0.55 sec
2023-03-30 20:15:32,089 		5784 of 10000 with 98.96% 	 Time used:  0.55 sec
2023-03-30 20:15:32,636 		5808 of 10000 with 98.97% 	 Time used:  0.55 sec
2023-03-30 20:15:33,183 		5832 of 10000 with 98.97% 	 Time used:  0.55 sec
2023-03-30 20:15:33,730 		5856 of 10000 with 98.98% 	 Time used:  0.55 sec
2023-03-30 20:15:34,277 		5880 of 10000 with 98.98% 	 Time used:  0.55 sec
2023-03-30 20:15:34,824 		5904 of 10000 with 98.98% 	 Time used:  0.55 sec
2023-03-30 20:15:35,370 		5928 of 10000 with 98.99% 	 Time used:  0.55 sec
2023-03-30 20:15:35,917 		5952 of 10000 with 98.98% 	 Time used:  0.55 sec
2023-03-30 20:15:36,464 		5976 of 10000 with 98.98% 	 Time used:  0.55 sec
2023-03-30 20:15:37,011 		6000 of 10000 with 98.98% 	 Time used:  0.55 sec
2023-03-30 20:15:37,558 		6024 of 10000 with 98.99% 	 Time used:  0.55 sec
2023-03-30 20:15:38,105 		6048 of 10000 with 98.99% 	 Time used:  0.55 sec
2023-03-30 20:15:38,651 		6072 of 10000 with 99.00% 	 Time used:  0.55 sec
2023-03-30 20:15:39,199 		6096 of 10000 with 99.00% 	 Time used:  0.55 sec
2023-03-30 20:15:39,745 		6120 of 10000 with 99.00% 	 Time used:  0.55 sec
2023-03-30 20:15:40,293 		6144 of 10000 with 99.01% 	 Time used:  0.55 sec
2023-03-30 20:15:40,840 		6168 of 10000 with 98.99% 	 Time used:  0.55 sec
2023-03-30 20:15:41,387 		6192 of 10000 with 99.00% 	 Time used:  0.55 sec
2023-03-30 20:15:41,933 		6216 of 10000 with 99.00% 	 Time used:  0.55 sec
2023-03-30 20:15:42,480 		6240 of 10000 with 99.01% 	 Time used:  0.55 sec
2023-03-30 20:15:43,027 		6264 of 10000 with 99.01% 	 Time used:  0.55 sec
2023-03-30 20:15:43,574 		6288 of 10000 with 99.01% 	 Time used:  0.55 sec
2023-03-30 20:15:44,121 		6312 of 10000 with 99.02% 	 Time used:  0.55 sec
2023-03-30 20:15:44,668 		6336 of 10000 with 99.02% 	 Time used:  0.55 sec
2023-03-30 20:15:45,216 		6360 of 10000 with 99.03% 	 Time used:  0.55 sec
2023-03-30 20:15:45,762 		6384 of 10000 with 99.03% 	 Time used:  0.55 sec
2023-03-30 20:15:46,309 		6408 of 10000 with 99.03% 	 Time used:  0.55 sec
2023-03-30 20:15:46,856 		6432 of 10000 with 99.04% 	 Time used:  0.55 sec
2023-03-30 20:15:47,404 		6456 of 10000 with 99.04% 	 Time used:  0.55 sec
2023-03-30 20:15:47,951 		6480 of 10000 with 99.04% 	 Time used:  0.55 sec
2023-03-30 20:15:48,497 		6504 of 10000 with 99.05% 	 Time used:  0.55 sec
2023-03-30 20:15:49,044 		6528 of 10000 with 99.05% 	 Time used:  0.55 sec
2023-03-30 20:15:49,591 		6552 of 10000 with 99.05% 	 Time used:  0.55 sec
2023-03-30 20:15:50,138 		6576 of 10000 with 99.01% 	 Time used:  0.55 sec
2023-03-30 20:15:50,685 		6600 of 10000 with 98.98% 	 Time used:  0.55 sec
2023-03-30 20:15:51,232 		6624 of 10000 with 98.99% 	 Time used:  0.55 sec
2023-03-30 20:15:51,779 		6648 of 10000 with 98.98% 	 Time used:  0.55 sec
2023-03-30 20:15:52,325 		6672 of 10000 with 98.98% 	 Time used:  0.55 sec
2023-03-30 20:15:52,873 		6696 of 10000 with 98.98% 	 Time used:  0.55 sec
2023-03-30 20:15:53,419 		6720 of 10000 with 98.99% 	 Time used:  0.55 sec
2023-03-30 20:15:53,966 		6744 of 10000 with 98.99% 	 Time used:  0.55 sec
2023-03-30 20:15:54,513 		6768 of 10000 with 99.00% 	 Time used:  0.55 sec
2023-03-30 20:15:55,060 		6792 of 10000 with 99.00% 	 Time used:  0.55 sec
2023-03-30 20:15:55,608 		6816 of 10000 with 99.00% 	 Time used:  0.55 sec
2023-03-30 20:15:56,154 		6840 of 10000 with 99.01% 	 Time used:  0.55 sec
2023-03-30 20:15:56,701 		6864 of 10000 with 99.01% 	 Time used:  0.55 sec
2023-03-30 20:15:57,248 		6888 of 10000 with 99.01% 	 Time used:  0.55 sec
2023-03-30 20:15:57,796 		6912 of 10000 with 99.02% 	 Time used:  0.55 sec
2023-03-30 20:15:58,343 		6936 of 10000 with 99.02% 	 Time used:  0.55 sec
2023-03-30 20:15:58,890 		6960 of 10000 with 99.02% 	 Time used:  0.55 sec
2023-03-30 20:15:59,442 		6984 of 10000 with 99.03% 	 Time used:  0.55 sec
2023-03-30 20:15:59,989 		7008 of 10000 with 99.03% 	 Time used:  0.55 sec
2023-03-30 20:16:00,535 		7032 of 10000 with 99.03% 	 Time used:  0.55 sec
2023-03-30 20:16:01,083 		7056 of 10000 with 99.04% 	 Time used:  0.55 sec
2023-03-30 20:16:01,629 		7080 of 10000 with 99.04% 	 Time used:  0.55 sec
2023-03-30 20:16:02,177 		7104 of 10000 with 99.04% 	 Time used:  0.55 sec
2023-03-30 20:16:02,724 		7128 of 10000 with 99.05% 	 Time used:  0.55 sec
2023-03-30 20:16:03,271 		7152 of 10000 with 99.05% 	 Time used:  0.55 sec
2023-03-30 20:16:03,818 		7176 of 10000 with 99.05% 	 Time used:  0.55 sec
2023-03-30 20:16:04,365 		7200 of 10000 with 99.06% 	 Time used:  0.55 sec
2023-03-30 20:16:04,912 		7224 of 10000 with 99.06% 	 Time used:  0.55 sec
2023-03-30 20:16:05,459 		7248 of 10000 with 99.06% 	 Time used:  0.55 sec
2023-03-30 20:16:06,006 		7272 of 10000 with 99.06% 	 Time used:  0.55 sec
2023-03-30 20:16:06,553 		7296 of 10000 with 99.07% 	 Time used:  0.55 sec
2023-03-30 20:16:07,100 		7320 of 10000 with 99.07% 	 Time used:  0.55 sec
2023-03-30 20:16:07,647 		7344 of 10000 with 99.07% 	 Time used:  0.55 sec
2023-03-30 20:16:08,194 		7368 of 10000 with 99.08% 	 Time used:  0.55 sec
2023-03-30 20:16:08,741 		7392 of 10000 with 99.08% 	 Time used:  0.55 sec
2023-03-30 20:16:09,288 		7416 of 10000 with 99.08% 	 Time used:  0.55 sec
2023-03-30 20:16:09,835 		7440 of 10000 with 99.09% 	 Time used:  0.55 sec
2023-03-30 20:16:10,383 		7464 of 10000 with 99.09% 	 Time used:  0.55 sec
2023-03-30 20:16:10,930 		7488 of 10000 with 99.09% 	 Time used:  0.55 sec
2023-03-30 20:16:11,477 		7512 of 10000 with 99.09% 	 Time used:  0.55 sec
2023-03-30 20:16:12,024 		7536 of 10000 with 99.10% 	 Time used:  0.55 sec
2023-03-30 20:16:12,571 		7560 of 10000 with 99.10% 	 Time used:  0.55 sec
2023-03-30 20:16:13,124 		7584 of 10000 with 99.10% 	 Time used:  0.55 sec
2023-03-30 20:16:13,676 		7608 of 10000 with 99.11% 	 Time used:  0.55 sec
2023-03-30 20:16:14,223 		7632 of 10000 with 99.11% 	 Time used:  0.55 sec
2023-03-30 20:16:14,770 		7656 of 10000 with 99.11% 	 Time used:  0.55 sec
2023-03-30 20:16:15,317 		7680 of 10000 with 99.11% 	 Time used:  0.55 sec
2023-03-30 20:16:15,864 		7704 of 10000 with 99.12% 	 Time used:  0.55 sec
2023-03-30 20:16:16,410 		7728 of 10000 with 99.12% 	 Time used:  0.55 sec
2023-03-30 20:16:16,958 		7752 of 10000 with 99.12% 	 Time used:  0.55 sec
2023-03-30 20:16:17,504 		7776 of 10000 with 99.13% 	 Time used:  0.55 sec
2023-03-30 20:16:18,051 		7800 of 10000 with 99.13% 	 Time used:  0.55 sec
2023-03-30 20:16:18,598 		7824 of 10000 with 99.13% 	 Time used:  0.55 sec
2023-03-30 20:16:19,145 		7848 of 10000 with 99.13% 	 Time used:  0.55 sec
2023-03-30 20:16:19,692 		7872 of 10000 with 99.14% 	 Time used:  0.55 sec
2023-03-30 20:16:20,240 		7896 of 10000 with 99.14% 	 Time used:  0.55 sec
2023-03-30 20:16:20,788 		7920 of 10000 with 99.14% 	 Time used:  0.55 sec
2023-03-30 20:16:21,336 		7944 of 10000 with 99.14% 	 Time used:  0.55 sec
2023-03-30 20:16:21,882 		7968 of 10000 with 99.15% 	 Time used:  0.55 sec
2023-03-30 20:16:22,429 		7992 of 10000 with 99.15% 	 Time used:  0.55 sec
2023-03-30 20:16:22,976 		8016 of 10000 with 99.15% 	 Time used:  0.55 sec
2023-03-30 20:16:23,523 		8040 of 10000 with 99.15% 	 Time used:  0.55 sec
2023-03-30 20:16:24,070 		8064 of 10000 with 99.16% 	 Time used:  0.55 sec
2023-03-30 20:16:24,617 		8088 of 10000 with 99.16% 	 Time used:  0.55 sec
2023-03-30 20:16:25,164 		8112 of 10000 with 99.16% 	 Time used:  0.55 sec
2023-03-30 20:16:25,711 		8136 of 10000 with 99.16% 	 Time used:  0.55 sec
2023-03-30 20:16:26,258 		8160 of 10000 with 99.17% 	 Time used:  0.55 sec
2023-03-30 20:16:26,805 		8184 of 10000 with 99.17% 	 Time used:  0.55 sec
2023-03-30 20:16:27,353 		8208 of 10000 with 99.17% 	 Time used:  0.55 sec
2023-03-30 20:16:27,900 		8232 of 10000 with 99.17% 	 Time used:  0.55 sec
2023-03-30 20:16:28,447 		8256 of 10000 with 99.18% 	 Time used:  0.55 sec
2023-03-30 20:16:28,994 		8280 of 10000 with 99.18% 	 Time used:  0.55 sec
2023-03-30 20:16:29,541 		8304 of 10000 with 99.18% 	 Time used:  0.55 sec
2023-03-30 20:16:30,088 		8328 of 10000 with 99.16% 	 Time used:  0.55 sec
2023-03-30 20:16:30,634 		8352 of 10000 with 99.16% 	 Time used:  0.55 sec
2023-03-30 20:16:31,182 		8376 of 10000 with 99.16% 	 Time used:  0.55 sec
2023-03-30 20:16:31,728 		8400 of 10000 with 99.17% 	 Time used:  0.55 sec
2023-03-30 20:16:32,275 		8424 of 10000 with 99.16% 	 Time used:  0.55 sec
2023-03-30 20:16:32,822 		8448 of 10000 with 99.16% 	 Time used:  0.55 sec
2023-03-30 20:16:33,369 		8472 of 10000 with 99.16% 	 Time used:  0.55 sec
2023-03-30 20:16:33,916 		8496 of 10000 with 99.16% 	 Time used:  0.55 sec
2023-03-30 20:16:34,463 		8520 of 10000 with 99.17% 	 Time used:  0.55 sec
2023-03-30 20:16:35,010 		8544 of 10000 with 99.16% 	 Time used:  0.55 sec
2023-03-30 20:16:35,557 		8568 of 10000 with 99.16% 	 Time used:  0.55 sec
2023-03-30 20:16:36,104 		8592 of 10000 with 99.16% 	 Time used:  0.55 sec
2023-03-30 20:16:36,650 		8616 of 10000 with 99.16% 	 Time used:  0.55 sec
2023-03-30 20:16:37,197 		8640 of 10000 with 99.17% 	 Time used:  0.55 sec
2023-03-30 20:16:37,744 		8664 of 10000 with 99.17% 	 Time used:  0.55 sec
2023-03-30 20:16:38,291 		8688 of 10000 with 99.17% 	 Time used:  0.55 sec
2023-03-30 20:16:38,838 		8712 of 10000 with 99.17% 	 Time used:  0.55 sec
2023-03-30 20:16:39,385 		8736 of 10000 with 99.18% 	 Time used:  0.55 sec
2023-03-30 20:16:39,932 		8760 of 10000 with 99.18% 	 Time used:  0.55 sec
2023-03-30 20:16:40,479 		8784 of 10000 with 99.18% 	 Time used:  0.55 sec
2023-03-30 20:16:41,026 		8808 of 10000 with 99.18% 	 Time used:  0.55 sec
2023-03-30 20:16:41,573 		8832 of 10000 with 99.18% 	 Time used:  0.55 sec
2023-03-30 20:16:42,120 		8856 of 10000 with 99.19% 	 Time used:  0.55 sec
2023-03-30 20:16:42,667 		8880 of 10000 with 99.19% 	 Time used:  0.55 sec
2023-03-30 20:16:43,214 		8904 of 10000 with 99.19% 	 Time used:  0.55 sec
2023-03-30 20:16:43,761 		8928 of 10000 with 99.19% 	 Time used:  0.55 sec
2023-03-30 20:16:44,308 		8952 of 10000 with 99.20% 	 Time used:  0.55 sec
2023-03-30 20:16:44,855 		8976 of 10000 with 99.20% 	 Time used:  0.55 sec
2023-03-30 20:16:45,403 		9000 of 10000 with 99.20% 	 Time used:  0.55 sec
2023-03-30 20:16:45,949 		9024 of 10000 with 99.20% 	 Time used:  0.55 sec
2023-03-30 20:16:46,496 		9048 of 10000 with 99.20% 	 Time used:  0.55 sec
2023-03-30 20:16:47,043 		9072 of 10000 with 99.21% 	 Time used:  0.55 sec
2023-03-30 20:16:47,591 		9096 of 10000 with 99.21% 	 Time used:  0.55 sec
2023-03-30 20:16:48,138 		9120 of 10000 with 99.21% 	 Time used:  0.55 sec
2023-03-30 20:16:48,685 		9144 of 10000 with 99.21% 	 Time used:  0.55 sec
2023-03-30 20:16:49,232 		9168 of 10000 with 99.21% 	 Time used:  0.55 sec
2023-03-30 20:16:49,778 		9192 of 10000 with 99.22% 	 Time used:  0.55 sec
2023-03-30 20:16:50,325 		9216 of 10000 with 99.22% 	 Time used:  0.55 sec
2023-03-30 20:16:50,872 		9240 of 10000 with 99.22% 	 Time used:  0.55 sec
2023-03-30 20:16:51,419 		9264 of 10000 with 99.22% 	 Time used:  0.55 sec
2023-03-30 20:16:51,966 		9288 of 10000 with 99.22% 	 Time used:  0.55 sec
2023-03-30 20:16:52,513 		9312 of 10000 with 99.23% 	 Time used:  0.55 sec
2023-03-30 20:16:53,060 		9336 of 10000 with 99.23% 	 Time used:  0.55 sec
2023-03-30 20:16:53,607 		9360 of 10000 with 99.23% 	 Time used:  0.55 sec
2023-03-30 20:16:54,154 		9384 of 10000 with 99.23% 	 Time used:  0.55 sec
2023-03-30 20:16:54,701 		9408 of 10000 with 99.23% 	 Time used:  0.55 sec
2023-03-30 20:16:55,248 		9432 of 10000 with 99.24% 	 Time used:  0.55 sec
2023-03-30 20:16:55,795 		9456 of 10000 with 99.24% 	 Time used:  0.55 sec
2023-03-30 20:16:56,342 		9480 of 10000 with 99.24% 	 Time used:  0.55 sec
2023-03-30 20:16:56,889 		9504 of 10000 with 99.24% 	 Time used:  0.55 sec
2023-03-30 20:16:57,436 		9528 of 10000 with 99.24% 	 Time used:  0.55 sec
2023-03-30 20:16:57,983 		9552 of 10000 with 99.24% 	 Time used:  0.55 sec
2023-03-30 20:16:58,529 		9576 of 10000 with 99.24% 	 Time used:  0.55 sec
2023-03-30 20:16:59,077 		9600 of 10000 with 99.24% 	 Time used:  0.55 sec
2023-03-30 20:16:59,624 		9624 of 10000 with 99.24% 	 Time used:  0.55 sec
2023-03-30 20:17:00,170 		9648 of 10000 with 99.24% 	 Time used:  0.55 sec
2023-03-30 20:17:00,718 		9672 of 10000 with 99.25% 	 Time used:  0.55 sec
2023-03-30 20:17:01,265 		9696 of 10000 with 99.24% 	 Time used:  0.55 sec
2023-03-30 20:17:01,812 		9720 of 10000 with 99.24% 	 Time used:  0.55 sec
2023-03-30 20:17:02,358 		9744 of 10000 with 99.23% 	 Time used:  0.55 sec
2023-03-30 20:17:02,906 		9768 of 10000 with 99.23% 	 Time used:  0.55 sec
2023-03-30 20:17:03,452 		9792 of 10000 with 99.23% 	 Time used:  0.55 sec
2023-03-30 20:17:03,999 		9816 of 10000 with 99.24% 	 Time used:  0.55 sec
2023-03-30 20:17:04,546 		9840 of 10000 with 99.24% 	 Time used:  0.55 sec
2023-03-30 20:17:05,093 		9864 of 10000 with 99.24% 	 Time used:  0.55 sec
2023-03-30 20:17:05,640 		9888 of 10000 with 99.24% 	 Time used:  0.55 sec
2023-03-30 20:17:06,187 		9912 of 10000 with 99.24% 	 Time used:  0.55 sec
2023-03-30 20:17:06,734 		9936 of 10000 with 99.25% 	 Time used:  0.55 sec
2023-03-30 20:17:07,281 		9960 of 10000 with 99.25% 	 Time used:  0.55 sec
2023-03-30 20:17:07,828 		9984 of 10000 with 99.25% 	 Time used:  0.55 sec
2023-03-30 20:17:08,197 		10000 of 10000 with 99.25% 	 Time used:  0.37 sec
2023-03-30 20:17:08,197 
2023-03-30 20:17:08,199 			Learning rate: weights:   1.000e-02    
2023-03-30 20:17:08,199 			Last test performance: 99.25%
2023-03-30 20:17:08,199 ----------------
2023-03-30 20:17:19,457   23  =>  0    		Training 486 pattern with 99.79% 	Forward time: 	10.95 sec
2023-03-30 20:17:19,457 			Loss:    6.395e-03    			Backward time: 	 0.30 sec 
2023-03-30 20:17:19,457 ADAM: Layer 0 -> dw_min:9.9546e-01  dw_max:1.0033e+00 lr:1.0000e-02
2023-03-30 20:17:19,457 ADAM: Layer 1 -> dw_min:9.8677e-01  dw_max:1.0107e+00 lr:1.0000e-02
2023-03-30 20:17:19,457 ADAM: Layer 2 -> dw_min:9.8562e-01  dw_max:1.0098e+00 lr:1.0000e-02
2023-03-30 20:17:19,457 ADAM: Layer 3 -> dw_min:9.9589e-01  dw_max:1.0075e+00 lr:1.0000e-02
2023-03-30 20:17:19,475 			Learning rate: weights:   1.000e-02    
2023-03-30 20:17:19,475 			Last test performance: 99.25%
2023-03-30 20:17:19,475 ----------------
2023-03-30 20:17:30,745   23  =>  1    		Training 486 pattern with 99.79% 	Forward time: 	10.96 sec
2023-03-30 20:17:30,745 			Loss:    1.205e-02    			Backward time: 	 0.30 sec 
2023-03-30 20:17:30,745 ADAM: Layer 0 -> dw_min:9.9575e-01  dw_max:1.0035e+00 lr:1.0000e-02
2023-03-30 20:17:30,745 ADAM: Layer 1 -> dw_min:9.8545e-01  dw_max:1.0096e+00 lr:1.0000e-02
2023-03-30 20:17:30,745 ADAM: Layer 2 -> dw_min:9.8424e-01  dw_max:1.0111e+00 lr:1.0000e-02
2023-03-30 20:17:30,746 ADAM: Layer 3 -> dw_min:9.9630e-01  dw_max:1.0077e+00 lr:1.0000e-02
2023-03-30 20:17:30,821 			Learning rate: weights:   1.000e-02    
2023-03-30 20:17:30,821 			Last test performance: 99.25%
2023-03-30 20:17:30,821 ----------------
2023-03-30 20:17:42,080   23  =>  2    		Training 486 pattern with 99.58% 	Forward time: 	10.95 sec
2023-03-30 20:17:42,080 			Loss:    8.455e-03    			Backward time: 	 0.30 sec 
2023-03-30 20:17:42,080 ADAM: Layer 0 -> dw_min:9.9552e-01  dw_max:1.0033e+00 lr:1.0000e-02
2023-03-30 20:17:42,080 ADAM: Layer 1 -> dw_min:9.8686e-01  dw_max:1.0096e+00 lr:1.0000e-02
2023-03-30 20:17:42,080 ADAM: Layer 2 -> dw_min:9.8496e-01  dw_max:1.0128e+00 lr:1.0000e-02
2023-03-30 20:17:42,080 ADAM: Layer 3 -> dw_min:9.9533e-01  dw_max:1.0091e+00 lr:1.0000e-02
2023-03-30 20:17:42,140 			Learning rate: weights:   1.000e-02    
2023-03-30 20:17:42,140 			Last test performance: 99.25%
2023-03-30 20:17:42,140 ----------------
2023-03-30 20:17:53,400   23  =>  3    		Training 486 pattern with 100.00% 	Forward time: 	10.95 sec
2023-03-30 20:17:53,400 			Loss:    3.541e-03    			Backward time: 	 0.30 sec 
2023-03-30 20:17:53,401 ADAM: Layer 0 -> dw_min:9.9574e-01  dw_max:1.0045e+00 lr:1.0000e-02
2023-03-30 20:17:53,401 ADAM: Layer 1 -> dw_min:9.8906e-01  dw_max:1.0088e+00 lr:1.0000e-02
2023-03-30 20:17:53,401 ADAM: Layer 2 -> dw_min:9.8643e-01  dw_max:1.0115e+00 lr:1.0000e-02
2023-03-30 20:17:53,401 ADAM: Layer 3 -> dw_min:9.9556e-01  dw_max:1.0082e+00 lr:1.0000e-02
2023-03-30 20:17:53,459 			Learning rate: weights:   1.000e-02    
2023-03-30 20:17:53,460 			Last test performance: 99.25%
2023-03-30 20:17:53,460 ----------------
2023-03-30 20:18:04,719   23  =>  4    		Training 486 pattern with 100.00% 	Forward time: 	10.95 sec
2023-03-30 20:18:04,719 			Loss:    4.596e-03    			Backward time: 	 0.30 sec 
2023-03-30 20:18:04,719 ADAM: Layer 0 -> dw_min:9.9420e-01  dw_max:1.0040e+00 lr:1.0000e-02
2023-03-30 20:18:04,719 ADAM: Layer 1 -> dw_min:9.8938e-01  dw_max:1.0122e+00 lr:1.0000e-02
2023-03-30 20:18:04,719 ADAM: Layer 2 -> dw_min:9.8778e-01  dw_max:1.0114e+00 lr:1.0000e-02
2023-03-30 20:18:04,720 ADAM: Layer 3 -> dw_min:9.9592e-01  dw_max:1.0074e+00 lr:1.0000e-02
2023-03-30 20:18:04,761 			Learning rate: weights:   1.000e-02    
2023-03-30 20:18:04,762 			Last test performance: 99.25%
2023-03-30 20:18:04,762 ----------------
2023-03-30 20:18:16,020   23  =>  5    		Training 486 pattern with 99.58% 	Forward time: 	10.95 sec
2023-03-30 20:18:16,020 			Loss:    6.117e-03    			Backward time: 	 0.30 sec 
2023-03-30 20:18:16,020 ADAM: Layer 0 -> dw_min:9.9227e-01  dw_max:1.0033e+00 lr:1.0000e-02
2023-03-30 20:18:16,020 ADAM: Layer 1 -> dw_min:9.9086e-01  dw_max:1.0111e+00 lr:1.0000e-02
2023-03-30 20:18:16,021 ADAM: Layer 2 -> dw_min:9.8900e-01  dw_max:1.0116e+00 lr:1.0000e-02
2023-03-30 20:18:16,021 ADAM: Layer 3 -> dw_min:9.9638e-01  dw_max:1.0066e+00 lr:1.0000e-02
2023-03-30 20:18:16,082 			Learning rate: weights:   1.000e-02    
2023-03-30 20:18:16,082 			Last test performance: 99.25%
2023-03-30 20:18:16,082 ----------------
2023-03-30 20:18:27,343   23  =>  6    		Training 486 pattern with 99.17% 	Forward time: 	10.95 sec
2023-03-30 20:18:27,343 			Loss:    1.888e-02    			Backward time: 	 0.30 sec 
2023-03-30 20:18:27,343 ADAM: Layer 0 -> dw_min:9.9314e-01  dw_max:1.0043e+00 lr:1.0000e-02
2023-03-30 20:18:27,344 ADAM: Layer 1 -> dw_min:9.8581e-01  dw_max:1.0101e+00 lr:1.0000e-02
2023-03-30 20:18:27,344 ADAM: Layer 2 -> dw_min:9.8465e-01  dw_max:1.0140e+00 lr:1.0000e-02
2023-03-30 20:18:27,344 ADAM: Layer 3 -> dw_min:9.9632e-01  dw_max:1.0067e+00 lr:1.0000e-02
2023-03-30 20:18:27,403 			Learning rate: weights:   1.000e-02    
2023-03-30 20:18:27,403 			Last test performance: 99.25%
2023-03-30 20:18:27,403 ----------------
2023-03-30 20:18:38,662   23  =>  7    		Training 486 pattern with 100.00% 	Forward time: 	10.95 sec
2023-03-30 20:18:38,662 			Loss:    2.641e-03    			Backward time: 	 0.30 sec 
2023-03-30 20:18:38,662 ADAM: Layer 0 -> dw_min:9.9337e-01  dw_max:1.0031e+00 lr:1.0000e-02
2023-03-30 20:18:38,662 ADAM: Layer 1 -> dw_min:9.8720e-01  dw_max:1.0102e+00 lr:1.0000e-02
2023-03-30 20:18:38,662 ADAM: Layer 2 -> dw_min:9.8619e-01  dw_max:1.0146e+00 lr:1.0000e-02
2023-03-30 20:18:38,662 ADAM: Layer 3 -> dw_min:9.9483e-01  dw_max:1.0060e+00 lr:1.0000e-02
2023-03-30 20:18:38,721 			Learning rate: weights:   1.000e-02    
2023-03-30 20:18:38,721 			Last test performance: 99.25%
2023-03-30 20:18:38,721 ----------------
2023-03-30 20:18:49,981   23  =>  8    		Training 486 pattern with 100.00% 	Forward time: 	10.95 sec
2023-03-30 20:18:49,981 			Loss:    9.793e-04    			Backward time: 	 0.30 sec 
2023-03-30 20:18:49,982 ADAM: Layer 0 -> dw_min:9.9418e-01  dw_max:1.0028e+00 lr:1.0000e-02
2023-03-30 20:18:49,982 ADAM: Layer 1 -> dw_min:9.8837e-01  dw_max:1.0091e+00 lr:1.0000e-02
2023-03-30 20:18:49,982 ADAM: Layer 2 -> dw_min:9.8754e-01  dw_max:1.0153e+00 lr:1.0000e-02
2023-03-30 20:18:49,982 ADAM: Layer 3 -> dw_min:9.9534e-01  dw_max:1.0054e+00 lr:1.0000e-02
2023-03-30 20:18:50,040 			Learning rate: weights:   1.000e-02    
2023-03-30 20:18:50,040 			Last test performance: 99.25%
2023-03-30 20:18:50,040 ----------------
2023-03-30 20:19:01,298   23  =>  9    		Training 486 pattern with 99.58% 	Forward time: 	10.95 sec
2023-03-30 20:19:01,298 			Loss:    2.178e-02    			Backward time: 	 0.30 sec 
2023-03-30 20:19:01,299 ADAM: Layer 0 -> dw_min:9.9500e-01  dw_max:1.0042e+00 lr:1.0000e-02
2023-03-30 20:19:01,299 ADAM: Layer 1 -> dw_min:9.8396e-01  dw_max:1.0102e+00 lr:1.0000e-02
2023-03-30 20:19:01,299 ADAM: Layer 2 -> dw_min:9.8395e-01  dw_max:1.0157e+00 lr:1.0000e-02
2023-03-30 20:19:01,299 ADAM: Layer 3 -> dw_min:9.9580e-01  dw_max:1.0051e+00 lr:1.0000e-02
2023-03-30 20:19:01,384 			Learning rate: weights:   1.000e-02    
2023-03-30 20:19:01,385 			Last test performance: 99.25%
2023-03-30 20:19:01,385 ----------------
2023-03-30 20:19:12,645   23  =>  10   		Training 486 pattern with 99.79% 	Forward time: 	10.95 sec
2023-03-30 20:19:12,645 			Loss:    8.052e-03    			Backward time: 	 0.30 sec 
2023-03-30 20:19:12,645 ADAM: Layer 0 -> dw_min:9.9544e-01  dw_max:1.0034e+00 lr:1.0000e-02
2023-03-30 20:19:12,646 ADAM: Layer 1 -> dw_min:9.8560e-01  dw_max:1.0097e+00 lr:1.0000e-02
2023-03-30 20:19:12,646 ADAM: Layer 2 -> dw_min:9.8555e-01  dw_max:1.0141e+00 lr:1.0000e-02
2023-03-30 20:19:12,646 ADAM: Layer 3 -> dw_min:9.9402e-01  dw_max:1.0059e+00 lr:1.0000e-02
2023-03-30 20:19:12,723 			Learning rate: weights:   1.000e-02    
2023-03-30 20:19:12,724 			Last test performance: 99.25%
2023-03-30 20:19:12,724 ----------------
2023-03-30 20:19:23,990   23  =>  11   		Training 486 pattern with 99.58% 	Forward time: 	10.96 sec
2023-03-30 20:19:23,990 			Loss:    2.315e-02    			Backward time: 	 0.30 sec 
2023-03-30 20:19:23,990 ADAM: Layer 0 -> dw_min:9.9598e-01  dw_max:1.0032e+00 lr:1.0000e-02
2023-03-30 20:19:23,991 ADAM: Layer 1 -> dw_min:9.8703e-01  dw_max:1.0088e+00 lr:1.0000e-02
2023-03-30 20:19:23,991 ADAM: Layer 2 -> dw_min:9.8698e-01  dw_max:1.0125e+00 lr:1.0000e-02
2023-03-30 20:19:23,991 ADAM: Layer 3 -> dw_min:9.9457e-01  dw_max:1.0054e+00 lr:1.0000e-02
2023-03-30 20:19:24,009 			Learning rate: weights:   1.000e-02    
2023-03-30 20:19:24,009 			Last test performance: 99.25%
2023-03-30 20:19:24,009 ----------------
2023-03-30 20:19:35,270   23  =>  12   		Training 486 pattern with 99.58% 	Forward time: 	10.95 sec
2023-03-30 20:19:35,270 			Loss:    8.379e-03    			Backward time: 	 0.30 sec 
2023-03-30 20:19:35,270 ADAM: Layer 0 -> dw_min:9.9494e-01  dw_max:1.0038e+00 lr:1.0000e-02
2023-03-30 20:19:35,270 ADAM: Layer 1 -> dw_min:9.8511e-01  dw_max:1.0117e+00 lr:1.0000e-02
2023-03-30 20:19:35,270 ADAM: Layer 2 -> dw_min:9.8590e-01  dw_max:1.0146e+00 lr:1.0000e-02
2023-03-30 20:19:35,270 ADAM: Layer 3 -> dw_min:9.9316e-01  dw_max:1.0049e+00 lr:1.0000e-02
2023-03-30 20:19:35,354 			Learning rate: weights:   1.000e-02    
2023-03-30 20:19:35,354 			Last test performance: 99.25%
2023-03-30 20:19:35,354 ----------------
2023-03-30 20:19:46,613   23  =>  13   		Training 486 pattern with 99.58% 	Forward time: 	10.95 sec
2023-03-30 20:19:46,613 			Loss:    1.137e-02    			Backward time: 	 0.30 sec 
2023-03-30 20:19:46,613 ADAM: Layer 0 -> dw_min:9.9523e-01  dw_max:1.0043e+00 lr:1.0000e-02
2023-03-30 20:19:46,614 ADAM: Layer 1 -> dw_min:9.8566e-01  dw_max:1.0111e+00 lr:1.0000e-02
2023-03-30 20:19:46,614 ADAM: Layer 2 -> dw_min:9.8555e-01  dw_max:1.0141e+00 lr:1.0000e-02
2023-03-30 20:19:46,614 ADAM: Layer 3 -> dw_min:9.8710e-01  dw_max:1.0091e+00 lr:1.0000e-02
2023-03-30 20:19:46,633 			Learning rate: weights:   1.000e-02    
2023-03-30 20:19:46,633 			Last test performance: 99.25%
2023-03-30 20:19:46,633 ----------------
2023-03-30 20:19:57,894   23  =>  14   		Training 486 pattern with 99.79% 	Forward time: 	10.95 sec
2023-03-30 20:19:57,894 			Loss:    4.970e-03    			Backward time: 	 0.30 sec 
2023-03-30 20:19:57,894 ADAM: Layer 0 -> dw_min:9.9481e-01  dw_max:1.0043e+00 lr:1.0000e-02
2023-03-30 20:19:57,894 ADAM: Layer 1 -> dw_min:9.8710e-01  dw_max:1.0099e+00 lr:1.0000e-02
2023-03-30 20:19:57,894 ADAM: Layer 2 -> dw_min:9.8653e-01  dw_max:1.0138e+00 lr:1.0000e-02
2023-03-30 20:19:57,895 ADAM: Layer 3 -> dw_min:9.8775e-01  dw_max:1.0092e+00 lr:1.0000e-02
2023-03-30 20:19:57,938 			Learning rate: weights:   1.000e-02    
2023-03-30 20:19:57,938 			Last test performance: 99.25%
2023-03-30 20:19:57,938 ----------------
2023-03-30 20:20:09,197   23  =>  15   		Training 486 pattern with 99.79% 	Forward time: 	10.95 sec
2023-03-30 20:20:09,197 			Loss:    3.348e-03    			Backward time: 	 0.30 sec 
2023-03-30 20:20:09,197 ADAM: Layer 0 -> dw_min:9.9483e-01  dw_max:1.0038e+00 lr:1.0000e-02
2023-03-30 20:20:09,197 ADAM: Layer 1 -> dw_min:9.8850e-01  dw_max:1.0085e+00 lr:1.0000e-02
2023-03-30 20:20:09,198 ADAM: Layer 2 -> dw_min:9.8787e-01  dw_max:1.0139e+00 lr:1.0000e-02
2023-03-30 20:20:09,198 ADAM: Layer 3 -> dw_min:9.8896e-01  dw_max:1.0083e+00 lr:1.0000e-02
2023-03-30 20:20:09,214 			Learning rate: weights:   1.000e-02    
2023-03-30 20:20:09,214 			Last test performance: 99.25%
2023-03-30 20:20:09,214 ----------------
2023-03-30 20:20:20,475   23  =>  16   		Training 486 pattern with 100.00% 	Forward time: 	10.95 sec
2023-03-30 20:20:20,475 			Loss:    6.375e-04    			Backward time: 	 0.30 sec 
2023-03-30 20:20:20,475 ADAM: Layer 0 -> dw_min:9.9522e-01  dw_max:1.0034e+00 lr:1.0000e-02
2023-03-30 20:20:20,475 ADAM: Layer 1 -> dw_min:9.8966e-01  dw_max:1.0077e+00 lr:1.0000e-02
2023-03-30 20:20:20,475 ADAM: Layer 2 -> dw_min:9.8908e-01  dw_max:1.0125e+00 lr:1.0000e-02
2023-03-30 20:20:20,476 ADAM: Layer 3 -> dw_min:9.9006e-01  dw_max:1.0074e+00 lr:1.0000e-02
2023-03-30 20:20:20,563 			Learning rate: weights:   1.000e-02    
2023-03-30 20:20:20,563 			Last test performance: 99.25%
2023-03-30 20:20:20,563 ----------------
2023-03-30 20:20:31,827   23  =>  17   		Training 486 pattern with 99.58% 	Forward time: 	10.95 sec
2023-03-30 20:20:31,827 			Loss:    6.608e-03    			Backward time: 	 0.30 sec 
2023-03-30 20:20:31,828 ADAM: Layer 0 -> dw_min:9.9567e-01  dw_max:1.0038e+00 lr:1.0000e-02
2023-03-30 20:20:31,828 ADAM: Layer 1 -> dw_min:9.9057e-01  dw_max:1.0074e+00 lr:1.0000e-02
2023-03-30 20:20:31,828 ADAM: Layer 2 -> dw_min:9.9016e-01  dw_max:1.0123e+00 lr:1.0000e-02
2023-03-30 20:20:31,828 ADAM: Layer 3 -> dw_min:9.9100e-01  dw_max:1.0067e+00 lr:1.0000e-02
2023-03-30 20:20:31,913 			Learning rate: weights:   1.000e-02    
2023-03-30 20:20:31,913 			Last test performance: 99.25%
2023-03-30 20:20:31,913 ----------------
2023-03-30 20:20:43,172   23  =>  18   		Training 486 pattern with 99.79% 	Forward time: 	10.95 sec
2023-03-30 20:20:43,172 			Loss:    6.597e-03    			Backward time: 	 0.30 sec 
2023-03-30 20:20:43,172 ADAM: Layer 0 -> dw_min:9.9588e-01  dw_max:1.0037e+00 lr:1.0000e-02
2023-03-30 20:20:43,172 ADAM: Layer 1 -> dw_min:9.8937e-01  dw_max:1.0063e+00 lr:1.0000e-02
2023-03-30 20:20:43,172 ADAM: Layer 2 -> dw_min:9.8623e-01  dw_max:1.0129e+00 lr:1.0000e-02
2023-03-30 20:20:43,172 ADAM: Layer 3 -> dw_min:9.9151e-01  dw_max:1.0066e+00 lr:1.0000e-02
2023-03-30 20:20:43,233 			Learning rate: weights:   1.000e-02    
2023-03-30 20:20:43,233 			Last test performance: 99.25%
2023-03-30 20:20:43,233 ----------------
2023-03-30 20:20:54,492   23  =>  19   		Training 486 pattern with 98.96% 	Forward time: 	10.95 sec
2023-03-30 20:20:54,492 			Loss:    2.309e-02    			Backward time: 	 0.30 sec 
2023-03-30 20:20:54,493 ADAM: Layer 0 -> dw_min:9.9402e-01  dw_max:1.0049e+00 lr:1.0000e-02
2023-03-30 20:20:54,493 ADAM: Layer 1 -> dw_min:9.8854e-01  dw_max:1.0126e+00 lr:1.0000e-02
2023-03-30 20:20:54,493 ADAM: Layer 2 -> dw_min:9.8473e-01  dw_max:1.0141e+00 lr:1.0000e-02
2023-03-30 20:20:54,493 ADAM: Layer 3 -> dw_min:9.9045e-01  dw_max:1.0124e+00 lr:1.0000e-02
2023-03-30 20:20:54,512 			Learning rate: weights:   1.000e-02    
2023-03-30 20:20:54,512 			Last test performance: 99.25%
2023-03-30 20:20:54,512 ----------------
2023-03-30 20:21:05,771   23  =>  20   		Training 486 pattern with 99.79% 	Forward time: 	10.95 sec
2023-03-30 20:21:05,771 			Loss:    5.997e-03    			Backward time: 	 0.30 sec 
2023-03-30 20:21:05,771 ADAM: Layer 0 -> dw_min:9.9492e-01  dw_max:1.0044e+00 lr:1.0000e-02
2023-03-30 20:21:05,772 ADAM: Layer 1 -> dw_min:9.8834e-01  dw_max:1.0113e+00 lr:1.0000e-02
2023-03-30 20:21:05,772 ADAM: Layer 2 -> dw_min:9.8625e-01  dw_max:1.0139e+00 lr:1.0000e-02
2023-03-30 20:21:05,772 ADAM: Layer 3 -> dw_min:9.9140e-01  dw_max:1.0112e+00 lr:1.0000e-02
2023-03-30 20:21:05,799 			Learning rate: weights:   1.000e-02    
2023-03-30 20:21:05,799 			Last test performance: 99.25%
2023-03-30 20:21:05,799 ----------------
2023-03-30 20:21:17,060   23  =>  21   		Training 486 pattern with 99.79% 	Forward time: 	10.95 sec
2023-03-30 20:21:17,061 			Loss:    4.462e-03    			Backward time: 	 0.30 sec 
2023-03-30 20:21:17,061 ADAM: Layer 0 -> dw_min:9.9466e-01  dw_max:1.0040e+00 lr:1.0000e-02
2023-03-30 20:21:17,061 ADAM: Layer 1 -> dw_min:9.8829e-01  dw_max:1.0102e+00 lr:1.0000e-02
2023-03-30 20:21:17,061 ADAM: Layer 2 -> dw_min:9.8614e-01  dw_max:1.0125e+00 lr:1.0000e-02
2023-03-30 20:21:17,061 ADAM: Layer 3 -> dw_min:9.9216e-01  dw_max:1.0101e+00 lr:1.0000e-02
2023-03-30 20:21:17,121 			Learning rate: weights:   1.000e-02    
2023-03-30 20:21:17,121 			Last test performance: 99.25%
2023-03-30 20:21:17,121 ----------------
2023-03-30 20:21:28,390   23  =>  22   		Training 486 pattern with 99.38% 	Forward time: 	10.96 sec
2023-03-30 20:21:28,390 			Loss:    2.890e-02    			Backward time: 	 0.30 sec 
2023-03-30 20:21:28,390 ADAM: Layer 0 -> dw_min:9.9562e-01  dw_max:1.0035e+00 lr:1.0000e-02
2023-03-30 20:21:28,390 ADAM: Layer 1 -> dw_min:9.8817e-01  dw_max:1.0107e+00 lr:1.0000e-02
2023-03-30 20:21:28,390 ADAM: Layer 2 -> dw_min:9.8425e-01  dw_max:1.0140e+00 lr:1.0000e-02
2023-03-30 20:21:28,390 ADAM: Layer 3 -> dw_min:9.9249e-01  dw_max:1.0117e+00 lr:1.0000e-02
2023-03-30 20:21:28,456 			Learning rate: weights:   1.000e-02    
2023-03-30 20:21:28,456 			Last test performance: 99.25%
2023-03-30 20:21:28,456 ----------------
2023-03-30 20:21:39,715   23  =>  23   		Training 486 pattern with 100.00% 	Forward time: 	10.95 sec
2023-03-30 20:21:39,715 			Loss:    3.445e-03    			Backward time: 	 0.30 sec 
2023-03-30 20:21:39,716 ADAM: Layer 0 -> dw_min:9.9591e-01  dw_max:1.0031e+00 lr:1.0000e-02
2023-03-30 20:21:39,716 ADAM: Layer 1 -> dw_min:9.8811e-01  dw_max:1.0096e+00 lr:1.0000e-02
2023-03-30 20:21:39,716 ADAM: Layer 2 -> dw_min:9.8316e-01  dw_max:1.0132e+00 lr:1.0000e-02
2023-03-30 20:21:39,716 ADAM: Layer 3 -> dw_min:9.9228e-01  dw_max:1.0106e+00 lr:1.0000e-02
2023-03-30 20:21:39,775 			Learning rate: weights:   1.000e-02    
2023-03-30 20:21:39,775 			Last test performance: 99.25%
2023-03-30 20:21:39,775 ----------------
2023-03-30 20:21:51,037   23  =>  24   		Training 486 pattern with 99.79% 	Forward time: 	10.95 sec
2023-03-30 20:21:51,038 			Loss:    3.369e-03    			Backward time: 	 0.30 sec 
2023-03-30 20:21:51,038 ADAM: Layer 0 -> dw_min:9.9608e-01  dw_max:1.0028e+00 lr:1.0000e-02
2023-03-30 20:21:51,038 ADAM: Layer 1 -> dw_min:9.8921e-01  dw_max:1.0091e+00 lr:1.0000e-02
2023-03-30 20:21:51,038 ADAM: Layer 2 -> dw_min:9.8484e-01  dw_max:1.0119e+00 lr:1.0000e-02
2023-03-30 20:21:51,038 ADAM: Layer 3 -> dw_min:9.9305e-01  dw_max:1.0095e+00 lr:1.0000e-02
2023-03-30 20:21:51,105 			Learning rate: weights:   1.000e-02    
2023-03-30 20:21:51,105 			Last test performance: 99.25%
2023-03-30 20:21:51,105 ----------------
2023-03-30 20:22:02,365   23  =>  25   		Training 486 pattern with 99.79% 	Forward time: 	10.95 sec
2023-03-30 20:22:02,365 			Loss:    3.949e-03    			Backward time: 	 0.30 sec 
2023-03-30 20:22:02,365 ADAM: Layer 0 -> dw_min:9.9342e-01  dw_max:1.0038e+00 lr:1.0000e-02
2023-03-30 20:22:02,365 ADAM: Layer 1 -> dw_min:9.9020e-01  dw_max:1.0130e+00 lr:1.0000e-02
2023-03-30 20:22:02,365 ADAM: Layer 2 -> dw_min:9.8635e-01  dw_max:1.0107e+00 lr:1.0000e-02
2023-03-30 20:22:02,365 ADAM: Layer 3 -> dw_min:9.9374e-01  dw_max:1.0086e+00 lr:1.0000e-02
2023-03-30 20:22:02,428 			Learning rate: weights:   1.000e-02    
2023-03-30 20:22:02,429 			Last test performance: 99.25%
2023-03-30 20:22:02,429 ----------------
2023-03-30 20:22:13,687   23  =>  26   		Training 486 pattern with 99.79% 	Forward time: 	10.95 sec
2023-03-30 20:22:13,688 			Loss:    2.503e-03    			Backward time: 	 0.30 sec 
2023-03-30 20:22:13,688 ADAM: Layer 0 -> dw_min:9.9403e-01  dw_max:1.0039e+00 lr:1.0000e-02
2023-03-30 20:22:13,688 ADAM: Layer 1 -> dw_min:9.8703e-01  dw_max:1.0117e+00 lr:1.0000e-02
2023-03-30 20:22:13,688 ADAM: Layer 2 -> dw_min:9.8722e-01  dw_max:1.0096e+00 lr:1.0000e-02
2023-03-30 20:22:13,688 ADAM: Layer 3 -> dw_min:9.9436e-01  dw_max:1.0091e+00 lr:1.0000e-02
2023-03-30 20:22:13,746 			Learning rate: weights:   1.000e-02    
2023-03-30 20:22:13,747 			Last test performance: 99.25%
2023-03-30 20:22:13,747 ----------------
2023-03-30 20:22:25,009   23  =>  27   		Training 486 pattern with 99.58% 	Forward time: 	10.95 sec
2023-03-30 20:22:25,009 			Loss:    1.385e-02    			Backward time: 	 0.30 sec 
2023-03-30 20:22:25,009 ADAM: Layer 0 -> dw_min:9.9479e-01  dw_max:1.0043e+00 lr:1.0000e-02
2023-03-30 20:22:25,009 ADAM: Layer 1 -> dw_min:9.8822e-01  dw_max:1.0106e+00 lr:1.0000e-02
2023-03-30 20:22:25,010 ADAM: Layer 2 -> dw_min:9.8848e-01  dw_max:1.0148e+00 lr:1.0000e-02
2023-03-30 20:22:25,010 ADAM: Layer 3 -> dw_min:9.9492e-01  dw_max:1.0084e+00 lr:1.0000e-02
2023-03-30 20:22:25,072 			Learning rate: weights:   1.000e-02    
2023-03-30 20:22:25,072 			Last test performance: 99.25%
2023-03-30 20:22:25,072 ----------------
2023-03-30 20:22:36,335   23  =>  28   		Training 486 pattern with 100.00% 	Forward time: 	10.95 sec
2023-03-30 20:22:36,335 			Loss:    8.236e-04    			Backward time: 	 0.30 sec 
2023-03-30 20:22:36,335 ADAM: Layer 0 -> dw_min:9.9527e-01  dw_max:1.0039e+00 lr:1.0000e-02
2023-03-30 20:22:36,336 ADAM: Layer 1 -> dw_min:9.8940e-01  dw_max:1.0095e+00 lr:1.0000e-02
2023-03-30 20:22:36,336 ADAM: Layer 2 -> dw_min:9.8961e-01  dw_max:1.0133e+00 lr:1.0000e-02
2023-03-30 20:22:36,336 ADAM: Layer 3 -> dw_min:9.9543e-01  dw_max:1.0076e+00 lr:1.0000e-02
2023-03-30 20:22:36,420 			Learning rate: weights:   1.000e-02    
2023-03-30 20:22:36,420 			Last test performance: 99.25%
2023-03-30 20:22:36,420 ----------------
2023-03-30 20:22:47,679   23  =>  29   		Training 486 pattern with 99.79% 	Forward time: 	10.95 sec
2023-03-30 20:22:47,680 			Loss:    4.792e-03    			Backward time: 	 0.30 sec 
2023-03-30 20:22:47,680 ADAM: Layer 0 -> dw_min:9.9463e-01  dw_max:1.0042e+00 lr:1.0000e-02
2023-03-30 20:22:47,680 ADAM: Layer 1 -> dw_min:9.8971e-01  dw_max:1.0093e+00 lr:1.0000e-02
2023-03-30 20:22:47,680 ADAM: Layer 2 -> dw_min:9.8956e-01  dw_max:1.0120e+00 lr:1.0000e-02
2023-03-30 20:22:47,680 ADAM: Layer 3 -> dw_min:9.9540e-01  dw_max:1.0068e+00 lr:1.0000e-02
2023-03-30 20:22:47,766 			Learning rate: weights:   1.000e-02    
2023-03-30 20:22:47,767 			Last test performance: 99.25%
2023-03-30 20:22:47,767 ----------------
2023-03-30 20:22:59,027   23  =>  30   		Training 486 pattern with 99.58% 	Forward time: 	10.95 sec
2023-03-30 20:22:59,027 			Loss:    7.176e-03    			Backward time: 	 0.30 sec 
2023-03-30 20:22:59,027 ADAM: Layer 0 -> dw_min:9.9495e-01  dw_max:1.0042e+00 lr:1.0000e-02
2023-03-30 20:22:59,027 ADAM: Layer 1 -> dw_min:9.9077e-01  dw_max:1.0084e+00 lr:1.0000e-02
2023-03-30 20:22:59,027 ADAM: Layer 2 -> dw_min:9.8713e-01  dw_max:1.0139e+00 lr:1.0000e-02
2023-03-30 20:22:59,028 ADAM: Layer 3 -> dw_min:9.9597e-01  dw_max:1.0061e+00 lr:1.0000e-02
2023-03-30 20:22:59,046 			Learning rate: weights:   1.000e-02    
2023-03-30 20:22:59,046 			Last test performance: 99.25%
2023-03-30 20:22:59,046 ----------------
2023-03-30 20:23:10,308   23  =>  31   		Training 486 pattern with 99.58% 	Forward time: 	10.95 sec
2023-03-30 20:23:10,308 			Loss:    1.276e-02    			Backward time: 	 0.30 sec 
2023-03-30 20:23:10,308 ADAM: Layer 0 -> dw_min:9.9539e-01  dw_max:1.0038e+00 lr:1.0000e-02
2023-03-30 20:23:10,308 ADAM: Layer 1 -> dw_min:9.9170e-01  dw_max:1.0092e+00 lr:1.0000e-02
2023-03-30 20:23:10,308 ADAM: Layer 2 -> dw_min:9.8481e-01  dw_max:1.0146e+00 lr:1.0000e-02
2023-03-30 20:23:10,308 ADAM: Layer 3 -> dw_min:9.9655e-01  dw_max:1.0055e+00 lr:1.0000e-02
2023-03-30 20:23:10,351 			Learning rate: weights:   1.000e-02    
2023-03-30 20:23:10,351 			Last test performance: 99.25%
2023-03-30 20:23:10,351 ----------------
2023-03-30 20:23:21,611   23  =>  32   		Training 486 pattern with 99.79% 	Forward time: 	10.95 sec
2023-03-30 20:23:21,611 			Loss:    2.646e-03    			Backward time: 	 0.30 sec 
2023-03-30 20:23:21,612 ADAM: Layer 0 -> dw_min:9.9579e-01  dw_max:1.0034e+00 lr:1.0000e-02
2023-03-30 20:23:21,612 ADAM: Layer 1 -> dw_min:9.9252e-01  dw_max:1.0083e+00 lr:1.0000e-02
2023-03-30 20:23:21,612 ADAM: Layer 2 -> dw_min:9.8628e-01  dw_max:1.0131e+00 lr:1.0000e-02
2023-03-30 20:23:21,612 ADAM: Layer 3 -> dw_min:9.9690e-01  dw_max:1.0050e+00 lr:1.0000e-02
2023-03-30 20:23:21,671 			Learning rate: weights:   1.000e-02    
2023-03-30 20:23:21,671 			Last test performance: 99.25%
2023-03-30 20:23:21,671 ----------------
2023-03-30 20:23:32,939   23  =>  33   		Training 486 pattern with 99.79% 	Forward time: 	10.96 sec
2023-03-30 20:23:32,940 			Loss:    3.386e-03    			Backward time: 	 0.31 sec 
2023-03-30 20:23:32,940 ADAM: Layer 0 -> dw_min:9.9601e-01  dw_max:1.0026e+00 lr:1.0000e-02
2023-03-30 20:23:32,940 ADAM: Layer 1 -> dw_min:9.8935e-01  dw_max:1.0074e+00 lr:1.0000e-02
2023-03-30 20:23:32,940 ADAM: Layer 2 -> dw_min:9.8767e-01  dw_max:1.0118e+00 lr:1.0000e-02
2023-03-30 20:23:32,940 ADAM: Layer 3 -> dw_min:9.9677e-01  dw_max:1.0051e+00 lr:1.0000e-02
2023-03-30 20:23:32,999 			Learning rate: weights:   1.000e-02    
2023-03-30 20:23:32,999 			Last test performance: 99.25%
2023-03-30 20:23:32,999 ----------------
2023-03-30 20:23:44,258   23  =>  34   		Training 486 pattern with 99.79% 	Forward time: 	10.95 sec
2023-03-30 20:23:44,258 			Loss:    1.799e-02    			Backward time: 	 0.30 sec 
2023-03-30 20:23:44,258 ADAM: Layer 0 -> dw_min:9.9533e-01  dw_max:1.0043e+00 lr:1.0000e-02
2023-03-30 20:23:44,258 ADAM: Layer 1 -> dw_min:9.8979e-01  dw_max:1.0114e+00 lr:1.0000e-02
2023-03-30 20:23:44,258 ADAM: Layer 2 -> dw_min:9.8699e-01  dw_max:1.0152e+00 lr:1.0000e-02
2023-03-30 20:23:44,258 ADAM: Layer 3 -> dw_min:9.9189e-01  dw_max:1.0048e+00 lr:1.0000e-02
2023-03-30 20:23:44,319 			Learning rate: weights:   1.000e-02    
2023-03-30 20:23:44,319 			Last test performance: 99.25%
2023-03-30 20:23:44,319 ----------------
2023-03-30 20:23:55,579   23  =>  35   		Training 486 pattern with 99.38% 	Forward time: 	10.95 sec
2023-03-30 20:23:55,579 			Loss:    7.582e-03    			Backward time: 	 0.30 sec 
2023-03-30 20:23:55,580 ADAM: Layer 0 -> dw_min:9.9478e-01  dw_max:1.0043e+00 lr:1.0000e-02
2023-03-30 20:23:55,580 ADAM: Layer 1 -> dw_min:9.8836e-01  dw_max:1.0107e+00 lr:1.0000e-02
2023-03-30 20:23:55,580 ADAM: Layer 2 -> dw_min:9.8643e-01  dw_max:1.0140e+00 lr:1.0000e-02
2023-03-30 20:23:55,580 ADAM: Layer 3 -> dw_min:9.9270e-01  dw_max:1.0050e+00 lr:1.0000e-02
2023-03-30 20:23:55,639 			Learning rate: weights:   1.000e-02    
2023-03-30 20:23:55,639 			Last test performance: 99.25%
2023-03-30 20:23:55,639 ----------------
2023-03-30 20:24:06,898   23  =>  36   		Training 486 pattern with 99.58% 	Forward time: 	10.95 sec
2023-03-30 20:24:06,898 			Loss:    9.045e-03    			Backward time: 	 0.30 sec 
2023-03-30 20:24:06,898 ADAM: Layer 0 -> dw_min:9.9489e-01  dw_max:1.0045e+00 lr:1.0000e-02
2023-03-30 20:24:06,899 ADAM: Layer 1 -> dw_min:9.8938e-01  dw_max:1.0102e+00 lr:1.0000e-02
2023-03-30 20:24:06,899 ADAM: Layer 2 -> dw_min:9.8313e-01  dw_max:1.0126e+00 lr:1.0000e-02
2023-03-30 20:24:06,899 ADAM: Layer 3 -> dw_min:9.9326e-01  dw_max:1.0046e+00 lr:1.0000e-02
2023-03-30 20:24:06,980 			Learning rate: weights:   1.000e-02    
2023-03-30 20:24:06,980 			Last test performance: 99.25%
2023-03-30 20:24:06,980 ----------------
2023-03-30 20:24:18,240   23  =>  37   		Training 486 pattern with 100.00% 	Forward time: 	10.95 sec
2023-03-30 20:24:18,240 			Loss:    1.917e-03    			Backward time: 	 0.30 sec 
2023-03-30 20:24:18,240 ADAM: Layer 0 -> dw_min:9.9554e-01  dw_max:1.0040e+00 lr:1.0000e-02
2023-03-30 20:24:18,240 ADAM: Layer 1 -> dw_min:9.9046e-01  dw_max:1.0091e+00 lr:1.0000e-02
2023-03-30 20:24:18,240 ADAM: Layer 2 -> dw_min:9.8510e-01  dw_max:1.0114e+00 lr:1.0000e-02
2023-03-30 20:24:18,240 ADAM: Layer 3 -> dw_min:9.9398e-01  dw_max:1.0041e+00 lr:1.0000e-02
2023-03-30 20:24:18,300 			Learning rate: weights:   1.000e-02    
2023-03-30 20:24:18,300 			Last test performance: 99.25%
2023-03-30 20:24:18,300 ----------------
2023-03-30 20:24:29,560   23  =>  38   		Training 486 pattern with 100.00% 	Forward time: 	10.95 sec
2023-03-30 20:24:29,560 			Loss:    6.335e-04    			Backward time: 	 0.30 sec 
2023-03-30 20:24:29,561 ADAM: Layer 0 -> dw_min:9.9601e-01  dw_max:1.0036e+00 lr:1.0000e-02
2023-03-30 20:24:29,561 ADAM: Layer 1 -> dw_min:9.9143e-01  dw_max:1.0082e+00 lr:1.0000e-02
2023-03-30 20:24:29,561 ADAM: Layer 2 -> dw_min:9.8659e-01  dw_max:1.0103e+00 lr:1.0000e-02
2023-03-30 20:24:29,561 ADAM: Layer 3 -> dw_min:9.9458e-01  dw_max:1.0037e+00 lr:1.0000e-02
2023-03-30 20:24:29,580 			Learning rate: weights:   1.000e-02    
2023-03-30 20:24:29,580 			Last test performance: 99.25%
2023-03-30 20:24:29,580 ----------------
2023-03-30 20:24:40,838   23  =>  39   		Training 486 pattern with 100.00% 	Forward time: 	10.95 sec
2023-03-30 20:24:40,838 			Loss:    4.163e-03    			Backward time: 	 0.30 sec 
2023-03-30 20:24:40,838 ADAM: Layer 0 -> dw_min:9.9585e-01  dw_max:1.0036e+00 lr:1.0000e-02
2023-03-30 20:24:40,838 ADAM: Layer 1 -> dw_min:9.9029e-01  dw_max:1.0095e+00 lr:1.0000e-02
2023-03-30 20:24:40,838 ADAM: Layer 2 -> dw_min:9.8702e-01  dw_max:1.0120e+00 lr:1.0000e-02
2023-03-30 20:24:40,838 ADAM: Layer 3 -> dw_min:9.9376e-01  dw_max:1.0033e+00 lr:1.0000e-02
2023-03-30 20:24:40,938 			Learning rate: weights:   1.000e-02    
2023-03-30 20:24:40,938 			Last test performance: 99.25%
2023-03-30 20:24:40,938 ----------------
2023-03-30 20:24:52,199   23  =>  40   		Training 486 pattern with 99.58% 	Forward time: 	10.95 sec
2023-03-30 20:24:52,199 			Loss:    2.769e-02    			Backward time: 	 0.30 sec 
2023-03-30 20:24:52,199 ADAM: Layer 0 -> dw_min:9.9590e-01  dw_max:1.0034e+00 lr:1.0000e-02
2023-03-30 20:24:52,200 ADAM: Layer 1 -> dw_min:9.9127e-01  dw_max:1.0084e+00 lr:1.0000e-02
2023-03-30 20:24:52,200 ADAM: Layer 2 -> dw_min:9.8837e-01  dw_max:1.0135e+00 lr:1.0000e-02
2023-03-30 20:24:52,200 ADAM: Layer 3 -> dw_min:9.9438e-01  dw_max:1.0043e+00 lr:1.0000e-02
2023-03-30 20:24:52,251 			Learning rate: weights:   1.000e-02    
2023-03-30 20:24:52,251 			Last test performance: 99.25%
2023-03-30 20:24:52,251 ----------------
2023-03-30 20:25:03,512   23  =>  41   		Training 486 pattern with 99.79% 	Forward time: 	10.95 sec
2023-03-30 20:25:03,512 			Loss:    5.056e-03    			Backward time: 	 0.30 sec 
2023-03-30 20:25:03,512 ADAM: Layer 0 -> dw_min:9.9637e-01  dw_max:1.0033e+00 lr:1.0000e-02
2023-03-30 20:25:03,512 ADAM: Layer 1 -> dw_min:9.9284e-01  dw_max:1.0075e+00 lr:1.0000e-02
2023-03-30 20:25:03,512 ADAM: Layer 2 -> dw_min:9.8586e-01  dw_max:1.0132e+00 lr:1.0000e-02
2023-03-30 20:25:03,512 ADAM: Layer 3 -> dw_min:9.9491e-01  dw_max:1.0045e+00 lr:1.0000e-02
2023-03-30 20:25:03,616 			Learning rate: weights:   1.000e-02    
2023-03-30 20:25:03,616 			Last test performance: 99.25%
2023-03-30 20:25:03,616 ----------------
2023-03-30 20:25:14,876   23  =>  42   		Training 486 pattern with 99.58% 	Forward time: 	10.95 sec
2023-03-30 20:25:14,877 			Loss:    6.229e-03    			Backward time: 	 0.30 sec 
2023-03-30 20:25:14,877 ADAM: Layer 0 -> dw_min:9.9367e-01  dw_max:1.0038e+00 lr:1.0000e-02
2023-03-30 20:25:14,877 ADAM: Layer 1 -> dw_min:9.8791e-01  dw_max:1.0097e+00 lr:1.0000e-02
2023-03-30 20:25:14,877 ADAM: Layer 2 -> dw_min:9.8734e-01  dw_max:1.0119e+00 lr:1.0000e-02
2023-03-30 20:25:14,877 ADAM: Layer 3 -> dw_min:9.9542e-01  dw_max:1.0040e+00 lr:1.0000e-02
2023-03-30 20:25:14,958 			Learning rate: weights:   1.000e-02    
2023-03-30 20:25:14,958 			Last test performance: 99.25%
2023-03-30 20:25:14,958 ----------------
2023-03-30 20:25:26,227   23  =>  43   		Training 486 pattern with 99.58% 	Forward time: 	10.96 sec
2023-03-30 20:25:26,227 			Loss:    1.941e-02    			Backward time: 	 0.31 sec 
2023-03-30 20:25:26,228 ADAM: Layer 0 -> dw_min:9.9515e-01  dw_max:1.0046e+00 lr:1.0000e-02
2023-03-30 20:25:26,228 ADAM: Layer 1 -> dw_min:9.8823e-01  dw_max:1.0134e+00 lr:1.0000e-02
2023-03-30 20:25:26,228 ADAM: Layer 2 -> dw_min:9.8677e-01  dw_max:1.0151e+00 lr:1.0000e-02
2023-03-30 20:25:26,228 ADAM: Layer 3 -> dw_min:9.9340e-01  dw_max:1.0048e+00 lr:1.0000e-02
2023-03-30 20:25:26,244 			Learning rate: weights:   1.000e-02    
2023-03-30 20:25:26,245 			Last test performance: 99.25%
2023-03-30 20:25:26,245 ----------------
2023-03-30 20:25:37,503   23  =>  44   		Training 486 pattern with 99.38% 	Forward time: 	10.95 sec
2023-03-30 20:25:37,504 			Loss:    1.093e-02    			Backward time: 	 0.30 sec 
2023-03-30 20:25:37,504 ADAM: Layer 0 -> dw_min:9.9546e-01  dw_max:1.0044e+00 lr:1.0000e-02
2023-03-30 20:25:37,504 ADAM: Layer 1 -> dw_min:9.8915e-01  dw_max:1.0121e+00 lr:1.0000e-02
2023-03-30 20:25:37,504 ADAM: Layer 2 -> dw_min:9.8462e-01  dw_max:1.0147e+00 lr:1.0000e-02
2023-03-30 20:25:37,504 ADAM: Layer 3 -> dw_min:9.9355e-01  dw_max:1.0104e+00 lr:1.0000e-02
2023-03-30 20:25:37,586 			Learning rate: weights:   1.000e-02    
2023-03-30 20:25:37,586 			Last test performance: 99.25%
2023-03-30 20:25:37,586 ----------------
2023-03-30 20:25:48,847   23  =>  45   		Training 486 pattern with 100.00% 	Forward time: 	10.95 sec
2023-03-30 20:25:48,847 			Loss:    1.521e-03    			Backward time: 	 0.30 sec 
2023-03-30 20:25:48,847 ADAM: Layer 0 -> dw_min:9.9642e-01  dw_max:1.0040e+00 lr:1.0000e-02
2023-03-30 20:25:48,847 ADAM: Layer 1 -> dw_min:9.9005e-01  dw_max:1.0108e+00 lr:1.0000e-02
2023-03-30 20:25:48,847 ADAM: Layer 2 -> dw_min:9.8615e-01  dw_max:1.0144e+00 lr:1.0000e-02
2023-03-30 20:25:48,847 ADAM: Layer 3 -> dw_min:9.9419e-01  dw_max:1.0094e+00 lr:1.0000e-02
2023-03-30 20:25:48,919 			Learning rate: weights:   1.000e-02    
2023-03-30 20:25:48,919 			Last test performance: 99.25%
2023-03-30 20:25:48,919 ----------------
2023-03-30 20:26:00,179   23  =>  46   		Training 486 pattern with 99.79% 	Forward time: 	10.95 sec
2023-03-30 20:26:00,179 			Loss:    2.478e-03    			Backward time: 	 0.30 sec 
2023-03-30 20:26:00,179 ADAM: Layer 0 -> dw_min:9.9631e-01  dw_max:1.0040e+00 lr:1.0000e-02
2023-03-30 20:26:00,179 ADAM: Layer 1 -> dw_min:9.8988e-01  dw_max:1.0098e+00 lr:1.0000e-02
2023-03-30 20:26:00,179 ADAM: Layer 2 -> dw_min:9.8627e-01  dw_max:1.0143e+00 lr:1.0000e-02
2023-03-30 20:26:00,179 ADAM: Layer 3 -> dw_min:9.9477e-01  dw_max:1.0085e+00 lr:1.0000e-02
2023-03-30 20:26:00,237 			Learning rate: weights:   1.000e-02    
2023-03-30 20:26:00,237 			Last test performance: 99.25%
2023-03-30 20:26:00,237 ----------------
2023-03-30 20:26:11,498   23  =>  47   		Training 486 pattern with 99.79% 	Forward time: 	10.95 sec
2023-03-30 20:26:11,499 			Loss:    1.125e-02    			Backward time: 	 0.30 sec 
2023-03-30 20:26:11,499 ADAM: Layer 0 -> dw_min:9.9631e-01  dw_max:1.0033e+00 lr:1.0000e-02
2023-03-30 20:26:11,499 ADAM: Layer 1 -> dw_min:9.8993e-01  dw_max:1.0092e+00 lr:1.0000e-02
2023-03-30 20:26:11,499 ADAM: Layer 2 -> dw_min:9.8763e-01  dw_max:1.0129e+00 lr:1.0000e-02
2023-03-30 20:26:11,499 ADAM: Layer 3 -> dw_min:9.9529e-01  dw_max:1.0076e+00 lr:1.0000e-02
2023-03-30 20:26:11,590 			Learning rate: weights:   1.000e-02    
2023-03-30 20:26:11,590 			Last test performance: 99.25%
2023-03-30 20:26:11,590 ----------------
2023-03-30 20:26:22,849   23  =>  48   		Training 486 pattern with 99.79% 	Forward time: 	10.95 sec
2023-03-30 20:26:22,849 			Loss:    8.254e-03    			Backward time: 	 0.30 sec 
2023-03-30 20:26:22,849 ADAM: Layer 0 -> dw_min:9.9535e-01  dw_max:1.0039e+00 lr:1.0000e-02
2023-03-30 20:26:22,850 ADAM: Layer 1 -> dw_min:9.9092e-01  dw_max:1.0129e+00 lr:1.0000e-02
2023-03-30 20:26:22,850 ADAM: Layer 2 -> dw_min:9.8640e-01  dw_max:1.0119e+00 lr:1.0000e-02
2023-03-30 20:26:22,850 ADAM: Layer 3 -> dw_min:9.9576e-01  dw_max:1.0071e+00 lr:1.0000e-02
2023-03-30 20:26:22,926 			Learning rate: weights:   1.000e-02    
2023-03-30 20:26:22,926 			Last test performance: 99.25%
2023-03-30 20:26:22,926 ----------------
2023-03-30 20:26:34,186   23  =>  49   		Training 486 pattern with 100.00% 	Forward time: 	10.95 sec
2023-03-30 20:26:34,186 			Loss:    3.219e-03    			Backward time: 	 0.30 sec 
2023-03-30 20:26:34,186 ADAM: Layer 0 -> dw_min:9.9452e-01  dw_max:1.0036e+00 lr:1.0000e-02
2023-03-30 20:26:34,186 ADAM: Layer 1 -> dw_min:9.9167e-01  dw_max:1.0135e+00 lr:1.0000e-02
2023-03-30 20:26:34,187 ADAM: Layer 2 -> dw_min:9.8776e-01  dw_max:1.0107e+00 lr:1.0000e-02
2023-03-30 20:26:34,187 ADAM: Layer 3 -> dw_min:9.9497e-01  dw_max:1.0064e+00 lr:1.0000e-02
2023-03-30 20:26:34,245 			Learning rate: weights:   1.000e-02    
2023-03-30 20:26:34,245 			Last test performance: 99.25%
2023-03-30 20:26:34,245 ----------------
2023-03-30 20:26:45,502   23  =>  50   		Training 486 pattern with 99.17% 	Forward time: 	10.95 sec
2023-03-30 20:26:45,502 			Loss:    1.924e-02    			Backward time: 	 0.30 sec 
2023-03-30 20:26:45,503 ADAM: Layer 0 -> dw_min:9.9546e-01  dw_max:1.0036e+00 lr:1.0000e-02
2023-03-30 20:26:45,503 ADAM: Layer 1 -> dw_min:9.8779e-01  dw_max:1.0135e+00 lr:1.0000e-02
2023-03-30 20:26:45,503 ADAM: Layer 2 -> dw_min:9.8495e-01  dw_max:1.0174e+00 lr:1.0000e-02
2023-03-30 20:26:45,503 ADAM: Layer 3 -> dw_min:9.9384e-01  dw_max:1.0066e+00 lr:1.0000e-02
2023-03-30 20:26:45,547 			Learning rate: weights:   1.000e-02    
2023-03-30 20:26:45,547 			Last test performance: 99.25%
2023-03-30 20:26:45,547 ----------------
2023-03-30 20:26:56,807   23  =>  51   		Training 486 pattern with 99.58% 	Forward time: 	10.95 sec
2023-03-30 20:26:56,807 			Loss:    1.044e-02    			Backward time: 	 0.30 sec 
2023-03-30 20:26:56,807 ADAM: Layer 0 -> dw_min:9.9585e-01  dw_max:1.0028e+00 lr:1.0000e-02
2023-03-30 20:26:56,808 ADAM: Layer 1 -> dw_min:9.8927e-01  dw_max:1.0123e+00 lr:1.0000e-02
2023-03-30 20:26:56,808 ADAM: Layer 2 -> dw_min:9.8513e-01  dw_max:1.0157e+00 lr:1.0000e-02
2023-03-30 20:26:56,808 ADAM: Layer 3 -> dw_min:9.9445e-01  dw_max:1.0059e+00 lr:1.0000e-02
2023-03-30 20:26:56,908 			Learning rate: weights:   1.000e-02    
2023-03-30 20:26:56,908 			Last test performance: 99.25%
2023-03-30 20:26:56,908 ----------------
2023-03-30 20:27:08,172   23  =>  52   		Training 486 pattern with 99.58% 	Forward time: 	10.95 sec
2023-03-30 20:27:08,172 			Loss:    1.024e-02    			Backward time: 	 0.30 sec 
2023-03-30 20:27:08,172 ADAM: Layer 0 -> dw_min:9.9546e-01  dw_max:1.0051e+00 lr:1.0000e-02
2023-03-30 20:27:08,173 ADAM: Layer 1 -> dw_min:9.8990e-01  dw_max:1.0131e+00 lr:1.0000e-02
2023-03-30 20:27:08,173 ADAM: Layer 2 -> dw_min:9.8614e-01  dw_max:1.0141e+00 lr:1.0000e-02
2023-03-30 20:27:08,173 ADAM: Layer 3 -> dw_min:9.9422e-01  dw_max:1.0054e+00 lr:1.0000e-02
2023-03-30 20:27:08,208 			Learning rate: weights:   1.000e-02    
2023-03-30 20:27:08,208 			Last test performance: 99.25%
2023-03-30 20:27:08,208 ----------------
2023-03-30 20:27:19,467   23  =>  53   		Training 486 pattern with 99.79% 	Forward time: 	10.95 sec
2023-03-30 20:27:19,467 			Loss:    2.457e-03    			Backward time: 	 0.30 sec 
2023-03-30 20:27:19,467 ADAM: Layer 0 -> dw_min:9.9557e-01  dw_max:1.0054e+00 lr:1.0000e-02
2023-03-30 20:27:19,467 ADAM: Layer 1 -> dw_min:9.8998e-01  dw_max:1.0131e+00 lr:1.0000e-02
2023-03-30 20:27:19,467 ADAM: Layer 2 -> dw_min:9.8666e-01  dw_max:1.0127e+00 lr:1.0000e-02
2023-03-30 20:27:19,467 ADAM: Layer 3 -> dw_min:9.9481e-01  dw_max:1.0048e+00 lr:1.0000e-02
2023-03-30 20:27:19,526 			Learning rate: weights:   1.000e-02    
2023-03-30 20:27:19,526 			Last test performance: 99.25%
2023-03-30 20:27:19,526 ----------------
2023-03-30 20:27:30,797   23  =>  54   		Training 486 pattern with 99.79% 	Forward time: 	10.96 sec
2023-03-30 20:27:30,797 			Loss:    3.991e-03    			Backward time: 	 0.31 sec 
2023-03-30 20:27:30,797 ADAM: Layer 0 -> dw_min:9.9672e-01  dw_max:1.0044e+00 lr:1.0000e-02
2023-03-30 20:27:30,797 ADAM: Layer 1 -> dw_min:9.8758e-01  dw_max:1.0122e+00 lr:1.0000e-02
2023-03-30 20:27:30,798 ADAM: Layer 2 -> dw_min:9.8786e-01  dw_max:1.0115e+00 lr:1.0000e-02
2023-03-30 20:27:30,798 ADAM: Layer 3 -> dw_min:9.9547e-01  dw_max:1.0044e+00 lr:1.0000e-02
2023-03-30 20:27:30,857 			Learning rate: weights:   1.000e-02    
2023-03-30 20:27:30,858 			Last test performance: 99.25%
2023-03-30 20:27:30,858 ----------------
2023-03-30 20:27:42,129   23  =>  55   		Training 486 pattern with 100.00% 	Forward time: 	10.96 sec
2023-03-30 20:27:42,130 			Loss:    1.290e-03    			Backward time: 	 0.30 sec 
2023-03-30 20:27:42,130 ADAM: Layer 0 -> dw_min:9.9707e-01  dw_max:1.0040e+00 lr:1.0000e-02
2023-03-30 20:27:42,130 ADAM: Layer 1 -> dw_min:9.8881e-01  dw_max:1.0109e+00 lr:1.0000e-02
2023-03-30 20:27:42,130 ADAM: Layer 2 -> dw_min:9.8908e-01  dw_max:1.0103e+00 lr:1.0000e-02
2023-03-30 20:27:42,130 ADAM: Layer 3 -> dw_min:9.9592e-01  dw_max:1.0039e+00 lr:1.0000e-02
2023-03-30 20:27:42,149 			Learning rate: weights:   1.000e-02    
2023-03-30 20:27:42,149 			Last test performance: 99.25%
2023-03-30 20:27:42,149 ----------------
2023-03-30 20:27:53,409   23  =>  56   		Training 486 pattern with 99.79% 	Forward time: 	10.95 sec
2023-03-30 20:27:53,409 			Loss:    1.744e-03    			Backward time: 	 0.30 sec 
2023-03-30 20:27:53,410 ADAM: Layer 0 -> dw_min:9.9750e-01  dw_max:1.0037e+00 lr:1.0000e-02
2023-03-30 20:27:53,410 ADAM: Layer 1 -> dw_min:9.8995e-01  dw_max:1.0098e+00 lr:1.0000e-02
2023-03-30 20:27:53,410 ADAM: Layer 2 -> dw_min:9.8951e-01  dw_max:1.0114e+00 lr:1.0000e-02
2023-03-30 20:27:53,410 ADAM: Layer 3 -> dw_min:9.9635e-01  dw_max:1.0035e+00 lr:1.0000e-02
2023-03-30 20:27:53,429 			Learning rate: weights:   1.000e-02    
2023-03-30 20:27:53,429 			Last test performance: 99.25%
2023-03-30 20:27:53,429 ----------------
2023-03-30 20:28:04,688   23  =>  57   		Training 486 pattern with 99.17% 	Forward time: 	10.95 sec
2023-03-30 20:28:04,688 			Loss:    1.338e-02    			Backward time: 	 0.30 sec 
2023-03-30 20:28:04,688 ADAM: Layer 0 -> dw_min:9.9624e-01  dw_max:1.0032e+00 lr:1.0000e-02
2023-03-30 20:28:04,688 ADAM: Layer 1 -> dw_min:9.9128e-01  dw_max:1.0093e+00 lr:1.0000e-02
2023-03-30 20:28:04,689 ADAM: Layer 2 -> dw_min:9.8639e-01  dw_max:1.0121e+00 lr:1.0000e-02
2023-03-30 20:28:04,689 ADAM: Layer 3 -> dw_min:9.9593e-01  dw_max:1.0032e+00 lr:1.0000e-02
2023-03-30 20:28:04,775 			Learning rate: weights:   1.000e-02    
2023-03-30 20:28:04,775 			Last test performance: 99.25%
2023-03-30 20:28:04,775 ----------------
2023-03-30 20:28:16,035   23  =>  58   		Training 486 pattern with 99.58% 	Forward time: 	10.95 sec
2023-03-30 20:28:16,035 			Loss:    3.790e-03    			Backward time: 	 0.30 sec 
2023-03-30 20:28:16,035 ADAM: Layer 0 -> dw_min:9.9577e-01  dw_max:1.0037e+00 lr:1.0000e-02
2023-03-30 20:28:16,036 ADAM: Layer 1 -> dw_min:9.9033e-01  dw_max:1.0091e+00 lr:1.0000e-02
2023-03-30 20:28:16,036 ADAM: Layer 2 -> dw_min:9.8723e-01  dw_max:1.0111e+00 lr:1.0000e-02
2023-03-30 20:28:16,036 ADAM: Layer 3 -> dw_min:9.9687e-01  dw_max:1.0041e+00 lr:1.0000e-02
2023-03-30 20:28:16,055 			Learning rate: weights:   1.000e-02    
2023-03-30 20:28:16,055 			Last test performance: 99.25%
2023-03-30 20:28:16,055 ----------------
2023-03-30 20:28:27,314   23  =>  59   		Training 486 pattern with 99.58% 	Forward time: 	10.95 sec
2023-03-30 20:28:27,315 			Loss:    5.768e-03    			Backward time: 	 0.30 sec 
2023-03-30 20:28:27,315 ADAM: Layer 0 -> dw_min:9.9578e-01  dw_max:1.0037e+00 lr:1.0000e-02
2023-03-30 20:28:27,315 ADAM: Layer 1 -> dw_min:9.9115e-01  dw_max:1.0085e+00 lr:1.0000e-02
2023-03-30 20:28:27,315 ADAM: Layer 2 -> dw_min:9.8397e-01  dw_max:1.0130e+00 lr:1.0000e-02
2023-03-30 20:28:27,315 ADAM: Layer 3 -> dw_min:9.9451e-01  dw_max:1.0050e+00 lr:1.0000e-02
2023-03-30 20:28:27,375 			Learning rate: weights:   1.000e-02    
2023-03-30 20:28:27,375 			Last test performance: 99.25%
2023-03-30 20:28:27,375 ----------------
2023-03-30 20:28:38,633   23  =>  60   		Training 486 pattern with 99.79% 	Forward time: 	10.95 sec
2023-03-30 20:28:38,633 			Loss:    6.942e-03    			Backward time: 	 0.30 sec 
2023-03-30 20:28:38,634 ADAM: Layer 0 -> dw_min:9.9535e-01  dw_max:1.0033e+00 lr:1.0000e-02
2023-03-30 20:28:38,634 ADAM: Layer 1 -> dw_min:9.8635e-01  dw_max:1.0108e+00 lr:1.0000e-02
2023-03-30 20:28:38,634 ADAM: Layer 2 -> dw_min:9.8556e-01  dw_max:1.0118e+00 lr:1.0000e-02
2023-03-30 20:28:38,634 ADAM: Layer 3 -> dw_min:9.9504e-01  dw_max:1.0057e+00 lr:1.0000e-02
2023-03-30 20:28:38,696 			Learning rate: weights:   1.000e-02    
2023-03-30 20:28:38,696 			Last test performance: 99.25%
2023-03-30 20:28:38,696 ----------------
2023-03-30 20:28:49,955   23  =>  61   		Training 486 pattern with 99.58% 	Forward time: 	10.95 sec
2023-03-30 20:28:49,955 			Loss:    1.190e-02    			Backward time: 	 0.30 sec 
2023-03-30 20:28:49,956 ADAM: Layer 0 -> dw_min:9.9616e-01  dw_max:1.0035e+00 lr:1.0000e-02
2023-03-30 20:28:49,956 ADAM: Layer 1 -> dw_min:9.8772e-01  dw_max:1.0096e+00 lr:1.0000e-02
2023-03-30 20:28:49,956 ADAM: Layer 2 -> dw_min:9.8700e-01  dw_max:1.0107e+00 lr:1.0000e-02
2023-03-30 20:28:49,956 ADAM: Layer 3 -> dw_min:9.9545e-01  dw_max:1.0051e+00 lr:1.0000e-02
2023-03-30 20:28:50,035 			Learning rate: weights:   1.000e-02    
2023-03-30 20:28:50,035 			Last test performance: 99.25%
2023-03-30 20:28:50,035 ----------------
2023-03-30 20:29:01,296   23  =>  62   		Training 486 pattern with 99.58% 	Forward time: 	10.95 sec
2023-03-30 20:29:01,296 			Loss:    5.007e-03    			Backward time: 	 0.30 sec 
2023-03-30 20:29:01,296 ADAM: Layer 0 -> dw_min:9.9487e-01  dw_max:1.0062e+00 lr:1.0000e-02
2023-03-30 20:29:01,296 ADAM: Layer 1 -> dw_min:9.8893e-01  dw_max:1.0137e+00 lr:1.0000e-02
2023-03-30 20:29:01,296 ADAM: Layer 2 -> dw_min:9.8598e-01  dw_max:1.0127e+00 lr:1.0000e-02
2023-03-30 20:29:01,297 ADAM: Layer 3 -> dw_min:9.9383e-01  dw_max:1.0087e+00 lr:1.0000e-02
2023-03-30 20:29:01,357 			Learning rate: weights:   1.000e-02    
2023-03-30 20:29:01,357 			Last test performance: 99.25%
2023-03-30 20:29:01,357 ----------------
2023-03-30 20:29:12,617   23  =>  63   		Training 486 pattern with 99.38% 	Forward time: 	10.95 sec
2023-03-30 20:29:12,617 			Loss:    2.024e-02    			Backward time: 	 0.30 sec 
2023-03-30 20:29:12,617 ADAM: Layer 0 -> dw_min:9.9520e-01  dw_max:1.0056e+00 lr:1.0000e-02
2023-03-30 20:29:12,617 ADAM: Layer 1 -> dw_min:9.8855e-01  dw_max:1.0124e+00 lr:1.0000e-02
2023-03-30 20:29:12,617 ADAM: Layer 2 -> dw_min:9.8543e-01  dw_max:1.0126e+00 lr:1.0000e-02
2023-03-30 20:29:12,617 ADAM: Layer 3 -> dw_min:9.9442e-01  dw_max:1.0086e+00 lr:1.0000e-02
2023-03-30 20:29:12,636 			Learning rate: weights:   1.000e-02    
2023-03-30 20:29:12,636 			Last test performance: 99.25%
2023-03-30 20:29:12,636 ----------------
2023-03-30 20:29:23,901   23  =>  64   		Training 486 pattern with 99.79% 	Forward time: 	10.95 sec
2023-03-30 20:29:23,901 			Loss:    6.376e-03    			Backward time: 	 0.31 sec 
2023-03-30 20:29:23,901 ADAM: Layer 0 -> dw_min:9.9375e-01  dw_max:1.0052e+00 lr:1.0000e-02
2023-03-30 20:29:23,901 ADAM: Layer 1 -> dw_min:9.8950e-01  dw_max:1.0113e+00 lr:1.0000e-02
2023-03-30 20:29:23,902 ADAM: Layer 2 -> dw_min:9.8684e-01  dw_max:1.0123e+00 lr:1.0000e-02
2023-03-30 20:29:23,902 ADAM: Layer 3 -> dw_min:9.9461e-01  dw_max:1.0079e+00 lr:1.0000e-02
2023-03-30 20:29:23,960 			Learning rate: weights:   1.000e-02    
2023-03-30 20:29:23,960 			Last test performance: 99.25%
2023-03-30 20:29:23,960 ----------------
2023-03-30 20:29:35,221   23  =>  65   		Training 486 pattern with 99.79% 	Forward time: 	10.95 sec
2023-03-30 20:29:35,221 			Loss:    9.489e-03    			Backward time: 	 0.30 sec 
2023-03-30 20:29:35,221 ADAM: Layer 0 -> dw_min:9.9271e-01  dw_max:1.0046e+00 lr:1.0000e-02
2023-03-30 20:29:35,221 ADAM: Layer 1 -> dw_min:9.8933e-01  dw_max:1.0101e+00 lr:1.0000e-02
2023-03-30 20:29:35,222 ADAM: Layer 2 -> dw_min:9.8815e-01  dw_max:1.0109e+00 lr:1.0000e-02
2023-03-30 20:29:35,222 ADAM: Layer 3 -> dw_min:9.9515e-01  dw_max:1.0071e+00 lr:1.0000e-02
2023-03-30 20:29:35,281 			Learning rate: weights:   1.000e-02    
2023-03-30 20:29:35,281 			Last test performance: 99.25%
2023-03-30 20:29:35,281 ----------------
2023-03-30 20:29:46,542   23  =>  66   		Training 486 pattern with 99.79% 	Forward time: 	10.95 sec
2023-03-30 20:29:46,542 			Loss:    4.163e-03    			Backward time: 	 0.30 sec 
2023-03-30 20:29:46,542 ADAM: Layer 0 -> dw_min:9.9230e-01  dw_max:1.0045e+00 lr:1.0000e-02
2023-03-30 20:29:46,542 ADAM: Layer 1 -> dw_min:9.8968e-01  dw_max:1.0113e+00 lr:1.0000e-02
2023-03-30 20:29:46,542 ADAM: Layer 2 -> dw_min:9.8910e-01  dw_max:1.0106e+00 lr:1.0000e-02
2023-03-30 20:29:46,543 ADAM: Layer 3 -> dw_min:9.9573e-01  dw_max:1.0064e+00 lr:1.0000e-02
2023-03-30 20:29:46,673 			Learning rate: weights:   1.000e-02    
2023-03-30 20:29:46,673 			Last test performance: 99.25%
2023-03-30 20:29:46,673 ----------------
2023-03-30 20:29:57,934   23  =>  67   		Training 486 pattern with 99.38% 	Forward time: 	10.95 sec
2023-03-30 20:29:57,935 			Loss:    2.539e-02    			Backward time: 	 0.30 sec 
2023-03-30 20:29:57,935 ADAM: Layer 0 -> dw_min:9.9285e-01  dw_max:1.0069e+00 lr:1.0000e-02
2023-03-30 20:29:57,935 ADAM: Layer 1 -> dw_min:9.8630e-01  dw_max:1.0136e+00 lr:1.0000e-02
2023-03-30 20:29:57,935 ADAM: Layer 2 -> dw_min:9.8807e-01  dw_max:1.0150e+00 lr:1.0000e-02
2023-03-30 20:29:57,935 ADAM: Layer 3 -> dw_min:9.9460e-01  dw_max:1.0072e+00 lr:1.0000e-02
2023-03-30 20:29:57,994 			Learning rate: weights:   1.000e-02    
2023-03-30 20:29:57,994 			Last test performance: 99.25%
2023-03-30 20:29:57,994 ----------------
2023-03-30 20:30:09,253   23  =>  68   		Training 486 pattern with 99.58% 	Forward time: 	10.95 sec
2023-03-30 20:30:09,253 			Loss:    6.922e-03    			Backward time: 	 0.30 sec 
2023-03-30 20:30:09,254 ADAM: Layer 0 -> dw_min:9.9375e-01  dw_max:1.0045e+00 lr:1.0000e-02
2023-03-30 20:30:09,254 ADAM: Layer 1 -> dw_min:9.8703e-01  dw_max:1.0125e+00 lr:1.0000e-02
2023-03-30 20:30:09,254 ADAM: Layer 2 -> dw_min:9.8660e-01  dw_max:1.0127e+00 lr:1.0000e-02
2023-03-30 20:30:09,254 ADAM: Layer 3 -> dw_min:9.9467e-01  dw_max:1.0065e+00 lr:1.0000e-02
2023-03-30 20:30:09,313 			Learning rate: weights:   1.000e-02    
2023-03-30 20:30:09,313 			Last test performance: 99.25%
2023-03-30 20:30:09,313 ----------------
2023-03-30 20:30:20,570   23  =>  69   		Training 486 pattern with 99.17% 	Forward time: 	10.95 sec
2023-03-30 20:30:20,570 			Loss:    2.978e-02    			Backward time: 	 0.30 sec 
2023-03-30 20:30:20,570 ADAM: Layer 0 -> dw_min:9.9332e-01  dw_max:1.0042e+00 lr:1.0000e-02
2023-03-30 20:30:20,571 ADAM: Layer 1 -> dw_min:9.8838e-01  dw_max:1.0148e+00 lr:1.0000e-02
2023-03-30 20:30:20,571 ADAM: Layer 2 -> dw_min:9.8784e-01  dw_max:1.0131e+00 lr:1.0000e-02
2023-03-30 20:30:20,571 ADAM: Layer 3 -> dw_min:9.9514e-01  dw_max:1.0078e+00 lr:1.0000e-02
2023-03-30 20:30:20,609 			Learning rate: weights:   1.000e-02    
2023-03-30 20:30:20,609 			Last test performance: 99.25%
2023-03-30 20:30:20,609 ----------------
2023-03-30 20:30:31,872   23  =>  70   		Training 486 pattern with 100.00% 	Forward time: 	10.95 sec
2023-03-30 20:30:31,872 			Loss:    2.388e-03    			Backward time: 	 0.30 sec 
2023-03-30 20:30:31,873 ADAM: Layer 0 -> dw_min:9.9383e-01  dw_max:1.0034e+00 lr:1.0000e-02
2023-03-30 20:30:31,873 ADAM: Layer 1 -> dw_min:9.8955e-01  dw_max:1.0133e+00 lr:1.0000e-02
2023-03-30 20:30:31,873 ADAM: Layer 2 -> dw_min:9.8915e-01  dw_max:1.0118e+00 lr:1.0000e-02
2023-03-30 20:30:31,873 ADAM: Layer 3 -> dw_min:9.9603e-01  dw_max:1.0071e+00 lr:1.0000e-02
2023-03-30 20:30:31,960 			Learning rate: weights:   1.000e-02    
2023-03-30 20:30:31,960 			Last test performance: 99.25%
2023-03-30 20:30:31,960 ----------------
2023-03-30 20:30:43,217   23  =>  71   		Training 486 pattern with 99.58% 	Forward time: 	10.95 sec
2023-03-30 20:30:43,217 			Loss:    9.626e-03    			Backward time: 	 0.30 sec 
2023-03-30 20:30:43,218 ADAM: Layer 0 -> dw_min:9.9444e-01  dw_max:1.0047e+00 lr:1.0000e-02
2023-03-30 20:30:43,218 ADAM: Layer 1 -> dw_min:9.9025e-01  dw_max:1.0120e+00 lr:1.0000e-02
2023-03-30 20:30:43,218 ADAM: Layer 2 -> dw_min:9.8791e-01  dw_max:1.0106e+00 lr:1.0000e-02
2023-03-30 20:30:43,218 ADAM: Layer 3 -> dw_min:9.9641e-01  dw_max:1.0065e+00 lr:1.0000e-02
2023-03-30 20:30:43,333 			Learning rate: weights:   1.000e-02    
2023-03-30 20:30:43,333 			Last test performance: 99.25%
2023-03-30 20:30:43,333 ----------------
2023-03-30 20:30:54,590   23  =>  72   		Training 486 pattern with 99.58% 	Forward time: 	10.95 sec
2023-03-30 20:30:54,590 			Loss:    5.053e-03    			Backward time: 	 0.30 sec 
2023-03-30 20:30:54,590 ADAM: Layer 0 -> dw_min:9.9173e-01  dw_max:1.0051e+00 lr:1.0000e-02
2023-03-30 20:30:54,590 ADAM: Layer 1 -> dw_min:9.8959e-01  dw_max:1.0125e+00 lr:1.0000e-02
2023-03-30 20:30:54,591 ADAM: Layer 2 -> dw_min:9.8790e-01  dw_max:1.0097e+00 lr:1.0000e-02
2023-03-30 20:30:54,591 ADAM: Layer 3 -> dw_min:9.9677e-01  dw_max:1.0069e+00 lr:1.0000e-02
2023-03-30 20:30:54,634 			Learning rate: weights:   1.000e-02    
2023-03-30 20:30:54,634 			Last test performance: 99.25%
2023-03-30 20:30:54,634 ----------------
2023-03-30 20:31:05,893   23  =>  73   		Training 486 pattern with 100.00% 	Forward time: 	10.95 sec
2023-03-30 20:31:05,893 			Loss:    1.822e-03    			Backward time: 	 0.30 sec 
2023-03-30 20:31:05,893 ADAM: Layer 0 -> dw_min:9.9264e-01  dw_max:1.0047e+00 lr:1.0000e-02
2023-03-30 20:31:05,893 ADAM: Layer 1 -> dw_min:9.9058e-01  dw_max:1.0113e+00 lr:1.0000e-02
2023-03-30 20:31:05,894 ADAM: Layer 2 -> dw_min:9.8911e-01  dw_max:1.0088e+00 lr:1.0000e-02
2023-03-30 20:31:05,894 ADAM: Layer 3 -> dw_min:9.9709e-01  dw_max:1.0062e+00 lr:1.0000e-02
2023-03-30 20:31:05,960 			Learning rate: weights:   1.000e-02    
2023-03-30 20:31:05,960 			Last test performance: 99.25%
2023-03-30 20:31:05,960 ----------------
2023-03-30 20:31:17,217   23  =>  74   		Training 486 pattern with 99.17% 	Forward time: 	10.95 sec
2023-03-30 20:31:17,217 			Loss:    1.085e-02    			Backward time: 	 0.30 sec 
2023-03-30 20:31:17,217 ADAM: Layer 0 -> dw_min:9.8910e-01  dw_max:1.0047e+00 lr:1.0000e-02
2023-03-30 20:31:17,217 ADAM: Layer 1 -> dw_min:9.8598e-01  dw_max:1.0128e+00 lr:1.0000e-02
2023-03-30 20:31:17,217 ADAM: Layer 2 -> dw_min:9.8471e-01  dw_max:1.0118e+00 lr:1.0000e-02
2023-03-30 20:31:17,218 ADAM: Layer 3 -> dw_min:9.9168e-01  dw_max:1.0120e+00 lr:1.0000e-02
2023-03-30 20:31:17,282 			Learning rate: weights:   1.000e-02    
2023-03-30 20:31:17,282 			Last test performance: 99.25%
2023-03-30 20:31:17,282 ----------------
2023-03-30 20:31:28,618   23  =>  75   		Training 486 pattern with 100.00% 	Forward time: 	11.03 sec
2023-03-30 20:31:28,618 			Loss:    5.407e-03    			Backward time: 	 0.30 sec 
2023-03-30 20:31:28,619 ADAM: Layer 0 -> dw_min:9.9013e-01  dw_max:1.0050e+00 lr:1.0000e-02
2023-03-30 20:31:28,619 ADAM: Layer 1 -> dw_min:9.8720e-01  dw_max:1.0115e+00 lr:1.0000e-02
2023-03-30 20:31:28,619 ADAM: Layer 2 -> dw_min:9.8623e-01  dw_max:1.0107e+00 lr:1.0000e-02
2023-03-30 20:31:28,619 ADAM: Layer 3 -> dw_min:9.9251e-01  dw_max:1.0108e+00 lr:1.0000e-02
2023-03-30 20:31:28,667 			Learning rate: weights:   1.000e-02    
2023-03-30 20:31:28,667 			Last test performance: 99.25%
2023-03-30 20:31:28,667 ----------------
2023-03-30 20:31:39,923   23  =>  76   		Training 486 pattern with 100.00% 	Forward time: 	10.95 sec
2023-03-30 20:31:39,923 			Loss:    2.240e-03    			Backward time: 	 0.30 sec 
2023-03-30 20:31:39,923 ADAM: Layer 0 -> dw_min:9.9097e-01  dw_max:1.0046e+00 lr:1.0000e-02
2023-03-30 20:31:39,924 ADAM: Layer 1 -> dw_min:9.8857e-01  dw_max:1.0104e+00 lr:1.0000e-02
2023-03-30 20:31:39,924 ADAM: Layer 2 -> dw_min:9.8760e-01  dw_max:1.0096e+00 lr:1.0000e-02
2023-03-30 20:31:39,924 ADAM: Layer 3 -> dw_min:9.9326e-01  dw_max:1.0097e+00 lr:1.0000e-02
2023-03-30 20:31:39,975 			Learning rate: weights:   1.000e-02    
2023-03-30 20:31:39,975 			Last test performance: 99.25%
2023-03-30 20:31:39,976 ----------------
2023-03-30 20:31:51,235   23  =>  77   		Training 486 pattern with 99.17% 	Forward time: 	10.95 sec
2023-03-30 20:31:51,235 			Loss:    1.955e-02    			Backward time: 	 0.30 sec 
2023-03-30 20:31:51,235 ADAM: Layer 0 -> dw_min:9.9399e-01  dw_max:1.0044e+00 lr:1.0000e-02
2023-03-30 20:31:51,235 ADAM: Layer 1 -> dw_min:9.8581e-01  dw_max:1.0107e+00 lr:1.0000e-02
2023-03-30 20:31:51,235 ADAM: Layer 2 -> dw_min:9.8635e-01  dw_max:1.0140e+00 lr:1.0000e-02
2023-03-30 20:31:51,236 ADAM: Layer 3 -> dw_min:9.9262e-01  dw_max:1.0088e+00 lr:1.0000e-02
2023-03-30 20:31:51,269 			Learning rate: weights:   1.000e-02    
2023-03-30 20:31:51,270 			Last test performance: 99.25%
2023-03-30 20:31:51,270 ----------------
2023-03-30 20:32:02,527   23  =>  78   		Training 486 pattern with 99.79% 	Forward time: 	10.95 sec
2023-03-30 20:32:02,527 			Loss:    6.343e-03    			Backward time: 	 0.30 sec 
2023-03-30 20:32:02,527 ADAM: Layer 0 -> dw_min:9.9411e-01  dw_max:1.0043e+00 lr:1.0000e-02
2023-03-30 20:32:02,527 ADAM: Layer 1 -> dw_min:9.8720e-01  dw_max:1.0096e+00 lr:1.0000e-02
2023-03-30 20:32:02,528 ADAM: Layer 2 -> dw_min:9.8771e-01  dw_max:1.0126e+00 lr:1.0000e-02
2023-03-30 20:32:02,528 ADAM: Layer 3 -> dw_min:9.9333e-01  dw_max:1.0079e+00 lr:1.0000e-02
2023-03-30 20:32:02,588 			Learning rate: weights:   1.000e-02    
2023-03-30 20:32:02,588 			Last test performance: 99.25%
2023-03-30 20:32:02,588 ----------------
2023-03-30 20:32:13,846   23  =>  79   		Training 486 pattern with 100.00% 	Forward time: 	10.95 sec
2023-03-30 20:32:13,846 			Loss:    4.755e-03    			Backward time: 	 0.30 sec 
2023-03-30 20:32:13,846 ADAM: Layer 0 -> dw_min:9.9425e-01  dw_max:1.0039e+00 lr:1.0000e-02
2023-03-30 20:32:13,846 ADAM: Layer 1 -> dw_min:9.8716e-01  dw_max:1.0087e+00 lr:1.0000e-02
2023-03-30 20:32:13,846 ADAM: Layer 2 -> dw_min:9.8572e-01  dw_max:1.0127e+00 lr:1.0000e-02
2023-03-30 20:32:13,846 ADAM: Layer 3 -> dw_min:9.9396e-01  dw_max:1.0071e+00 lr:1.0000e-02
2023-03-30 20:32:13,881 			Learning rate: weights:   1.000e-02    
2023-03-30 20:32:13,881 			Last test performance: 99.25%
2023-03-30 20:32:13,881 ----------------
2023-03-30 20:32:25,137   23  =>  80   		Training 486 pattern with 99.38% 	Forward time: 	10.95 sec
2023-03-30 20:32:25,137 			Loss:    2.016e-02    			Backward time: 	 0.30 sec 
2023-03-30 20:32:25,138 ADAM: Layer 0 -> dw_min:9.9572e-01  dw_max:1.0076e+00 lr:1.0000e-02
2023-03-30 20:32:25,138 ADAM: Layer 1 -> dw_min:9.8838e-01  dw_max:1.0123e+00 lr:1.0000e-02
2023-03-30 20:32:25,138 ADAM: Layer 2 -> dw_min:9.8631e-01  dw_max:1.0127e+00 lr:1.0000e-02
2023-03-30 20:32:25,138 ADAM: Layer 3 -> dw_min:9.9456e-01  dw_max:1.0064e+00 lr:1.0000e-02
2023-03-30 20:32:25,198 			Learning rate: weights:   1.000e-02    
2023-03-30 20:32:25,198 			Last test performance: 99.25%
2023-03-30 20:32:25,198 ----------------
2023-03-30 20:32:36,456   23  =>  81   		Training 486 pattern with 100.00% 	Forward time: 	10.95 sec
2023-03-30 20:32:36,456 			Loss:    2.965e-03    			Backward time: 	 0.30 sec 
2023-03-30 20:32:36,456 ADAM: Layer 0 -> dw_min:9.9625e-01  dw_max:1.0072e+00 lr:1.0000e-02
2023-03-30 20:32:36,457 ADAM: Layer 1 -> dw_min:9.8923e-01  dw_max:1.0111e+00 lr:1.0000e-02
2023-03-30 20:32:36,457 ADAM: Layer 2 -> dw_min:9.8767e-01  dw_max:1.0120e+00 lr:1.0000e-02
2023-03-30 20:32:36,457 ADAM: Layer 3 -> dw_min:9.9509e-01  dw_max:1.0058e+00 lr:1.0000e-02
2023-03-30 20:32:36,514 			Learning rate: weights:   1.000e-02    
2023-03-30 20:32:36,515 			Last test performance: 99.25%
2023-03-30 20:32:36,515 ----------------
2023-03-30 20:32:47,772   23  =>  82   		Training 486 pattern with 99.79% 	Forward time: 	10.95 sec
2023-03-30 20:32:47,772 			Loss:    3.440e-03    			Backward time: 	 0.30 sec 
2023-03-30 20:32:47,772 ADAM: Layer 0 -> dw_min:9.9629e-01  dw_max:1.0067e+00 lr:1.0000e-02
2023-03-30 20:32:47,773 ADAM: Layer 1 -> dw_min:9.9033e-01  dw_max:1.0099e+00 lr:1.0000e-02
2023-03-30 20:32:47,773 ADAM: Layer 2 -> dw_min:9.8502e-01  dw_max:1.0103e+00 lr:1.0000e-02
2023-03-30 20:32:47,773 ADAM: Layer 3 -> dw_min:9.9555e-01  dw_max:1.0068e+00 lr:1.0000e-02
2023-03-30 20:32:47,790 			Learning rate: weights:   1.000e-02    
2023-03-30 20:32:47,791 			Last test performance: 99.25%
2023-03-30 20:32:47,791 ----------------
2023-03-30 20:32:59,049   23  =>  83   		Training 486 pattern with 99.79% 	Forward time: 	10.95 sec
2023-03-30 20:32:59,049 			Loss:    7.880e-03    			Backward time: 	 0.30 sec 
2023-03-30 20:32:59,049 ADAM: Layer 0 -> dw_min:9.9651e-01  dw_max:1.0058e+00 lr:1.0000e-02
2023-03-30 20:32:59,049 ADAM: Layer 1 -> dw_min:9.8821e-01  dw_max:1.0088e+00 lr:1.0000e-02
2023-03-30 20:32:59,049 ADAM: Layer 2 -> dw_min:9.8651e-01  dw_max:1.0103e+00 lr:1.0000e-02
2023-03-30 20:32:59,050 ADAM: Layer 3 -> dw_min:9.9550e-01  dw_max:1.0062e+00 lr:1.0000e-02
2023-03-30 20:32:59,092 			Learning rate: weights:   1.000e-02    
2023-03-30 20:32:59,092 			Last test performance: 99.25%
2023-03-30 20:32:59,092 ----------------
2023-03-30 20:33:10,350   23  =>  84   		Training 486 pattern with 99.58% 	Forward time: 	10.95 sec
2023-03-30 20:33:10,350 			Loss:    1.232e-02    			Backward time: 	 0.30 sec 
2023-03-30 20:33:10,351 ADAM: Layer 0 -> dw_min:9.9640e-01  dw_max:1.0053e+00 lr:1.0000e-02
2023-03-30 20:33:10,351 ADAM: Layer 1 -> dw_min:9.8930e-01  dw_max:1.0086e+00 lr:1.0000e-02
2023-03-30 20:33:10,351 ADAM: Layer 2 -> dw_min:9.8785e-01  dw_max:1.0096e+00 lr:1.0000e-02
2023-03-30 20:33:10,351 ADAM: Layer 3 -> dw_min:9.9580e-01  dw_max:1.0055e+00 lr:1.0000e-02
2023-03-30 20:33:10,449 			Learning rate: weights:   1.000e-02    
2023-03-30 20:33:10,449 			Last test performance: 99.25%
2023-03-30 20:33:10,450 ----------------
2023-03-30 20:33:21,706   23  =>  85   		Training 486 pattern with 99.38% 	Forward time: 	10.95 sec
2023-03-30 20:33:21,706 			Loss:    1.639e-02    			Backward time: 	 0.30 sec 
2023-03-30 20:33:21,707 ADAM: Layer 0 -> dw_min:9.9659e-01  dw_max:1.0050e+00 lr:1.0000e-02
2023-03-30 20:33:21,707 ADAM: Layer 1 -> dw_min:9.9017e-01  dw_max:1.0079e+00 lr:1.0000e-02
2023-03-30 20:33:21,707 ADAM: Layer 2 -> dw_min:9.8889e-01  dw_max:1.0112e+00 lr:1.0000e-02
2023-03-30 20:33:21,707 ADAM: Layer 3 -> dw_min:9.9622e-01  dw_max:1.0049e+00 lr:1.0000e-02
2023-03-30 20:33:21,781 			Learning rate: weights:   1.000e-02    
2023-03-30 20:33:21,782 			Last test performance: 99.25%
2023-03-30 20:33:21,782 ----------------
2023-03-30 20:33:33,050   23  =>  86   		Training 486 pattern with 99.79% 	Forward time: 	10.96 sec
2023-03-30 20:33:33,050 			Loss:    7.593e-03    			Backward time: 	 0.30 sec 
2023-03-30 20:33:33,050 ADAM: Layer 0 -> dw_min:9.9658e-01  dw_max:1.0044e+00 lr:1.0000e-02
2023-03-30 20:33:33,051 ADAM: Layer 1 -> dw_min:9.9094e-01  dw_max:1.0117e+00 lr:1.0000e-02
2023-03-30 20:33:33,051 ADAM: Layer 2 -> dw_min:9.9000e-01  dw_max:1.0101e+00 lr:1.0000e-02
2023-03-30 20:33:33,051 ADAM: Layer 3 -> dw_min:9.9632e-01  dw_max:1.0038e+00 lr:1.0000e-02
2023-03-30 20:33:33,110 			Learning rate: weights:   1.000e-02    
2023-03-30 20:33:33,110 			Last test performance: 99.25%
2023-03-30 20:33:33,110 ----------------
2023-03-30 20:33:44,369   23  =>  87   		Training 486 pattern with 99.58% 	Forward time: 	10.95 sec
2023-03-30 20:33:44,370 			Loss:    1.235e-02    			Backward time: 	 0.30 sec 
2023-03-30 20:33:44,370 ADAM: Layer 0 -> dw_min:9.9463e-01  dw_max:1.0036e+00 lr:1.0000e-02
2023-03-30 20:33:44,370 ADAM: Layer 1 -> dw_min:9.8902e-01  dw_max:1.0119e+00 lr:1.0000e-02
2023-03-30 20:33:44,370 ADAM: Layer 2 -> dw_min:9.8627e-01  dw_max:1.0126e+00 lr:1.0000e-02
2023-03-30 20:33:44,370 ADAM: Layer 3 -> dw_min:9.9669e-01  dw_max:1.0050e+00 lr:1.0000e-02
2023-03-30 20:33:44,430 			Learning rate: weights:   1.000e-02    
2023-03-30 20:33:44,430 			Last test performance: 99.25%
2023-03-30 20:33:44,430 ----------------
2023-03-30 20:33:55,689   23  =>  88   		Training 486 pattern with 99.58% 	Forward time: 	10.95 sec
2023-03-30 20:33:55,689 			Loss:    7.590e-03    			Backward time: 	 0.30 sec 
2023-03-30 20:33:55,689 ADAM: Layer 0 -> dw_min:9.9512e-01  dw_max:1.0038e+00 lr:1.0000e-02
2023-03-30 20:33:55,689 ADAM: Layer 1 -> dw_min:9.8788e-01  dw_max:1.0107e+00 lr:1.0000e-02
2023-03-30 20:33:55,689 ADAM: Layer 2 -> dw_min:9.8764e-01  dw_max:1.0128e+00 lr:1.0000e-02
2023-03-30 20:33:55,690 ADAM: Layer 3 -> dw_min:9.9495e-01  dw_max:1.0049e+00 lr:1.0000e-02
2023-03-30 20:33:55,808 			Learning rate: weights:   1.000e-02    
2023-03-30 20:33:55,808 			Last test performance: 99.25%
2023-03-30 20:33:55,808 ----------------
2023-03-30 20:34:07,065   23  =>  89   		Training 486 pattern with 100.00% 	Forward time: 	10.95 sec
2023-03-30 20:34:07,065 			Loss:    3.148e-03    			Backward time: 	 0.30 sec 
2023-03-30 20:34:07,065 ADAM: Layer 0 -> dw_min:9.9527e-01  dw_max:1.0038e+00 lr:1.0000e-02
2023-03-30 20:34:07,065 ADAM: Layer 1 -> dw_min:9.8907e-01  dw_max:1.0102e+00 lr:1.0000e-02
2023-03-30 20:34:07,066 ADAM: Layer 2 -> dw_min:9.8887e-01  dw_max:1.0117e+00 lr:1.0000e-02
2023-03-30 20:34:07,066 ADAM: Layer 3 -> dw_min:9.9545e-01  dw_max:1.0044e+00 lr:1.0000e-02
2023-03-30 20:34:07,083 			Learning rate: weights:   1.000e-02    
2023-03-30 20:34:07,083 			Last test performance: 99.25%
2023-03-30 20:34:07,083 ----------------
2023-03-30 20:34:18,341   23  =>  90   		Training 486 pattern with 99.58% 	Forward time: 	10.95 sec
2023-03-30 20:34:18,341 			Loss:    1.684e-02    			Backward time: 	 0.30 sec 
2023-03-30 20:34:18,341 ADAM: Layer 0 -> dw_min:9.9614e-01  dw_max:1.0026e+00 lr:1.0000e-02
2023-03-30 20:34:18,341 ADAM: Layer 1 -> dw_min:9.9015e-01  dw_max:1.0092e+00 lr:1.0000e-02
2023-03-30 20:34:18,341 ADAM: Layer 2 -> dw_min:9.8786e-01  dw_max:1.0105e+00 lr:1.0000e-02
2023-03-30 20:34:18,342 ADAM: Layer 3 -> dw_min:9.9598e-01  dw_max:1.0039e+00 lr:1.0000e-02
2023-03-30 20:34:18,401 			Learning rate: weights:   1.000e-02    
2023-03-30 20:34:18,401 			Last test performance: 99.25%
2023-03-30 20:34:18,401 ----------------
2023-03-30 20:34:29,661   23  =>  91   		Training 486 pattern with 100.00% 	Forward time: 	10.95 sec
2023-03-30 20:34:29,661 			Loss:    3.226e-03    			Backward time: 	 0.30 sec 
2023-03-30 20:34:29,661 ADAM: Layer 0 -> dw_min:9.9651e-01  dw_max:1.0026e+00 lr:1.0000e-02
2023-03-30 20:34:29,662 ADAM: Layer 1 -> dw_min:9.9095e-01  dw_max:1.0085e+00 lr:1.0000e-02
2023-03-30 20:34:29,662 ADAM: Layer 2 -> dw_min:9.8909e-01  dw_max:1.0123e+00 lr:1.0000e-02
2023-03-30 20:34:29,662 ADAM: Layer 3 -> dw_min:9.9638e-01  dw_max:1.0035e+00 lr:1.0000e-02
2023-03-30 20:34:29,701 			Learning rate: weights:   1.000e-02    
2023-03-30 20:34:29,701 			Last test performance: 99.25%
2023-03-30 20:34:29,701 ----------------
2023-03-30 20:34:40,960   23  =>  92   		Training 486 pattern with 99.58% 	Forward time: 	10.95 sec
2023-03-30 20:34:40,961 			Loss:    6.435e-03    			Backward time: 	 0.30 sec 
2023-03-30 20:34:40,961 ADAM: Layer 0 -> dw_min:9.9498e-01  dw_max:1.0028e+00 lr:1.0000e-02
2023-03-30 20:34:40,961 ADAM: Layer 1 -> dw_min:9.9070e-01  dw_max:1.0092e+00 lr:1.0000e-02
2023-03-30 20:34:40,961 ADAM: Layer 2 -> dw_min:9.8739e-01  dw_max:1.0149e+00 lr:1.0000e-02
2023-03-30 20:34:40,961 ADAM: Layer 3 -> dw_min:9.9158e-01  dw_max:1.0067e+00 lr:1.0000e-02
2023-03-30 20:34:41,055 			Learning rate: weights:   1.000e-02    
2023-03-30 20:34:41,055 			Last test performance: 99.25%
2023-03-30 20:34:41,055 ----------------
2023-03-30 20:34:52,314   23  =>  93   		Training 486 pattern with 99.58% 	Forward time: 	10.95 sec
2023-03-30 20:34:52,314 			Loss:    7.132e-03    			Backward time: 	 0.30 sec 
2023-03-30 20:34:52,314 ADAM: Layer 0 -> dw_min:9.9649e-01  dw_max:1.0025e+00 lr:1.0000e-02
2023-03-30 20:34:52,314 ADAM: Layer 1 -> dw_min:9.8949e-01  dw_max:1.0127e+00 lr:1.0000e-02
2023-03-30 20:34:52,315 ADAM: Layer 2 -> dw_min:9.8865e-01  dw_max:1.0134e+00 lr:1.0000e-02
2023-03-30 20:34:52,315 ADAM: Layer 3 -> dw_min:9.9239e-01  dw_max:1.0057e+00 lr:1.0000e-02
2023-03-30 20:34:52,558 			Learning rate: weights:   1.000e-02    
2023-03-30 20:34:52,558 			Last test performance: 99.25%
2023-03-30 20:34:52,558 ----------------
2023-03-30 20:35:03,815   23  =>  94   		Training 486 pattern with 99.58% 	Forward time: 	10.95 sec
2023-03-30 20:35:03,815 			Loss:    1.922e-02    			Backward time: 	 0.30 sec 
2023-03-30 20:35:03,816 ADAM: Layer 0 -> dw_min:9.9571e-01  dw_max:1.0036e+00 lr:1.0000e-02
2023-03-30 20:35:03,816 ADAM: Layer 1 -> dw_min:9.9014e-01  dw_max:1.0114e+00 lr:1.0000e-02
2023-03-30 20:35:03,816 ADAM: Layer 2 -> dw_min:9.8978e-01  dw_max:1.0121e+00 lr:1.0000e-02
2023-03-30 20:35:03,816 ADAM: Layer 3 -> dw_min:9.9327e-01  dw_max:1.0051e+00 lr:1.0000e-02
2023-03-30 20:35:03,834 			Learning rate: weights:   1.000e-02    
2023-03-30 20:35:03,834 			Last test performance: 99.25%
2023-03-30 20:35:03,834 ----------------
2023-03-30 20:35:15,091   23  =>  95   		Training 486 pattern with 99.17% 	Forward time: 	10.95 sec
2023-03-30 20:35:15,091 			Loss:    8.419e-03    			Backward time: 	 0.30 sec 
2023-03-30 20:35:15,091 ADAM: Layer 0 -> dw_min:9.9393e-01  dw_max:1.0037e+00 lr:1.0000e-02
2023-03-30 20:35:15,091 ADAM: Layer 1 -> dw_min:9.8829e-01  dw_max:1.0122e+00 lr:1.0000e-02
2023-03-30 20:35:15,091 ADAM: Layer 2 -> dw_min:9.8860e-01  dw_max:1.0127e+00 lr:1.0000e-02
2023-03-30 20:35:15,091 ADAM: Layer 3 -> dw_min:9.9394e-01  dw_max:1.0046e+00 lr:1.0000e-02
2023-03-30 20:35:15,133 			Learning rate: weights:   1.000e-02    
2023-03-30 20:35:15,133 			Last test performance: 99.25%
2023-03-30 20:35:15,133 ----------------
2023-03-30 20:35:26,398   23  =>  96   		Training 486 pattern with 100.00% 	Forward time: 	10.95 sec
2023-03-30 20:35:26,398 			Loss:    3.673e-03    			Backward time: 	 0.31 sec 
2023-03-30 20:35:26,399 ADAM: Layer 0 -> dw_min:9.9364e-01  dw_max:1.0031e+00 lr:1.0000e-02
2023-03-30 20:35:26,399 ADAM: Layer 1 -> dw_min:9.8945e-01  dw_max:1.0127e+00 lr:1.0000e-02
2023-03-30 20:35:26,399 ADAM: Layer 2 -> dw_min:9.8819e-01  dw_max:1.0140e+00 lr:1.0000e-02
2023-03-30 20:35:26,399 ADAM: Layer 3 -> dw_min:9.9454e-01  dw_max:1.0074e+00 lr:1.0000e-02
2023-03-30 20:35:26,459 			Learning rate: weights:   1.000e-02    
2023-03-30 20:35:26,459 			Last test performance: 99.25%
2023-03-30 20:35:26,459 ----------------
2023-03-30 20:35:37,716   23  =>  97   		Training 486 pattern with 99.79% 	Forward time: 	10.95 sec
2023-03-30 20:35:37,716 			Loss:    6.987e-03    			Backward time: 	 0.30 sec 
2023-03-30 20:35:37,717 ADAM: Layer 0 -> dw_min:9.9067e-01  dw_max:1.0038e+00 lr:1.0000e-02
2023-03-30 20:35:37,717 ADAM: Layer 1 -> dw_min:9.9016e-01  dw_max:1.0118e+00 lr:1.0000e-02
2023-03-30 20:35:37,717 ADAM: Layer 2 -> dw_min:9.8637e-01  dw_max:1.0128e+00 lr:1.0000e-02
2023-03-30 20:35:37,717 ADAM: Layer 3 -> dw_min:9.9501e-01  dw_max:1.0067e+00 lr:1.0000e-02
2023-03-30 20:35:37,850 			Learning rate: weights:   1.000e-02    
2023-03-30 20:35:37,851 			Last test performance: 99.25%
2023-03-30 20:35:37,851 ----------------
2023-03-30 20:35:49,107   23  =>  98   		Training 486 pattern with 98.96% 	Forward time: 	10.95 sec
2023-03-30 20:35:49,107 			Loss:    2.654e-02    			Backward time: 	 0.30 sec 
2023-03-30 20:35:49,107 ADAM: Layer 0 -> dw_min:9.9112e-01  dw_max:1.0052e+00 lr:1.0000e-02
2023-03-30 20:35:49,107 ADAM: Layer 1 -> dw_min:9.9097e-01  dw_max:1.0107e+00 lr:1.0000e-02
2023-03-30 20:35:49,108 ADAM: Layer 2 -> dw_min:9.8772e-01  dw_max:1.0116e+00 lr:1.0000e-02
2023-03-30 20:35:49,108 ADAM: Layer 3 -> dw_min:9.9516e-01  dw_max:1.0061e+00 lr:1.0000e-02
2023-03-30 20:35:49,167 			Learning rate: weights:   1.000e-02    
2023-03-30 20:35:49,167 			Last test performance: 99.25%
2023-03-30 20:35:49,167 ----------------
2023-03-30 20:36:00,426   23  =>  99   		Training 486 pattern with 99.79% 	Forward time: 	10.95 sec
2023-03-30 20:36:00,426 			Loss:    6.914e-03    			Backward time: 	 0.30 sec 
2023-03-30 20:36:00,426 ADAM: Layer 0 -> dw_min:9.9055e-01  dw_max:1.0046e+00 lr:1.0000e-02
2023-03-30 20:36:00,426 ADAM: Layer 1 -> dw_min:9.8902e-01  dw_max:1.0097e+00 lr:1.0000e-02
2023-03-30 20:36:00,426 ADAM: Layer 2 -> dw_min:9.8858e-01  dw_max:1.0104e+00 lr:1.0000e-02
2023-03-30 20:36:00,426 ADAM: Layer 3 -> dw_min:9.9563e-01  dw_max:1.0055e+00 lr:1.0000e-02
2023-03-30 20:36:00,486 			Learning rate: weights:   1.000e-02    
2023-03-30 20:36:00,486 			Last test performance: 99.25%
2023-03-30 20:36:00,486 ----------------
2023-03-30 20:36:11,744   23  => 100   		Training 486 pattern with 99.79% 	Forward time: 	10.95 sec
2023-03-30 20:36:11,744 			Loss:    1.547e-02    			Backward time: 	 0.30 sec 
2023-03-30 20:36:11,745 ADAM: Layer 0 -> dw_min:9.9111e-01  dw_max:1.0042e+00 lr:1.0000e-02
2023-03-30 20:36:11,745 ADAM: Layer 1 -> dw_min:9.8785e-01  dw_max:1.0143e+00 lr:1.0000e-02
2023-03-30 20:36:11,745 ADAM: Layer 2 -> dw_min:9.8635e-01  dw_max:1.0141e+00 lr:1.0000e-02
2023-03-30 20:36:11,745 ADAM: Layer 3 -> dw_min:9.9585e-01  dw_max:1.0050e+00 lr:1.0000e-02
2023-03-30 20:36:11,842 			Learning rate: weights:   1.000e-02    
2023-03-30 20:36:11,842 			Last test performance: 99.25%
2023-03-30 20:36:11,842 ----------------
2023-03-30 20:36:23,099   23  => 101   		Training 486 pattern with 99.58% 	Forward time: 	10.95 sec
2023-03-30 20:36:23,099 			Loss:    7.344e-03    			Backward time: 	 0.30 sec 
2023-03-30 20:36:23,099 ADAM: Layer 0 -> dw_min:9.9181e-01  dw_max:1.0045e+00 lr:1.0000e-02
2023-03-30 20:36:23,100 ADAM: Layer 1 -> dw_min:9.8725e-01  dw_max:1.0144e+00 lr:1.0000e-02
2023-03-30 20:36:23,100 ADAM: Layer 2 -> dw_min:9.8652e-01  dw_max:1.0149e+00 lr:1.0000e-02
2023-03-30 20:36:23,100 ADAM: Layer 3 -> dw_min:9.9044e-01  dw_max:1.0064e+00 lr:1.0000e-02
2023-03-30 20:36:23,170 			Learning rate: weights:   1.000e-02    
2023-03-30 20:36:23,170 			Last test performance: 99.25%
2023-03-30 20:36:23,170 ----------------
2023-03-30 20:36:34,430   23  => 102   		Training 486 pattern with 99.79% 	Forward time: 	10.95 sec
2023-03-30 20:36:34,430 			Loss:    4.598e-03    			Backward time: 	 0.30 sec 
2023-03-30 20:36:34,430 ADAM: Layer 0 -> dw_min:9.9284e-01  dw_max:1.0043e+00 lr:1.0000e-02
2023-03-30 20:36:34,430 ADAM: Layer 1 -> dw_min:9.8854e-01  dw_max:1.0129e+00 lr:1.0000e-02
2023-03-30 20:36:34,430 ADAM: Layer 2 -> dw_min:9.8783e-01  dw_max:1.0134e+00 lr:1.0000e-02
2023-03-30 20:36:34,431 ADAM: Layer 3 -> dw_min:9.9137e-01  dw_max:1.0059e+00 lr:1.0000e-02
2023-03-30 20:36:34,491 			Learning rate: weights:   1.000e-02    
2023-03-30 20:36:34,491 			Last test performance: 99.25%
2023-03-30 20:36:34,491 ----------------
2023-03-30 20:36:45,747   23  => 103   		Training 486 pattern with 99.79% 	Forward time: 	10.95 sec
2023-03-30 20:36:45,747 			Loss:    7.485e-03    			Backward time: 	 0.30 sec 
2023-03-30 20:36:45,747 ADAM: Layer 0 -> dw_min:9.9251e-01  dw_max:1.0041e+00 lr:1.0000e-02
2023-03-30 20:36:45,747 ADAM: Layer 1 -> dw_min:9.8968e-01  dw_max:1.0117e+00 lr:1.0000e-02
2023-03-30 20:36:45,747 ADAM: Layer 2 -> dw_min:9.8669e-01  dw_max:1.0126e+00 lr:1.0000e-02
2023-03-30 20:36:45,747 ADAM: Layer 3 -> dw_min:9.9223e-01  dw_max:1.0053e+00 lr:1.0000e-02
2023-03-30 20:36:45,805 			Learning rate: weights:   1.000e-02    
2023-03-30 20:36:45,805 			Last test performance: 99.25%
2023-03-30 20:36:45,806 ----------------
2023-03-30 20:36:57,065   23  => 104   		Training 486 pattern with 100.00% 	Forward time: 	10.95 sec
2023-03-30 20:36:57,066 			Loss:    7.023e-04    			Backward time: 	 0.30 sec 
2023-03-30 20:36:57,066 ADAM: Layer 0 -> dw_min:9.9319e-01  dw_max:1.0036e+00 lr:1.0000e-02
2023-03-30 20:36:57,066 ADAM: Layer 1 -> dw_min:9.9070e-01  dw_max:1.0105e+00 lr:1.0000e-02
2023-03-30 20:36:57,066 ADAM: Layer 2 -> dw_min:9.8802e-01  dw_max:1.0113e+00 lr:1.0000e-02
2023-03-30 20:36:57,066 ADAM: Layer 3 -> dw_min:9.9300e-01  dw_max:1.0048e+00 lr:1.0000e-02
2023-03-30 20:36:57,097 			Learning rate: weights:   1.000e-02    
2023-03-30 20:36:57,097 			Last test performance: 99.25%
2023-03-30 20:36:57,097 ----------------
2023-03-30 20:37:08,355   23  => 105   		Training 486 pattern with 99.79% 	Forward time: 	10.95 sec
2023-03-30 20:37:08,355 			Loss:    9.950e-03    			Backward time: 	 0.30 sec 
2023-03-30 20:37:08,356 ADAM: Layer 0 -> dw_min:9.9378e-01  dw_max:1.0033e+00 lr:1.0000e-02
2023-03-30 20:37:08,356 ADAM: Layer 1 -> dw_min:9.9157e-01  dw_max:1.0095e+00 lr:1.0000e-02
2023-03-30 20:37:08,356 ADAM: Layer 2 -> dw_min:9.8917e-01  dw_max:1.0102e+00 lr:1.0000e-02
2023-03-30 20:37:08,356 ADAM: Layer 3 -> dw_min:9.9370e-01  dw_max:1.0043e+00 lr:1.0000e-02
2023-03-30 20:37:08,468 			Learning rate: weights:   1.000e-02    
2023-03-30 20:37:08,468 			Last test performance: 99.25%
2023-03-30 20:37:08,468 ----------------
2023-03-30 20:37:19,726   23  => 106   		Training 486 pattern with 99.79% 	Forward time: 	10.95 sec
2023-03-30 20:37:19,726 			Loss:    1.861e-02    			Backward time: 	 0.30 sec 
2023-03-30 20:37:19,726 ADAM: Layer 0 -> dw_min:9.9421e-01  dw_max:1.0029e+00 lr:1.0000e-02
2023-03-30 20:37:19,727 ADAM: Layer 1 -> dw_min:9.9246e-01  dw_max:1.0085e+00 lr:1.0000e-02
2023-03-30 20:37:19,727 ADAM: Layer 2 -> dw_min:9.9025e-01  dw_max:1.0091e+00 lr:1.0000e-02
2023-03-30 20:37:19,727 ADAM: Layer 3 -> dw_min:9.9432e-01  dw_max:1.0039e+00 lr:1.0000e-02
2023-03-30 20:37:19,841 			Learning rate: weights:   1.000e-02    
2023-03-30 20:37:19,841 			Last test performance: 99.25%
2023-03-30 20:37:19,842 ----------------
2023-03-30 20:37:31,108   23  => 107   		Training 486 pattern with 99.38% 	Forward time: 	10.96 sec
2023-03-30 20:37:31,108 			Loss:    1.738e-02    			Backward time: 	 0.30 sec 
2023-03-30 20:37:31,108 ADAM: Layer 0 -> dw_min:9.9468e-01  dw_max:1.0050e+00 lr:1.0000e-02
2023-03-30 20:37:31,108 ADAM: Layer 1 -> dw_min:9.8441e-01  dw_max:1.0115e+00 lr:1.0000e-02
2023-03-30 20:37:31,108 ADAM: Layer 2 -> dw_min:9.8529e-01  dw_max:1.0150e+00 lr:1.0000e-02
2023-03-30 20:37:31,108 ADAM: Layer 3 -> dw_min:9.9474e-01  dw_max:1.0061e+00 lr:1.0000e-02
2023-03-30 20:37:31,168 			Learning rate: weights:   1.000e-02    
2023-03-30 20:37:31,168 			Last test performance: 99.25%
2023-03-30 20:37:31,168 ----------------
2023-03-30 20:37:42,429   23  => 108   		Training 486 pattern with 99.58% 	Forward time: 	10.95 sec
2023-03-30 20:37:42,429 			Loss:    1.551e-02    			Backward time: 	 0.30 sec 
2023-03-30 20:37:42,429 ADAM: Layer 0 -> dw_min:9.9486e-01  dw_max:1.0043e+00 lr:1.0000e-02
2023-03-30 20:37:42,429 ADAM: Layer 1 -> dw_min:9.8596e-01  dw_max:1.0103e+00 lr:1.0000e-02
2023-03-30 20:37:42,429 ADAM: Layer 2 -> dw_min:9.8675e-01  dw_max:1.0144e+00 lr:1.0000e-02
2023-03-30 20:37:42,430 ADAM: Layer 3 -> dw_min:9.9526e-01  dw_max:1.0055e+00 lr:1.0000e-02
2023-03-30 20:37:42,499 			Learning rate: weights:   1.000e-02    
2023-03-30 20:37:42,499 			Last test performance: 99.25%
2023-03-30 20:37:42,499 ----------------
2023-03-30 20:37:53,757   23  => 109   		Training 486 pattern with 99.79% 	Forward time: 	10.95 sec
2023-03-30 20:37:53,757 			Loss:    5.603e-03    			Backward time: 	 0.30 sec 
2023-03-30 20:37:53,757 ADAM: Layer 0 -> dw_min:9.9560e-01  dw_max:1.0035e+00 lr:1.0000e-02
2023-03-30 20:37:53,757 ADAM: Layer 1 -> dw_min:9.8735e-01  dw_max:1.0093e+00 lr:1.0000e-02
2023-03-30 20:37:53,757 ADAM: Layer 2 -> dw_min:9.8581e-01  dw_max:1.0132e+00 lr:1.0000e-02
2023-03-30 20:37:53,757 ADAM: Layer 3 -> dw_min:9.9573e-01  dw_max:1.0049e+00 lr:1.0000e-02
2023-03-30 20:37:53,853 			Learning rate: weights:   1.000e-02    
2023-03-30 20:37:53,853 			Last test performance: 99.25%
2023-03-30 20:37:53,853 ----------------
2023-03-30 20:38:05,116   23  => 110   		Training 486 pattern with 98.75% 	Forward time: 	10.95 sec
2023-03-30 20:38:05,116 			Loss:    2.358e-02    			Backward time: 	 0.30 sec 
2023-03-30 20:38:05,117 ADAM: Layer 0 -> dw_min:9.9531e-01  dw_max:1.0037e+00 lr:1.0000e-02
2023-03-30 20:38:05,117 ADAM: Layer 1 -> dw_min:9.8841e-01  dw_max:1.0108e+00 lr:1.0000e-02
2023-03-30 20:38:05,117 ADAM: Layer 2 -> dw_min:9.8533e-01  dw_max:1.0143e+00 lr:1.0000e-02
2023-03-30 20:38:05,117 ADAM: Layer 3 -> dw_min:9.9346e-01  dw_max:1.0104e+00 lr:1.0000e-02
2023-03-30 20:38:05,155 			Learning rate: weights:   1.000e-02    
2023-03-30 20:38:05,155 			Last test performance: 99.25%
2023-03-30 20:38:05,155 ----------------
2023-03-30 20:38:16,427   23  => 111   		Training 486 pattern with 99.17% 	Forward time: 	10.96 sec
2023-03-30 20:38:16,427 			Loss:    1.080e-02    			Backward time: 	 0.30 sec 
2023-03-30 20:38:16,427 ADAM: Layer 0 -> dw_min:9.9562e-01  dw_max:1.0032e+00 lr:1.0000e-02
2023-03-30 20:38:16,427 ADAM: Layer 1 -> dw_min:9.8956e-01  dw_max:1.0115e+00 lr:1.0000e-02
2023-03-30 20:38:16,427 ADAM: Layer 2 -> dw_min:9.8679e-01  dw_max:1.0141e+00 lr:1.0000e-02
2023-03-30 20:38:16,427 ADAM: Layer 3 -> dw_min:9.9427e-01  dw_max:1.0094e+00 lr:1.0000e-02
2023-03-30 20:38:16,445 			Learning rate: weights:   1.000e-02    
2023-03-30 20:38:16,445 			Last test performance: 99.25%
2023-03-30 20:38:16,445 ----------------
2023-03-30 20:38:27,704   23  => 112   		Training 486 pattern with 99.58% 	Forward time: 	10.95 sec
2023-03-30 20:38:27,704 			Loss:    1.905e-02    			Backward time: 	 0.30 sec 
2023-03-30 20:38:27,704 ADAM: Layer 0 -> dw_min:9.9601e-01  dw_max:1.0029e+00 lr:1.0000e-02
2023-03-30 20:38:27,704 ADAM: Layer 1 -> dw_min:9.9060e-01  dw_max:1.0104e+00 lr:1.0000e-02
2023-03-30 20:38:27,704 ADAM: Layer 2 -> dw_min:9.8810e-01  dw_max:1.0153e+00 lr:1.0000e-02
2023-03-30 20:38:27,704 ADAM: Layer 3 -> dw_min:9.9474e-01  dw_max:1.0085e+00 lr:1.0000e-02
2023-03-30 20:38:27,788 			Learning rate: weights:   1.000e-02    
2023-03-30 20:38:27,788 			Last test performance: 99.25%
2023-03-30 20:38:27,788 ----------------
2023-03-30 20:38:39,048   23  => 113   		Training 486 pattern with 99.58% 	Forward time: 	10.95 sec
2023-03-30 20:38:39,048 			Loss:    6.909e-03    			Backward time: 	 0.30 sec 
2023-03-30 20:38:39,048 ADAM: Layer 0 -> dw_min:9.9630e-01  dw_max:1.0030e+00 lr:1.0000e-02
2023-03-30 20:38:39,048 ADAM: Layer 1 -> dw_min:9.9154e-01  dw_max:1.0094e+00 lr:1.0000e-02
2023-03-30 20:38:39,048 ADAM: Layer 2 -> dw_min:9.8695e-01  dw_max:1.0153e+00 lr:1.0000e-02
2023-03-30 20:38:39,048 ADAM: Layer 3 -> dw_min:9.9396e-01  dw_max:1.0076e+00 lr:1.0000e-02
2023-03-30 20:38:39,108 			Learning rate: weights:   1.000e-02    
2023-03-30 20:38:39,108 			Last test performance: 99.25%
2023-03-30 20:38:39,108 ----------------
2023-03-30 20:38:50,366   23  => 114   		Training 486 pattern with 99.58% 	Forward time: 	10.95 sec
2023-03-30 20:38:50,366 			Loss:    5.799e-03    			Backward time: 	 0.31 sec 
2023-03-30 20:38:50,366 ADAM: Layer 0 -> dw_min:9.9528e-01  dw_max:1.0040e+00 lr:1.0000e-02
2023-03-30 20:38:50,366 ADAM: Layer 1 -> dw_min:9.9070e-01  dw_max:1.0103e+00 lr:1.0000e-02
2023-03-30 20:38:50,366 ADAM: Layer 2 -> dw_min:9.8805e-01  dw_max:1.0138e+00 lr:1.0000e-02
2023-03-30 20:38:50,367 ADAM: Layer 3 -> dw_min:9.9444e-01  dw_max:1.0069e+00 lr:1.0000e-02
2023-03-30 20:38:50,446 			Learning rate: weights:   1.000e-02    
2023-03-30 20:38:50,446 			Last test performance: 99.25%
2023-03-30 20:38:50,446 ----------------
2023-03-30 20:39:01,704   23  => 115   		Training 486 pattern with 99.58% 	Forward time: 	10.95 sec
2023-03-30 20:39:01,704 			Loss:    1.013e-02    			Backward time: 	 0.30 sec 
2023-03-30 20:39:01,704 ADAM: Layer 0 -> dw_min:9.9404e-01  dw_max:1.0052e+00 lr:1.0000e-02
2023-03-30 20:39:01,704 ADAM: Layer 1 -> dw_min:9.8872e-01  dw_max:1.0100e+00 lr:1.0000e-02
2023-03-30 20:39:01,705 ADAM: Layer 2 -> dw_min:9.8680e-01  dw_max:1.0166e+00 lr:1.0000e-02
2023-03-30 20:39:01,705 ADAM: Layer 3 -> dw_min:9.9493e-01  dw_max:1.0063e+00 lr:1.0000e-02
2023-03-30 20:39:01,749 			Learning rate: weights:   1.000e-02    
2023-03-30 20:39:01,749 			Last test performance: 99.25%
2023-03-30 20:39:01,749 ----------------
2023-03-30 20:39:13,008   23  => 116   		Training 486 pattern with 99.38% 	Forward time: 	10.95 sec
2023-03-30 20:39:13,008 			Loss:    1.183e-02    			Backward time: 	 0.30 sec 
2023-03-30 20:39:13,008 ADAM: Layer 0 -> dw_min:9.9125e-01  dw_max:1.0066e+00 lr:1.0000e-02
2023-03-30 20:39:13,008 ADAM: Layer 1 -> dw_min:9.8721e-01  dw_max:1.0134e+00 lr:1.0000e-02
2023-03-30 20:39:13,008 ADAM: Layer 2 -> dw_min:9.8542e-01  dw_max:1.0169e+00 lr:1.0000e-02
2023-03-30 20:39:13,009 ADAM: Layer 3 -> dw_min:9.9260e-01  dw_max:1.0061e+00 lr:1.0000e-02
2023-03-30 20:39:13,083 			Learning rate: weights:   1.000e-02    
2023-03-30 20:39:13,083 			Last test performance: 99.25%
2023-03-30 20:39:13,083 ----------------
2023-03-30 20:39:24,348   23  => 117   		Training 486 pattern with 100.00% 	Forward time: 	10.95 sec
2023-03-30 20:39:24,348 			Loss:    2.815e-03    			Backward time: 	 0.30 sec 
2023-03-30 20:39:24,348 ADAM: Layer 0 -> dw_min:9.9197e-01  dw_max:1.0060e+00 lr:1.0000e-02
2023-03-30 20:39:24,348 ADAM: Layer 1 -> dw_min:9.8840e-01  dw_max:1.0120e+00 lr:1.0000e-02
2023-03-30 20:39:24,348 ADAM: Layer 2 -> dw_min:9.8689e-01  dw_max:1.0151e+00 lr:1.0000e-02
2023-03-30 20:39:24,348 ADAM: Layer 3 -> dw_min:9.9334e-01  dw_max:1.0055e+00 lr:1.0000e-02
2023-03-30 20:39:24,455 			Learning rate: weights:   1.000e-02    
2023-03-30 20:39:24,455 			Last test performance: 99.25%
2023-03-30 20:39:24,455 ----------------
2023-03-30 20:39:35,716   23  => 118   		Training 486 pattern with 99.79% 	Forward time: 	10.95 sec
2023-03-30 20:39:35,716 			Loss:    2.602e-03    			Backward time: 	 0.30 sec 
2023-03-30 20:39:35,717 ADAM: Layer 0 -> dw_min:9.9278e-01  dw_max:1.0056e+00 lr:1.0000e-02
2023-03-30 20:39:35,717 ADAM: Layer 1 -> dw_min:9.8960e-01  dw_max:1.0108e+00 lr:1.0000e-02
2023-03-30 20:39:35,717 ADAM: Layer 2 -> dw_min:9.8820e-01  dw_max:1.0136e+00 lr:1.0000e-02
2023-03-30 20:39:35,717 ADAM: Layer 3 -> dw_min:9.9417e-01  dw_max:1.0048e+00 lr:1.0000e-02
2023-03-30 20:39:35,814 			Learning rate: weights:   1.000e-02    
2023-03-30 20:39:35,814 			Last test performance: 99.25%
2023-03-30 20:39:35,814 ----------------
2023-03-30 20:39:47,071   23  => 119   		Training 486 pattern with 99.79% 	Forward time: 	10.95 sec
2023-03-30 20:39:47,071 			Loss:    3.321e-03    			Backward time: 	 0.30 sec 
2023-03-30 20:39:47,071 ADAM: Layer 0 -> dw_min:9.9344e-01  dw_max:1.0051e+00 lr:1.0000e-02
2023-03-30 20:39:47,071 ADAM: Layer 1 -> dw_min:9.8999e-01  dw_max:1.0095e+00 lr:1.0000e-02
2023-03-30 20:39:47,071 ADAM: Layer 2 -> dw_min:9.8808e-01  dw_max:1.0119e+00 lr:1.0000e-02
2023-03-30 20:39:47,072 ADAM: Layer 3 -> dw_min:9.9462e-01  dw_max:1.0042e+00 lr:1.0000e-02
2023-03-30 20:39:47,131 			Learning rate: weights:   1.000e-02    
2023-03-30 20:39:47,131 			Last test performance: 99.25%
2023-03-30 20:39:47,131 ----------------
2023-03-30 20:39:58,389   23  => 120   		Training 486 pattern with 100.00% 	Forward time: 	10.95 sec
2023-03-30 20:39:58,389 			Loss:    8.529e-04    			Backward time: 	 0.30 sec 
2023-03-30 20:39:58,389 ADAM: Layer 0 -> dw_min:9.9408e-01  dw_max:1.0045e+00 lr:1.0000e-02
2023-03-30 20:39:58,389 ADAM: Layer 1 -> dw_min:9.9086e-01  dw_max:1.0086e+00 lr:1.0000e-02
2023-03-30 20:39:58,390 ADAM: Layer 2 -> dw_min:9.8926e-01  dw_max:1.0107e+00 lr:1.0000e-02
2023-03-30 20:39:58,390 ADAM: Layer 3 -> dw_min:9.9512e-01  dw_max:1.0038e+00 lr:1.0000e-02
2023-03-30 20:39:58,468 			Learning rate: weights:   1.000e-02    
2023-03-30 20:39:58,468 			Last test performance: 99.25%
2023-03-30 20:39:58,468 ----------------
2023-03-30 20:40:09,727   23  => 121   		Training 486 pattern with 98.96% 	Forward time: 	10.95 sec
2023-03-30 20:40:09,727 			Loss:    2.982e-02    			Backward time: 	 0.30 sec 
2023-03-30 20:40:09,727 ADAM: Layer 0 -> dw_min:9.9319e-01  dw_max:1.0041e+00 lr:1.0000e-02
2023-03-30 20:40:09,727 ADAM: Layer 1 -> dw_min:9.8744e-01  dw_max:1.0079e+00 lr:1.0000e-02
2023-03-30 20:40:09,728 ADAM: Layer 2 -> dw_min:9.8504e-01  dw_max:1.0140e+00 lr:1.0000e-02
2023-03-30 20:40:09,728 ADAM: Layer 3 -> dw_min:9.9555e-01  dw_max:1.0050e+00 lr:1.0000e-02
2023-03-30 20:40:09,745 			Learning rate: weights:   1.000e-02    
2023-03-30 20:40:09,746 			Last test performance: 99.25%
2023-03-30 20:40:09,746 ----------------
2023-03-30 20:40:21,005   23  => 122   		Training 486 pattern with 99.58% 	Forward time: 	10.95 sec
2023-03-30 20:40:21,005 			Loss:    1.397e-02    			Backward time: 	 0.30 sec 
2023-03-30 20:40:21,006 ADAM: Layer 0 -> dw_min:9.9392e-01  dw_max:1.0039e+00 lr:1.0000e-02
2023-03-30 20:40:21,006 ADAM: Layer 1 -> dw_min:9.8857e-01  dw_max:1.0087e+00 lr:1.0000e-02
2023-03-30 20:40:21,006 ADAM: Layer 2 -> dw_min:9.8653e-01  dw_max:1.0125e+00 lr:1.0000e-02
2023-03-30 20:40:21,006 ADAM: Layer 3 -> dw_min:9.9563e-01  dw_max:1.0048e+00 lr:1.0000e-02
2023-03-30 20:40:21,134 			Learning rate: weights:   1.000e-02    
2023-03-30 20:40:21,135 			Last test performance: 99.25%
2023-03-30 20:40:21,135 ----------------
2023-03-30 20:40:32,394   23  => 123   		Training 486 pattern with 99.79% 	Forward time: 	10.95 sec
2023-03-30 20:40:32,394 			Loss:    4.559e-03    			Backward time: 	 0.30 sec 
2023-03-30 20:40:32,395 ADAM: Layer 0 -> dw_min:9.9449e-01  dw_max:1.0039e+00 lr:1.0000e-02
2023-03-30 20:40:32,395 ADAM: Layer 1 -> dw_min:9.8935e-01  dw_max:1.0081e+00 lr:1.0000e-02
2023-03-30 20:40:32,395 ADAM: Layer 2 -> dw_min:9.8594e-01  dw_max:1.0184e+00 lr:1.0000e-02
2023-03-30 20:40:32,395 ADAM: Layer 3 -> dw_min:9.9517e-01  dw_max:1.0055e+00 lr:1.0000e-02
2023-03-30 20:40:32,453 			Learning rate: weights:   1.000e-02    
2023-03-30 20:40:32,453 			Last test performance: 99.25%
2023-03-30 20:40:32,453 ----------------
2023-03-30 20:40:43,713   23  => 124   		Training 486 pattern with 100.00% 	Forward time: 	10.95 sec
2023-03-30 20:40:43,713 			Loss:    2.863e-03    			Backward time: 	 0.30 sec 
2023-03-30 20:40:43,713 ADAM: Layer 0 -> dw_min:9.9508e-01  dw_max:1.0034e+00 lr:1.0000e-02
2023-03-30 20:40:43,713 ADAM: Layer 1 -> dw_min:9.9042e-01  dw_max:1.0074e+00 lr:1.0000e-02
2023-03-30 20:40:43,713 ADAM: Layer 2 -> dw_min:9.8734e-01  dw_max:1.0164e+00 lr:1.0000e-02
2023-03-30 20:40:43,713 ADAM: Layer 3 -> dw_min:9.9607e-01  dw_max:1.0049e+00 lr:1.0000e-02
2023-03-30 20:40:43,746 
2023-03-30 20:40:43,746 Testing:
2023-03-30 20:40:44,293 		24 of 10000 with 100.00% 	 Time used:  0.55 sec
2023-03-30 20:40:44,840 		48 of 10000 with 97.92% 	 Time used:  0.55 sec
2023-03-30 20:40:45,387 		72 of 10000 with 98.61% 	 Time used:  0.55 sec
2023-03-30 20:40:45,934 		96 of 10000 with 98.96% 	 Time used:  0.55 sec
2023-03-30 20:40:46,481 		120 of 10000 with 99.17% 	 Time used:  0.55 sec
2023-03-30 20:40:47,028 		144 of 10000 with 99.31% 	 Time used:  0.55 sec
2023-03-30 20:40:47,575 		168 of 10000 with 98.81% 	 Time used:  0.55 sec
2023-03-30 20:40:48,121 		192 of 10000 with 98.96% 	 Time used:  0.55 sec
2023-03-30 20:40:48,668 		216 of 10000 with 98.61% 	 Time used:  0.55 sec
2023-03-30 20:40:49,215 		240 of 10000 with 98.75% 	 Time used:  0.55 sec
2023-03-30 20:40:49,762 		264 of 10000 with 98.48% 	 Time used:  0.55 sec
2023-03-30 20:40:50,309 		288 of 10000 with 98.61% 	 Time used:  0.55 sec
2023-03-30 20:40:50,856 		312 of 10000 with 98.72% 	 Time used:  0.55 sec
2023-03-30 20:40:51,403 		336 of 10000 with 98.81% 	 Time used:  0.55 sec
2023-03-30 20:40:51,950 		360 of 10000 with 98.89% 	 Time used:  0.55 sec
2023-03-30 20:40:52,498 		384 of 10000 with 98.96% 	 Time used:  0.55 sec
2023-03-30 20:40:53,045 		408 of 10000 with 99.02% 	 Time used:  0.55 sec
2023-03-30 20:40:53,592 		432 of 10000 with 99.07% 	 Time used:  0.55 sec
2023-03-30 20:40:54,138 		456 of 10000 with 98.68% 	 Time used:  0.55 sec
2023-03-30 20:40:54,685 		480 of 10000 with 98.75% 	 Time used:  0.55 sec
2023-03-30 20:40:55,233 		504 of 10000 with 98.61% 	 Time used:  0.55 sec
2023-03-30 20:40:55,780 		528 of 10000 with 98.67% 	 Time used:  0.55 sec
2023-03-30 20:40:56,326 		552 of 10000 with 98.73% 	 Time used:  0.55 sec
2023-03-30 20:40:56,874 		576 of 10000 with 98.78% 	 Time used:  0.55 sec
2023-03-30 20:40:57,420 		600 of 10000 with 98.67% 	 Time used:  0.55 sec
2023-03-30 20:40:57,967 		624 of 10000 with 98.72% 	 Time used:  0.55 sec
2023-03-30 20:40:58,514 		648 of 10000 with 98.77% 	 Time used:  0.55 sec
2023-03-30 20:40:59,061 		672 of 10000 with 98.66% 	 Time used:  0.55 sec
2023-03-30 20:40:59,608 		696 of 10000 with 98.56% 	 Time used:  0.55 sec
2023-03-30 20:41:00,155 		720 of 10000 with 98.61% 	 Time used:  0.55 sec
2023-03-30 20:41:00,702 		744 of 10000 with 98.66% 	 Time used:  0.55 sec
2023-03-30 20:41:01,249 		768 of 10000 with 98.70% 	 Time used:  0.55 sec
2023-03-30 20:41:01,796 		792 of 10000 with 98.74% 	 Time used:  0.55 sec
2023-03-30 20:41:02,343 		816 of 10000 with 98.77% 	 Time used:  0.55 sec
2023-03-30 20:41:02,890 		840 of 10000 with 98.81% 	 Time used:  0.55 sec
2023-03-30 20:41:03,437 		864 of 10000 with 98.84% 	 Time used:  0.55 sec
2023-03-30 20:41:03,984 		888 of 10000 with 98.87% 	 Time used:  0.55 sec
2023-03-30 20:41:04,530 		912 of 10000 with 98.90% 	 Time used:  0.55 sec
2023-03-30 20:41:05,078 		936 of 10000 with 98.93% 	 Time used:  0.55 sec
2023-03-30 20:41:05,624 		960 of 10000 with 98.85% 	 Time used:  0.55 sec
2023-03-30 20:41:06,171 		984 of 10000 with 98.78% 	 Time used:  0.55 sec
2023-03-30 20:41:06,718 		1008 of 10000 with 98.81% 	 Time used:  0.55 sec
2023-03-30 20:41:07,265 		1032 of 10000 with 98.74% 	 Time used:  0.55 sec
2023-03-30 20:41:07,812 		1056 of 10000 with 98.67% 	 Time used:  0.55 sec
2023-03-30 20:41:08,359 		1080 of 10000 with 98.70% 	 Time used:  0.55 sec
2023-03-30 20:41:08,906 		1104 of 10000 with 98.73% 	 Time used:  0.55 sec
2023-03-30 20:41:09,453 		1128 of 10000 with 98.67% 	 Time used:  0.55 sec
2023-03-30 20:41:10,000 		1152 of 10000 with 98.70% 	 Time used:  0.55 sec
2023-03-30 20:41:10,547 		1176 of 10000 with 98.72% 	 Time used:  0.55 sec
2023-03-30 20:41:11,094 		1200 of 10000 with 98.75% 	 Time used:  0.55 sec
2023-03-30 20:41:11,641 		1224 of 10000 with 98.77% 	 Time used:  0.55 sec
2023-03-30 20:41:12,189 		1248 of 10000 with 98.56% 	 Time used:  0.55 sec
2023-03-30 20:41:12,736 		1272 of 10000 with 98.51% 	 Time used:  0.55 sec
2023-03-30 20:41:13,283 		1296 of 10000 with 98.53% 	 Time used:  0.55 sec
2023-03-30 20:41:13,829 		1320 of 10000 with 98.48% 	 Time used:  0.55 sec
2023-03-30 20:41:14,376 		1344 of 10000 with 98.51% 	 Time used:  0.55 sec
2023-03-30 20:41:14,923 		1368 of 10000 with 98.54% 	 Time used:  0.55 sec
2023-03-30 20:41:15,470 		1392 of 10000 with 98.56% 	 Time used:  0.55 sec
2023-03-30 20:41:16,017 		1416 of 10000 with 98.59% 	 Time used:  0.55 sec
2023-03-30 20:41:16,564 		1440 of 10000 with 98.61% 	 Time used:  0.55 sec
2023-03-30 20:41:17,111 		1464 of 10000 with 98.63% 	 Time used:  0.55 sec
2023-03-30 20:41:17,658 		1488 of 10000 with 98.66% 	 Time used:  0.55 sec
2023-03-30 20:41:18,204 		1512 of 10000 with 98.68% 	 Time used:  0.55 sec
2023-03-30 20:41:18,751 		1536 of 10000 with 98.70% 	 Time used:  0.55 sec
2023-03-30 20:41:19,298 		1560 of 10000 with 98.72% 	 Time used:  0.55 sec
2023-03-30 20:41:19,846 		1584 of 10000 with 98.74% 	 Time used:  0.55 sec
2023-03-30 20:41:20,392 		1608 of 10000 with 98.76% 	 Time used:  0.55 sec
2023-03-30 20:41:20,939 		1632 of 10000 with 98.77% 	 Time used:  0.55 sec
2023-03-30 20:41:21,486 		1656 of 10000 with 98.79% 	 Time used:  0.55 sec
2023-03-30 20:41:22,033 		1680 of 10000 with 98.81% 	 Time used:  0.55 sec
2023-03-30 20:41:22,584 		1704 of 10000 with 98.83% 	 Time used:  0.55 sec
2023-03-30 20:41:23,132 		1728 of 10000 with 98.78% 	 Time used:  0.55 sec
2023-03-30 20:41:23,679 		1752 of 10000 with 98.80% 	 Time used:  0.55 sec
2023-03-30 20:41:24,226 		1776 of 10000 with 98.82% 	 Time used:  0.55 sec
2023-03-30 20:41:24,773 		1800 of 10000 with 98.83% 	 Time used:  0.55 sec
2023-03-30 20:41:25,320 		1824 of 10000 with 98.85% 	 Time used:  0.55 sec
2023-03-30 20:41:25,868 		1848 of 10000 with 98.86% 	 Time used:  0.55 sec
2023-03-30 20:41:26,415 		1872 of 10000 with 98.88% 	 Time used:  0.55 sec
2023-03-30 20:41:26,963 		1896 of 10000 with 98.89% 	 Time used:  0.55 sec
2023-03-30 20:41:27,510 		1920 of 10000 with 98.85% 	 Time used:  0.55 sec
2023-03-30 20:41:28,057 		1944 of 10000 with 98.87% 	 Time used:  0.55 sec
2023-03-30 20:41:28,604 		1968 of 10000 with 98.88% 	 Time used:  0.55 sec
2023-03-30 20:41:29,151 		1992 of 10000 with 98.90% 	 Time used:  0.55 sec
2023-03-30 20:41:29,697 		2016 of 10000 with 98.91% 	 Time used:  0.55 sec
2023-03-30 20:41:30,244 		2040 of 10000 with 98.92% 	 Time used:  0.55 sec
2023-03-30 20:41:30,791 		2064 of 10000 with 98.93% 	 Time used:  0.55 sec
2023-03-30 20:41:31,338 		2088 of 10000 with 98.95% 	 Time used:  0.55 sec
2023-03-30 20:41:31,885 		2112 of 10000 with 98.96% 	 Time used:  0.55 sec
2023-03-30 20:41:32,432 		2136 of 10000 with 98.88% 	 Time used:  0.55 sec
2023-03-30 20:41:32,979 		2160 of 10000 with 98.89% 	 Time used:  0.55 sec
2023-03-30 20:41:33,527 		2184 of 10000 with 98.90% 	 Time used:  0.55 sec
2023-03-30 20:41:34,074 		2208 of 10000 with 98.87% 	 Time used:  0.55 sec
2023-03-30 20:41:34,622 		2232 of 10000 with 98.88% 	 Time used:  0.55 sec
2023-03-30 20:41:35,169 		2256 of 10000 with 98.89% 	 Time used:  0.55 sec
2023-03-30 20:41:35,716 		2280 of 10000 with 98.90% 	 Time used:  0.55 sec
2023-03-30 20:41:36,263 		2304 of 10000 with 98.87% 	 Time used:  0.55 sec
2023-03-30 20:41:36,810 		2328 of 10000 with 98.88% 	 Time used:  0.55 sec
2023-03-30 20:41:37,357 		2352 of 10000 with 98.89% 	 Time used:  0.55 sec
2023-03-30 20:41:37,903 		2376 of 10000 with 98.91% 	 Time used:  0.55 sec
2023-03-30 20:41:38,450 		2400 of 10000 with 98.92% 	 Time used:  0.55 sec
2023-03-30 20:41:38,997 		2424 of 10000 with 98.89% 	 Time used:  0.55 sec
2023-03-30 20:41:39,544 		2448 of 10000 with 98.90% 	 Time used:  0.55 sec
2023-03-30 20:41:40,090 		2472 of 10000 with 98.91% 	 Time used:  0.55 sec
2023-03-30 20:41:40,638 		2496 of 10000 with 98.92% 	 Time used:  0.55 sec
2023-03-30 20:41:41,185 		2520 of 10000 with 98.93% 	 Time used:  0.55 sec
2023-03-30 20:41:41,731 		2544 of 10000 with 98.90% 	 Time used:  0.55 sec
2023-03-30 20:41:42,278 		2568 of 10000 with 98.91% 	 Time used:  0.55 sec
2023-03-30 20:41:42,825 		2592 of 10000 with 98.88% 	 Time used:  0.55 sec
2023-03-30 20:41:43,372 		2616 of 10000 with 98.85% 	 Time used:  0.55 sec
2023-03-30 20:41:43,919 		2640 of 10000 with 98.86% 	 Time used:  0.55 sec
2023-03-30 20:41:44,466 		2664 of 10000 with 98.84% 	 Time used:  0.55 sec
2023-03-30 20:41:45,013 		2688 of 10000 with 98.85% 	 Time used:  0.55 sec
2023-03-30 20:41:45,560 		2712 of 10000 with 98.82% 	 Time used:  0.55 sec
2023-03-30 20:41:46,106 		2736 of 10000 with 98.83% 	 Time used:  0.55 sec
2023-03-30 20:41:46,653 		2760 of 10000 with 98.84% 	 Time used:  0.55 sec
2023-03-30 20:41:47,200 		2784 of 10000 with 98.85% 	 Time used:  0.55 sec
2023-03-30 20:41:47,747 		2808 of 10000 with 98.86% 	 Time used:  0.55 sec
2023-03-30 20:41:48,294 		2832 of 10000 with 98.87% 	 Time used:  0.55 sec
2023-03-30 20:41:48,841 		2856 of 10000 with 98.88% 	 Time used:  0.55 sec
2023-03-30 20:41:49,388 		2880 of 10000 with 98.89% 	 Time used:  0.55 sec
2023-03-30 20:41:49,935 		2904 of 10000 with 98.86% 	 Time used:  0.55 sec
2023-03-30 20:41:50,481 		2928 of 10000 with 98.87% 	 Time used:  0.55 sec
2023-03-30 20:41:51,029 		2952 of 10000 with 98.85% 	 Time used:  0.55 sec
2023-03-30 20:41:51,576 		2976 of 10000 with 98.86% 	 Time used:  0.55 sec
2023-03-30 20:41:52,123 		3000 of 10000 with 98.87% 	 Time used:  0.55 sec
2023-03-30 20:41:52,671 		3024 of 10000 with 98.84% 	 Time used:  0.55 sec
2023-03-30 20:41:53,218 		3048 of 10000 with 98.82% 	 Time used:  0.55 sec
2023-03-30 20:41:53,764 		3072 of 10000 with 98.83% 	 Time used:  0.55 sec
2023-03-30 20:41:54,311 		3096 of 10000 with 98.80% 	 Time used:  0.55 sec
2023-03-30 20:41:54,858 		3120 of 10000 with 98.81% 	 Time used:  0.55 sec
2023-03-30 20:41:55,405 		3144 of 10000 with 98.82% 	 Time used:  0.55 sec
2023-03-30 20:41:55,952 		3168 of 10000 with 98.83% 	 Time used:  0.55 sec
2023-03-30 20:41:56,499 		3192 of 10000 with 98.84% 	 Time used:  0.55 sec
2023-03-30 20:41:57,046 		3216 of 10000 with 98.85% 	 Time used:  0.55 sec
2023-03-30 20:41:57,593 		3240 of 10000 with 98.86% 	 Time used:  0.55 sec
2023-03-30 20:41:58,140 		3264 of 10000 with 98.87% 	 Time used:  0.55 sec
2023-03-30 20:41:58,687 		3288 of 10000 with 98.87% 	 Time used:  0.55 sec
2023-03-30 20:41:59,234 		3312 of 10000 with 98.88% 	 Time used:  0.55 sec
2023-03-30 20:41:59,781 		3336 of 10000 with 98.89% 	 Time used:  0.55 sec
2023-03-30 20:42:00,328 		3360 of 10000 with 98.90% 	 Time used:  0.55 sec
2023-03-30 20:42:00,874 		3384 of 10000 with 98.91% 	 Time used:  0.55 sec
2023-03-30 20:42:01,421 		3408 of 10000 with 98.91% 	 Time used:  0.55 sec
2023-03-30 20:42:01,969 		3432 of 10000 with 98.89% 	 Time used:  0.55 sec
2023-03-30 20:42:02,516 		3456 of 10000 with 98.90% 	 Time used:  0.55 sec
2023-03-30 20:42:03,063 		3480 of 10000 with 98.91% 	 Time used:  0.55 sec
2023-03-30 20:42:03,609 		3504 of 10000 with 98.92% 	 Time used:  0.55 sec
2023-03-30 20:42:04,156 		3528 of 10000 with 98.92% 	 Time used:  0.55 sec
2023-03-30 20:42:04,704 		3552 of 10000 with 98.93% 	 Time used:  0.55 sec
2023-03-30 20:42:05,251 		3576 of 10000 with 98.91% 	 Time used:  0.55 sec
2023-03-30 20:42:05,798 		3600 of 10000 with 98.92% 	 Time used:  0.55 sec
2023-03-30 20:42:06,345 		3624 of 10000 with 98.92% 	 Time used:  0.55 sec
2023-03-30 20:42:06,892 		3648 of 10000 with 98.93% 	 Time used:  0.55 sec
2023-03-30 20:42:07,438 		3672 of 10000 with 98.94% 	 Time used:  0.55 sec
2023-03-30 20:42:07,985 		3696 of 10000 with 98.94% 	 Time used:  0.55 sec
2023-03-30 20:42:08,532 		3720 of 10000 with 98.95% 	 Time used:  0.55 sec
2023-03-30 20:42:09,079 		3744 of 10000 with 98.96% 	 Time used:  0.55 sec
2023-03-30 20:42:09,626 		3768 of 10000 with 98.94% 	 Time used:  0.55 sec
2023-03-30 20:42:10,173 		3792 of 10000 with 98.95% 	 Time used:  0.55 sec
2023-03-30 20:42:10,720 		3816 of 10000 with 98.95% 	 Time used:  0.55 sec
2023-03-30 20:42:11,267 		3840 of 10000 with 98.96% 	 Time used:  0.55 sec
2023-03-30 20:42:11,814 		3864 of 10000 with 98.96% 	 Time used:  0.55 sec
2023-03-30 20:42:12,362 		3888 of 10000 with 98.97% 	 Time used:  0.55 sec
2023-03-30 20:42:12,909 		3912 of 10000 with 98.98% 	 Time used:  0.55 sec
2023-03-30 20:42:13,455 		3936 of 10000 with 98.98% 	 Time used:  0.55 sec
2023-03-30 20:42:14,002 		3960 of 10000 with 98.99% 	 Time used:  0.55 sec
2023-03-30 20:42:14,549 		3984 of 10000 with 99.00% 	 Time used:  0.55 sec
2023-03-30 20:42:15,096 		4008 of 10000 with 99.00% 	 Time used:  0.55 sec
2023-03-30 20:42:15,643 		4032 of 10000 with 99.01% 	 Time used:  0.55 sec
2023-03-30 20:42:16,190 		4056 of 10000 with 99.01% 	 Time used:  0.55 sec
2023-03-30 20:42:16,737 		4080 of 10000 with 99.00% 	 Time used:  0.55 sec
2023-03-30 20:42:17,284 		4104 of 10000 with 99.00% 	 Time used:  0.55 sec
2023-03-30 20:42:17,830 		4128 of 10000 with 99.01% 	 Time used:  0.55 sec
2023-03-30 20:42:18,377 		4152 of 10000 with 99.01% 	 Time used:  0.55 sec
2023-03-30 20:42:18,924 		4176 of 10000 with 98.99% 	 Time used:  0.55 sec
2023-03-30 20:42:19,471 		4200 of 10000 with 98.98% 	 Time used:  0.55 sec
2023-03-30 20:42:20,019 		4224 of 10000 with 98.98% 	 Time used:  0.55 sec
2023-03-30 20:42:20,566 		4248 of 10000 with 98.99% 	 Time used:  0.55 sec
2023-03-30 20:42:21,113 		4272 of 10000 with 98.99% 	 Time used:  0.55 sec
2023-03-30 20:42:21,659 		4296 of 10000 with 99.00% 	 Time used:  0.55 sec
2023-03-30 20:42:22,206 		4320 of 10000 with 99.00% 	 Time used:  0.55 sec
2023-03-30 20:42:22,753 		4344 of 10000 with 99.01% 	 Time used:  0.55 sec
2023-03-30 20:42:23,300 		4368 of 10000 with 99.02% 	 Time used:  0.55 sec
2023-03-30 20:42:23,847 		4392 of 10000 with 99.02% 	 Time used:  0.55 sec
2023-03-30 20:42:24,394 		4416 of 10000 with 99.03% 	 Time used:  0.55 sec
2023-03-30 20:42:24,941 		4440 of 10000 with 99.03% 	 Time used:  0.55 sec
2023-03-30 20:42:25,488 		4464 of 10000 with 99.01% 	 Time used:  0.55 sec
2023-03-30 20:42:26,036 		4488 of 10000 with 99.02% 	 Time used:  0.55 sec
2023-03-30 20:42:26,583 		4512 of 10000 with 99.00% 	 Time used:  0.55 sec
2023-03-30 20:42:27,131 		4536 of 10000 with 99.01% 	 Time used:  0.55 sec
2023-03-30 20:42:27,678 		4560 of 10000 with 99.01% 	 Time used:  0.55 sec
2023-03-30 20:42:28,225 		4584 of 10000 with 99.02% 	 Time used:  0.55 sec
2023-03-30 20:42:28,772 		4608 of 10000 with 99.02% 	 Time used:  0.55 sec
2023-03-30 20:42:29,319 		4632 of 10000 with 99.01% 	 Time used:  0.55 sec
2023-03-30 20:42:29,866 		4656 of 10000 with 99.01% 	 Time used:  0.55 sec
2023-03-30 20:42:30,413 		4680 of 10000 with 99.02% 	 Time used:  0.55 sec
2023-03-30 20:42:30,960 		4704 of 10000 with 99.02% 	 Time used:  0.55 sec
2023-03-30 20:42:31,506 		4728 of 10000 with 99.03% 	 Time used:  0.55 sec
2023-03-30 20:42:32,053 		4752 of 10000 with 99.01% 	 Time used:  0.55 sec
2023-03-30 20:42:32,600 		4776 of 10000 with 98.99% 	 Time used:  0.55 sec
2023-03-30 20:42:33,147 		4800 of 10000 with 99.00% 	 Time used:  0.55 sec
2023-03-30 20:42:33,694 		4824 of 10000 with 98.98% 	 Time used:  0.55 sec
2023-03-30 20:42:34,241 		4848 of 10000 with 98.99% 	 Time used:  0.55 sec
2023-03-30 20:42:34,789 		4872 of 10000 with 98.99% 	 Time used:  0.55 sec
2023-03-30 20:42:35,336 		4896 of 10000 with 99.00% 	 Time used:  0.55 sec
2023-03-30 20:42:35,883 		4920 of 10000 with 99.00% 	 Time used:  0.55 sec
2023-03-30 20:42:36,430 		4944 of 10000 with 99.01% 	 Time used:  0.55 sec
2023-03-30 20:42:36,977 		4968 of 10000 with 99.01% 	 Time used:  0.55 sec
2023-03-30 20:42:37,524 		4992 of 10000 with 99.02% 	 Time used:  0.55 sec
2023-03-30 20:42:38,071 		5016 of 10000 with 99.02% 	 Time used:  0.55 sec
2023-03-30 20:42:38,618 		5040 of 10000 with 99.03% 	 Time used:  0.55 sec
2023-03-30 20:42:39,165 		5064 of 10000 with 99.03% 	 Time used:  0.55 sec
2023-03-30 20:42:39,712 		5088 of 10000 with 99.04% 	 Time used:  0.55 sec
2023-03-30 20:42:40,259 		5112 of 10000 with 99.04% 	 Time used:  0.55 sec
2023-03-30 20:42:40,806 		5136 of 10000 with 99.05% 	 Time used:  0.55 sec
2023-03-30 20:42:41,353 		5160 of 10000 with 99.05% 	 Time used:  0.55 sec
2023-03-30 20:42:41,900 		5184 of 10000 with 99.05% 	 Time used:  0.55 sec
2023-03-30 20:42:42,447 		5208 of 10000 with 99.04% 	 Time used:  0.55 sec
2023-03-30 20:42:42,994 		5232 of 10000 with 99.04% 	 Time used:  0.55 sec
2023-03-30 20:42:43,541 		5256 of 10000 with 99.05% 	 Time used:  0.55 sec
2023-03-30 20:42:44,087 		5280 of 10000 with 99.05% 	 Time used:  0.55 sec
2023-03-30 20:42:44,634 		5304 of 10000 with 99.06% 	 Time used:  0.55 sec
2023-03-30 20:42:45,181 		5328 of 10000 with 99.06% 	 Time used:  0.55 sec
2023-03-30 20:42:45,728 		5352 of 10000 with 99.07% 	 Time used:  0.55 sec
2023-03-30 20:42:46,275 		5376 of 10000 with 99.07% 	 Time used:  0.55 sec
2023-03-30 20:42:46,822 		5400 of 10000 with 99.07% 	 Time used:  0.55 sec
2023-03-30 20:42:47,369 		5424 of 10000 with 99.08% 	 Time used:  0.55 sec
2023-03-30 20:42:47,916 		5448 of 10000 with 99.08% 	 Time used:  0.55 sec
2023-03-30 20:42:48,462 		5472 of 10000 with 99.09% 	 Time used:  0.55 sec
2023-03-30 20:42:49,009 		5496 of 10000 with 99.09% 	 Time used:  0.55 sec
2023-03-30 20:42:49,556 		5520 of 10000 with 99.09% 	 Time used:  0.55 sec
2023-03-30 20:42:50,103 		5544 of 10000 with 99.10% 	 Time used:  0.55 sec
2023-03-30 20:42:50,650 		5568 of 10000 with 99.08% 	 Time used:  0.55 sec
2023-03-30 20:42:51,198 		5592 of 10000 with 99.09% 	 Time used:  0.55 sec
2023-03-30 20:42:51,745 		5616 of 10000 with 99.09% 	 Time used:  0.55 sec
2023-03-30 20:42:52,291 		5640 of 10000 with 99.10% 	 Time used:  0.55 sec
2023-03-30 20:42:52,839 		5664 of 10000 with 99.08% 	 Time used:  0.55 sec
2023-03-30 20:42:53,386 		5688 of 10000 with 99.09% 	 Time used:  0.55 sec
2023-03-30 20:42:53,933 		5712 of 10000 with 99.09% 	 Time used:  0.55 sec
2023-03-30 20:42:54,480 		5736 of 10000 with 99.09% 	 Time used:  0.55 sec
2023-03-30 20:42:55,027 		5760 of 10000 with 99.10% 	 Time used:  0.55 sec
2023-03-30 20:42:55,575 		5784 of 10000 with 99.10% 	 Time used:  0.55 sec
2023-03-30 20:42:56,121 		5808 of 10000 with 99.10% 	 Time used:  0.55 sec
2023-03-30 20:42:56,668 		5832 of 10000 with 99.11% 	 Time used:  0.55 sec
2023-03-30 20:42:57,216 		5856 of 10000 with 99.11% 	 Time used:  0.55 sec
2023-03-30 20:42:57,762 		5880 of 10000 with 99.12% 	 Time used:  0.55 sec
2023-03-30 20:42:58,309 		5904 of 10000 with 99.12% 	 Time used:  0.55 sec
2023-03-30 20:42:58,856 		5928 of 10000 with 99.12% 	 Time used:  0.55 sec
2023-03-30 20:42:59,403 		5952 of 10000 with 99.13% 	 Time used:  0.55 sec
2023-03-30 20:42:59,950 		5976 of 10000 with 99.13% 	 Time used:  0.55 sec
2023-03-30 20:43:00,497 		6000 of 10000 with 99.13% 	 Time used:  0.55 sec
2023-03-30 20:43:01,044 		6024 of 10000 with 99.12% 	 Time used:  0.55 sec
2023-03-30 20:43:01,591 		6048 of 10000 with 99.12% 	 Time used:  0.55 sec
2023-03-30 20:43:02,138 		6072 of 10000 with 99.13% 	 Time used:  0.55 sec
2023-03-30 20:43:02,685 		6096 of 10000 with 99.13% 	 Time used:  0.55 sec
2023-03-30 20:43:03,232 		6120 of 10000 with 99.13% 	 Time used:  0.55 sec
2023-03-30 20:43:03,779 		6144 of 10000 with 99.14% 	 Time used:  0.55 sec
2023-03-30 20:43:04,326 		6168 of 10000 with 99.12% 	 Time used:  0.55 sec
2023-03-30 20:43:04,873 		6192 of 10000 with 99.11% 	 Time used:  0.55 sec
2023-03-30 20:43:05,420 		6216 of 10000 with 99.12% 	 Time used:  0.55 sec
2023-03-30 20:43:05,967 		6240 of 10000 with 99.12% 	 Time used:  0.55 sec
2023-03-30 20:43:06,513 		6264 of 10000 with 99.12% 	 Time used:  0.55 sec
2023-03-30 20:43:07,060 		6288 of 10000 with 99.13% 	 Time used:  0.55 sec
2023-03-30 20:43:07,607 		6312 of 10000 with 99.13% 	 Time used:  0.55 sec
2023-03-30 20:43:08,154 		6336 of 10000 with 99.13% 	 Time used:  0.55 sec
2023-03-30 20:43:08,701 		6360 of 10000 with 99.14% 	 Time used:  0.55 sec
2023-03-30 20:43:09,248 		6384 of 10000 with 99.14% 	 Time used:  0.55 sec
2023-03-30 20:43:09,795 		6408 of 10000 with 99.14% 	 Time used:  0.55 sec
2023-03-30 20:43:10,343 		6432 of 10000 with 99.14% 	 Time used:  0.55 sec
2023-03-30 20:43:10,890 		6456 of 10000 with 99.15% 	 Time used:  0.55 sec
2023-03-30 20:43:11,437 		6480 of 10000 with 99.15% 	 Time used:  0.55 sec
2023-03-30 20:43:11,983 		6504 of 10000 with 99.15% 	 Time used:  0.55 sec
2023-03-30 20:43:12,531 		6528 of 10000 with 99.16% 	 Time used:  0.55 sec
2023-03-30 20:43:13,078 		6552 of 10000 with 99.16% 	 Time used:  0.55 sec
2023-03-30 20:43:13,625 		6576 of 10000 with 99.15% 	 Time used:  0.55 sec
2023-03-30 20:43:14,171 		6600 of 10000 with 99.14% 	 Time used:  0.55 sec
2023-03-30 20:43:14,718 		6624 of 10000 with 99.14% 	 Time used:  0.55 sec
2023-03-30 20:43:15,265 		6648 of 10000 with 99.13% 	 Time used:  0.55 sec
2023-03-30 20:43:15,812 		6672 of 10000 with 99.13% 	 Time used:  0.55 sec
2023-03-30 20:43:16,359 		6696 of 10000 with 99.13% 	 Time used:  0.55 sec
2023-03-30 20:43:16,906 		6720 of 10000 with 99.14% 	 Time used:  0.55 sec
2023-03-30 20:43:17,453 		6744 of 10000 with 99.14% 	 Time used:  0.55 sec
2023-03-30 20:43:18,000 		6768 of 10000 with 99.14% 	 Time used:  0.55 sec
2023-03-30 20:43:18,547 		6792 of 10000 with 99.15% 	 Time used:  0.55 sec
2023-03-30 20:43:19,094 		6816 of 10000 with 99.15% 	 Time used:  0.55 sec
2023-03-30 20:43:19,641 		6840 of 10000 with 99.15% 	 Time used:  0.55 sec
2023-03-30 20:43:20,188 		6864 of 10000 with 99.16% 	 Time used:  0.55 sec
2023-03-30 20:43:20,735 		6888 of 10000 with 99.16% 	 Time used:  0.55 sec
2023-03-30 20:43:21,282 		6912 of 10000 with 99.16% 	 Time used:  0.55 sec
2023-03-30 20:43:21,829 		6936 of 10000 with 99.16% 	 Time used:  0.55 sec
2023-03-30 20:43:22,379 		6960 of 10000 with 99.17% 	 Time used:  0.55 sec
2023-03-30 20:43:22,929 		6984 of 10000 with 99.17% 	 Time used:  0.55 sec
2023-03-30 20:43:23,476 		7008 of 10000 with 99.17% 	 Time used:  0.55 sec
2023-03-30 20:43:24,023 		7032 of 10000 with 99.18% 	 Time used:  0.55 sec
2023-03-30 20:43:24,570 		7056 of 10000 with 99.18% 	 Time used:  0.55 sec
2023-03-30 20:43:25,117 		7080 of 10000 with 99.18% 	 Time used:  0.55 sec
2023-03-30 20:43:25,664 		7104 of 10000 with 99.18% 	 Time used:  0.55 sec
2023-03-30 20:43:26,212 		7128 of 10000 with 99.19% 	 Time used:  0.55 sec
2023-03-30 20:43:26,760 		7152 of 10000 with 99.19% 	 Time used:  0.55 sec
2023-03-30 20:43:27,308 		7176 of 10000 with 99.19% 	 Time used:  0.55 sec
2023-03-30 20:43:27,854 		7200 of 10000 with 99.19% 	 Time used:  0.55 sec
2023-03-30 20:43:28,401 		7224 of 10000 with 99.20% 	 Time used:  0.55 sec
2023-03-30 20:43:28,948 		7248 of 10000 with 99.20% 	 Time used:  0.55 sec
2023-03-30 20:43:29,495 		7272 of 10000 with 99.20% 	 Time used:  0.55 sec
2023-03-30 20:43:30,042 		7296 of 10000 with 99.21% 	 Time used:  0.55 sec
2023-03-30 20:43:30,589 		7320 of 10000 with 99.21% 	 Time used:  0.55 sec
2023-03-30 20:43:31,136 		7344 of 10000 with 99.21% 	 Time used:  0.55 sec
2023-03-30 20:43:31,683 		7368 of 10000 with 99.21% 	 Time used:  0.55 sec
2023-03-30 20:43:32,230 		7392 of 10000 with 99.22% 	 Time used:  0.55 sec
2023-03-30 20:43:32,777 		7416 of 10000 with 99.22% 	 Time used:  0.55 sec
2023-03-30 20:43:33,324 		7440 of 10000 with 99.22% 	 Time used:  0.55 sec
2023-03-30 20:43:33,871 		7464 of 10000 with 99.22% 	 Time used:  0.55 sec
2023-03-30 20:43:34,418 		7488 of 10000 with 99.23% 	 Time used:  0.55 sec
2023-03-30 20:43:34,966 		7512 of 10000 with 99.23% 	 Time used:  0.55 sec
2023-03-30 20:43:35,513 		7536 of 10000 with 99.23% 	 Time used:  0.55 sec
2023-03-30 20:43:36,060 		7560 of 10000 with 99.23% 	 Time used:  0.55 sec
2023-03-30 20:43:36,607 		7584 of 10000 with 99.24% 	 Time used:  0.55 sec
2023-03-30 20:43:37,154 		7608 of 10000 with 99.24% 	 Time used:  0.55 sec
2023-03-30 20:43:37,702 		7632 of 10000 with 99.24% 	 Time used:  0.55 sec
2023-03-30 20:43:38,249 		7656 of 10000 with 99.24% 	 Time used:  0.55 sec
2023-03-30 20:43:38,796 		7680 of 10000 with 99.24% 	 Time used:  0.55 sec
2023-03-30 20:43:39,343 		7704 of 10000 with 99.25% 	 Time used:  0.55 sec
2023-03-30 20:43:39,890 		7728 of 10000 with 99.25% 	 Time used:  0.55 sec
2023-03-30 20:43:40,437 		7752 of 10000 with 99.25% 	 Time used:  0.55 sec
2023-03-30 20:43:40,984 		7776 of 10000 with 99.25% 	 Time used:  0.55 sec
2023-03-30 20:43:41,531 		7800 of 10000 with 99.26% 	 Time used:  0.55 sec
2023-03-30 20:43:42,078 		7824 of 10000 with 99.26% 	 Time used:  0.55 sec
2023-03-30 20:43:42,625 		7848 of 10000 with 99.26% 	 Time used:  0.55 sec
2023-03-30 20:43:43,172 		7872 of 10000 with 99.26% 	 Time used:  0.55 sec
2023-03-30 20:43:43,719 		7896 of 10000 with 99.27% 	 Time used:  0.55 sec
2023-03-30 20:43:44,266 		7920 of 10000 with 99.27% 	 Time used:  0.55 sec
2023-03-30 20:43:44,813 		7944 of 10000 with 99.27% 	 Time used:  0.55 sec
2023-03-30 20:43:45,360 		7968 of 10000 with 99.27% 	 Time used:  0.55 sec
2023-03-30 20:43:45,907 		7992 of 10000 with 99.27% 	 Time used:  0.55 sec
2023-03-30 20:43:46,454 		8016 of 10000 with 99.28% 	 Time used:  0.55 sec
2023-03-30 20:43:47,001 		8040 of 10000 with 99.28% 	 Time used:  0.55 sec
2023-03-30 20:43:47,547 		8064 of 10000 with 99.28% 	 Time used:  0.55 sec
2023-03-30 20:43:48,094 		8088 of 10000 with 99.28% 	 Time used:  0.55 sec
2023-03-30 20:43:48,641 		8112 of 10000 with 99.29% 	 Time used:  0.55 sec
2023-03-30 20:43:49,188 		8136 of 10000 with 99.29% 	 Time used:  0.55 sec
2023-03-30 20:43:49,735 		8160 of 10000 with 99.29% 	 Time used:  0.55 sec
2023-03-30 20:43:50,282 		8184 of 10000 with 99.29% 	 Time used:  0.55 sec
2023-03-30 20:43:50,829 		8208 of 10000 with 99.29% 	 Time used:  0.55 sec
2023-03-30 20:43:51,376 		8232 of 10000 with 99.30% 	 Time used:  0.55 sec
2023-03-30 20:43:51,924 		8256 of 10000 with 99.30% 	 Time used:  0.55 sec
2023-03-30 20:43:52,471 		8280 of 10000 with 99.30% 	 Time used:  0.55 sec
2023-03-30 20:43:53,019 		8304 of 10000 with 99.30% 	 Time used:  0.55 sec
2023-03-30 20:43:53,565 		8328 of 10000 with 99.28% 	 Time used:  0.55 sec
2023-03-30 20:43:54,112 		8352 of 10000 with 99.28% 	 Time used:  0.55 sec
2023-03-30 20:43:54,659 		8376 of 10000 with 99.28% 	 Time used:  0.55 sec
2023-03-30 20:43:55,206 		8400 of 10000 with 99.29% 	 Time used:  0.55 sec
2023-03-30 20:43:55,753 		8424 of 10000 with 99.28% 	 Time used:  0.55 sec
2023-03-30 20:43:56,300 		8448 of 10000 with 99.28% 	 Time used:  0.55 sec
2023-03-30 20:43:56,847 		8472 of 10000 with 99.28% 	 Time used:  0.55 sec
2023-03-30 20:43:57,394 		8496 of 10000 with 99.28% 	 Time used:  0.55 sec
2023-03-30 20:43:57,941 		8520 of 10000 with 99.28% 	 Time used:  0.55 sec
2023-03-30 20:43:58,488 		8544 of 10000 with 99.27% 	 Time used:  0.55 sec
2023-03-30 20:43:59,035 		8568 of 10000 with 99.28% 	 Time used:  0.55 sec
2023-03-30 20:43:59,582 		8592 of 10000 with 99.28% 	 Time used:  0.55 sec
2023-03-30 20:44:00,129 		8616 of 10000 with 99.28% 	 Time used:  0.55 sec
2023-03-30 20:44:00,677 		8640 of 10000 with 99.28% 	 Time used:  0.55 sec
2023-03-30 20:44:01,224 		8664 of 10000 with 99.28% 	 Time used:  0.55 sec
2023-03-30 20:44:01,775 		8688 of 10000 with 99.29% 	 Time used:  0.55 sec
2023-03-30 20:44:02,328 		8712 of 10000 with 99.29% 	 Time used:  0.55 sec
2023-03-30 20:44:02,875 		8736 of 10000 with 99.29% 	 Time used:  0.55 sec
2023-03-30 20:44:03,422 		8760 of 10000 with 99.29% 	 Time used:  0.55 sec
2023-03-30 20:44:03,969 		8784 of 10000 with 99.29% 	 Time used:  0.55 sec
2023-03-30 20:44:04,516 		8808 of 10000 with 99.30% 	 Time used:  0.55 sec
2023-03-30 20:44:05,063 		8832 of 10000 with 99.30% 	 Time used:  0.55 sec
2023-03-30 20:44:05,610 		8856 of 10000 with 99.30% 	 Time used:  0.55 sec
2023-03-30 20:44:06,157 		8880 of 10000 with 99.30% 	 Time used:  0.55 sec
2023-03-30 20:44:06,704 		8904 of 10000 with 99.30% 	 Time used:  0.55 sec
2023-03-30 20:44:07,251 		8928 of 10000 with 99.31% 	 Time used:  0.55 sec
2023-03-30 20:44:07,798 		8952 of 10000 with 99.31% 	 Time used:  0.55 sec
2023-03-30 20:44:08,345 		8976 of 10000 with 99.31% 	 Time used:  0.55 sec
2023-03-30 20:44:08,892 		9000 of 10000 with 99.31% 	 Time used:  0.55 sec
2023-03-30 20:44:09,439 		9024 of 10000 with 99.31% 	 Time used:  0.55 sec
2023-03-30 20:44:09,986 		9048 of 10000 with 99.31% 	 Time used:  0.55 sec
2023-03-30 20:44:10,533 		9072 of 10000 with 99.32% 	 Time used:  0.55 sec
2023-03-30 20:44:11,080 		9096 of 10000 with 99.32% 	 Time used:  0.55 sec
2023-03-30 20:44:11,627 		9120 of 10000 with 99.32% 	 Time used:  0.55 sec
2023-03-30 20:44:12,174 		9144 of 10000 with 99.32% 	 Time used:  0.55 sec
2023-03-30 20:44:12,721 		9168 of 10000 with 99.32% 	 Time used:  0.55 sec
2023-03-30 20:44:13,268 		9192 of 10000 with 99.33% 	 Time used:  0.55 sec
2023-03-30 20:44:13,815 		9216 of 10000 with 99.33% 	 Time used:  0.55 sec
2023-03-30 20:44:14,362 		9240 of 10000 with 99.33% 	 Time used:  0.55 sec
2023-03-30 20:44:14,909 		9264 of 10000 with 99.33% 	 Time used:  0.55 sec
2023-03-30 20:44:15,456 		9288 of 10000 with 99.33% 	 Time used:  0.55 sec
2023-03-30 20:44:16,003 		9312 of 10000 with 99.33% 	 Time used:  0.55 sec
2023-03-30 20:44:16,550 		9336 of 10000 with 99.34% 	 Time used:  0.55 sec
2023-03-30 20:44:17,097 		9360 of 10000 with 99.34% 	 Time used:  0.55 sec
2023-03-30 20:44:17,644 		9384 of 10000 with 99.34% 	 Time used:  0.55 sec
2023-03-30 20:44:18,190 		9408 of 10000 with 99.34% 	 Time used:  0.55 sec
2023-03-30 20:44:18,738 		9432 of 10000 with 99.34% 	 Time used:  0.55 sec
2023-03-30 20:44:19,284 		9456 of 10000 with 99.34% 	 Time used:  0.55 sec
2023-03-30 20:44:19,831 		9480 of 10000 with 99.35% 	 Time used:  0.55 sec
2023-03-30 20:44:20,379 		9504 of 10000 with 99.35% 	 Time used:  0.55 sec
2023-03-30 20:44:20,926 		9528 of 10000 with 99.34% 	 Time used:  0.55 sec
2023-03-30 20:44:21,473 		9552 of 10000 with 99.33% 	 Time used:  0.55 sec
2023-03-30 20:44:22,020 		9576 of 10000 with 99.33% 	 Time used:  0.55 sec
2023-03-30 20:44:22,567 		9600 of 10000 with 99.33% 	 Time used:  0.55 sec
2023-03-30 20:44:23,114 		9624 of 10000 with 99.33% 	 Time used:  0.55 sec
2023-03-30 20:44:23,661 		9648 of 10000 with 99.33% 	 Time used:  0.55 sec
2023-03-30 20:44:24,207 		9672 of 10000 with 99.33% 	 Time used:  0.55 sec
2023-03-30 20:44:24,754 		9696 of 10000 with 99.33% 	 Time used:  0.55 sec
2023-03-30 20:44:25,302 		9720 of 10000 with 99.33% 	 Time used:  0.55 sec
2023-03-30 20:44:25,849 		9744 of 10000 with 99.32% 	 Time used:  0.55 sec
2023-03-30 20:44:26,396 		9768 of 10000 with 99.32% 	 Time used:  0.55 sec
2023-03-30 20:44:26,944 		9792 of 10000 with 99.33% 	 Time used:  0.55 sec
2023-03-30 20:44:27,492 		9816 of 10000 with 99.33% 	 Time used:  0.55 sec
2023-03-30 20:44:28,039 		9840 of 10000 with 99.33% 	 Time used:  0.55 sec
2023-03-30 20:44:28,586 		9864 of 10000 with 99.33% 	 Time used:  0.55 sec
2023-03-30 20:44:29,133 		9888 of 10000 with 99.33% 	 Time used:  0.55 sec
2023-03-30 20:44:29,680 		9912 of 10000 with 99.33% 	 Time used:  0.55 sec
2023-03-30 20:44:30,226 		9936 of 10000 with 99.34% 	 Time used:  0.55 sec
2023-03-30 20:44:30,773 		9960 of 10000 with 99.34% 	 Time used:  0.55 sec
2023-03-30 20:44:31,320 		9984 of 10000 with 99.34% 	 Time used:  0.55 sec
2023-03-30 20:44:31,690 		10000 of 10000 with 99.34% 	 Time used:  0.37 sec
2023-03-30 20:44:31,690 
2023-03-30 20:44:31,691 			Learning rate: weights:   1.000e-02    
2023-03-30 20:44:31,692 			Last test performance: 99.34%
2023-03-30 20:44:31,692 ----------------
2023-03-30 20:44:42,950   24  =>  0    		Training 486 pattern with 99.58% 	Forward time: 	10.95 sec
2023-03-30 20:44:42,950 			Loss:    1.253e-02    			Backward time: 	 0.30 sec 
2023-03-30 20:44:42,951 ADAM: Layer 0 -> dw_min:9.9544e-01  dw_max:1.0032e+00 lr:1.0000e-02
2023-03-30 20:44:42,951 ADAM: Layer 1 -> dw_min:9.9137e-01  dw_max:1.0066e+00 lr:1.0000e-02
2023-03-30 20:44:42,951 ADAM: Layer 2 -> dw_min:9.8859e-01  dw_max:1.0148e+00 lr:1.0000e-02
2023-03-30 20:44:42,951 ADAM: Layer 3 -> dw_min:9.9646e-01  dw_max:1.0044e+00 lr:1.0000e-02
2023-03-30 20:44:42,968 			Learning rate: weights:   1.000e-02    
2023-03-30 20:44:42,968 			Last test performance: 99.34%
2023-03-30 20:44:42,968 ----------------
2023-03-30 20:44:54,227   24  =>  1    		Training 486 pattern with 99.38% 	Forward time: 	10.95 sec
2023-03-30 20:44:54,227 			Loss:    3.726e-02    			Backward time: 	 0.30 sec 
2023-03-30 20:44:54,227 ADAM: Layer 0 -> dw_min:9.9599e-01  dw_max:1.0032e+00 lr:1.0000e-02
2023-03-30 20:44:54,227 ADAM: Layer 1 -> dw_min:9.8818e-01  dw_max:1.0085e+00 lr:1.0000e-02
2023-03-30 20:44:54,227 ADAM: Layer 2 -> dw_min:9.8464e-01  dw_max:1.0135e+00 lr:1.0000e-02
2023-03-30 20:44:54,227 ADAM: Layer 3 -> dw_min:9.9589e-01  dw_max:1.0096e+00 lr:1.0000e-02
2023-03-30 20:44:54,248 			Learning rate: weights:   1.000e-02    
2023-03-30 20:44:54,248 			Last test performance: 99.34%
2023-03-30 20:44:54,248 ----------------
2023-03-30 20:45:05,507   24  =>  2    		Training 486 pattern with 99.79% 	Forward time: 	10.95 sec
2023-03-30 20:45:05,507 			Loss:    6.908e-03    			Backward time: 	 0.30 sec 
2023-03-30 20:45:05,507 ADAM: Layer 0 -> dw_min:9.9643e-01  dw_max:1.0031e+00 lr:1.0000e-02
2023-03-30 20:45:05,507 ADAM: Layer 1 -> dw_min:9.8940e-01  dw_max:1.0076e+00 lr:1.0000e-02
2023-03-30 20:45:05,507 ADAM: Layer 2 -> dw_min:9.8613e-01  dw_max:1.0122e+00 lr:1.0000e-02
2023-03-30 20:45:05,508 ADAM: Layer 3 -> dw_min:9.9644e-01  dw_max:1.0097e+00 lr:1.0000e-02
2023-03-30 20:45:05,567 			Learning rate: weights:   1.000e-02    
2023-03-30 20:45:05,567 			Last test performance: 99.34%
2023-03-30 20:45:05,567 ----------------
2023-03-30 20:45:16,825   24  =>  3    		Training 486 pattern with 99.38% 	Forward time: 	10.95 sec
2023-03-30 20:45:16,825 			Loss:    9.513e-03    			Backward time: 	 0.30 sec 
2023-03-30 20:45:16,825 ADAM: Layer 0 -> dw_min:9.9521e-01  dw_max:1.0039e+00 lr:1.0000e-02
2023-03-30 20:45:16,825 ADAM: Layer 1 -> dw_min:9.8615e-01  dw_max:1.0157e+00 lr:1.0000e-02
2023-03-30 20:45:16,826 ADAM: Layer 2 -> dw_min:9.8532e-01  dw_max:1.0146e+00 lr:1.0000e-02
2023-03-30 20:45:16,826 ADAM: Layer 3 -> dw_min:9.9537e-01  dw_max:1.0088e+00 lr:1.0000e-02
2023-03-30 20:45:16,929 			Learning rate: weights:   1.000e-02    
2023-03-30 20:45:16,929 			Last test performance: 99.34%
2023-03-30 20:45:16,929 ----------------
2023-03-30 20:45:28,195   24  =>  4    		Training 486 pattern with 99.17% 	Forward time: 	10.96 sec
2023-03-30 20:45:28,195 			Loss:    3.163e-02    			Backward time: 	 0.30 sec 
2023-03-30 20:45:28,196 ADAM: Layer 0 -> dw_min:9.9544e-01  dw_max:1.0051e+00 lr:1.0000e-02
2023-03-30 20:45:28,196 ADAM: Layer 1 -> dw_min:9.8749e-01  dw_max:1.0143e+00 lr:1.0000e-02
2023-03-30 20:45:28,196 ADAM: Layer 2 -> dw_min:9.8596e-01  dw_max:1.0153e+00 lr:1.0000e-02
2023-03-30 20:45:28,196 ADAM: Layer 3 -> dw_min:9.9430e-01  dw_max:1.0098e+00 lr:1.0000e-02
2023-03-30 20:45:28,255 			Learning rate: weights:   1.000e-02    
2023-03-30 20:45:28,255 			Last test performance: 99.34%
2023-03-30 20:45:28,255 ----------------
2023-03-30 20:45:39,515   24  =>  5    		Training 486 pattern with 99.58% 	Forward time: 	10.95 sec
2023-03-30 20:45:39,515 			Loss:    1.675e-02    			Backward time: 	 0.30 sec 
2023-03-30 20:45:39,515 ADAM: Layer 0 -> dw_min:9.9459e-01  dw_max:1.0048e+00 lr:1.0000e-02
2023-03-30 20:45:39,516 ADAM: Layer 1 -> dw_min:9.8234e-01  dw_max:1.0130e+00 lr:1.0000e-02
2023-03-30 20:45:39,516 ADAM: Layer 2 -> dw_min:9.8512e-01  dw_max:1.0138e+00 lr:1.0000e-02
2023-03-30 20:45:39,516 ADAM: Layer 3 -> dw_min:9.9423e-01  dw_max:1.0100e+00 lr:1.0000e-02
2023-03-30 20:45:39,576 			Learning rate: weights:   1.000e-02    
2023-03-30 20:45:39,576 			Last test performance: 99.34%
2023-03-30 20:45:39,576 ----------------
2023-03-30 20:45:50,833   24  =>  6    		Training 486 pattern with 99.58% 	Forward time: 	10.95 sec
2023-03-30 20:45:50,833 			Loss:    7.531e-03    			Backward time: 	 0.30 sec 
2023-03-30 20:45:50,833 ADAM: Layer 0 -> dw_min:9.9575e-01  dw_max:1.0048e+00 lr:1.0000e-02
2023-03-30 20:45:50,833 ADAM: Layer 1 -> dw_min:9.8353e-01  dw_max:1.0117e+00 lr:1.0000e-02
2023-03-30 20:45:50,834 ADAM: Layer 2 -> dw_min:9.8653e-01  dw_max:1.0124e+00 lr:1.0000e-02
2023-03-30 20:45:50,834 ADAM: Layer 3 -> dw_min:9.9477e-01  dw_max:1.0090e+00 lr:1.0000e-02
2023-03-30 20:45:50,894 			Learning rate: weights:   1.000e-02    
2023-03-30 20:45:50,894 			Last test performance: 99.34%
2023-03-30 20:45:50,894 ----------------
2023-03-30 20:46:02,153   24  =>  7    		Training 486 pattern with 100.00% 	Forward time: 	10.95 sec
2023-03-30 20:46:02,153 			Loss:    1.805e-03    			Backward time: 	 0.30 sec 
2023-03-30 20:46:02,154 ADAM: Layer 0 -> dw_min:9.9597e-01  dw_max:1.0046e+00 lr:1.0000e-02
2023-03-30 20:46:02,154 ADAM: Layer 1 -> dw_min:9.8517e-01  dw_max:1.0107e+00 lr:1.0000e-02
2023-03-30 20:46:02,154 ADAM: Layer 2 -> dw_min:9.8734e-01  dw_max:1.0112e+00 lr:1.0000e-02
2023-03-30 20:46:02,154 ADAM: Layer 3 -> dw_min:9.9510e-01  dw_max:1.0081e+00 lr:1.0000e-02
2023-03-30 20:46:02,181 			Learning rate: weights:   1.000e-02    
2023-03-30 20:46:02,181 			Last test performance: 99.34%
2023-03-30 20:46:02,181 ----------------
2023-03-30 20:46:13,439   24  =>  8    		Training 486 pattern with 99.58% 	Forward time: 	10.95 sec
2023-03-30 20:46:13,439 			Loss:    1.019e-02    			Backward time: 	 0.30 sec 
2023-03-30 20:46:13,440 ADAM: Layer 0 -> dw_min:9.9440e-01  dw_max:1.0044e+00 lr:1.0000e-02
2023-03-30 20:46:13,440 ADAM: Layer 1 -> dw_min:9.8582e-01  dw_max:1.0096e+00 lr:1.0000e-02
2023-03-30 20:46:13,440 ADAM: Layer 2 -> dw_min:9.8642e-01  dw_max:1.0106e+00 lr:1.0000e-02
2023-03-30 20:46:13,440 ADAM: Layer 3 -> dw_min:9.9407e-01  dw_max:1.0071e+00 lr:1.0000e-02
2023-03-30 20:46:13,502 			Learning rate: weights:   1.000e-02    
2023-03-30 20:46:13,502 			Last test performance: 99.34%
2023-03-30 20:46:13,502 ----------------
2023-03-30 20:46:24,759   24  =>  9    		Training 486 pattern with 100.00% 	Forward time: 	10.95 sec
2023-03-30 20:46:24,759 			Loss:    2.609e-03    			Backward time: 	 0.30 sec 
2023-03-30 20:46:24,759 ADAM: Layer 0 -> dw_min:9.9518e-01  dw_max:1.0039e+00 lr:1.0000e-02
2023-03-30 20:46:24,759 ADAM: Layer 1 -> dw_min:9.8723e-01  dw_max:1.0104e+00 lr:1.0000e-02
2023-03-30 20:46:24,759 ADAM: Layer 2 -> dw_min:9.8778e-01  dw_max:1.0095e+00 lr:1.0000e-02
2023-03-30 20:46:24,759 ADAM: Layer 3 -> dw_min:9.9467e-01  dw_max:1.0064e+00 lr:1.0000e-02
2023-03-30 20:46:24,888 			Learning rate: weights:   1.000e-02    
2023-03-30 20:46:24,888 			Last test performance: 99.34%
2023-03-30 20:46:24,888 ----------------
2023-03-30 20:46:36,149   24  =>  10   		Training 486 pattern with 99.58% 	Forward time: 	10.95 sec
2023-03-30 20:46:36,149 			Loss:    6.383e-03    			Backward time: 	 0.30 sec 
2023-03-30 20:46:36,149 ADAM: Layer 0 -> dw_min:9.9552e-01  dw_max:1.0032e+00 lr:1.0000e-02
2023-03-30 20:46:36,149 ADAM: Layer 1 -> dw_min:9.8841e-01  dw_max:1.0095e+00 lr:1.0000e-02
2023-03-30 20:46:36,149 ADAM: Layer 2 -> dw_min:9.8537e-01  dw_max:1.0137e+00 lr:1.0000e-02
2023-03-30 20:46:36,149 ADAM: Layer 3 -> dw_min:9.9520e-01  dw_max:1.0057e+00 lr:1.0000e-02
2023-03-30 20:46:36,175 			Learning rate: weights:   1.000e-02    
2023-03-30 20:46:36,175 			Last test performance: 99.34%
2023-03-30 20:46:36,175 ----------------
2023-03-30 20:46:47,432   24  =>  11   		Training 486 pattern with 99.79% 	Forward time: 	10.95 sec
2023-03-30 20:46:47,433 			Loss:    6.229e-03    			Backward time: 	 0.30 sec 
2023-03-30 20:46:47,433 ADAM: Layer 0 -> dw_min:9.9635e-01  dw_max:1.0031e+00 lr:1.0000e-02
2023-03-30 20:46:47,433 ADAM: Layer 1 -> dw_min:9.8630e-01  dw_max:1.0087e+00 lr:1.0000e-02
2023-03-30 20:46:47,433 ADAM: Layer 2 -> dw_min:9.8684e-01  dw_max:1.0134e+00 lr:1.0000e-02
2023-03-30 20:46:47,433 ADAM: Layer 3 -> dw_min:9.9530e-01  dw_max:1.0051e+00 lr:1.0000e-02
2023-03-30 20:46:47,493 			Learning rate: weights:   1.000e-02    
2023-03-30 20:46:47,493 			Last test performance: 99.34%
2023-03-30 20:46:47,493 ----------------
2023-03-30 20:46:58,752   24  =>  12   		Training 486 pattern with 98.96% 	Forward time: 	10.95 sec
2023-03-30 20:46:58,752 			Loss:    1.401e-02    			Backward time: 	 0.30 sec 
2023-03-30 20:46:58,752 ADAM: Layer 0 -> dw_min:9.9317e-01  dw_max:1.0037e+00 lr:1.0000e-02
2023-03-30 20:46:58,752 ADAM: Layer 1 -> dw_min:9.8796e-01  dw_max:1.0093e+00 lr:1.0000e-02
2023-03-30 20:46:58,752 ADAM: Layer 2 -> dw_min:9.8592e-01  dw_max:1.0121e+00 lr:1.0000e-02
2023-03-30 20:46:58,752 ADAM: Layer 3 -> dw_min:9.9568e-01  dw_max:1.0047e+00 lr:1.0000e-02
2023-03-30 20:46:58,853 			Learning rate: weights:   1.000e-02    
2023-03-30 20:46:58,853 			Last test performance: 99.34%
2023-03-30 20:46:58,853 ----------------
2023-03-30 20:47:10,110   24  =>  13   		Training 486 pattern with 99.79% 	Forward time: 	10.95 sec
2023-03-30 20:47:10,110 			Loss:    1.467e-02    			Backward time: 	 0.30 sec 
2023-03-30 20:47:10,110 ADAM: Layer 0 -> dw_min:9.9364e-01  dw_max:1.0038e+00 lr:1.0000e-02
2023-03-30 20:47:10,110 ADAM: Layer 1 -> dw_min:9.8915e-01  dw_max:1.0093e+00 lr:1.0000e-02
2023-03-30 20:47:10,111 ADAM: Layer 2 -> dw_min:9.8730e-01  dw_max:1.0152e+00 lr:1.0000e-02
2023-03-30 20:47:10,111 ADAM: Layer 3 -> dw_min:9.9415e-01  dw_max:1.0042e+00 lr:1.0000e-02
2023-03-30 20:47:10,214 			Learning rate: weights:   1.000e-02    
2023-03-30 20:47:10,214 			Last test performance: 99.34%
2023-03-30 20:47:10,214 ----------------
2023-03-30 20:47:21,472   24  =>  14   		Training 486 pattern with 99.79% 	Forward time: 	10.95 sec
2023-03-30 20:47:21,472 			Loss:    5.793e-03    			Backward time: 	 0.30 sec 
2023-03-30 20:47:21,472 ADAM: Layer 0 -> dw_min:9.9401e-01  dw_max:1.0039e+00 lr:1.0000e-02
2023-03-30 20:47:21,472 ADAM: Layer 1 -> dw_min:9.8937e-01  dw_max:1.0110e+00 lr:1.0000e-02
2023-03-30 20:47:21,472 ADAM: Layer 2 -> dw_min:9.8672e-01  dw_max:1.0137e+00 lr:1.0000e-02
2023-03-30 20:47:21,472 ADAM: Layer 3 -> dw_min:9.9473e-01  dw_max:1.0063e+00 lr:1.0000e-02
2023-03-30 20:47:21,492 			Learning rate: weights:   1.000e-02    
2023-03-30 20:47:21,492 			Last test performance: 99.34%
2023-03-30 20:47:21,492 ----------------
2023-03-30 20:47:32,756   24  =>  15   		Training 486 pattern with 99.58% 	Forward time: 	10.95 sec
2023-03-30 20:47:32,757 			Loss:    1.068e-02    			Backward time: 	 0.30 sec 
2023-03-30 20:47:32,757 ADAM: Layer 0 -> dw_min:9.9450e-01  dw_max:1.0038e+00 lr:1.0000e-02
2023-03-30 20:47:32,757 ADAM: Layer 1 -> dw_min:9.9038e-01  dw_max:1.0100e+00 lr:1.0000e-02
2023-03-30 20:47:32,757 ADAM: Layer 2 -> dw_min:9.8646e-01  dw_max:1.0132e+00 lr:1.0000e-02
2023-03-30 20:47:32,757 ADAM: Layer 3 -> dw_min:9.9523e-01  dw_max:1.0056e+00 lr:1.0000e-02
2023-03-30 20:47:32,815 			Learning rate: weights:   1.000e-02    
2023-03-30 20:47:32,816 			Last test performance: 99.34%
2023-03-30 20:47:32,816 ----------------
2023-03-30 20:47:44,076   24  =>  16   		Training 486 pattern with 100.00% 	Forward time: 	10.95 sec
2023-03-30 20:47:44,076 			Loss:    2.837e-03    			Backward time: 	 0.30 sec 
2023-03-30 20:47:44,076 ADAM: Layer 0 -> dw_min:9.9519e-01  dw_max:1.0035e+00 lr:1.0000e-02
2023-03-30 20:47:44,076 ADAM: Layer 1 -> dw_min:9.9147e-01  dw_max:1.0089e+00 lr:1.0000e-02
2023-03-30 20:47:44,076 ADAM: Layer 2 -> dw_min:9.8772e-01  dw_max:1.0119e+00 lr:1.0000e-02
2023-03-30 20:47:44,076 ADAM: Layer 3 -> dw_min:9.9564e-01  dw_max:1.0050e+00 lr:1.0000e-02
2023-03-30 20:47:44,164 			Learning rate: weights:   1.000e-02    
2023-03-30 20:47:44,164 			Last test performance: 99.34%
2023-03-30 20:47:44,164 ----------------
2023-03-30 20:47:55,424   24  =>  17   		Training 486 pattern with 100.00% 	Forward time: 	10.95 sec
2023-03-30 20:47:55,424 			Loss:    2.984e-03    			Backward time: 	 0.30 sec 
2023-03-30 20:47:55,424 ADAM: Layer 0 -> dw_min:9.9559e-01  dw_max:1.0032e+00 lr:1.0000e-02
2023-03-30 20:47:55,424 ADAM: Layer 1 -> dw_min:9.8484e-01  dw_max:1.0090e+00 lr:1.0000e-02
2023-03-30 20:47:55,424 ADAM: Layer 2 -> dw_min:9.8734e-01  dw_max:1.0150e+00 lr:1.0000e-02
2023-03-30 20:47:55,424 ADAM: Layer 3 -> dw_min:9.9591e-01  dw_max:1.0045e+00 lr:1.0000e-02
2023-03-30 20:47:55,504 			Learning rate: weights:   1.000e-02    
2023-03-30 20:47:55,504 			Last test performance: 99.34%
2023-03-30 20:47:55,504 ----------------
2023-03-30 20:48:06,762   24  =>  18   		Training 486 pattern with 100.00% 	Forward time: 	10.95 sec
2023-03-30 20:48:06,762 			Loss:    9.187e-04    			Backward time: 	 0.30 sec 
2023-03-30 20:48:06,763 ADAM: Layer 0 -> dw_min:9.9621e-01  dw_max:1.0028e+00 lr:1.0000e-02
2023-03-30 20:48:06,763 ADAM: Layer 1 -> dw_min:9.8635e-01  dw_max:1.0081e+00 lr:1.0000e-02
2023-03-30 20:48:06,763 ADAM: Layer 2 -> dw_min:9.8859e-01  dw_max:1.0135e+00 lr:1.0000e-02
2023-03-30 20:48:06,763 ADAM: Layer 3 -> dw_min:9.9632e-01  dw_max:1.0040e+00 lr:1.0000e-02
2023-03-30 20:48:06,843 			Learning rate: weights:   1.000e-02    
2023-03-30 20:48:06,843 			Last test performance: 99.34%
2023-03-30 20:48:06,843 ----------------
2023-03-30 20:48:18,101   24  =>  19   		Training 486 pattern with 99.79% 	Forward time: 	10.95 sec
2023-03-30 20:48:18,101 			Loss:    6.626e-03    			Backward time: 	 0.30 sec 
2023-03-30 20:48:18,101 ADAM: Layer 0 -> dw_min:9.9671e-01  dw_max:1.0025e+00 lr:1.0000e-02
2023-03-30 20:48:18,101 ADAM: Layer 1 -> dw_min:9.8572e-01  dw_max:1.0095e+00 lr:1.0000e-02
2023-03-30 20:48:18,101 ADAM: Layer 2 -> dw_min:9.8973e-01  dw_max:1.0122e+00 lr:1.0000e-02
2023-03-30 20:48:18,102 ADAM: Layer 3 -> dw_min:9.9665e-01  dw_max:1.0042e+00 lr:1.0000e-02
2023-03-30 20:48:18,161 			Learning rate: weights:   1.000e-02    
2023-03-30 20:48:18,161 			Last test performance: 99.34%
2023-03-30 20:48:18,161 ----------------
2023-03-30 20:48:29,422   24  =>  20   		Training 486 pattern with 99.58% 	Forward time: 	10.95 sec
2023-03-30 20:48:29,422 			Loss:    9.691e-03    			Backward time: 	 0.30 sec 
2023-03-30 20:48:29,423 ADAM: Layer 0 -> dw_min:9.9573e-01  dw_max:1.0029e+00 lr:1.0000e-02
2023-03-30 20:48:29,423 ADAM: Layer 1 -> dw_min:9.8687e-01  dw_max:1.0093e+00 lr:1.0000e-02
2023-03-30 20:48:29,423 ADAM: Layer 2 -> dw_min:9.8537e-01  dw_max:1.0146e+00 lr:1.0000e-02
2023-03-30 20:48:29,423 ADAM: Layer 3 -> dw_min:9.9537e-01  dw_max:1.0037e+00 lr:1.0000e-02
2023-03-30 20:48:29,451 			Learning rate: weights:   1.000e-02    
2023-03-30 20:48:29,451 			Last test performance: 99.34%
2023-03-30 20:48:29,451 ----------------
2023-03-30 20:48:40,711   24  =>  21   		Training 486 pattern with 99.79% 	Forward time: 	10.95 sec
2023-03-30 20:48:40,711 			Loss:    5.594e-03    			Backward time: 	 0.30 sec 
2023-03-30 20:48:40,712 ADAM: Layer 0 -> dw_min:9.9660e-01  dw_max:1.0031e+00 lr:1.0000e-02
2023-03-30 20:48:40,712 ADAM: Layer 1 -> dw_min:9.8807e-01  dw_max:1.0100e+00 lr:1.0000e-02
2023-03-30 20:48:40,712 ADAM: Layer 2 -> dw_min:9.8683e-01  dw_max:1.0131e+00 lr:1.0000e-02
2023-03-30 20:48:40,712 ADAM: Layer 3 -> dw_min:9.9583e-01  dw_max:1.0033e+00 lr:1.0000e-02
2023-03-30 20:48:40,797 			Learning rate: weights:   1.000e-02    
2023-03-30 20:48:40,797 			Last test performance: 99.34%
2023-03-30 20:48:40,797 ----------------
2023-03-30 20:48:52,056   24  =>  22   		Training 486 pattern with 99.58% 	Forward time: 	10.95 sec
2023-03-30 20:48:52,056 			Loss:    6.348e-03    			Backward time: 	 0.30 sec 
2023-03-30 20:48:52,057 ADAM: Layer 0 -> dw_min:9.9419e-01  dw_max:1.0035e+00 lr:1.0000e-02
2023-03-30 20:48:52,057 ADAM: Layer 1 -> dw_min:9.8910e-01  dw_max:1.0099e+00 lr:1.0000e-02
2023-03-30 20:48:52,057 ADAM: Layer 2 -> dw_min:9.8786e-01  dw_max:1.0153e+00 lr:1.0000e-02
2023-03-30 20:48:52,057 ADAM: Layer 3 -> dw_min:9.9563e-01  dw_max:1.0055e+00 lr:1.0000e-02
2023-03-30 20:48:52,076 			Learning rate: weights:   1.000e-02    
2023-03-30 20:48:52,076 			Last test performance: 99.34%
2023-03-30 20:48:52,076 ----------------
2023-03-30 20:49:03,340   24  =>  23   		Training 486 pattern with 99.58% 	Forward time: 	10.95 sec
2023-03-30 20:49:03,340 			Loss:    1.089e-02    			Backward time: 	 0.30 sec 
2023-03-30 20:49:03,341 ADAM: Layer 0 -> dw_min:9.9511e-01  dw_max:1.0031e+00 lr:1.0000e-02
2023-03-30 20:49:03,341 ADAM: Layer 1 -> dw_min:9.9077e-01  dw_max:1.0089e+00 lr:1.0000e-02
2023-03-30 20:49:03,341 ADAM: Layer 2 -> dw_min:9.8920e-01  dw_max:1.0132e+00 lr:1.0000e-02
2023-03-30 20:49:03,341 ADAM: Layer 3 -> dw_min:9.9607e-01  dw_max:1.0049e+00 lr:1.0000e-02
2023-03-30 20:49:03,408 			Learning rate: weights:   1.000e-02    
2023-03-30 20:49:03,408 			Last test performance: 99.34%
2023-03-30 20:49:03,408 ----------------
2023-03-30 20:49:14,683   24  =>  24   		Training 486 pattern with 99.38% 	Forward time: 	10.96 sec
2023-03-30 20:49:14,683 			Loss:    1.325e-02    			Backward time: 	 0.31 sec 
2023-03-30 20:49:14,683 ADAM: Layer 0 -> dw_min:9.9444e-01  dw_max:1.0053e+00 lr:1.0000e-02
2023-03-30 20:49:14,684 ADAM: Layer 1 -> dw_min:9.9168e-01  dw_max:1.0111e+00 lr:1.0000e-02
2023-03-30 20:49:14,684 ADAM: Layer 2 -> dw_min:9.8641e-01  dw_max:1.0152e+00 lr:1.0000e-02
2023-03-30 20:49:14,684 ADAM: Layer 3 -> dw_min:9.9589e-01  dw_max:1.0045e+00 lr:1.0000e-02
2023-03-30 20:49:14,778 			Learning rate: weights:   1.000e-02    
2023-03-30 20:49:14,778 			Last test performance: 99.34%
2023-03-30 20:49:14,778 ----------------
2023-03-30 20:49:26,043   24  =>  25   		Training 486 pattern with 100.00% 	Forward time: 	10.96 sec
2023-03-30 20:49:26,043 			Loss:    1.727e-03    			Backward time: 	 0.30 sec 
2023-03-30 20:49:26,044 ADAM: Layer 0 -> dw_min:9.9568e-01  dw_max:1.0047e+00 lr:1.0000e-02
2023-03-30 20:49:26,044 ADAM: Layer 1 -> dw_min:9.9251e-01  dw_max:1.0100e+00 lr:1.0000e-02
2023-03-30 20:49:26,044 ADAM: Layer 2 -> dw_min:9.8776e-01  dw_max:1.0137e+00 lr:1.0000e-02
2023-03-30 20:49:26,044 ADAM: Layer 3 -> dw_min:9.9630e-01  dw_max:1.0038e+00 lr:1.0000e-02
2023-03-30 20:49:26,101 			Learning rate: weights:   1.000e-02    
2023-03-30 20:49:26,101 			Last test performance: 99.34%
2023-03-30 20:49:26,101 ----------------
2023-03-30 20:49:37,365   24  =>  26   		Training 486 pattern with 100.00% 	Forward time: 	10.95 sec
2023-03-30 20:49:37,365 			Loss:    3.474e-03    			Backward time: 	 0.30 sec 
2023-03-30 20:49:37,365 ADAM: Layer 0 -> dw_min:9.9414e-01  dw_max:1.0042e+00 lr:1.0000e-02
2023-03-30 20:49:37,365 ADAM: Layer 1 -> dw_min:9.8690e-01  dw_max:1.0090e+00 lr:1.0000e-02
2023-03-30 20:49:37,365 ADAM: Layer 2 -> dw_min:9.8605e-01  dw_max:1.0151e+00 lr:1.0000e-02
2023-03-30 20:49:37,366 ADAM: Layer 3 -> dw_min:9.9559e-01  dw_max:1.0040e+00 lr:1.0000e-02
2023-03-30 20:49:37,409 			Learning rate: weights:   1.000e-02    
2023-03-30 20:49:37,409 			Last test performance: 99.34%
2023-03-30 20:49:37,409 ----------------
2023-03-30 20:49:48,667   24  =>  27   		Training 486 pattern with 100.00% 	Forward time: 	10.95 sec
2023-03-30 20:49:48,667 			Loss:    7.860e-04    			Backward time: 	 0.30 sec 
2023-03-30 20:49:48,667 ADAM: Layer 0 -> dw_min:9.9464e-01  dw_max:1.0038e+00 lr:1.0000e-02
2023-03-30 20:49:48,668 ADAM: Layer 1 -> dw_min:9.8827e-01  dw_max:1.0081e+00 lr:1.0000e-02
2023-03-30 20:49:48,668 ADAM: Layer 2 -> dw_min:9.8745e-01  dw_max:1.0136e+00 lr:1.0000e-02
2023-03-30 20:49:48,668 ADAM: Layer 3 -> dw_min:9.9603e-01  dw_max:1.0036e+00 lr:1.0000e-02
2023-03-30 20:49:48,729 			Learning rate: weights:   1.000e-02    
2023-03-30 20:49:48,729 			Last test performance: 99.34%
2023-03-30 20:49:48,729 ----------------
2023-03-30 20:49:59,988   24  =>  28   		Training 486 pattern with 99.58% 	Forward time: 	10.95 sec
2023-03-30 20:49:59,988 			Loss:    7.942e-03    			Backward time: 	 0.30 sec 
2023-03-30 20:49:59,989 ADAM: Layer 0 -> dw_min:9.9600e-01  dw_max:1.0039e+00 lr:1.0000e-02
2023-03-30 20:49:59,989 ADAM: Layer 1 -> dw_min:9.8944e-01  dw_max:1.0098e+00 lr:1.0000e-02
2023-03-30 20:49:59,989 ADAM: Layer 2 -> dw_min:9.8712e-01  dw_max:1.0132e+00 lr:1.0000e-02
2023-03-30 20:49:59,989 ADAM: Layer 3 -> dw_min:9.9494e-01  dw_max:1.0072e+00 lr:1.0000e-02
2023-03-30 20:50:00,031 			Learning rate: weights:   1.000e-02    
2023-03-30 20:50:00,031 			Last test performance: 99.34%
2023-03-30 20:50:00,031 ----------------
2023-03-30 20:50:11,291   24  =>  29   		Training 486 pattern with 100.00% 	Forward time: 	10.95 sec
2023-03-30 20:50:11,291 			Loss:    3.629e-03    			Backward time: 	 0.30 sec 
2023-03-30 20:50:11,291 ADAM: Layer 0 -> dw_min:9.9632e-01  dw_max:1.0032e+00 lr:1.0000e-02
2023-03-30 20:50:11,291 ADAM: Layer 1 -> dw_min:9.9058e-01  dw_max:1.0079e+00 lr:1.0000e-02
2023-03-30 20:50:11,291 ADAM: Layer 2 -> dw_min:9.8729e-01  dw_max:1.0119e+00 lr:1.0000e-02
2023-03-30 20:50:11,292 ADAM: Layer 3 -> dw_min:9.9545e-01  dw_max:1.0065e+00 lr:1.0000e-02
2023-03-30 20:50:11,351 			Learning rate: weights:   1.000e-02    
2023-03-30 20:50:11,351 			Last test performance: 99.34%
2023-03-30 20:50:11,351 ----------------
2023-03-30 20:50:22,608   24  =>  30   		Training 486 pattern with 99.58% 	Forward time: 	10.95 sec
2023-03-30 20:50:22,608 			Loss:    1.250e-02    			Backward time: 	 0.30 sec 
2023-03-30 20:50:22,609 ADAM: Layer 0 -> dw_min:9.9595e-01  dw_max:1.0055e+00 lr:1.0000e-02
2023-03-30 20:50:22,609 ADAM: Layer 1 -> dw_min:9.8940e-01  dw_max:1.0102e+00 lr:1.0000e-02
2023-03-30 20:50:22,609 ADAM: Layer 2 -> dw_min:9.8532e-01  dw_max:1.0126e+00 lr:1.0000e-02
2023-03-30 20:50:22,609 ADAM: Layer 3 -> dw_min:9.9537e-01  dw_max:1.0058e+00 lr:1.0000e-02
2023-03-30 20:50:22,670 			Learning rate: weights:   1.000e-02    
2023-03-30 20:50:22,670 			Last test performance: 99.34%
2023-03-30 20:50:22,670 ----------------
2023-03-30 20:50:33,929   24  =>  31   		Training 486 pattern with 100.00% 	Forward time: 	10.95 sec
2023-03-30 20:50:33,930 			Loss:    2.752e-03    			Backward time: 	 0.30 sec 
2023-03-30 20:50:33,930 ADAM: Layer 0 -> dw_min:9.9612e-01  dw_max:1.0055e+00 lr:1.0000e-02
2023-03-30 20:50:33,930 ADAM: Layer 1 -> dw_min:9.9044e-01  dw_max:1.0093e+00 lr:1.0000e-02
2023-03-30 20:50:33,930 ADAM: Layer 2 -> dw_min:9.8633e-01  dw_max:1.0113e+00 lr:1.0000e-02
2023-03-30 20:50:33,930 ADAM: Layer 3 -> dw_min:9.9583e-01  dw_max:1.0052e+00 lr:1.0000e-02
2023-03-30 20:50:33,949 			Learning rate: weights:   1.000e-02    
2023-03-30 20:50:33,949 			Last test performance: 99.34%
2023-03-30 20:50:33,949 ----------------
2023-03-30 20:50:45,209   24  =>  32   		Training 486 pattern with 100.00% 	Forward time: 	10.95 sec
2023-03-30 20:50:45,209 			Loss:    3.303e-03    			Backward time: 	 0.30 sec 
2023-03-30 20:50:45,210 ADAM: Layer 0 -> dw_min:9.9568e-01  dw_max:1.0049e+00 lr:1.0000e-02
2023-03-30 20:50:45,210 ADAM: Layer 1 -> dw_min:9.9142e-01  dw_max:1.0084e+00 lr:1.0000e-02
2023-03-30 20:50:45,210 ADAM: Layer 2 -> dw_min:9.8583e-01  dw_max:1.0106e+00 lr:1.0000e-02
2023-03-30 20:50:45,210 ADAM: Layer 3 -> dw_min:9.9524e-01  dw_max:1.0050e+00 lr:1.0000e-02
2023-03-30 20:50:45,291 			Learning rate: weights:   1.000e-02    
2023-03-30 20:50:45,291 			Last test performance: 99.34%
2023-03-30 20:50:45,291 ----------------
2023-03-30 20:50:56,552   24  =>  33   		Training 486 pattern with 100.00% 	Forward time: 	10.95 sec
2023-03-30 20:50:56,552 			Loss:    2.036e-03    			Backward time: 	 0.30 sec 
2023-03-30 20:50:56,552 ADAM: Layer 0 -> dw_min:9.9612e-01  dw_max:1.0052e+00 lr:1.0000e-02
2023-03-30 20:50:56,552 ADAM: Layer 1 -> dw_min:9.9224e-01  dw_max:1.0075e+00 lr:1.0000e-02
2023-03-30 20:50:56,552 ADAM: Layer 2 -> dw_min:9.8687e-01  dw_max:1.0096e+00 lr:1.0000e-02
2023-03-30 20:50:56,552 ADAM: Layer 3 -> dw_min:9.9570e-01  dw_max:1.0045e+00 lr:1.0000e-02
2023-03-30 20:50:56,572 			Learning rate: weights:   1.000e-02    
2023-03-30 20:50:56,572 			Last test performance: 99.34%
2023-03-30 20:50:56,572 ----------------
2023-03-30 20:51:07,833   24  =>  34   		Training 486 pattern with 100.00% 	Forward time: 	10.95 sec
2023-03-30 20:51:07,833 			Loss:    2.432e-03    			Backward time: 	 0.30 sec 
2023-03-30 20:51:07,833 ADAM: Layer 0 -> dw_min:9.9650e-01  dw_max:1.0042e+00 lr:1.0000e-02
2023-03-30 20:51:07,833 ADAM: Layer 1 -> dw_min:9.9300e-01  dw_max:1.0078e+00 lr:1.0000e-02
2023-03-30 20:51:07,833 ADAM: Layer 2 -> dw_min:9.8811e-01  dw_max:1.0102e+00 lr:1.0000e-02
2023-03-30 20:51:07,833 ADAM: Layer 3 -> dw_min:9.9609e-01  dw_max:1.0042e+00 lr:1.0000e-02
2023-03-30 20:51:07,852 			Learning rate: weights:   1.000e-02    
2023-03-30 20:51:07,852 			Last test performance: 99.34%
2023-03-30 20:51:07,852 ----------------
2023-03-30 20:51:19,112   24  =>  35   		Training 486 pattern with 99.58% 	Forward time: 	10.95 sec
2023-03-30 20:51:19,113 			Loss:    8.029e-03    			Backward time: 	 0.30 sec 
2023-03-30 20:51:19,113 ADAM: Layer 0 -> dw_min:9.9578e-01  dw_max:1.0041e+00 lr:1.0000e-02
2023-03-30 20:51:19,113 ADAM: Layer 1 -> dw_min:9.9005e-01  dw_max:1.0126e+00 lr:1.0000e-02
2023-03-30 20:51:19,113 ADAM: Layer 2 -> dw_min:9.8541e-01  dw_max:1.0169e+00 lr:1.0000e-02
2023-03-30 20:51:19,113 ADAM: Layer 3 -> dw_min:9.9110e-01  dw_max:1.0061e+00 lr:1.0000e-02
2023-03-30 20:51:19,171 			Learning rate: weights:   1.000e-02    
2023-03-30 20:51:19,171 			Last test performance: 99.34%
2023-03-30 20:51:19,171 ----------------
2023-03-30 20:51:30,437   24  =>  36   		Training 486 pattern with 100.00% 	Forward time: 	10.96 sec
2023-03-30 20:51:30,437 			Loss:    3.082e-03    			Backward time: 	 0.30 sec 
2023-03-30 20:51:30,437 ADAM: Layer 0 -> dw_min:9.9598e-01  dw_max:1.0027e+00 lr:1.0000e-02
2023-03-30 20:51:30,438 ADAM: Layer 1 -> dw_min:9.9109e-01  dw_max:1.0114e+00 lr:1.0000e-02
2023-03-30 20:51:30,438 ADAM: Layer 2 -> dw_min:9.8686e-01  dw_max:1.0153e+00 lr:1.0000e-02
2023-03-30 20:51:30,438 ADAM: Layer 3 -> dw_min:9.9199e-01  dw_max:1.0055e+00 lr:1.0000e-02
2023-03-30 20:51:30,626 			Learning rate: weights:   1.000e-02    
2023-03-30 20:51:30,626 			Last test performance: 99.34%
2023-03-30 20:51:30,626 ----------------
2023-03-30 20:51:41,887   24  =>  37   		Training 486 pattern with 98.96% 	Forward time: 	10.95 sec
2023-03-30 20:51:41,887 			Loss:    1.431e-02    			Backward time: 	 0.30 sec 
2023-03-30 20:51:41,887 ADAM: Layer 0 -> dw_min:9.9527e-01  dw_max:1.0031e+00 lr:1.0000e-02
2023-03-30 20:51:41,887 ADAM: Layer 1 -> dw_min:9.9047e-01  dw_max:1.0103e+00 lr:1.0000e-02
2023-03-30 20:51:41,887 ADAM: Layer 2 -> dw_min:9.8322e-01  dw_max:1.0138e+00 lr:1.0000e-02
2023-03-30 20:51:41,887 ADAM: Layer 3 -> dw_min:9.9278e-01  dw_max:1.0050e+00 lr:1.0000e-02
2023-03-30 20:51:41,906 			Learning rate: weights:   1.000e-02    
2023-03-30 20:51:41,906 			Last test performance: 99.34%
2023-03-30 20:51:41,906 ----------------
2023-03-30 20:51:53,165   24  =>  38   		Training 486 pattern with 99.17% 	Forward time: 	10.95 sec
2023-03-30 20:51:53,165 			Loss:    1.474e-02    			Backward time: 	 0.30 sec 
2023-03-30 20:51:53,165 ADAM: Layer 0 -> dw_min:9.9170e-01  dw_max:1.0030e+00 lr:1.0000e-02
2023-03-30 20:51:53,165 ADAM: Layer 1 -> dw_min:9.8525e-01  dw_max:1.0119e+00 lr:1.0000e-02
2023-03-30 20:51:53,165 ADAM: Layer 2 -> dw_min:9.8282e-01  dw_max:1.0147e+00 lr:1.0000e-02
2023-03-30 20:51:53,165 ADAM: Layer 3 -> dw_min:9.9336e-01  dw_max:1.0058e+00 lr:1.0000e-02
2023-03-30 20:51:53,228 			Learning rate: weights:   1.000e-02    
2023-03-30 20:51:53,228 			Last test performance: 99.34%
2023-03-30 20:51:53,228 ----------------
2023-03-30 20:52:04,486   24  =>  39   		Training 486 pattern with 99.79% 	Forward time: 	10.95 sec
2023-03-30 20:52:04,486 			Loss:    6.742e-03    			Backward time: 	 0.30 sec 
2023-03-30 20:52:04,486 ADAM: Layer 0 -> dw_min:9.9254e-01  dw_max:1.0039e+00 lr:1.0000e-02
2023-03-30 20:52:04,486 ADAM: Layer 1 -> dw_min:9.8678e-01  dw_max:1.0107e+00 lr:1.0000e-02
2023-03-30 20:52:04,487 ADAM: Layer 2 -> dw_min:9.8426e-01  dw_max:1.0139e+00 lr:1.0000e-02
2023-03-30 20:52:04,487 ADAM: Layer 3 -> dw_min:9.9376e-01  dw_max:1.0062e+00 lr:1.0000e-02
2023-03-30 20:52:04,528 			Learning rate: weights:   1.000e-02    
2023-03-30 20:52:04,529 			Last test performance: 99.34%
2023-03-30 20:52:04,529 ----------------
2023-03-30 20:52:15,787   24  =>  40   		Training 486 pattern with 99.79% 	Forward time: 	10.95 sec
2023-03-30 20:52:15,787 			Loss:    8.145e-03    			Backward time: 	 0.30 sec 
2023-03-30 20:52:15,787 ADAM: Layer 0 -> dw_min:9.9429e-01  dw_max:1.0078e+00 lr:1.0000e-02
2023-03-30 20:52:15,788 ADAM: Layer 1 -> dw_min:9.8885e-01  dw_max:1.0095e+00 lr:1.0000e-02
2023-03-30 20:52:15,788 ADAM: Layer 2 -> dw_min:9.8420e-01  dw_max:1.0145e+00 lr:1.0000e-02
2023-03-30 20:52:15,788 ADAM: Layer 3 -> dw_min:9.9438e-01  dw_max:1.0073e+00 lr:1.0000e-02
2023-03-30 20:52:15,834 			Learning rate: weights:   1.000e-02    
2023-03-30 20:52:15,834 			Last test performance: 99.34%
2023-03-30 20:52:15,834 ----------------
2023-03-30 20:52:27,093   24  =>  41   		Training 486 pattern with 100.00% 	Forward time: 	10.95 sec
2023-03-30 20:52:27,093 			Loss:    2.795e-03    			Backward time: 	 0.30 sec 
2023-03-30 20:52:27,094 ADAM: Layer 0 -> dw_min:9.9478e-01  dw_max:1.0071e+00 lr:1.0000e-02
2023-03-30 20:52:27,094 ADAM: Layer 1 -> dw_min:9.8944e-01  dw_max:1.0085e+00 lr:1.0000e-02
2023-03-30 20:52:27,094 ADAM: Layer 2 -> dw_min:9.8577e-01  dw_max:1.0131e+00 lr:1.0000e-02
2023-03-30 20:52:27,094 ADAM: Layer 3 -> dw_min:9.9494e-01  dw_max:1.0065e+00 lr:1.0000e-02
2023-03-30 20:52:27,113 			Learning rate: weights:   1.000e-02    
2023-03-30 20:52:27,113 			Last test performance: 99.34%
2023-03-30 20:52:27,113 ----------------
2023-03-30 20:52:38,374   24  =>  42   		Training 486 pattern with 99.79% 	Forward time: 	10.95 sec
2023-03-30 20:52:38,374 			Loss:    1.224e-02    			Backward time: 	 0.30 sec 
2023-03-30 20:52:38,374 ADAM: Layer 0 -> dw_min:9.9512e-01  dw_max:1.0064e+00 lr:1.0000e-02
2023-03-30 20:52:38,374 ADAM: Layer 1 -> dw_min:9.9000e-01  dw_max:1.0102e+00 lr:1.0000e-02
2023-03-30 20:52:38,374 ADAM: Layer 2 -> dw_min:9.8541e-01  dw_max:1.0118e+00 lr:1.0000e-02
2023-03-30 20:52:38,375 ADAM: Layer 3 -> dw_min:9.9542e-01  dw_max:1.0062e+00 lr:1.0000e-02
2023-03-30 20:52:38,436 			Learning rate: weights:   1.000e-02    
2023-03-30 20:52:38,436 			Last test performance: 99.34%
2023-03-30 20:52:38,436 ----------------
2023-03-30 20:52:49,692   24  =>  43   		Training 486 pattern with 99.79% 	Forward time: 	10.95 sec
2023-03-30 20:52:49,692 			Loss:    4.738e-03    			Backward time: 	 0.30 sec 
2023-03-30 20:52:49,692 ADAM: Layer 0 -> dw_min:9.9524e-01  dw_max:1.0058e+00 lr:1.0000e-02
2023-03-30 20:52:49,692 ADAM: Layer 1 -> dw_min:9.9087e-01  dw_max:1.0119e+00 lr:1.0000e-02
2023-03-30 20:52:49,692 ADAM: Layer 2 -> dw_min:9.8655e-01  dw_max:1.0109e+00 lr:1.0000e-02
2023-03-30 20:52:49,692 ADAM: Layer 3 -> dw_min:9.9588e-01  dw_max:1.0074e+00 lr:1.0000e-02
2023-03-30 20:52:49,710 			Learning rate: weights:   1.000e-02    
2023-03-30 20:52:49,710 			Last test performance: 99.34%
2023-03-30 20:52:49,710 ----------------
2023-03-30 20:53:00,969   24  =>  44   		Training 486 pattern with 99.79% 	Forward time: 	10.95 sec
2023-03-30 20:53:00,970 			Loss:    2.750e-03    			Backward time: 	 0.30 sec 
2023-03-30 20:53:00,970 ADAM: Layer 0 -> dw_min:9.9488e-01  dw_max:1.0053e+00 lr:1.0000e-02
2023-03-30 20:53:00,970 ADAM: Layer 1 -> dw_min:9.9181e-01  dw_max:1.0103e+00 lr:1.0000e-02
2023-03-30 20:53:00,970 ADAM: Layer 2 -> dw_min:9.8789e-01  dw_max:1.0098e+00 lr:1.0000e-02
2023-03-30 20:53:00,970 ADAM: Layer 3 -> dw_min:9.9629e-01  dw_max:1.0067e+00 lr:1.0000e-02
2023-03-30 20:53:00,990 			Learning rate: weights:   1.000e-02    
2023-03-30 20:53:00,990 			Last test performance: 99.34%
2023-03-30 20:53:00,990 ----------------
2023-03-30 20:53:12,248   24  =>  45   		Training 486 pattern with 99.79% 	Forward time: 	10.95 sec
2023-03-30 20:53:12,249 			Loss:    2.612e-03    			Backward time: 	 0.30 sec 
2023-03-30 20:53:12,249 ADAM: Layer 0 -> dw_min:9.9350e-01  dw_max:1.0057e+00 lr:1.0000e-02
2023-03-30 20:53:12,249 ADAM: Layer 1 -> dw_min:9.8949e-01  dw_max:1.0097e+00 lr:1.0000e-02
2023-03-30 20:53:12,249 ADAM: Layer 2 -> dw_min:9.8599e-01  dw_max:1.0110e+00 lr:1.0000e-02
2023-03-30 20:53:12,249 ADAM: Layer 3 -> dw_min:9.9666e-01  dw_max:1.0068e+00 lr:1.0000e-02
2023-03-30 20:53:12,268 			Learning rate: weights:   1.000e-02    
2023-03-30 20:53:12,268 			Last test performance: 99.34%
2023-03-30 20:53:12,268 ----------------
2023-03-30 20:53:23,530   24  =>  46   		Training 486 pattern with 99.38% 	Forward time: 	10.95 sec
2023-03-30 20:53:23,530 			Loss:    1.832e-02    			Backward time: 	 0.31 sec 
2023-03-30 20:53:23,530 ADAM: Layer 0 -> dw_min:9.9434e-01  dw_max:1.0050e+00 lr:1.0000e-02
2023-03-30 20:53:23,531 ADAM: Layer 1 -> dw_min:9.9046e-01  dw_max:1.0088e+00 lr:1.0000e-02
2023-03-30 20:53:23,531 ADAM: Layer 2 -> dw_min:9.8739e-01  dw_max:1.0107e+00 lr:1.0000e-02
2023-03-30 20:53:23,531 ADAM: Layer 3 -> dw_min:9.9688e-01  dw_max:1.0063e+00 lr:1.0000e-02
2023-03-30 20:53:23,592 			Learning rate: weights:   1.000e-02    
2023-03-30 20:53:23,592 			Last test performance: 99.34%
2023-03-30 20:53:23,592 ----------------
2023-03-30 20:53:34,852   24  =>  47   		Training 486 pattern with 99.79% 	Forward time: 	10.95 sec
2023-03-30 20:53:34,853 			Loss:    1.550e-02    			Backward time: 	 0.30 sec 
2023-03-30 20:53:34,853 ADAM: Layer 0 -> dw_min:9.9437e-01  dw_max:1.0045e+00 lr:1.0000e-02
2023-03-30 20:53:34,853 ADAM: Layer 1 -> dw_min:9.9093e-01  dw_max:1.0079e+00 lr:1.0000e-02
2023-03-30 20:53:34,853 ADAM: Layer 2 -> dw_min:9.8677e-01  dw_max:1.0099e+00 lr:1.0000e-02
2023-03-30 20:53:34,853 ADAM: Layer 3 -> dw_min:9.9717e-01  dw_max:1.0061e+00 lr:1.0000e-02
2023-03-30 20:53:34,880 			Learning rate: weights:   1.000e-02    
2023-03-30 20:53:34,880 			Last test performance: 99.34%
2023-03-30 20:53:34,880 ----------------
2023-03-30 20:53:46,141   24  =>  48   		Training 486 pattern with 100.00% 	Forward time: 	10.95 sec
2023-03-30 20:53:46,141 			Loss:    4.459e-03    			Backward time: 	 0.30 sec 
2023-03-30 20:53:46,141 ADAM: Layer 0 -> dw_min:9.9454e-01  dw_max:1.0040e+00 lr:1.0000e-02
2023-03-30 20:53:46,141 ADAM: Layer 1 -> dw_min:9.9180e-01  dw_max:1.0121e+00 lr:1.0000e-02
2023-03-30 20:53:46,141 ADAM: Layer 2 -> dw_min:9.8515e-01  dw_max:1.0131e+00 lr:1.0000e-02
2023-03-30 20:53:46,141 ADAM: Layer 3 -> dw_min:9.9739e-01  dw_max:1.0055e+00 lr:1.0000e-02
2023-03-30 20:53:46,163 			Learning rate: weights:   1.000e-02    
2023-03-30 20:53:46,163 			Last test performance: 99.34%
2023-03-30 20:53:46,163 ----------------
2023-03-30 20:53:57,421   24  =>  49   		Training 486 pattern with 99.58% 	Forward time: 	10.95 sec
2023-03-30 20:53:57,421 			Loss:    9.518e-03    			Backward time: 	 0.30 sec 
2023-03-30 20:53:57,421 ADAM: Layer 0 -> dw_min:9.9489e-01  dw_max:1.0056e+00 lr:1.0000e-02
2023-03-30 20:53:57,421 ADAM: Layer 1 -> dw_min:9.9087e-01  dw_max:1.0109e+00 lr:1.0000e-02
2023-03-30 20:53:57,421 ADAM: Layer 2 -> dw_min:9.8598e-01  dw_max:1.0118e+00 lr:1.0000e-02
2023-03-30 20:53:57,422 ADAM: Layer 3 -> dw_min:9.9553e-01  dw_max:1.0050e+00 lr:1.0000e-02
2023-03-30 20:53:57,441 			Learning rate: weights:   1.000e-02    
2023-03-30 20:53:57,441 			Last test performance: 99.34%
2023-03-30 20:53:57,441 ----------------
2023-03-30 20:54:08,699   24  =>  50   		Training 486 pattern with 99.79% 	Forward time: 	10.95 sec
2023-03-30 20:54:08,699 			Loss:    3.937e-03    			Backward time: 	 0.30 sec 
2023-03-30 20:54:08,700 ADAM: Layer 0 -> dw_min:9.9398e-01  dw_max:1.0052e+00 lr:1.0000e-02
2023-03-30 20:54:08,700 ADAM: Layer 1 -> dw_min:9.8532e-01  dw_max:1.0105e+00 lr:1.0000e-02
2023-03-30 20:54:08,700 ADAM: Layer 2 -> dw_min:9.8480e-01  dw_max:1.0143e+00 lr:1.0000e-02
2023-03-30 20:54:08,700 ADAM: Layer 3 -> dw_min:9.9601e-01  dw_max:1.0061e+00 lr:1.0000e-02
2023-03-30 20:54:08,718 			Learning rate: weights:   1.000e-02    
2023-03-30 20:54:08,718 			Last test performance: 99.34%
2023-03-30 20:54:08,718 ----------------
2023-03-30 20:54:19,976   24  =>  51   		Training 486 pattern with 100.00% 	Forward time: 	10.95 sec
2023-03-30 20:54:19,976 			Loss:    1.924e-03    			Backward time: 	 0.30 sec 
2023-03-30 20:54:19,976 ADAM: Layer 0 -> dw_min:9.9463e-01  dw_max:1.0046e+00 lr:1.0000e-02
2023-03-30 20:54:19,977 ADAM: Layer 1 -> dw_min:9.8682e-01  dw_max:1.0094e+00 lr:1.0000e-02
2023-03-30 20:54:19,977 ADAM: Layer 2 -> dw_min:9.8588e-01  dw_max:1.0136e+00 lr:1.0000e-02
2023-03-30 20:54:19,977 ADAM: Layer 3 -> dw_min:9.9572e-01  dw_max:1.0055e+00 lr:1.0000e-02
2023-03-30 20:54:20,018 			Learning rate: weights:   1.000e-02    
2023-03-30 20:54:20,018 			Last test performance: 99.34%
2023-03-30 20:54:20,018 ----------------
2023-03-30 20:54:31,277   24  =>  52   		Training 486 pattern with 99.79% 	Forward time: 	10.95 sec
2023-03-30 20:54:31,277 			Loss:    5.231e-03    			Backward time: 	 0.30 sec 
2023-03-30 20:54:31,277 ADAM: Layer 0 -> dw_min:9.9516e-01  dw_max:1.0044e+00 lr:1.0000e-02
2023-03-30 20:54:31,277 ADAM: Layer 1 -> dw_min:9.8813e-01  dw_max:1.0106e+00 lr:1.0000e-02
2023-03-30 20:54:31,277 ADAM: Layer 2 -> dw_min:9.8669e-01  dw_max:1.0130e+00 lr:1.0000e-02
2023-03-30 20:54:31,277 ADAM: Layer 3 -> dw_min:9.9603e-01  dw_max:1.0050e+00 lr:1.0000e-02
2023-03-30 20:54:31,337 			Learning rate: weights:   1.000e-02    
2023-03-30 20:54:31,337 			Last test performance: 99.34%
2023-03-30 20:54:31,337 ----------------
2023-03-30 20:54:42,595   24  =>  53   		Training 486 pattern with 99.38% 	Forward time: 	10.95 sec
2023-03-30 20:54:42,595 			Loss:    1.100e-02    			Backward time: 	 0.30 sec 
2023-03-30 20:54:42,595 ADAM: Layer 0 -> dw_min:9.9523e-01  dw_max:1.0058e+00 lr:1.0000e-02
2023-03-30 20:54:42,595 ADAM: Layer 1 -> dw_min:9.8919e-01  dw_max:1.0101e+00 lr:1.0000e-02
2023-03-30 20:54:42,596 ADAM: Layer 2 -> dw_min:9.8641e-01  dw_max:1.0144e+00 lr:1.0000e-02
2023-03-30 20:54:42,596 ADAM: Layer 3 -> dw_min:9.9352e-01  dw_max:1.0051e+00 lr:1.0000e-02
2023-03-30 20:54:42,612 			Learning rate: weights:   1.000e-02    
2023-03-30 20:54:42,612 			Last test performance: 99.34%
2023-03-30 20:54:42,612 ----------------
2023-03-30 20:54:53,869   24  =>  54   		Training 486 pattern with 99.79% 	Forward time: 	10.95 sec
2023-03-30 20:54:53,869 			Loss:    2.798e-03    			Backward time: 	 0.30 sec 
2023-03-30 20:54:53,869 ADAM: Layer 0 -> dw_min:9.9565e-01  dw_max:1.0054e+00 lr:1.0000e-02
2023-03-30 20:54:53,869 ADAM: Layer 1 -> dw_min:9.9027e-01  dw_max:1.0091e+00 lr:1.0000e-02
2023-03-30 20:54:53,870 ADAM: Layer 2 -> dw_min:9.8577e-01  dw_max:1.0130e+00 lr:1.0000e-02
2023-03-30 20:54:53,870 ADAM: Layer 3 -> dw_min:9.9416e-01  dw_max:1.0046e+00 lr:1.0000e-02
2023-03-30 20:54:53,950 			Learning rate: weights:   1.000e-02    
2023-03-30 20:54:53,950 			Last test performance: 99.34%
2023-03-30 20:54:53,950 ----------------
2023-03-30 20:55:05,209   24  =>  55   		Training 486 pattern with 99.58% 	Forward time: 	10.95 sec
2023-03-30 20:55:05,210 			Loss:    1.309e-02    			Backward time: 	 0.30 sec 
2023-03-30 20:55:05,210 ADAM: Layer 0 -> dw_min:9.9453e-01  dw_max:1.0071e+00 lr:1.0000e-02
2023-03-30 20:55:05,210 ADAM: Layer 1 -> dw_min:9.8947e-01  dw_max:1.0095e+00 lr:1.0000e-02
2023-03-30 20:55:05,210 ADAM: Layer 2 -> dw_min:9.8646e-01  dw_max:1.0143e+00 lr:1.0000e-02
2023-03-30 20:55:05,210 ADAM: Layer 3 -> dw_min:9.9474e-01  dw_max:1.0070e+00 lr:1.0000e-02
2023-03-30 20:55:05,268 			Learning rate: weights:   1.000e-02    
2023-03-30 20:55:05,268 			Last test performance: 99.34%
2023-03-30 20:55:05,268 ----------------
2023-03-30 20:55:16,526   24  =>  56   		Training 486 pattern with 99.58% 	Forward time: 	10.95 sec
2023-03-30 20:55:16,526 			Loss:    8.477e-03    			Backward time: 	 0.30 sec 
2023-03-30 20:55:16,526 ADAM: Layer 0 -> dw_min:9.9511e-01  dw_max:1.0064e+00 lr:1.0000e-02
2023-03-30 20:55:16,526 ADAM: Layer 1 -> dw_min:9.9064e-01  dw_max:1.0082e+00 lr:1.0000e-02
2023-03-30 20:55:16,526 ADAM: Layer 2 -> dw_min:9.8770e-01  dw_max:1.0128e+00 lr:1.0000e-02
2023-03-30 20:55:16,526 ADAM: Layer 3 -> dw_min:9.9520e-01  dw_max:1.0063e+00 lr:1.0000e-02
2023-03-30 20:55:16,585 			Learning rate: weights:   1.000e-02    
2023-03-30 20:55:16,585 			Last test performance: 99.34%
2023-03-30 20:55:16,586 ----------------
2023-03-30 20:55:27,851   24  =>  57   		Training 486 pattern with 99.79% 	Forward time: 	10.95 sec
2023-03-30 20:55:27,851 			Loss:    3.194e-03    			Backward time: 	 0.30 sec 
2023-03-30 20:55:27,851 ADAM: Layer 0 -> dw_min:9.9563e-01  dw_max:1.0058e+00 lr:1.0000e-02
2023-03-30 20:55:27,851 ADAM: Layer 1 -> dw_min:9.9142e-01  dw_max:1.0067e+00 lr:1.0000e-02
2023-03-30 20:55:27,851 ADAM: Layer 2 -> dw_min:9.8892e-01  dw_max:1.0116e+00 lr:1.0000e-02
2023-03-30 20:55:27,851 ADAM: Layer 3 -> dw_min:9.9568e-01  dw_max:1.0057e+00 lr:1.0000e-02
2023-03-30 20:55:27,870 			Learning rate: weights:   1.000e-02    
2023-03-30 20:55:27,871 			Last test performance: 99.34%
2023-03-30 20:55:27,871 ----------------
2023-03-30 20:55:39,132   24  =>  58   		Training 486 pattern with 99.58% 	Forward time: 	10.95 sec
2023-03-30 20:55:39,132 			Loss:    6.692e-03    			Backward time: 	 0.30 sec 
2023-03-30 20:55:39,132 ADAM: Layer 0 -> dw_min:9.9604e-01  dw_max:1.0054e+00 lr:1.0000e-02
2023-03-30 20:55:39,132 ADAM: Layer 1 -> dw_min:9.9028e-01  dw_max:1.0082e+00 lr:1.0000e-02
2023-03-30 20:55:39,132 ADAM: Layer 2 -> dw_min:9.8466e-01  dw_max:1.0144e+00 lr:1.0000e-02
2023-03-30 20:55:39,132 ADAM: Layer 3 -> dw_min:9.9572e-01  dw_max:1.0088e+00 lr:1.0000e-02
2023-03-30 20:55:39,150 			Learning rate: weights:   1.000e-02    
2023-03-30 20:55:39,150 			Last test performance: 99.34%
2023-03-30 20:55:39,150 ----------------
2023-03-30 20:55:50,406   24  =>  59   		Training 486 pattern with 99.79% 	Forward time: 	10.95 sec
2023-03-30 20:55:50,406 			Loss:    3.028e-03    			Backward time: 	 0.30 sec 
2023-03-30 20:55:50,406 ADAM: Layer 0 -> dw_min:9.9654e-01  dw_max:1.0050e+00 lr:1.0000e-02
2023-03-30 20:55:50,406 ADAM: Layer 1 -> dw_min:9.8884e-01  dw_max:1.0091e+00 lr:1.0000e-02
2023-03-30 20:55:50,406 ADAM: Layer 2 -> dw_min:9.8487e-01  dw_max:1.0130e+00 lr:1.0000e-02
2023-03-30 20:55:50,406 ADAM: Layer 3 -> dw_min:9.9225e-01  dw_max:1.0105e+00 lr:1.0000e-02
2023-03-30 20:55:50,466 			Learning rate: weights:   1.000e-02    
2023-03-30 20:55:50,466 			Last test performance: 99.34%
2023-03-30 20:55:50,466 ----------------
2023-03-30 20:56:01,725   24  =>  60   		Training 486 pattern with 100.00% 	Forward time: 	10.95 sec
2023-03-30 20:56:01,725 			Loss:    4.289e-03    			Backward time: 	 0.30 sec 
2023-03-30 20:56:01,725 ADAM: Layer 0 -> dw_min:9.9697e-01  dw_max:1.0046e+00 lr:1.0000e-02
2023-03-30 20:56:01,725 ADAM: Layer 1 -> dw_min:9.8974e-01  dw_max:1.0088e+00 lr:1.0000e-02
2023-03-30 20:56:01,725 ADAM: Layer 2 -> dw_min:9.8567e-01  dw_max:1.0144e+00 lr:1.0000e-02
2023-03-30 20:56:01,725 ADAM: Layer 3 -> dw_min:9.9301e-01  dw_max:1.0095e+00 lr:1.0000e-02
2023-03-30 20:56:01,746 			Learning rate: weights:   1.000e-02    
2023-03-30 20:56:01,746 			Last test performance: 99.34%
2023-03-30 20:56:01,746 ----------------
2023-03-30 20:56:13,004   24  =>  61   		Training 486 pattern with 99.58% 	Forward time: 	10.95 sec
2023-03-30 20:56:13,004 			Loss:    7.126e-03    			Backward time: 	 0.30 sec 
2023-03-30 20:56:13,005 ADAM: Layer 0 -> dw_min:9.9656e-01  dw_max:1.0042e+00 lr:1.0000e-02
2023-03-30 20:56:13,005 ADAM: Layer 1 -> dw_min:9.8743e-01  dw_max:1.0081e+00 lr:1.0000e-02
2023-03-30 20:56:13,005 ADAM: Layer 2 -> dw_min:9.8445e-01  dw_max:1.0130e+00 lr:1.0000e-02
2023-03-30 20:56:13,005 ADAM: Layer 3 -> dw_min:9.9371e-01  dw_max:1.0085e+00 lr:1.0000e-02
2023-03-30 20:56:13,065 			Learning rate: weights:   1.000e-02    
2023-03-30 20:56:13,065 			Last test performance: 99.34%
2023-03-30 20:56:13,065 ----------------
2023-03-30 20:56:24,321   24  =>  62   		Training 486 pattern with 100.00% 	Forward time: 	10.95 sec
2023-03-30 20:56:24,321 			Loss:    2.046e-03    			Backward time: 	 0.30 sec 
2023-03-30 20:56:24,321 ADAM: Layer 0 -> dw_min:9.9592e-01  dw_max:1.0037e+00 lr:1.0000e-02
2023-03-30 20:56:24,321 ADAM: Layer 1 -> dw_min:9.8870e-01  dw_max:1.0088e+00 lr:1.0000e-02
2023-03-30 20:56:24,322 ADAM: Layer 2 -> dw_min:9.8595e-01  dw_max:1.0118e+00 lr:1.0000e-02
2023-03-30 20:56:24,322 ADAM: Layer 3 -> dw_min:9.9433e-01  dw_max:1.0077e+00 lr:1.0000e-02
2023-03-30 20:56:24,381 			Learning rate: weights:   1.000e-02    
2023-03-30 20:56:24,381 			Last test performance: 99.34%
2023-03-30 20:56:24,381 ----------------
2023-03-30 20:56:35,642   24  =>  63   		Training 486 pattern with 99.58% 	Forward time: 	10.95 sec
2023-03-30 20:56:35,642 			Loss:    1.143e-02    			Backward time: 	 0.30 sec 
2023-03-30 20:56:35,643 ADAM: Layer 0 -> dw_min:9.9504e-01  dw_max:1.0032e+00 lr:1.0000e-02
2023-03-30 20:56:35,643 ADAM: Layer 1 -> dw_min:9.8897e-01  dw_max:1.0097e+00 lr:1.0000e-02
2023-03-30 20:56:35,643 ADAM: Layer 2 -> dw_min:9.8674e-01  dw_max:1.0108e+00 lr:1.0000e-02
2023-03-30 20:56:35,643 ADAM: Layer 3 -> dw_min:9.9492e-01  dw_max:1.0069e+00 lr:1.0000e-02
2023-03-30 20:56:35,701 			Learning rate: weights:   1.000e-02    
2023-03-30 20:56:35,701 			Last test performance: 99.34%
2023-03-30 20:56:35,701 ----------------
2023-03-30 20:56:46,959   24  =>  64   		Training 486 pattern with 99.58% 	Forward time: 	10.95 sec
2023-03-30 20:56:46,959 			Loss:    2.486e-02    			Backward time: 	 0.30 sec 
2023-03-30 20:56:46,959 ADAM: Layer 0 -> dw_min:9.9485e-01  dw_max:1.0033e+00 lr:1.0000e-02
2023-03-30 20:56:46,959 ADAM: Layer 1 -> dw_min:9.9005e-01  dw_max:1.0091e+00 lr:1.0000e-02
2023-03-30 20:56:46,959 ADAM: Layer 2 -> dw_min:9.8623e-01  dw_max:1.0098e+00 lr:1.0000e-02
2023-03-30 20:56:46,959 ADAM: Layer 3 -> dw_min:9.9543e-01  dw_max:1.0075e+00 lr:1.0000e-02
2023-03-30 20:56:46,979 			Learning rate: weights:   1.000e-02    
2023-03-30 20:56:46,979 			Last test performance: 99.34%
2023-03-30 20:56:46,979 ----------------
2023-03-30 20:56:58,236   24  =>  65   		Training 486 pattern with 99.58% 	Forward time: 	10.95 sec
2023-03-30 20:56:58,236 			Loss:    1.009e-02    			Backward time: 	 0.30 sec 
2023-03-30 20:56:58,237 ADAM: Layer 0 -> dw_min:9.9385e-01  dw_max:1.0034e+00 lr:1.0000e-02
2023-03-30 20:56:58,237 ADAM: Layer 1 -> dw_min:9.9034e-01  dw_max:1.0081e+00 lr:1.0000e-02
2023-03-30 20:56:58,237 ADAM: Layer 2 -> dw_min:9.8705e-01  dw_max:1.0121e+00 lr:1.0000e-02
2023-03-30 20:56:58,237 ADAM: Layer 3 -> dw_min:9.9545e-01  dw_max:1.0068e+00 lr:1.0000e-02
2023-03-30 20:56:58,323 			Learning rate: weights:   1.000e-02    
2023-03-30 20:56:58,323 			Last test performance: 99.34%
2023-03-30 20:56:58,323 ----------------
2023-03-30 20:57:09,581   24  =>  66   		Training 486 pattern with 99.38% 	Forward time: 	10.95 sec
2023-03-30 20:57:09,581 			Loss:    7.122e-03    			Backward time: 	 0.30 sec 
2023-03-30 20:57:09,581 ADAM: Layer 0 -> dw_min:9.9419e-01  dw_max:1.0032e+00 lr:1.0000e-02
2023-03-30 20:57:09,581 ADAM: Layer 1 -> dw_min:9.9028e-01  dw_max:1.0149e+00 lr:1.0000e-02
2023-03-30 20:57:09,581 ADAM: Layer 2 -> dw_min:9.8486e-01  dw_max:1.0135e+00 lr:1.0000e-02
2023-03-30 20:57:09,581 ADAM: Layer 3 -> dw_min:9.9589e-01  dw_max:1.0062e+00 lr:1.0000e-02
2023-03-30 20:57:09,642 			Learning rate: weights:   1.000e-02    
2023-03-30 20:57:09,642 			Last test performance: 99.34%
2023-03-30 20:57:09,642 ----------------
2023-03-30 20:57:20,900   24  =>  67   		Training 486 pattern with 99.79% 	Forward time: 	10.95 sec
2023-03-30 20:57:20,900 			Loss:    8.586e-03    			Backward time: 	 0.30 sec 
2023-03-30 20:57:20,901 ADAM: Layer 0 -> dw_min:9.9421e-01  dw_max:1.0035e+00 lr:1.0000e-02
2023-03-30 20:57:20,901 ADAM: Layer 1 -> dw_min:9.9126e-01  dw_max:1.0143e+00 lr:1.0000e-02
2023-03-30 20:57:20,901 ADAM: Layer 2 -> dw_min:9.8470e-01  dw_max:1.0145e+00 lr:1.0000e-02
2023-03-30 20:57:20,901 ADAM: Layer 3 -> dw_min:9.9630e-01  dw_max:1.0091e+00 lr:1.0000e-02
2023-03-30 20:57:20,943 			Learning rate: weights:   1.000e-02    
2023-03-30 20:57:20,943 			Last test performance: 99.34%
2023-03-30 20:57:20,943 ----------------
2023-03-30 20:57:32,209   24  =>  68   		Training 486 pattern with 100.00% 	Forward time: 	10.96 sec
2023-03-30 20:57:32,209 			Loss:    2.499e-03    			Backward time: 	 0.31 sec 
2023-03-30 20:57:32,210 ADAM: Layer 0 -> dw_min:9.9492e-01  dw_max:1.0034e+00 lr:1.0000e-02
2023-03-30 20:57:32,210 ADAM: Layer 1 -> dw_min:9.9214e-01  dw_max:1.0129e+00 lr:1.0000e-02
2023-03-30 20:57:32,210 ADAM: Layer 2 -> dw_min:9.8436e-01  dw_max:1.0130e+00 lr:1.0000e-02
2023-03-30 20:57:32,210 ADAM: Layer 3 -> dw_min:9.9507e-01  dw_max:1.0084e+00 lr:1.0000e-02
2023-03-30 20:57:32,283 			Learning rate: weights:   1.000e-02    
2023-03-30 20:57:32,283 			Last test performance: 99.34%
2023-03-30 20:57:32,283 ----------------
2023-03-30 20:57:43,542   24  =>  69   		Training 486 pattern with 100.00% 	Forward time: 	10.95 sec
2023-03-30 20:57:43,542 			Loss:    8.108e-04    			Backward time: 	 0.30 sec 
2023-03-30 20:57:43,543 ADAM: Layer 0 -> dw_min:9.9539e-01  dw_max:1.0032e+00 lr:1.0000e-02
2023-03-30 20:57:43,543 ADAM: Layer 1 -> dw_min:9.9292e-01  dw_max:1.0116e+00 lr:1.0000e-02
2023-03-30 20:57:43,543 ADAM: Layer 2 -> dw_min:9.8592e-01  dw_max:1.0117e+00 lr:1.0000e-02
2023-03-30 20:57:43,543 ADAM: Layer 3 -> dw_min:9.9556e-01  dw_max:1.0075e+00 lr:1.0000e-02
2023-03-30 20:57:43,629 			Learning rate: weights:   1.000e-02    
2023-03-30 20:57:43,629 			Last test performance: 99.34%
2023-03-30 20:57:43,629 ----------------
2023-03-30 20:57:54,885   24  =>  70   		Training 486 pattern with 99.79% 	Forward time: 	10.95 sec
2023-03-30 20:57:54,885 			Loss:    4.201e-03    			Backward time: 	 0.30 sec 
2023-03-30 20:57:54,886 ADAM: Layer 0 -> dw_min:9.9548e-01  dw_max:1.0026e+00 lr:1.0000e-02
2023-03-30 20:57:54,886 ADAM: Layer 1 -> dw_min:9.8921e-01  dw_max:1.0105e+00 lr:1.0000e-02
2023-03-30 20:57:54,886 ADAM: Layer 2 -> dw_min:9.8731e-01  dw_max:1.0115e+00 lr:1.0000e-02
2023-03-30 20:57:54,886 ADAM: Layer 3 -> dw_min:9.9601e-01  dw_max:1.0068e+00 lr:1.0000e-02
2023-03-30 20:57:54,952 			Learning rate: weights:   1.000e-02    
2023-03-30 20:57:54,952 			Last test performance: 99.34%
2023-03-30 20:57:54,952 ----------------
2023-03-30 20:58:06,215   24  =>  71   		Training 486 pattern with 99.17% 	Forward time: 	10.95 sec
2023-03-30 20:58:06,215 			Loss:    1.685e-02    			Backward time: 	 0.30 sec 
2023-03-30 20:58:06,215 ADAM: Layer 0 -> dw_min:9.9496e-01  dw_max:1.0049e+00 lr:1.0000e-02
2023-03-30 20:58:06,215 ADAM: Layer 1 -> dw_min:9.8705e-01  dw_max:1.0111e+00 lr:1.0000e-02
2023-03-30 20:58:06,216 ADAM: Layer 2 -> dw_min:9.8511e-01  dw_max:1.0132e+00 lr:1.0000e-02
2023-03-30 20:58:06,216 ADAM: Layer 3 -> dw_min:9.9456e-01  dw_max:1.0061e+00 lr:1.0000e-02
2023-03-30 20:58:06,298 			Learning rate: weights:   1.000e-02    
2023-03-30 20:58:06,298 			Last test performance: 99.34%
2023-03-30 20:58:06,298 ----------------
2023-03-30 20:58:17,556   24  =>  72   		Training 486 pattern with 99.79% 	Forward time: 	10.95 sec
2023-03-30 20:58:17,556 			Loss:    4.768e-03    			Backward time: 	 0.30 sec 
2023-03-30 20:58:17,556 ADAM: Layer 0 -> dw_min:9.9473e-01  dw_max:1.0045e+00 lr:1.0000e-02
2023-03-30 20:58:17,556 ADAM: Layer 1 -> dw_min:9.8514e-01  dw_max:1.0146e+00 lr:1.0000e-02
2023-03-30 20:58:17,556 ADAM: Layer 2 -> dw_min:9.8659e-01  dw_max:1.0148e+00 lr:1.0000e-02
2023-03-30 20:58:17,556 ADAM: Layer 3 -> dw_min:9.9452e-01  dw_max:1.0055e+00 lr:1.0000e-02
2023-03-30 20:58:17,664 			Learning rate: weights:   1.000e-02    
2023-03-30 20:58:17,664 			Last test performance: 99.34%
2023-03-30 20:58:17,664 ----------------
2023-03-30 20:58:28,922   24  =>  73   		Training 486 pattern with 100.00% 	Forward time: 	10.95 sec
2023-03-30 20:58:28,922 			Loss:    2.393e-03    			Backward time: 	 0.30 sec 
2023-03-30 20:58:28,922 ADAM: Layer 0 -> dw_min:9.9502e-01  dw_max:1.0041e+00 lr:1.0000e-02
2023-03-30 20:58:28,922 ADAM: Layer 1 -> dw_min:9.8448e-01  dw_max:1.0132e+00 lr:1.0000e-02
2023-03-30 20:58:28,922 ADAM: Layer 2 -> dw_min:9.8596e-01  dw_max:1.0133e+00 lr:1.0000e-02
2023-03-30 20:58:28,922 ADAM: Layer 3 -> dw_min:9.9506e-01  dw_max:1.0050e+00 lr:1.0000e-02
2023-03-30 20:58:28,981 			Learning rate: weights:   1.000e-02    
2023-03-30 20:58:28,981 			Last test performance: 99.34%
2023-03-30 20:58:28,981 ----------------
2023-03-30 20:58:40,242   24  =>  74   		Training 486 pattern with 99.58% 	Forward time: 	10.95 sec
2023-03-30 20:58:40,242 			Loss:    1.661e-02    			Backward time: 	 0.30 sec 
2023-03-30 20:58:40,242 ADAM: Layer 0 -> dw_min:9.9539e-01  dw_max:1.0036e+00 lr:1.0000e-02
2023-03-30 20:58:40,242 ADAM: Layer 1 -> dw_min:9.8552e-01  dw_max:1.0118e+00 lr:1.0000e-02
2023-03-30 20:58:40,243 ADAM: Layer 2 -> dw_min:9.8456e-01  dw_max:1.0139e+00 lr:1.0000e-02
2023-03-30 20:58:40,243 ADAM: Layer 3 -> dw_min:9.9377e-01  dw_max:1.0123e+00 lr:1.0000e-02
2023-03-30 20:58:40,302 			Learning rate: weights:   1.000e-02    
2023-03-30 20:58:40,302 			Last test performance: 99.34%
2023-03-30 20:58:40,302 ----------------
2023-03-30 20:58:51,559   24  =>  75   		Training 486 pattern with 100.00% 	Forward time: 	10.95 sec
2023-03-30 20:58:51,559 			Loss:    1.802e-03    			Backward time: 	 0.30 sec 
2023-03-30 20:58:51,559 ADAM: Layer 0 -> dw_min:9.9542e-01  dw_max:1.0037e+00 lr:1.0000e-02
2023-03-30 20:58:51,560 ADAM: Layer 1 -> dw_min:9.8691e-01  dw_max:1.0107e+00 lr:1.0000e-02
2023-03-30 20:58:51,560 ADAM: Layer 2 -> dw_min:9.8610e-01  dw_max:1.0126e+00 lr:1.0000e-02
2023-03-30 20:58:51,560 ADAM: Layer 3 -> dw_min:9.9440e-01  dw_max:1.0111e+00 lr:1.0000e-02
2023-03-30 20:58:51,638 			Learning rate: weights:   1.000e-02    
2023-03-30 20:58:51,638 			Last test performance: 99.34%
2023-03-30 20:58:51,638 ----------------
2023-03-30 20:59:02,899   24  =>  76   		Training 486 pattern with 99.79% 	Forward time: 	10.95 sec
2023-03-30 20:59:02,899 			Loss:    4.193e-03    			Backward time: 	 0.30 sec 
2023-03-30 20:59:02,899 ADAM: Layer 0 -> dw_min:9.9663e-01  dw_max:1.0034e+00 lr:1.0000e-02
2023-03-30 20:59:02,899 ADAM: Layer 1 -> dw_min:9.8820e-01  dw_max:1.0096e+00 lr:1.0000e-02
2023-03-30 20:59:02,899 ADAM: Layer 2 -> dw_min:9.8748e-01  dw_max:1.0113e+00 lr:1.0000e-02
2023-03-30 20:59:02,899 ADAM: Layer 3 -> dw_min:9.9496e-01  dw_max:1.0100e+00 lr:1.0000e-02
2023-03-30 20:59:02,979 			Learning rate: weights:   1.000e-02    
2023-03-30 20:59:02,979 			Last test performance: 99.34%
2023-03-30 20:59:02,980 ----------------
2023-03-30 20:59:14,238   24  =>  77   		Training 486 pattern with 99.79% 	Forward time: 	10.95 sec
2023-03-30 20:59:14,238 			Loss:    1.759e-02    			Backward time: 	 0.30 sec 
2023-03-30 20:59:14,239 ADAM: Layer 0 -> dw_min:9.9610e-01  dw_max:1.0032e+00 lr:1.0000e-02
2023-03-30 20:59:14,239 ADAM: Layer 1 -> dw_min:9.8934e-01  dw_max:1.0117e+00 lr:1.0000e-02
2023-03-30 20:59:14,239 ADAM: Layer 2 -> dw_min:9.8872e-01  dw_max:1.0102e+00 lr:1.0000e-02
2023-03-30 20:59:14,239 ADAM: Layer 3 -> dw_min:9.9545e-01  dw_max:1.0090e+00 lr:1.0000e-02
2023-03-30 20:59:14,261 			Learning rate: weights:   1.000e-02    
2023-03-30 20:59:14,261 			Last test performance: 99.34%
2023-03-30 20:59:14,261 ----------------
2023-03-30 20:59:25,527   24  =>  78   		Training 486 pattern with 99.79% 	Forward time: 	10.96 sec
2023-03-30 20:59:25,527 			Loss:    1.177e-02    			Backward time: 	 0.30 sec 
2023-03-30 20:59:25,527 ADAM: Layer 0 -> dw_min:9.9601e-01  dw_max:1.0029e+00 lr:1.0000e-02
2023-03-30 20:59:25,528 ADAM: Layer 1 -> dw_min:9.9040e-01  dw_max:1.0105e+00 lr:1.0000e-02
2023-03-30 20:59:25,528 ADAM: Layer 2 -> dw_min:9.8804e-01  dw_max:1.0137e+00 lr:1.0000e-02
2023-03-30 20:59:25,528 ADAM: Layer 3 -> dw_min:9.9592e-01  dw_max:1.0081e+00 lr:1.0000e-02
2023-03-30 20:59:25,574 			Learning rate: weights:   1.000e-02    
2023-03-30 20:59:25,574 			Last test performance: 99.34%
2023-03-30 20:59:25,574 ----------------
2023-03-30 20:59:36,833   24  =>  79   		Training 486 pattern with 100.00% 	Forward time: 	10.95 sec
2023-03-30 20:59:36,833 			Loss:    1.224e-03    			Backward time: 	 0.30 sec 
2023-03-30 20:59:36,834 ADAM: Layer 0 -> dw_min:9.9639e-01  dw_max:1.0038e+00 lr:1.0000e-02
2023-03-30 20:59:36,834 ADAM: Layer 1 -> dw_min:9.9134e-01  dw_max:1.0093e+00 lr:1.0000e-02
2023-03-30 20:59:36,834 ADAM: Layer 2 -> dw_min:9.8923e-01  dw_max:1.0124e+00 lr:1.0000e-02
2023-03-30 20:59:36,834 ADAM: Layer 3 -> dw_min:9.9632e-01  dw_max:1.0073e+00 lr:1.0000e-02
2023-03-30 20:59:36,901 			Learning rate: weights:   1.000e-02    
2023-03-30 20:59:36,901 			Last test performance: 99.34%
2023-03-30 20:59:36,901 ----------------
2023-03-30 20:59:48,162   24  =>  80   		Training 486 pattern with 99.58% 	Forward time: 	10.95 sec
2023-03-30 20:59:48,163 			Loss:    5.085e-03    			Backward time: 	 0.30 sec 
2023-03-30 20:59:48,163 ADAM: Layer 0 -> dw_min:9.9634e-01  dw_max:1.0033e+00 lr:1.0000e-02
2023-03-30 20:59:48,163 ADAM: Layer 1 -> dw_min:9.8618e-01  dw_max:1.0117e+00 lr:1.0000e-02
2023-03-30 20:59:48,163 ADAM: Layer 2 -> dw_min:9.8648e-01  dw_max:1.0111e+00 lr:1.0000e-02
2023-03-30 20:59:48,163 ADAM: Layer 3 -> dw_min:9.9555e-01  dw_max:1.0066e+00 lr:1.0000e-02
2023-03-30 20:59:48,265 			Learning rate: weights:   1.000e-02    
2023-03-30 20:59:48,265 			Last test performance: 99.34%
2023-03-30 20:59:48,265 ----------------
2023-03-30 20:59:59,528   24  =>  81   		Training 486 pattern with 100.00% 	Forward time: 	10.95 sec
2023-03-30 20:59:59,528 			Loss:    3.809e-04    			Backward time: 	 0.30 sec 
2023-03-30 20:59:59,528 ADAM: Layer 0 -> dw_min:9.9672e-01  dw_max:1.0029e+00 lr:1.0000e-02
2023-03-30 20:59:59,528 ADAM: Layer 1 -> dw_min:9.8755e-01  dw_max:1.0105e+00 lr:1.0000e-02
2023-03-30 20:59:59,528 ADAM: Layer 2 -> dw_min:9.8782e-01  dw_max:1.0100e+00 lr:1.0000e-02
2023-03-30 20:59:59,529 ADAM: Layer 3 -> dw_min:9.9600e-01  dw_max:1.0059e+00 lr:1.0000e-02
2023-03-30 20:59:59,548 			Learning rate: weights:   1.000e-02    
2023-03-30 20:59:59,548 			Last test performance: 99.34%
2023-03-30 20:59:59,548 ----------------
2023-03-30 21:00:10,815   24  =>  82   		Training 486 pattern with 99.79% 	Forward time: 	10.95 sec
2023-03-30 21:00:10,815 			Loss:    5.226e-03    			Backward time: 	 0.31 sec 
2023-03-30 21:00:10,815 ADAM: Layer 0 -> dw_min:9.9709e-01  dw_max:1.0029e+00 lr:1.0000e-02
2023-03-30 21:00:10,815 ADAM: Layer 1 -> dw_min:9.8874e-01  dw_max:1.0100e+00 lr:1.0000e-02
2023-03-30 21:00:10,816 ADAM: Layer 2 -> dw_min:9.8652e-01  dw_max:1.0133e+00 lr:1.0000e-02
2023-03-30 21:00:10,816 ADAM: Layer 3 -> dw_min:9.9641e-01  dw_max:1.0053e+00 lr:1.0000e-02
2023-03-30 21:00:10,864 			Learning rate: weights:   1.000e-02    
2023-03-30 21:00:10,864 			Last test performance: 99.34%
2023-03-30 21:00:10,864 ----------------
2023-03-30 21:00:22,136   24  =>  83   		Training 486 pattern with 99.38% 	Forward time: 	10.96 sec
2023-03-30 21:00:22,136 			Loss:    1.237e-02    			Backward time: 	 0.31 sec 
2023-03-30 21:00:22,136 ADAM: Layer 0 -> dw_min:9.9115e-01  dw_max:1.0060e+00 lr:1.0000e-02
2023-03-30 21:00:22,136 ADAM: Layer 1 -> dw_min:9.8965e-01  dw_max:1.0124e+00 lr:1.0000e-02
2023-03-30 21:00:22,136 ADAM: Layer 2 -> dw_min:9.8498e-01  dw_max:1.0145e+00 lr:1.0000e-02
2023-03-30 21:00:22,136 ADAM: Layer 3 -> dw_min:9.9261e-01  dw_max:1.0063e+00 lr:1.0000e-02
2023-03-30 21:00:22,220 			Learning rate: weights:   1.000e-02    
2023-03-30 21:00:22,220 			Last test performance: 99.34%
2023-03-30 21:00:22,221 ----------------
2023-03-30 21:00:33,480   24  =>  84   		Training 486 pattern with 99.58% 	Forward time: 	10.95 sec
2023-03-30 21:00:33,481 			Loss:    6.146e-03    			Backward time: 	 0.30 sec 
2023-03-30 21:00:33,481 ADAM: Layer 0 -> dw_min:9.9206e-01  dw_max:1.0063e+00 lr:1.0000e-02
2023-03-30 21:00:33,481 ADAM: Layer 1 -> dw_min:9.9011e-01  dw_max:1.0118e+00 lr:1.0000e-02
2023-03-30 21:00:33,481 ADAM: Layer 2 -> dw_min:9.8648e-01  dw_max:1.0130e+00 lr:1.0000e-02
2023-03-30 21:00:33,481 ADAM: Layer 3 -> dw_min:9.9335e-01  dw_max:1.0057e+00 lr:1.0000e-02
2023-03-30 21:00:33,542 			Learning rate: weights:   1.000e-02    
2023-03-30 21:00:33,542 			Last test performance: 99.34%
2023-03-30 21:00:33,542 ----------------
2023-03-30 21:00:44,801   24  =>  85   		Training 486 pattern with 99.17% 	Forward time: 	10.95 sec
2023-03-30 21:00:44,801 			Loss:    1.079e-02    			Backward time: 	 0.30 sec 
2023-03-30 21:00:44,802 ADAM: Layer 0 -> dw_min:9.9300e-01  dw_max:1.0067e+00 lr:1.0000e-02
2023-03-30 21:00:44,802 ADAM: Layer 1 -> dw_min:9.8974e-01  dw_max:1.0107e+00 lr:1.0000e-02
2023-03-30 21:00:44,802 ADAM: Layer 2 -> dw_min:9.8608e-01  dw_max:1.0138e+00 lr:1.0000e-02
2023-03-30 21:00:44,802 ADAM: Layer 3 -> dw_min:9.9407e-01  dw_max:1.0051e+00 lr:1.0000e-02
2023-03-30 21:00:44,859 			Learning rate: weights:   1.000e-02    
2023-03-30 21:00:44,859 			Last test performance: 99.34%
2023-03-30 21:00:44,860 ----------------
2023-03-30 21:00:56,118   24  =>  86   		Training 486 pattern with 100.00% 	Forward time: 	10.95 sec
2023-03-30 21:00:56,119 			Loss:    2.334e-03    			Backward time: 	 0.30 sec 
2023-03-30 21:00:56,119 ADAM: Layer 0 -> dw_min:9.9382e-01  dw_max:1.0064e+00 lr:1.0000e-02
2023-03-30 21:00:56,119 ADAM: Layer 1 -> dw_min:9.9073e-01  dw_max:1.0096e+00 lr:1.0000e-02
2023-03-30 21:00:56,119 ADAM: Layer 2 -> dw_min:9.8746e-01  dw_max:1.0125e+00 lr:1.0000e-02
2023-03-30 21:00:56,119 ADAM: Layer 3 -> dw_min:9.9463e-01  dw_max:1.0045e+00 lr:1.0000e-02
2023-03-30 21:00:56,234 			Learning rate: weights:   1.000e-02    
2023-03-30 21:00:56,234 			Last test performance: 99.34%
2023-03-30 21:00:56,235 ----------------
2023-03-30 21:01:07,496   24  =>  87   		Training 486 pattern with 99.58% 	Forward time: 	10.95 sec
2023-03-30 21:01:07,496 			Loss:    1.304e-02    			Backward time: 	 0.30 sec 
2023-03-30 21:01:07,496 ADAM: Layer 0 -> dw_min:9.9428e-01  dw_max:1.0078e+00 lr:1.0000e-02
2023-03-30 21:01:07,496 ADAM: Layer 1 -> dw_min:9.8866e-01  dw_max:1.0147e+00 lr:1.0000e-02
2023-03-30 21:01:07,496 ADAM: Layer 2 -> dw_min:9.8174e-01  dw_max:1.0132e+00 lr:1.0000e-02
2023-03-30 21:01:07,496 ADAM: Layer 3 -> dw_min:9.9413e-01  dw_max:1.0072e+00 lr:1.0000e-02
2023-03-30 21:01:07,556 			Learning rate: weights:   1.000e-02    
2023-03-30 21:01:07,556 			Last test performance: 99.34%
2023-03-30 21:01:07,556 ----------------
2023-03-30 21:01:18,815   24  =>  88   		Training 486 pattern with 100.00% 	Forward time: 	10.95 sec
2023-03-30 21:01:18,816 			Loss:    1.983e-03    			Backward time: 	 0.30 sec 
2023-03-30 21:01:18,816 ADAM: Layer 0 -> dw_min:9.9474e-01  dw_max:1.0064e+00 lr:1.0000e-02
2023-03-30 21:01:18,816 ADAM: Layer 1 -> dw_min:9.8981e-01  dw_max:1.0132e+00 lr:1.0000e-02
2023-03-30 21:01:18,816 ADAM: Layer 2 -> dw_min:9.8356e-01  dw_max:1.0119e+00 lr:1.0000e-02
2023-03-30 21:01:18,816 ADAM: Layer 3 -> dw_min:9.9471e-01  dw_max:1.0065e+00 lr:1.0000e-02
2023-03-30 21:01:18,875 			Learning rate: weights:   1.000e-02    
2023-03-30 21:01:18,875 			Last test performance: 99.34%
2023-03-30 21:01:18,875 ----------------
2023-03-30 21:01:30,143   24  =>  89   		Training 486 pattern with 99.79% 	Forward time: 	10.96 sec
2023-03-30 21:01:30,143 			Loss:    4.937e-03    			Backward time: 	 0.30 sec 
2023-03-30 21:01:30,143 ADAM: Layer 0 -> dw_min:9.9537e-01  dw_max:1.0053e+00 lr:1.0000e-02
2023-03-30 21:01:30,143 ADAM: Layer 1 -> dw_min:9.8893e-01  dw_max:1.0118e+00 lr:1.0000e-02
2023-03-30 21:01:30,143 ADAM: Layer 2 -> dw_min:9.8519e-01  dw_max:1.0107e+00 lr:1.0000e-02
2023-03-30 21:01:30,144 ADAM: Layer 3 -> dw_min:9.9531e-01  dw_max:1.0058e+00 lr:1.0000e-02
2023-03-30 21:01:30,202 			Learning rate: weights:   1.000e-02    
2023-03-30 21:01:30,202 			Last test performance: 99.34%
2023-03-30 21:01:30,203 ----------------
2023-03-30 21:01:41,464   24  =>  90   		Training 486 pattern with 99.79% 	Forward time: 	10.95 sec
2023-03-30 21:01:41,464 			Loss:    6.122e-03    			Backward time: 	 0.30 sec 
2023-03-30 21:01:41,465 ADAM: Layer 0 -> dw_min:9.9436e-01  dw_max:1.0073e+00 lr:1.0000e-02
2023-03-30 21:01:41,465 ADAM: Layer 1 -> dw_min:9.8978e-01  dw_max:1.0102e+00 lr:1.0000e-02
2023-03-30 21:01:41,465 ADAM: Layer 2 -> dw_min:9.8667e-01  dw_max:1.0096e+00 lr:1.0000e-02
2023-03-30 21:01:41,465 ADAM: Layer 3 -> dw_min:9.9579e-01  dw_max:1.0053e+00 lr:1.0000e-02
2023-03-30 21:01:41,510 			Learning rate: weights:   1.000e-02    
2023-03-30 21:01:41,510 			Last test performance: 99.34%
2023-03-30 21:01:41,510 ----------------
2023-03-30 21:01:52,768   24  =>  91   		Training 486 pattern with 99.58% 	Forward time: 	10.95 sec
2023-03-30 21:01:52,769 			Loss:    1.265e-02    			Backward time: 	 0.30 sec 
2023-03-30 21:01:52,769 ADAM: Layer 0 -> dw_min:9.9515e-01  dw_max:1.0071e+00 lr:1.0000e-02
2023-03-30 21:01:52,769 ADAM: Layer 1 -> dw_min:9.8578e-01  dw_max:1.0134e+00 lr:1.0000e-02
2023-03-30 21:01:52,769 ADAM: Layer 2 -> dw_min:9.8467e-01  dw_max:1.0136e+00 lr:1.0000e-02
2023-03-30 21:01:52,769 ADAM: Layer 3 -> dw_min:9.9437e-01  dw_max:1.0078e+00 lr:1.0000e-02
2023-03-30 21:01:52,827 			Learning rate: weights:   1.000e-02    
2023-03-30 21:01:52,828 			Last test performance: 99.34%
2023-03-30 21:01:52,828 ----------------
2023-03-30 21:02:04,087   24  =>  92   		Training 486 pattern with 99.79% 	Forward time: 	10.95 sec
2023-03-30 21:02:04,087 			Loss:    2.164e-03    			Backward time: 	 0.30 sec 
2023-03-30 21:02:04,088 ADAM: Layer 0 -> dw_min:9.9588e-01  dw_max:1.0054e+00 lr:1.0000e-02
2023-03-30 21:02:04,088 ADAM: Layer 1 -> dw_min:9.8720e-01  dw_max:1.0128e+00 lr:1.0000e-02
2023-03-30 21:02:04,088 ADAM: Layer 2 -> dw_min:9.8617e-01  dw_max:1.0127e+00 lr:1.0000e-02
2023-03-30 21:02:04,088 ADAM: Layer 3 -> dw_min:9.9348e-01  dw_max:1.0071e+00 lr:1.0000e-02
2023-03-30 21:02:04,106 			Learning rate: weights:   1.000e-02    
2023-03-30 21:02:04,106 			Last test performance: 99.34%
2023-03-30 21:02:04,106 ----------------
2023-03-30 21:02:15,364   24  =>  93   		Training 486 pattern with 99.79% 	Forward time: 	10.95 sec
2023-03-30 21:02:15,365 			Loss:    4.925e-03    			Backward time: 	 0.30 sec 
2023-03-30 21:02:15,365 ADAM: Layer 0 -> dw_min:9.9565e-01  dw_max:1.0048e+00 lr:1.0000e-02
2023-03-30 21:02:15,365 ADAM: Layer 1 -> dw_min:9.8832e-01  dw_max:1.0113e+00 lr:1.0000e-02
2023-03-30 21:02:15,365 ADAM: Layer 2 -> dw_min:9.8756e-01  dw_max:1.0114e+00 lr:1.0000e-02
2023-03-30 21:02:15,365 ADAM: Layer 3 -> dw_min:9.9413e-01  dw_max:1.0063e+00 lr:1.0000e-02
2023-03-30 21:02:15,383 			Learning rate: weights:   1.000e-02    
2023-03-30 21:02:15,383 			Last test performance: 99.34%
2023-03-30 21:02:15,383 ----------------
2023-03-30 21:02:26,641   24  =>  94   		Training 486 pattern with 99.79% 	Forward time: 	10.95 sec
2023-03-30 21:02:26,641 			Loss:    3.322e-03    			Backward time: 	 0.30 sec 
2023-03-30 21:02:26,641 ADAM: Layer 0 -> dw_min:9.9562e-01  dw_max:1.0041e+00 lr:1.0000e-02
2023-03-30 21:02:26,641 ADAM: Layer 1 -> dw_min:9.8883e-01  dw_max:1.0102e+00 lr:1.0000e-02
2023-03-30 21:02:26,641 ADAM: Layer 2 -> dw_min:9.8878e-01  dw_max:1.0119e+00 lr:1.0000e-02
2023-03-30 21:02:26,641 ADAM: Layer 3 -> dw_min:9.9473e-01  dw_max:1.0061e+00 lr:1.0000e-02
2023-03-30 21:02:26,660 			Learning rate: weights:   1.000e-02    
2023-03-30 21:02:26,660 			Last test performance: 99.34%
2023-03-30 21:02:26,660 ----------------
2023-03-30 21:02:37,918   24  =>  95   		Training 486 pattern with 99.79% 	Forward time: 	10.95 sec
2023-03-30 21:02:37,918 			Loss:    5.003e-03    			Backward time: 	 0.30 sec 
2023-03-30 21:02:37,919 ADAM: Layer 0 -> dw_min:9.9418e-01  dw_max:1.0051e+00 lr:1.0000e-02
2023-03-30 21:02:37,919 ADAM: Layer 1 -> dw_min:9.8980e-01  dw_max:1.0093e+00 lr:1.0000e-02
2023-03-30 21:02:37,919 ADAM: Layer 2 -> dw_min:9.8984e-01  dw_max:1.0107e+00 lr:1.0000e-02
2023-03-30 21:02:37,919 ADAM: Layer 3 -> dw_min:9.9526e-01  dw_max:1.0056e+00 lr:1.0000e-02
2023-03-30 21:02:37,978 			Learning rate: weights:   1.000e-02    
2023-03-30 21:02:37,978 			Last test performance: 99.34%
2023-03-30 21:02:37,978 ----------------
2023-03-30 21:02:49,237   24  =>  96   		Training 486 pattern with 99.58% 	Forward time: 	10.95 sec
2023-03-30 21:02:49,238 			Loss:    1.271e-02    			Backward time: 	 0.30 sec 
2023-03-30 21:02:49,238 ADAM: Layer 0 -> dw_min:9.9513e-01  dw_max:1.0048e+00 lr:1.0000e-02
2023-03-30 21:02:49,238 ADAM: Layer 1 -> dw_min:9.8525e-01  dw_max:1.0118e+00 lr:1.0000e-02
2023-03-30 21:02:49,238 ADAM: Layer 2 -> dw_min:9.9005e-01  dw_max:1.0099e+00 lr:1.0000e-02
2023-03-30 21:02:49,238 ADAM: Layer 3 -> dw_min:9.9573e-01  dw_max:1.0050e+00 lr:1.0000e-02
2023-03-30 21:02:49,299 			Learning rate: weights:   1.000e-02    
2023-03-30 21:02:49,299 			Last test performance: 99.34%
2023-03-30 21:02:49,299 ----------------
2023-03-30 21:03:00,558   24  =>  97   		Training 486 pattern with 99.58% 	Forward time: 	10.95 sec
2023-03-30 21:03:00,558 			Loss:    5.514e-03    			Backward time: 	 0.30 sec 
2023-03-30 21:03:00,559 ADAM: Layer 0 -> dw_min:9.9558e-01  dw_max:1.0042e+00 lr:1.0000e-02
2023-03-30 21:03:00,559 ADAM: Layer 1 -> dw_min:9.8599e-01  dw_max:1.0107e+00 lr:1.0000e-02
2023-03-30 21:03:00,559 ADAM: Layer 2 -> dw_min:9.8744e-01  dw_max:1.0145e+00 lr:1.0000e-02
2023-03-30 21:03:00,559 ADAM: Layer 3 -> dw_min:9.9635e-01  dw_max:1.0045e+00 lr:1.0000e-02
2023-03-30 21:03:00,618 			Learning rate: weights:   1.000e-02    
2023-03-30 21:03:00,618 			Last test performance: 99.34%
2023-03-30 21:03:00,618 ----------------
2023-03-30 21:03:11,878   24  =>  98   		Training 486 pattern with 99.58% 	Forward time: 	10.95 sec
2023-03-30 21:03:11,878 			Loss:    8.776e-03    			Backward time: 	 0.30 sec 
2023-03-30 21:03:11,879 ADAM: Layer 0 -> dw_min:9.9549e-01  dw_max:1.0038e+00 lr:1.0000e-02
2023-03-30 21:03:11,879 ADAM: Layer 1 -> dw_min:9.8739e-01  dw_max:1.0096e+00 lr:1.0000e-02
2023-03-30 21:03:11,879 ADAM: Layer 2 -> dw_min:9.8508e-01  dw_max:1.0130e+00 lr:1.0000e-02
2023-03-30 21:03:11,879 ADAM: Layer 3 -> dw_min:9.9654e-01  dw_max:1.0040e+00 lr:1.0000e-02
2023-03-30 21:03:11,938 			Learning rate: weights:   1.000e-02    
2023-03-30 21:03:11,938 			Last test performance: 99.34%
2023-03-30 21:03:11,938 ----------------
2023-03-30 21:03:23,268   24  =>  99   		Training 486 pattern with 99.79% 	Forward time: 	11.02 sec
2023-03-30 21:03:23,268 			Loss:    4.721e-03    			Backward time: 	 0.31 sec 
2023-03-30 21:03:23,268 ADAM: Layer 0 -> dw_min:9.9541e-01  dw_max:1.0035e+00 lr:1.0000e-02
2023-03-30 21:03:23,268 ADAM: Layer 1 -> dw_min:9.8864e-01  dw_max:1.0102e+00 lr:1.0000e-02
2023-03-30 21:03:23,268 ADAM: Layer 2 -> dw_min:9.8657e-01  dw_max:1.0117e+00 lr:1.0000e-02
2023-03-30 21:03:23,268 ADAM: Layer 3 -> dw_min:9.9639e-01  dw_max:1.0037e+00 lr:1.0000e-02
2023-03-30 21:03:23,347 			Learning rate: weights:   1.000e-02    
2023-03-30 21:03:23,347 			Last test performance: 99.34%
2023-03-30 21:03:23,347 ----------------
2023-03-30 21:03:34,645   24  => 100   		Training 486 pattern with 99.79% 	Forward time: 	10.99 sec
2023-03-30 21:03:34,645 			Loss:    5.274e-03    			Backward time: 	 0.31 sec 
2023-03-30 21:03:34,645 ADAM: Layer 0 -> dw_min:9.9565e-01  dw_max:1.0034e+00 lr:1.0000e-02
2023-03-30 21:03:34,646 ADAM: Layer 1 -> dw_min:9.8977e-01  dw_max:1.0092e+00 lr:1.0000e-02
2023-03-30 21:03:34,646 ADAM: Layer 2 -> dw_min:9.8790e-01  dw_max:1.0105e+00 lr:1.0000e-02
2023-03-30 21:03:34,646 ADAM: Layer 3 -> dw_min:9.9665e-01  dw_max:1.0034e+00 lr:1.0000e-02
2023-03-30 21:03:34,706 			Learning rate: weights:   1.000e-02    
2023-03-30 21:03:34,706 			Last test performance: 99.34%
2023-03-30 21:03:34,706 ----------------
2023-03-30 21:03:45,969   24  => 101   		Training 486 pattern with 99.79% 	Forward time: 	10.95 sec
2023-03-30 21:03:45,970 			Loss:    4.241e-03    			Backward time: 	 0.30 sec 
2023-03-30 21:03:45,970 ADAM: Layer 0 -> dw_min:9.9524e-01  dw_max:1.0038e+00 lr:1.0000e-02
2023-03-30 21:03:45,970 ADAM: Layer 1 -> dw_min:9.9087e-01  dw_max:1.0132e+00 lr:1.0000e-02
2023-03-30 21:03:45,970 ADAM: Layer 2 -> dw_min:9.8542e-01  dw_max:1.0152e+00 lr:1.0000e-02
2023-03-30 21:03:45,970 ADAM: Layer 3 -> dw_min:9.9449e-01  dw_max:1.0045e+00 lr:1.0000e-02
2023-03-30 21:03:46,047 			Learning rate: weights:   1.000e-02    
2023-03-30 21:03:46,047 			Last test performance: 99.34%
2023-03-30 21:03:46,047 ----------------
2023-03-30 21:03:57,307   24  => 102   		Training 486 pattern with 99.79% 	Forward time: 	10.95 sec
2023-03-30 21:03:57,307 			Loss:    6.861e-03    			Backward time: 	 0.30 sec 
2023-03-30 21:03:57,308 ADAM: Layer 0 -> dw_min:9.9441e-01  dw_max:1.0036e+00 lr:1.0000e-02
2023-03-30 21:03:57,308 ADAM: Layer 1 -> dw_min:9.9184e-01  dw_max:1.0119e+00 lr:1.0000e-02
2023-03-30 21:03:57,308 ADAM: Layer 2 -> dw_min:9.8724e-01  dw_max:1.0137e+00 lr:1.0000e-02
2023-03-30 21:03:57,308 ADAM: Layer 3 -> dw_min:9.9512e-01  dw_max:1.0040e+00 lr:1.0000e-02
2023-03-30 21:03:57,333 			Learning rate: weights:   1.000e-02    
2023-03-30 21:03:57,333 			Last test performance: 99.34%
2023-03-30 21:03:57,333 ----------------
2023-03-30 21:04:08,592   24  => 103   		Training 486 pattern with 100.00% 	Forward time: 	10.95 sec
2023-03-30 21:04:08,592 			Loss:    3.176e-04    			Backward time: 	 0.30 sec 
2023-03-30 21:04:08,592 ADAM: Layer 0 -> dw_min:9.9497e-01  dw_max:1.0032e+00 lr:1.0000e-02
2023-03-30 21:04:08,592 ADAM: Layer 1 -> dw_min:9.9265e-01  dw_max:1.0107e+00 lr:1.0000e-02
2023-03-30 21:04:08,592 ADAM: Layer 2 -> dw_min:9.8851e-01  dw_max:1.0123e+00 lr:1.0000e-02
2023-03-30 21:04:08,592 ADAM: Layer 3 -> dw_min:9.9560e-01  dw_max:1.0036e+00 lr:1.0000e-02
2023-03-30 21:04:08,650 			Learning rate: weights:   1.000e-02    
2023-03-30 21:04:08,650 			Last test performance: 99.34%
2023-03-30 21:04:08,650 ----------------
2023-03-30 21:04:19,908   24  => 104   		Training 486 pattern with 100.00% 	Forward time: 	10.95 sec
2023-03-30 21:04:19,908 			Loss:    3.840e-03    			Backward time: 	 0.30 sec 
2023-03-30 21:04:19,908 ADAM: Layer 0 -> dw_min:9.9474e-01  dw_max:1.0033e+00 lr:1.0000e-02
2023-03-30 21:04:19,909 ADAM: Layer 1 -> dw_min:9.8872e-01  dw_max:1.0096e+00 lr:1.0000e-02
2023-03-30 21:04:19,909 ADAM: Layer 2 -> dw_min:9.8694e-01  dw_max:1.0121e+00 lr:1.0000e-02
2023-03-30 21:04:19,909 ADAM: Layer 3 -> dw_min:9.9663e-01  dw_max:1.0030e+00 lr:1.0000e-02
2023-03-30 21:04:19,968 			Learning rate: weights:   1.000e-02    
2023-03-30 21:04:19,968 			Last test performance: 99.34%
2023-03-30 21:04:19,968 ----------------
2023-03-30 21:04:31,228   24  => 105   		Training 486 pattern with 100.00% 	Forward time: 	10.95 sec
2023-03-30 21:04:31,228 			Loss:    4.983e-04    			Backward time: 	 0.30 sec 
2023-03-30 21:04:31,228 ADAM: Layer 0 -> dw_min:9.9516e-01  dw_max:1.0030e+00 lr:1.0000e-02
2023-03-30 21:04:31,228 ADAM: Layer 1 -> dw_min:9.8985e-01  dw_max:1.0087e+00 lr:1.0000e-02
2023-03-30 21:04:31,229 ADAM: Layer 2 -> dw_min:9.8824e-01  dw_max:1.0109e+00 lr:1.0000e-02
2023-03-30 21:04:31,229 ADAM: Layer 3 -> dw_min:9.9696e-01  dw_max:1.0027e+00 lr:1.0000e-02
2023-03-30 21:04:31,322 			Learning rate: weights:   1.000e-02    
2023-03-30 21:04:31,322 			Last test performance: 99.34%
2023-03-30 21:04:31,323 ----------------
2023-03-30 21:04:42,583   24  => 106   		Training 486 pattern with 100.00% 	Forward time: 	10.95 sec
2023-03-30 21:04:42,583 			Loss:    1.614e-03    			Backward time: 	 0.30 sec 
2023-03-30 21:04:42,583 ADAM: Layer 0 -> dw_min:9.9557e-01  dw_max:1.0026e+00 lr:1.0000e-02
2023-03-30 21:04:42,584 ADAM: Layer 1 -> dw_min:9.9094e-01  dw_max:1.0079e+00 lr:1.0000e-02
2023-03-30 21:04:42,584 ADAM: Layer 2 -> dw_min:9.8941e-01  dw_max:1.0121e+00 lr:1.0000e-02
2023-03-30 21:04:42,584 ADAM: Layer 3 -> dw_min:9.9638e-01  dw_max:1.0024e+00 lr:1.0000e-02
2023-03-30 21:04:42,663 			Learning rate: weights:   1.000e-02    
2023-03-30 21:04:42,663 			Last test performance: 99.34%
2023-03-30 21:04:42,663 ----------------
2023-03-30 21:04:53,919   24  => 107   		Training 486 pattern with 99.58% 	Forward time: 	10.95 sec
2023-03-30 21:04:53,919 			Loss:    7.433e-03    			Backward time: 	 0.30 sec 
2023-03-30 21:04:53,919 ADAM: Layer 0 -> dw_min:9.9551e-01  dw_max:1.0035e+00 lr:1.0000e-02
2023-03-30 21:04:53,919 ADAM: Layer 1 -> dw_min:9.8998e-01  dw_max:1.0102e+00 lr:1.0000e-02
2023-03-30 21:04:53,920 ADAM: Layer 2 -> dw_min:9.8876e-01  dw_max:1.0109e+00 lr:1.0000e-02
2023-03-30 21:04:53,920 ADAM: Layer 3 -> dw_min:9.9674e-01  dw_max:1.0033e+00 lr:1.0000e-02
2023-03-30 21:04:53,985 			Learning rate: weights:   1.000e-02    
2023-03-30 21:04:53,985 			Last test performance: 99.34%
2023-03-30 21:04:53,985 ----------------
2023-03-30 21:05:05,246   24  => 108   		Training 486 pattern with 99.79% 	Forward time: 	10.95 sec
2023-03-30 21:05:05,246 			Loss:    5.534e-03    			Backward time: 	 0.30 sec 
2023-03-30 21:05:05,246 ADAM: Layer 0 -> dw_min:9.9561e-01  dw_max:1.0034e+00 lr:1.0000e-02
2023-03-30 21:05:05,246 ADAM: Layer 1 -> dw_min:9.9085e-01  dw_max:1.0092e+00 lr:1.0000e-02
2023-03-30 21:05:05,246 ADAM: Layer 2 -> dw_min:9.8592e-01  dw_max:1.0140e+00 lr:1.0000e-02
2023-03-30 21:05:05,247 ADAM: Layer 3 -> dw_min:9.9506e-01  dw_max:1.0030e+00 lr:1.0000e-02
2023-03-30 21:05:05,289 			Learning rate: weights:   1.000e-02    
2023-03-30 21:05:05,289 			Last test performance: 99.34%
2023-03-30 21:05:05,289 ----------------
2023-03-30 21:05:16,547   24  => 109   		Training 486 pattern with 100.00% 	Forward time: 	10.95 sec
2023-03-30 21:05:16,547 			Loss:    1.132e-03    			Backward time: 	 0.30 sec 
2023-03-30 21:05:16,548 ADAM: Layer 0 -> dw_min:9.9612e-01  dw_max:1.0030e+00 lr:1.0000e-02
2023-03-30 21:05:16,548 ADAM: Layer 1 -> dw_min:9.9175e-01  dw_max:1.0083e+00 lr:1.0000e-02
2023-03-30 21:05:16,548 ADAM: Layer 2 -> dw_min:9.8732e-01  dw_max:1.0126e+00 lr:1.0000e-02
2023-03-30 21:05:16,548 ADAM: Layer 3 -> dw_min:9.9556e-01  dw_max:1.0027e+00 lr:1.0000e-02
2023-03-30 21:05:16,615 			Learning rate: weights:   1.000e-02    
2023-03-30 21:05:16,615 			Last test performance: 99.34%
2023-03-30 21:05:16,615 ----------------
2023-03-30 21:05:27,880   24  => 110   		Training 486 pattern with 99.79% 	Forward time: 	10.95 sec
2023-03-30 21:05:27,880 			Loss:    9.682e-03    			Backward time: 	 0.30 sec 
2023-03-30 21:05:27,880 ADAM: Layer 0 -> dw_min:9.9647e-01  dw_max:1.0026e+00 lr:1.0000e-02
2023-03-30 21:05:27,880 ADAM: Layer 1 -> dw_min:9.9258e-01  dw_max:1.0090e+00 lr:1.0000e-02
2023-03-30 21:05:27,880 ADAM: Layer 2 -> dw_min:9.8858e-01  dw_max:1.0113e+00 lr:1.0000e-02
2023-03-30 21:05:27,881 ADAM: Layer 3 -> dw_min:9.9600e-01  dw_max:1.0025e+00 lr:1.0000e-02
2023-03-30 21:05:27,940 			Learning rate: weights:   1.000e-02    
2023-03-30 21:05:27,940 			Last test performance: 99.34%
2023-03-30 21:05:27,940 ----------------
2023-03-30 21:05:39,200   24  => 111   		Training 486 pattern with 99.79% 	Forward time: 	10.95 sec
2023-03-30 21:05:39,200 			Loss:    4.399e-03    			Backward time: 	 0.30 sec 
2023-03-30 21:05:39,200 ADAM: Layer 0 -> dw_min:9.9679e-01  dw_max:1.0027e+00 lr:1.0000e-02
2023-03-30 21:05:39,200 ADAM: Layer 1 -> dw_min:9.8540e-01  dw_max:1.0081e+00 lr:1.0000e-02
2023-03-30 21:05:39,200 ADAM: Layer 2 -> dw_min:9.8948e-01  dw_max:1.0113e+00 lr:1.0000e-02
2023-03-30 21:05:39,200 ADAM: Layer 3 -> dw_min:9.9639e-01  dw_max:1.0034e+00 lr:1.0000e-02
2023-03-30 21:05:39,218 			Learning rate: weights:   1.000e-02    
2023-03-30 21:05:39,218 			Last test performance: 99.34%
2023-03-30 21:05:39,218 ----------------
2023-03-30 21:05:50,476   24  => 112   		Training 486 pattern with 100.00% 	Forward time: 	10.95 sec
2023-03-30 21:05:50,476 			Loss:    5.533e-04    			Backward time: 	 0.30 sec 
2023-03-30 21:05:50,476 ADAM: Layer 0 -> dw_min:9.9716e-01  dw_max:1.0025e+00 lr:1.0000e-02
2023-03-30 21:05:50,477 ADAM: Layer 1 -> dw_min:9.8685e-01  dw_max:1.0073e+00 lr:1.0000e-02
2023-03-30 21:05:50,477 ADAM: Layer 2 -> dw_min:9.9052e-01  dw_max:1.0102e+00 lr:1.0000e-02
2023-03-30 21:05:50,477 ADAM: Layer 3 -> dw_min:9.9675e-01  dw_max:1.0030e+00 lr:1.0000e-02
2023-03-30 21:05:50,534 			Learning rate: weights:   1.000e-02    
2023-03-30 21:05:50,534 			Last test performance: 99.34%
2023-03-30 21:05:50,534 ----------------
2023-03-30 21:06:01,795   24  => 113   		Training 486 pattern with 99.79% 	Forward time: 	10.95 sec
2023-03-30 21:06:01,795 			Loss:    5.258e-03    			Backward time: 	 0.30 sec 
2023-03-30 21:06:01,795 ADAM: Layer 0 -> dw_min:9.9513e-01  dw_max:1.0059e+00 lr:1.0000e-02
2023-03-30 21:06:01,796 ADAM: Layer 1 -> dw_min:9.8565e-01  dw_max:1.0093e+00 lr:1.0000e-02
2023-03-30 21:06:01,796 ADAM: Layer 2 -> dw_min:9.8891e-01  dw_max:1.0134e+00 lr:1.0000e-02
2023-03-30 21:06:01,796 ADAM: Layer 3 -> dw_min:9.9708e-01  dw_max:1.0034e+00 lr:1.0000e-02
2023-03-30 21:06:01,869 			Learning rate: weights:   1.000e-02    
2023-03-30 21:06:01,869 			Last test performance: 99.34%
2023-03-30 21:06:01,869 ----------------
2023-03-30 21:06:13,127   24  => 114   		Training 486 pattern with 100.00% 	Forward time: 	10.95 sec
2023-03-30 21:06:13,127 			Loss:    9.038e-04    			Backward time: 	 0.30 sec 
2023-03-30 21:06:13,128 ADAM: Layer 0 -> dw_min:9.9562e-01  dw_max:1.0049e+00 lr:1.0000e-02
2023-03-30 21:06:13,128 ADAM: Layer 1 -> dw_min:9.8711e-01  dw_max:1.0084e+00 lr:1.0000e-02
2023-03-30 21:06:13,128 ADAM: Layer 2 -> dw_min:9.9001e-01  dw_max:1.0121e+00 lr:1.0000e-02
2023-03-30 21:06:13,128 ADAM: Layer 3 -> dw_min:9.9738e-01  dw_max:1.0031e+00 lr:1.0000e-02
2023-03-30 21:06:13,146 			Learning rate: weights:   1.000e-02    
2023-03-30 21:06:13,146 			Last test performance: 99.34%
2023-03-30 21:06:13,146 ----------------
2023-03-30 21:06:24,404   24  => 115   		Training 486 pattern with 100.00% 	Forward time: 	10.95 sec
2023-03-30 21:06:24,404 			Loss:    1.014e-03    			Backward time: 	 0.30 sec 
2023-03-30 21:06:24,404 ADAM: Layer 0 -> dw_min:9.9604e-01  dw_max:1.0046e+00 lr:1.0000e-02
2023-03-30 21:06:24,404 ADAM: Layer 1 -> dw_min:9.8839e-01  dw_max:1.0075e+00 lr:1.0000e-02
2023-03-30 21:06:24,404 ADAM: Layer 2 -> dw_min:9.9101e-01  dw_max:1.0109e+00 lr:1.0000e-02
2023-03-30 21:06:24,405 ADAM: Layer 3 -> dw_min:9.9764e-01  dw_max:1.0028e+00 lr:1.0000e-02
2023-03-30 21:06:24,527 			Learning rate: weights:   1.000e-02    
2023-03-30 21:06:24,527 			Last test performance: 99.34%
2023-03-30 21:06:24,527 ----------------
2023-03-30 21:06:35,786   24  => 116   		Training 486 pattern with 99.58% 	Forward time: 	10.95 sec
2023-03-30 21:06:35,787 			Loss:    6.432e-03    			Backward time: 	 0.30 sec 
2023-03-30 21:06:35,787 ADAM: Layer 0 -> dw_min:9.9579e-01  dw_max:1.0060e+00 lr:1.0000e-02
2023-03-30 21:06:35,787 ADAM: Layer 1 -> dw_min:9.8707e-01  dw_max:1.0147e+00 lr:1.0000e-02
2023-03-30 21:06:35,787 ADAM: Layer 2 -> dw_min:9.8565e-01  dw_max:1.0149e+00 lr:1.0000e-02
2023-03-30 21:06:35,787 ADAM: Layer 3 -> dw_min:9.9627e-01  dw_max:1.0050e+00 lr:1.0000e-02
2023-03-30 21:06:35,847 			Learning rate: weights:   1.000e-02    
2023-03-30 21:06:35,847 			Last test performance: 99.34%
2023-03-30 21:06:35,847 ----------------
2023-03-30 21:06:47,106   24  => 117   		Training 486 pattern with 99.58% 	Forward time: 	10.95 sec
2023-03-30 21:06:47,106 			Loss:    6.485e-03    			Backward time: 	 0.30 sec 
2023-03-30 21:06:47,106 ADAM: Layer 0 -> dw_min:9.9586e-01  dw_max:1.0057e+00 lr:1.0000e-02
2023-03-30 21:06:47,107 ADAM: Layer 1 -> dw_min:9.8819e-01  dw_max:1.0134e+00 lr:1.0000e-02
2023-03-30 21:06:47,107 ADAM: Layer 2 -> dw_min:9.8569e-01  dw_max:1.0145e+00 lr:1.0000e-02
2023-03-30 21:06:47,107 ADAM: Layer 3 -> dw_min:9.9449e-01  dw_max:1.0046e+00 lr:1.0000e-02
2023-03-30 21:06:47,179 			Learning rate: weights:   1.000e-02    
2023-03-30 21:06:47,179 			Last test performance: 99.34%
2023-03-30 21:06:47,179 ----------------
2023-03-30 21:06:58,439   24  => 118   		Training 486 pattern with 99.79% 	Forward time: 	10.95 sec
2023-03-30 21:06:58,439 			Loss:    6.233e-03    			Backward time: 	 0.30 sec 
2023-03-30 21:06:58,440 ADAM: Layer 0 -> dw_min:9.9459e-01  dw_max:1.0045e+00 lr:1.0000e-02
2023-03-30 21:06:58,440 ADAM: Layer 1 -> dw_min:9.8940e-01  dw_max:1.0121e+00 lr:1.0000e-02
2023-03-30 21:06:58,440 ADAM: Layer 2 -> dw_min:9.8713e-01  dw_max:1.0131e+00 lr:1.0000e-02
2023-03-30 21:06:58,440 ADAM: Layer 3 -> dw_min:9.9515e-01  dw_max:1.0042e+00 lr:1.0000e-02
2023-03-30 21:06:58,459 			Learning rate: weights:   1.000e-02    
2023-03-30 21:06:58,459 			Last test performance: 99.34%
2023-03-30 21:06:58,459 ----------------
2023-03-30 21:07:09,716   24  => 119   		Training 486 pattern with 100.00% 	Forward time: 	10.95 sec
2023-03-30 21:07:09,716 			Loss:    1.253e-03    			Backward time: 	 0.30 sec 
2023-03-30 21:07:09,716 ADAM: Layer 0 -> dw_min:9.9515e-01  dw_max:1.0042e+00 lr:1.0000e-02
2023-03-30 21:07:09,716 ADAM: Layer 1 -> dw_min:9.9048e-01  dw_max:1.0109e+00 lr:1.0000e-02
2023-03-30 21:07:09,716 ADAM: Layer 2 -> dw_min:9.8824e-01  dw_max:1.0118e+00 lr:1.0000e-02
2023-03-30 21:07:09,716 ADAM: Layer 3 -> dw_min:9.9563e-01  dw_max:1.0038e+00 lr:1.0000e-02
2023-03-30 21:07:09,775 			Learning rate: weights:   1.000e-02    
2023-03-30 21:07:09,775 			Last test performance: 99.34%
2023-03-30 21:07:09,775 ----------------
2023-03-30 21:07:21,033   24  => 120   		Training 486 pattern with 99.58% 	Forward time: 	10.95 sec
2023-03-30 21:07:21,034 			Loss:    2.570e-02    			Backward time: 	 0.30 sec 
2023-03-30 21:07:21,034 ADAM: Layer 0 -> dw_min:9.9569e-01  dw_max:1.0036e+00 lr:1.0000e-02
2023-03-30 21:07:21,034 ADAM: Layer 1 -> dw_min:9.9148e-01  dw_max:1.0098e+00 lr:1.0000e-02
2023-03-30 21:07:21,034 ADAM: Layer 2 -> dw_min:9.8941e-01  dw_max:1.0106e+00 lr:1.0000e-02
2023-03-30 21:07:21,034 ADAM: Layer 3 -> dw_min:9.9607e-01  dw_max:1.0034e+00 lr:1.0000e-02
2023-03-30 21:07:21,119 			Learning rate: weights:   1.000e-02    
2023-03-30 21:07:21,119 			Last test performance: 99.34%
2023-03-30 21:07:21,119 ----------------
2023-03-30 21:07:32,383   24  => 121   		Training 486 pattern with 99.58% 	Forward time: 	10.95 sec
2023-03-30 21:07:32,384 			Loss:    9.470e-03    			Backward time: 	 0.30 sec 
2023-03-30 21:07:32,384 ADAM: Layer 0 -> dw_min:9.9417e-01  dw_max:1.0046e+00 lr:1.0000e-02
2023-03-30 21:07:32,384 ADAM: Layer 1 -> dw_min:9.8555e-01  dw_max:1.0131e+00 lr:1.0000e-02
2023-03-30 21:07:32,384 ADAM: Layer 2 -> dw_min:9.8619e-01  dw_max:1.0135e+00 lr:1.0000e-02
2023-03-30 21:07:32,384 ADAM: Layer 3 -> dw_min:9.9566e-01  dw_max:1.0035e+00 lr:1.0000e-02
2023-03-30 21:07:32,444 			Learning rate: weights:   1.000e-02    
2023-03-30 21:07:32,444 			Last test performance: 99.34%
2023-03-30 21:07:32,444 ----------------
2023-03-30 21:07:43,707   24  => 122   		Training 486 pattern with 99.79% 	Forward time: 	10.95 sec
2023-03-30 21:07:43,707 			Loss:    2.014e-02    			Backward time: 	 0.30 sec 
2023-03-30 21:07:43,707 ADAM: Layer 0 -> dw_min:9.9234e-01  dw_max:1.0042e+00 lr:1.0000e-02
2023-03-30 21:07:43,707 ADAM: Layer 1 -> dw_min:9.8606e-01  dw_max:1.0118e+00 lr:1.0000e-02
2023-03-30 21:07:43,707 ADAM: Layer 2 -> dw_min:9.8723e-01  dw_max:1.0121e+00 lr:1.0000e-02
2023-03-30 21:07:43,707 ADAM: Layer 3 -> dw_min:9.9611e-01  dw_max:1.0038e+00 lr:1.0000e-02
2023-03-30 21:07:43,767 			Learning rate: weights:   1.000e-02    
2023-03-30 21:07:43,768 			Last test performance: 99.34%
2023-03-30 21:07:43,768 ----------------
2023-03-30 21:07:55,025   24  => 123   		Training 486 pattern with 100.00% 	Forward time: 	10.95 sec
2023-03-30 21:07:55,025 			Loss:    1.607e-03    			Backward time: 	 0.30 sec 
2023-03-30 21:07:55,025 ADAM: Layer 0 -> dw_min:9.9332e-01  dw_max:1.0036e+00 lr:1.0000e-02
2023-03-30 21:07:55,025 ADAM: Layer 1 -> dw_min:9.8774e-01  dw_max:1.0107e+00 lr:1.0000e-02
2023-03-30 21:07:55,025 ADAM: Layer 2 -> dw_min:9.8714e-01  dw_max:1.0109e+00 lr:1.0000e-02
2023-03-30 21:07:55,026 ADAM: Layer 3 -> dw_min:9.9649e-01  dw_max:1.0035e+00 lr:1.0000e-02
2023-03-30 21:07:55,050 			Learning rate: weights:   1.000e-02    
2023-03-30 21:07:55,050 			Last test performance: 99.34%
2023-03-30 21:07:55,050 ----------------
2023-03-30 21:08:06,309   24  => 124   		Training 486 pattern with 99.79% 	Forward time: 	10.95 sec
2023-03-30 21:08:06,309 			Loss:    1.042e-02    			Backward time: 	 0.30 sec 
2023-03-30 21:08:06,310 ADAM: Layer 0 -> dw_min:9.9335e-01  dw_max:1.0043e+00 lr:1.0000e-02
2023-03-30 21:08:06,310 ADAM: Layer 1 -> dw_min:9.8887e-01  dw_max:1.0100e+00 lr:1.0000e-02
2023-03-30 21:08:06,310 ADAM: Layer 2 -> dw_min:9.8620e-01  dw_max:1.0098e+00 lr:1.0000e-02
2023-03-30 21:08:06,310 ADAM: Layer 3 -> dw_min:9.9670e-01  dw_max:1.0041e+00 lr:1.0000e-02
2023-03-30 21:08:06,328 
2023-03-30 21:08:06,329 Testing:
2023-03-30 21:08:06,876 		24 of 10000 with 100.00% 	 Time used:  0.55 sec
2023-03-30 21:08:07,423 		48 of 10000 with 100.00% 	 Time used:  0.55 sec
2023-03-30 21:08:07,970 		72 of 10000 with 100.00% 	 Time used:  0.55 sec
2023-03-30 21:08:08,517 		96 of 10000 with 100.00% 	 Time used:  0.55 sec
2023-03-30 21:08:09,063 		120 of 10000 with 99.17% 	 Time used:  0.55 sec
2023-03-30 21:08:09,610 		144 of 10000 with 99.31% 	 Time used:  0.55 sec
2023-03-30 21:08:10,157 		168 of 10000 with 99.40% 	 Time used:  0.55 sec
2023-03-30 21:08:10,705 		192 of 10000 with 99.48% 	 Time used:  0.55 sec
2023-03-30 21:08:11,252 		216 of 10000 with 99.54% 	 Time used:  0.55 sec
2023-03-30 21:08:11,799 		240 of 10000 with 99.58% 	 Time used:  0.55 sec
2023-03-30 21:08:12,345 		264 of 10000 with 99.24% 	 Time used:  0.55 sec
2023-03-30 21:08:12,892 		288 of 10000 with 99.31% 	 Time used:  0.55 sec
2023-03-30 21:08:13,439 		312 of 10000 with 99.36% 	 Time used:  0.55 sec
2023-03-30 21:08:13,986 		336 of 10000 with 99.40% 	 Time used:  0.55 sec
2023-03-30 21:08:14,533 		360 of 10000 with 99.44% 	 Time used:  0.55 sec
2023-03-30 21:08:15,080 		384 of 10000 with 99.48% 	 Time used:  0.55 sec
2023-03-30 21:08:15,627 		408 of 10000 with 99.51% 	 Time used:  0.55 sec
2023-03-30 21:08:16,174 		432 of 10000 with 99.54% 	 Time used:  0.55 sec
2023-03-30 21:08:16,721 		456 of 10000 with 99.12% 	 Time used:  0.55 sec
2023-03-30 21:08:17,267 		480 of 10000 with 99.17% 	 Time used:  0.55 sec
2023-03-30 21:08:17,814 		504 of 10000 with 99.21% 	 Time used:  0.55 sec
2023-03-30 21:08:18,363 		528 of 10000 with 99.24% 	 Time used:  0.55 sec
2023-03-30 21:08:18,910 		552 of 10000 with 99.28% 	 Time used:  0.55 sec
2023-03-30 21:08:19,462 		576 of 10000 with 99.31% 	 Time used:  0.55 sec
2023-03-30 21:08:20,016 		600 of 10000 with 99.17% 	 Time used:  0.55 sec
2023-03-30 21:08:20,565 		624 of 10000 with 99.20% 	 Time used:  0.55 sec
2023-03-30 21:08:21,112 		648 of 10000 with 99.23% 	 Time used:  0.55 sec
2023-03-30 21:08:21,659 		672 of 10000 with 99.11% 	 Time used:  0.55 sec
2023-03-30 21:08:22,206 		696 of 10000 with 98.85% 	 Time used:  0.55 sec
2023-03-30 21:08:22,753 		720 of 10000 with 98.75% 	 Time used:  0.55 sec
2023-03-30 21:08:23,300 		744 of 10000 with 98.79% 	 Time used:  0.55 sec
2023-03-30 21:08:23,846 		768 of 10000 with 98.83% 	 Time used:  0.55 sec
2023-03-30 21:08:24,394 		792 of 10000 with 98.86% 	 Time used:  0.55 sec
2023-03-30 21:08:24,941 		816 of 10000 with 98.90% 	 Time used:  0.55 sec
2023-03-30 21:08:25,488 		840 of 10000 with 98.93% 	 Time used:  0.55 sec
2023-03-30 21:08:26,035 		864 of 10000 with 98.96% 	 Time used:  0.55 sec
2023-03-30 21:08:26,581 		888 of 10000 with 98.99% 	 Time used:  0.55 sec
2023-03-30 21:08:27,128 		912 of 10000 with 99.01% 	 Time used:  0.55 sec
2023-03-30 21:08:27,675 		936 of 10000 with 99.04% 	 Time used:  0.55 sec
2023-03-30 21:08:28,223 		960 of 10000 with 99.06% 	 Time used:  0.55 sec
2023-03-30 21:08:28,770 		984 of 10000 with 99.09% 	 Time used:  0.55 sec
2023-03-30 21:08:29,316 		1008 of 10000 with 99.11% 	 Time used:  0.55 sec
2023-03-30 21:08:29,863 		1032 of 10000 with 99.03% 	 Time used:  0.55 sec
2023-03-30 21:08:30,410 		1056 of 10000 with 98.96% 	 Time used:  0.55 sec
2023-03-30 21:08:30,957 		1080 of 10000 with 98.98% 	 Time used:  0.55 sec
2023-03-30 21:08:31,504 		1104 of 10000 with 99.00% 	 Time used:  0.55 sec
2023-03-30 21:08:32,051 		1128 of 10000 with 98.94% 	 Time used:  0.55 sec
2023-03-30 21:08:32,598 		1152 of 10000 with 98.96% 	 Time used:  0.55 sec
2023-03-30 21:08:33,145 		1176 of 10000 with 98.98% 	 Time used:  0.55 sec
2023-03-30 21:08:33,693 		1200 of 10000 with 99.00% 	 Time used:  0.55 sec
2023-03-30 21:08:34,240 		1224 of 10000 with 99.02% 	 Time used:  0.55 sec
2023-03-30 21:08:34,788 		1248 of 10000 with 98.88% 	 Time used:  0.55 sec
2023-03-30 21:08:35,334 		1272 of 10000 with 98.82% 	 Time used:  0.55 sec
2023-03-30 21:08:35,881 		1296 of 10000 with 98.84% 	 Time used:  0.55 sec
2023-03-30 21:08:36,428 		1320 of 10000 with 98.86% 	 Time used:  0.55 sec
2023-03-30 21:08:36,975 		1344 of 10000 with 98.88% 	 Time used:  0.55 sec
2023-03-30 21:08:37,522 		1368 of 10000 with 98.90% 	 Time used:  0.55 sec
2023-03-30 21:08:38,069 		1392 of 10000 with 98.92% 	 Time used:  0.55 sec
2023-03-30 21:08:38,616 		1416 of 10000 with 98.87% 	 Time used:  0.55 sec
2023-03-30 21:08:39,163 		1440 of 10000 with 98.89% 	 Time used:  0.55 sec
2023-03-30 21:08:39,709 		1464 of 10000 with 98.91% 	 Time used:  0.55 sec
2023-03-30 21:08:40,256 		1488 of 10000 with 98.92% 	 Time used:  0.55 sec
2023-03-30 21:08:40,804 		1512 of 10000 with 98.94% 	 Time used:  0.55 sec
2023-03-30 21:08:41,352 		1536 of 10000 with 98.96% 	 Time used:  0.55 sec
2023-03-30 21:08:41,899 		1560 of 10000 with 98.97% 	 Time used:  0.55 sec
2023-03-30 21:08:42,445 		1584 of 10000 with 98.99% 	 Time used:  0.55 sec
2023-03-30 21:08:42,992 		1608 of 10000 with 99.00% 	 Time used:  0.55 sec
2023-03-30 21:08:43,539 		1632 of 10000 with 99.02% 	 Time used:  0.55 sec
2023-03-30 21:08:44,086 		1656 of 10000 with 99.03% 	 Time used:  0.55 sec
2023-03-30 21:08:44,633 		1680 of 10000 with 99.05% 	 Time used:  0.55 sec
2023-03-30 21:08:45,180 		1704 of 10000 with 99.06% 	 Time used:  0.55 sec
2023-03-30 21:08:45,726 		1728 of 10000 with 99.02% 	 Time used:  0.55 sec
2023-03-30 21:08:46,273 		1752 of 10000 with 99.03% 	 Time used:  0.55 sec
2023-03-30 21:08:46,820 		1776 of 10000 with 99.04% 	 Time used:  0.55 sec
2023-03-30 21:08:47,367 		1800 of 10000 with 99.06% 	 Time used:  0.55 sec
2023-03-30 21:08:47,914 		1824 of 10000 with 99.07% 	 Time used:  0.55 sec
2023-03-30 21:08:48,460 		1848 of 10000 with 99.08% 	 Time used:  0.55 sec
2023-03-30 21:08:49,007 		1872 of 10000 with 99.09% 	 Time used:  0.55 sec
2023-03-30 21:08:49,554 		1896 of 10000 with 99.10% 	 Time used:  0.55 sec
2023-03-30 21:08:50,101 		1920 of 10000 with 99.06% 	 Time used:  0.55 sec
2023-03-30 21:08:50,648 		1944 of 10000 with 99.02% 	 Time used:  0.55 sec
2023-03-30 21:08:51,195 		1968 of 10000 with 99.03% 	 Time used:  0.55 sec
2023-03-30 21:08:51,742 		1992 of 10000 with 99.05% 	 Time used:  0.55 sec
2023-03-30 21:08:52,289 		2016 of 10000 with 99.06% 	 Time used:  0.55 sec
2023-03-30 21:08:52,836 		2040 of 10000 with 99.02% 	 Time used:  0.55 sec
2023-03-30 21:08:53,382 		2064 of 10000 with 99.03% 	 Time used:  0.55 sec
2023-03-30 21:08:53,929 		2088 of 10000 with 99.04% 	 Time used:  0.55 sec
2023-03-30 21:08:54,476 		2112 of 10000 with 99.05% 	 Time used:  0.55 sec
2023-03-30 21:08:55,023 		2136 of 10000 with 99.02% 	 Time used:  0.55 sec
2023-03-30 21:08:55,570 		2160 of 10000 with 99.03% 	 Time used:  0.55 sec
2023-03-30 21:08:56,117 		2184 of 10000 with 98.99% 	 Time used:  0.55 sec
2023-03-30 21:08:56,664 		2208 of 10000 with 99.00% 	 Time used:  0.55 sec
2023-03-30 21:08:57,211 		2232 of 10000 with 99.01% 	 Time used:  0.55 sec
2023-03-30 21:08:57,758 		2256 of 10000 with 99.02% 	 Time used:  0.55 sec
2023-03-30 21:08:58,305 		2280 of 10000 with 99.04% 	 Time used:  0.55 sec
2023-03-30 21:08:58,852 		2304 of 10000 with 99.00% 	 Time used:  0.55 sec
2023-03-30 21:08:59,400 		2328 of 10000 with 99.01% 	 Time used:  0.55 sec
2023-03-30 21:08:59,947 		2352 of 10000 with 98.98% 	 Time used:  0.55 sec
2023-03-30 21:09:00,493 		2376 of 10000 with 98.99% 	 Time used:  0.55 sec
2023-03-30 21:09:01,040 		2400 of 10000 with 99.00% 	 Time used:  0.55 sec
2023-03-30 21:09:01,587 		2424 of 10000 with 99.01% 	 Time used:  0.55 sec
2023-03-30 21:09:02,134 		2448 of 10000 with 99.02% 	 Time used:  0.55 sec
2023-03-30 21:09:02,681 		2472 of 10000 with 98.99% 	 Time used:  0.55 sec
2023-03-30 21:09:03,228 		2496 of 10000 with 99.00% 	 Time used:  0.55 sec
2023-03-30 21:09:03,775 		2520 of 10000 with 99.01% 	 Time used:  0.55 sec
2023-03-30 21:09:04,322 		2544 of 10000 with 98.98% 	 Time used:  0.55 sec
2023-03-30 21:09:04,869 		2568 of 10000 with 98.99% 	 Time used:  0.55 sec
2023-03-30 21:09:05,416 		2592 of 10000 with 99.00% 	 Time used:  0.55 sec
2023-03-30 21:09:05,963 		2616 of 10000 with 98.97% 	 Time used:  0.55 sec
2023-03-30 21:09:06,510 		2640 of 10000 with 98.98% 	 Time used:  0.55 sec
2023-03-30 21:09:07,057 		2664 of 10000 with 98.99% 	 Time used:  0.55 sec
2023-03-30 21:09:07,604 		2688 of 10000 with 99.00% 	 Time used:  0.55 sec
2023-03-30 21:09:08,150 		2712 of 10000 with 99.00% 	 Time used:  0.55 sec
2023-03-30 21:09:08,697 		2736 of 10000 with 99.01% 	 Time used:  0.55 sec
2023-03-30 21:09:09,244 		2760 of 10000 with 99.02% 	 Time used:  0.55 sec
2023-03-30 21:09:09,791 		2784 of 10000 with 99.03% 	 Time used:  0.55 sec
2023-03-30 21:09:10,338 		2808 of 10000 with 99.04% 	 Time used:  0.55 sec
2023-03-30 21:09:10,885 		2832 of 10000 with 99.05% 	 Time used:  0.55 sec
2023-03-30 21:09:11,432 		2856 of 10000 with 99.05% 	 Time used:  0.55 sec
2023-03-30 21:09:11,979 		2880 of 10000 with 99.06% 	 Time used:  0.55 sec
2023-03-30 21:09:12,526 		2904 of 10000 with 99.04% 	 Time used:  0.55 sec
2023-03-30 21:09:13,073 		2928 of 10000 with 99.04% 	 Time used:  0.55 sec
2023-03-30 21:09:13,620 		2952 of 10000 with 99.02% 	 Time used:  0.55 sec
2023-03-30 21:09:14,167 		2976 of 10000 with 99.03% 	 Time used:  0.55 sec
2023-03-30 21:09:14,714 		3000 of 10000 with 99.03% 	 Time used:  0.55 sec
2023-03-30 21:09:15,261 		3024 of 10000 with 99.01% 	 Time used:  0.55 sec
2023-03-30 21:09:15,808 		3048 of 10000 with 99.02% 	 Time used:  0.55 sec
2023-03-30 21:09:16,354 		3072 of 10000 with 99.02% 	 Time used:  0.55 sec
2023-03-30 21:09:16,901 		3096 of 10000 with 99.00% 	 Time used:  0.55 sec
2023-03-30 21:09:17,448 		3120 of 10000 with 99.01% 	 Time used:  0.55 sec
2023-03-30 21:09:17,995 		3144 of 10000 with 99.01% 	 Time used:  0.55 sec
2023-03-30 21:09:18,542 		3168 of 10000 with 99.02% 	 Time used:  0.55 sec
2023-03-30 21:09:19,089 		3192 of 10000 with 99.03% 	 Time used:  0.55 sec
2023-03-30 21:09:19,636 		3216 of 10000 with 99.04% 	 Time used:  0.55 sec
2023-03-30 21:09:20,183 		3240 of 10000 with 99.04% 	 Time used:  0.55 sec
2023-03-30 21:09:20,730 		3264 of 10000 with 99.05% 	 Time used:  0.55 sec
2023-03-30 21:09:21,276 		3288 of 10000 with 99.06% 	 Time used:  0.55 sec
2023-03-30 21:09:21,823 		3312 of 10000 with 99.06% 	 Time used:  0.55 sec
2023-03-30 21:09:22,371 		3336 of 10000 with 99.07% 	 Time used:  0.55 sec
2023-03-30 21:09:22,923 		3360 of 10000 with 99.08% 	 Time used:  0.55 sec
2023-03-30 21:09:23,470 		3384 of 10000 with 99.08% 	 Time used:  0.55 sec
2023-03-30 21:09:24,017 		3408 of 10000 with 99.09% 	 Time used:  0.55 sec
2023-03-30 21:09:24,564 		3432 of 10000 with 99.07% 	 Time used:  0.55 sec
2023-03-30 21:09:25,111 		3456 of 10000 with 99.07% 	 Time used:  0.55 sec
2023-03-30 21:09:25,659 		3480 of 10000 with 99.08% 	 Time used:  0.55 sec
2023-03-30 21:09:26,205 		3504 of 10000 with 99.09% 	 Time used:  0.55 sec
2023-03-30 21:09:26,753 		3528 of 10000 with 99.09% 	 Time used:  0.55 sec
2023-03-30 21:09:27,300 		3552 of 10000 with 99.10% 	 Time used:  0.55 sec
2023-03-30 21:09:27,846 		3576 of 10000 with 99.08% 	 Time used:  0.55 sec
2023-03-30 21:09:28,394 		3600 of 10000 with 99.08% 	 Time used:  0.55 sec
2023-03-30 21:09:28,941 		3624 of 10000 with 99.09% 	 Time used:  0.55 sec
2023-03-30 21:09:29,488 		3648 of 10000 with 99.10% 	 Time used:  0.55 sec
2023-03-30 21:09:30,035 		3672 of 10000 with 99.10% 	 Time used:  0.55 sec
2023-03-30 21:09:30,581 		3696 of 10000 with 99.11% 	 Time used:  0.55 sec
2023-03-30 21:09:31,128 		3720 of 10000 with 99.11% 	 Time used:  0.55 sec
2023-03-30 21:09:31,675 		3744 of 10000 with 99.12% 	 Time used:  0.55 sec
2023-03-30 21:09:32,222 		3768 of 10000 with 99.12% 	 Time used:  0.55 sec
2023-03-30 21:09:32,769 		3792 of 10000 with 99.13% 	 Time used:  0.55 sec
2023-03-30 21:09:33,317 		3816 of 10000 with 99.14% 	 Time used:  0.55 sec
2023-03-30 21:09:33,864 		3840 of 10000 with 99.14% 	 Time used:  0.55 sec
2023-03-30 21:09:34,412 		3864 of 10000 with 99.15% 	 Time used:  0.55 sec
2023-03-30 21:09:34,959 		3888 of 10000 with 99.15% 	 Time used:  0.55 sec
2023-03-30 21:09:35,506 		3912 of 10000 with 99.16% 	 Time used:  0.55 sec
2023-03-30 21:09:36,052 		3936 of 10000 with 99.16% 	 Time used:  0.55 sec
2023-03-30 21:09:36,599 		3960 of 10000 with 99.17% 	 Time used:  0.55 sec
2023-03-30 21:09:37,146 		3984 of 10000 with 99.17% 	 Time used:  0.55 sec
2023-03-30 21:09:37,693 		4008 of 10000 with 99.18% 	 Time used:  0.55 sec
2023-03-30 21:09:38,240 		4032 of 10000 with 99.18% 	 Time used:  0.55 sec
2023-03-30 21:09:38,787 		4056 of 10000 with 99.19% 	 Time used:  0.55 sec
2023-03-30 21:09:39,334 		4080 of 10000 with 99.14% 	 Time used:  0.55 sec
2023-03-30 21:09:39,881 		4104 of 10000 with 99.15% 	 Time used:  0.55 sec
2023-03-30 21:09:40,428 		4128 of 10000 with 99.15% 	 Time used:  0.55 sec
2023-03-30 21:09:40,975 		4152 of 10000 with 99.16% 	 Time used:  0.55 sec
2023-03-30 21:09:41,523 		4176 of 10000 with 99.16% 	 Time used:  0.55 sec
2023-03-30 21:09:42,070 		4200 of 10000 with 99.14% 	 Time used:  0.55 sec
2023-03-30 21:09:42,616 		4224 of 10000 with 99.15% 	 Time used:  0.55 sec
2023-03-30 21:09:43,164 		4248 of 10000 with 99.15% 	 Time used:  0.55 sec
2023-03-30 21:09:43,710 		4272 of 10000 with 99.16% 	 Time used:  0.55 sec
2023-03-30 21:09:44,257 		4296 of 10000 with 99.14% 	 Time used:  0.55 sec
2023-03-30 21:09:44,804 		4320 of 10000 with 99.14% 	 Time used:  0.55 sec
2023-03-30 21:09:45,351 		4344 of 10000 with 99.15% 	 Time used:  0.55 sec
2023-03-30 21:09:45,898 		4368 of 10000 with 99.15% 	 Time used:  0.55 sec
2023-03-30 21:09:46,445 		4392 of 10000 with 99.16% 	 Time used:  0.55 sec
2023-03-30 21:09:46,992 		4416 of 10000 with 99.16% 	 Time used:  0.55 sec
2023-03-30 21:09:47,538 		4440 of 10000 with 99.17% 	 Time used:  0.55 sec
2023-03-30 21:09:48,085 		4464 of 10000 with 99.15% 	 Time used:  0.55 sec
2023-03-30 21:09:48,632 		4488 of 10000 with 99.15% 	 Time used:  0.55 sec
2023-03-30 21:09:49,179 		4512 of 10000 with 99.16% 	 Time used:  0.55 sec
2023-03-30 21:09:49,726 		4536 of 10000 with 99.16% 	 Time used:  0.55 sec
2023-03-30 21:09:50,273 		4560 of 10000 with 99.17% 	 Time used:  0.55 sec
2023-03-30 21:09:50,820 		4584 of 10000 with 99.17% 	 Time used:  0.55 sec
2023-03-30 21:09:51,366 		4608 of 10000 with 99.18% 	 Time used:  0.55 sec
2023-03-30 21:09:51,913 		4632 of 10000 with 99.16% 	 Time used:  0.55 sec
2023-03-30 21:09:52,460 		4656 of 10000 with 99.16% 	 Time used:  0.55 sec
2023-03-30 21:09:53,007 		4680 of 10000 with 99.17% 	 Time used:  0.55 sec
2023-03-30 21:09:53,554 		4704 of 10000 with 99.17% 	 Time used:  0.55 sec
2023-03-30 21:09:54,101 		4728 of 10000 with 99.18% 	 Time used:  0.55 sec
2023-03-30 21:09:54,648 		4752 of 10000 with 99.16% 	 Time used:  0.55 sec
2023-03-30 21:09:55,195 		4776 of 10000 with 99.14% 	 Time used:  0.55 sec
2023-03-30 21:09:55,742 		4800 of 10000 with 99.15% 	 Time used:  0.55 sec
2023-03-30 21:09:56,289 		4824 of 10000 with 99.15% 	 Time used:  0.55 sec
2023-03-30 21:09:56,836 		4848 of 10000 with 99.15% 	 Time used:  0.55 sec
2023-03-30 21:09:57,383 		4872 of 10000 with 99.16% 	 Time used:  0.55 sec
2023-03-30 21:09:57,930 		4896 of 10000 with 99.16% 	 Time used:  0.55 sec
2023-03-30 21:09:58,477 		4920 of 10000 with 99.17% 	 Time used:  0.55 sec
2023-03-30 21:09:59,024 		4944 of 10000 with 99.17% 	 Time used:  0.55 sec
2023-03-30 21:09:59,573 		4968 of 10000 with 99.17% 	 Time used:  0.55 sec
2023-03-30 21:10:00,120 		4992 of 10000 with 99.18% 	 Time used:  0.55 sec
2023-03-30 21:10:00,667 		5016 of 10000 with 99.18% 	 Time used:  0.55 sec
2023-03-30 21:10:01,214 		5040 of 10000 with 99.19% 	 Time used:  0.55 sec
2023-03-30 21:10:01,761 		5064 of 10000 with 99.19% 	 Time used:  0.55 sec
2023-03-30 21:10:02,308 		5088 of 10000 with 99.19% 	 Time used:  0.55 sec
2023-03-30 21:10:02,855 		5112 of 10000 with 99.20% 	 Time used:  0.55 sec
2023-03-30 21:10:03,402 		5136 of 10000 with 99.20% 	 Time used:  0.55 sec
2023-03-30 21:10:03,949 		5160 of 10000 with 99.21% 	 Time used:  0.55 sec
2023-03-30 21:10:04,496 		5184 of 10000 with 99.21% 	 Time used:  0.55 sec
2023-03-30 21:10:05,043 		5208 of 10000 with 99.21% 	 Time used:  0.55 sec
2023-03-30 21:10:05,590 		5232 of 10000 with 99.22% 	 Time used:  0.55 sec
2023-03-30 21:10:06,137 		5256 of 10000 with 99.22% 	 Time used:  0.55 sec
2023-03-30 21:10:06,684 		5280 of 10000 with 99.22% 	 Time used:  0.55 sec
2023-03-30 21:10:07,231 		5304 of 10000 with 99.23% 	 Time used:  0.55 sec
2023-03-30 21:10:07,778 		5328 of 10000 with 99.23% 	 Time used:  0.55 sec
2023-03-30 21:10:08,324 		5352 of 10000 with 99.23% 	 Time used:  0.55 sec
2023-03-30 21:10:08,872 		5376 of 10000 with 99.24% 	 Time used:  0.55 sec
2023-03-30 21:10:09,418 		5400 of 10000 with 99.24% 	 Time used:  0.55 sec
2023-03-30 21:10:09,965 		5424 of 10000 with 99.24% 	 Time used:  0.55 sec
2023-03-30 21:10:10,512 		5448 of 10000 with 99.25% 	 Time used:  0.55 sec
2023-03-30 21:10:11,059 		5472 of 10000 with 99.25% 	 Time used:  0.55 sec
2023-03-30 21:10:11,606 		5496 of 10000 with 99.25% 	 Time used:  0.55 sec
2023-03-30 21:10:12,153 		5520 of 10000 with 99.26% 	 Time used:  0.55 sec
2023-03-30 21:10:12,700 		5544 of 10000 with 99.26% 	 Time used:  0.55 sec
2023-03-30 21:10:13,247 		5568 of 10000 with 99.26% 	 Time used:  0.55 sec
2023-03-30 21:10:13,794 		5592 of 10000 with 99.27% 	 Time used:  0.55 sec
2023-03-30 21:10:14,341 		5616 of 10000 with 99.27% 	 Time used:  0.55 sec
2023-03-30 21:10:14,888 		5640 of 10000 with 99.26% 	 Time used:  0.55 sec
2023-03-30 21:10:15,435 		5664 of 10000 with 99.26% 	 Time used:  0.55 sec
2023-03-30 21:10:15,982 		5688 of 10000 with 99.26% 	 Time used:  0.55 sec
2023-03-30 21:10:16,528 		5712 of 10000 with 99.26% 	 Time used:  0.55 sec
2023-03-30 21:10:17,076 		5736 of 10000 with 99.27% 	 Time used:  0.55 sec
2023-03-30 21:10:17,623 		5760 of 10000 with 99.27% 	 Time used:  0.55 sec
2023-03-30 21:10:18,170 		5784 of 10000 with 99.27% 	 Time used:  0.55 sec
2023-03-30 21:10:18,717 		5808 of 10000 with 99.28% 	 Time used:  0.55 sec
2023-03-30 21:10:19,264 		5832 of 10000 with 99.28% 	 Time used:  0.55 sec
2023-03-30 21:10:19,811 		5856 of 10000 with 99.28% 	 Time used:  0.55 sec
2023-03-30 21:10:20,358 		5880 of 10000 with 99.29% 	 Time used:  0.55 sec
2023-03-30 21:10:20,905 		5904 of 10000 with 99.29% 	 Time used:  0.55 sec
2023-03-30 21:10:21,452 		5928 of 10000 with 99.29% 	 Time used:  0.55 sec
2023-03-30 21:10:21,998 		5952 of 10000 with 99.28% 	 Time used:  0.55 sec
2023-03-30 21:10:22,545 		5976 of 10000 with 99.28% 	 Time used:  0.55 sec
2023-03-30 21:10:23,092 		6000 of 10000 with 99.28% 	 Time used:  0.55 sec
2023-03-30 21:10:23,639 		6024 of 10000 with 99.29% 	 Time used:  0.55 sec
2023-03-30 21:10:24,186 		6048 of 10000 with 99.29% 	 Time used:  0.55 sec
2023-03-30 21:10:24,733 		6072 of 10000 with 99.29% 	 Time used:  0.55 sec
2023-03-30 21:10:25,280 		6096 of 10000 with 99.29% 	 Time used:  0.55 sec
2023-03-30 21:10:25,827 		6120 of 10000 with 99.30% 	 Time used:  0.55 sec
2023-03-30 21:10:26,374 		6144 of 10000 with 99.30% 	 Time used:  0.55 sec
2023-03-30 21:10:26,921 		6168 of 10000 with 99.30% 	 Time used:  0.55 sec
2023-03-30 21:10:27,468 		6192 of 10000 with 99.31% 	 Time used:  0.55 sec
2023-03-30 21:10:28,015 		6216 of 10000 with 99.31% 	 Time used:  0.55 sec
2023-03-30 21:10:28,562 		6240 of 10000 with 99.31% 	 Time used:  0.55 sec
2023-03-30 21:10:29,109 		6264 of 10000 with 99.31% 	 Time used:  0.55 sec
2023-03-30 21:10:29,656 		6288 of 10000 with 99.32% 	 Time used:  0.55 sec
2023-03-30 21:10:30,203 		6312 of 10000 with 99.32% 	 Time used:  0.55 sec
2023-03-30 21:10:30,750 		6336 of 10000 with 99.32% 	 Time used:  0.55 sec
2023-03-30 21:10:31,297 		6360 of 10000 with 99.32% 	 Time used:  0.55 sec
2023-03-30 21:10:31,844 		6384 of 10000 with 99.33% 	 Time used:  0.55 sec
2023-03-30 21:10:32,390 		6408 of 10000 with 99.33% 	 Time used:  0.55 sec
2023-03-30 21:10:32,937 		6432 of 10000 with 99.33% 	 Time used:  0.55 sec
2023-03-30 21:10:33,485 		6456 of 10000 with 99.33% 	 Time used:  0.55 sec
2023-03-30 21:10:34,032 		6480 of 10000 with 99.34% 	 Time used:  0.55 sec
2023-03-30 21:10:34,579 		6504 of 10000 with 99.34% 	 Time used:  0.55 sec
2023-03-30 21:10:35,126 		6528 of 10000 with 99.34% 	 Time used:  0.55 sec
2023-03-30 21:10:35,673 		6552 of 10000 with 99.34% 	 Time used:  0.55 sec
2023-03-30 21:10:36,220 		6576 of 10000 with 99.29% 	 Time used:  0.55 sec
2023-03-30 21:10:36,767 		6600 of 10000 with 99.26% 	 Time used:  0.55 sec
2023-03-30 21:10:37,314 		6624 of 10000 with 99.26% 	 Time used:  0.55 sec
2023-03-30 21:10:37,861 		6648 of 10000 with 99.25% 	 Time used:  0.55 sec
```
